# A gene desert required for regulatory control of pleiotropic *Shox2* expression and embryonic survival

**DOI:** 10.1101/2020.11.22.393173

**Authors:** Samuel Abassah-Oppong, Brandon J. Mannion, Matteo Zoia, Raquel Rouco, Virginie Tissieres, Cailyn H. Spurrell, Virginia Roland, Fabrice Darbellay, Anja Ljubojevic, Julie Gamart, Tabitha A. Festa-Daroux, Carly S. Sullivan, Eddie Rodríguez-Carballo, Yoko Fukuda-Yuzawa, Riana Hunter, Catherine S. Novak, Ingrid Plajzer-Frick, Stella Tran, Jennifer A. Akiyama, Diane E. Dickel, Javier Lopez-Rios, Iros Barozzi, Guillaume Andrey, Axel Visel, Len A. Pennacchio, John Cobb, Marco Osterwalder

## Abstract

Gene deserts are defined as genomic regions devoid of protein coding genes and spanning more than 500 kilobases, collectively encompassing about 25% of the human genome. Approximately 30% of all gene deserts are enriched for conserved elements with *cis*-regulatory signatures. These are located predominantly near developmental transcription factors (TFs) but despite predicted critical functions, the transcriptional contributions and biological necessity of most gene deserts remain elusive. Here, we explore the *cis*-regulatory impact of a gene desert flanking the *Shox2* gene, a TF indispensable for proximal limb, craniofacial and cardiac pacemaker development. Using a functional genomics approach in mouse embryos we identify the gene desert as a hub for numerous *Shox2*-overlapping enhancers arranged in a globular chromatin domain with tissue-specific features. In accordance, using endogenous CRISPR deletion, we demonstrate that the gene desert interval is essential for *Shox2* transcriptional control in developing limbs, craniofacial compartments, and the heart. Phenotypically, gene desert ablation leads to pacemaker-related embryonic lethality due to *Shox2* depletion in the cardiac sinus venosus. We show that this role is partially mediated through a distal gene desert enhancer, providing evidence for intra-gene desert regulatory robustness. Finally, we uncover a multi-layered functional role of the gene desert by revealing an additional requirement for stylopod morphogenesis, mediated through an array of proximal limb enhancers (PLEs). In summary, our study establishes the *Shox2* gene desert as a fundamental genomic unit that controls pleiotropic gene expression through modular arrangement and coordinated dynamics of tissue-specific enhancers.

## Supplemental Data File 1 for "A gene desert required for regulatory control of pleiotropic *Shox2* expression and embryonic survival": Int_Akerberg_2019_Tbx5.narrowPeak (part 1 of 6)

```
chr1	3191729	3192223	GSE124008_Akerberg_2019_GSM3518657_F_Tbx5_fb1_ChIP_Ventricles_E12.5_SRR8335335_peak_1	147	.	9.39894	17.8067	14.7728	198
chr1	3670624	3670936	GSE124008_Akerberg_2019_GSM3518657_F_Tbx5_fb1_ChIP_Ventricles_E12.5_SRR8335335_peak_3	226	.	12.3557	25.9469	22.6925	194
chr1	4205625	4205877	GSE124008_Akerberg_2019_GSM3518657_F_Tbx5_fb1_ChIP_Ventricles_E12.5_SRR8335335_peak_4	338	.	16.0634	37.3123	33.8564	181
chr1	4241574	4241785	GSE124008_Akerberg_2019_GSM3518657_F_Tbx5_fb1_ChIP_Ventricles_E12.5_SRR8335335_peak_5	76	.	5.94387	10.3564	7.63596	90
chr1	4412562	4412718	GSE124008_Akerberg_2019_GSM3518657_F_Tbx5_fb1_ChIP_Ventricles_E12.5_SRR8335335_peak_6	137	.	9.02915	16.7215	13.708	181
chr1	4571681	4571873	GSE124008_Akerberg_2019_GSM3518657_F_Tbx5_fb1_ChIP_Ventricles_E12.5_SRR8335335_peak_8	224	.	12.2186	25.7179	22.4757	609
chr1	4572032	4572312	GSE124008_Akerberg_2019_GSM3518657_F_Tbx5_fb1_ChIP_Ventricles_E12.5_SRR8335335_peak_8	224	.	12.2186	25.7179	22.4757	609
chr1	4738498	4738818	GSE124008_Akerberg_2019_GSM3518657_F_Tbx5_fb1_ChIP_Ventricles_E12.5_SRR8335335_peak_9	95	.	6.68686	12.3903	9.55338	158
chr1	4808062	4808228	GSE124008_Akerberg_2019_GSM3518657_F_Tbx5_fb1_ChIP_Ventricles_E12.5_SRR8335335_peak_10	112	.	7.9891	14.1243	11.2232	258
chr1	4857632	4857834	GSE124008_Akerberg_2019_GSM3518657_F_Tbx5_fb1_ChIP_Ventricles_E12.5_SRR8335335_peak_11	44	.	4.30002	6.90392	4.41096	219
chr1	5083002	5083311	GSE124008_Akerberg_2019_GSM3518657_F_Tbx5_fb1_ChIP_Ventricles_E12.5_SRR8335335_peak_12	113	.	8.07871	14.2708	11.3451	174
chr1	6076614	6076950	GSE124008_Akerberg_2019_GSM3518657_F_Tbx5_fb1_ChIP_Ventricles_E12.5_SRR8335335_peak_13	179	.	9.49958	21.0966	17.9621	112
chr1	6214607	6214707	GSE124008_Akerberg_2019_GSM3518657_F_Tbx5_fb1_ChIP_Ventricles_E12.5_SRR8335335_peak_14	112	.	7.9891	14.1243	11.2232	214
chr1	6215032	6215247	GSE124008_Akerberg_2019_GSM3518657_F_Tbx5_fb1_ChIP_Ventricles_E12.5_SRR8335335_peak_14	112	.	7.9891	14.1243	11.2232	214
chr1	6441582	6441754	GSE124008_Akerberg_2019_GSM3518657_F_Tbx5_fb1_ChIP_Ventricles_E12.5_SRR8335335_peak_16	69	.	6.17784	9.67828	6.97094	215
chr1	6804630	6805579	GSE124008_Akerberg_2019_GSM3518657_F_Tbx5_fb1_ChIP_Ventricles_E12.5_SRR8335335_peak_17	537	.	17.5072	57.4321	53.7142	934
chr1	6866943	6867246	GSE124008_Akerberg_2019_GSM3518657_F_Tbx5_fb1_ChIP_Ventricles_E12.5_SRR8335335_peak_18	176	.	10.2647	20.7741	17.6404	513
chr1	7088549	7088762	GSE124008_Akerberg_2019_GSM3518657_F_Tbx5_fb1_ChIP_Ventricles_E12.5_SRR8335335_peak_19	102	.	7.60349	13.0818	10.2063	412
chr1	7089062	7089127	GSE124008_Akerberg_2019_GSM3518657_F_Tbx5_fb1_ChIP_Ventricles_E12.5_SRR8335335_peak_20	32	.	4.27696	5.60135	3.21137	74
chr1	7206266	7206568	GSE124008_Akerberg_2019_GSM3518657_F_Tbx5_fb1_ChIP_Ventricles_E12.5_SRR8335335_peak_21	49	.	5.16942	7.47351	4.95543	555
chr1	7397897	7398035	GSE124008_Akerberg_2019_GSM3518657_F_Tbx5_fb1_ChIP_Ventricles_E12.5_SRR8335335_peak_23	125	.	8.55393	15.4845	12.5138	382
chr1	7398266	7398486	GSE124008_Akerberg_2019_GSM3518657_F_Tbx5_fb1_ChIP_Ventricles_E12.5_SRR8335335_peak_23	125	.	8.55393	15.4845	12.5138	382
chr1	7745991	7746268	GSE124008_Akerberg_2019_GSM3518657_F_Tbx5_fb1_ChIP_Ventricles_E12.5_SRR8335335_peak_24	254	.	13.3061	28.7405	25.4299	125
chr1	7753673	7754106	GSE124008_Akerberg_2019_GSM3518657_F_Tbx5_fb1_ChIP_Ventricles_E12.5_SRR8335335_peak_25	537	.	22.0875	57.4355	53.7147	242
chr1	7779365	7779565	GSE124008_Akerberg_2019_GSM3518657_F_Tbx5_fb1_ChIP_Ventricles_E12.5_SRR8335335_peak_26	69	.	6.17784	9.67828	6.97094	114
chr1	7971289	7971529	GSE124008_Akerberg_2019_GSM3518657_F_Tbx5_fb1_ChIP_Ventricles_E12.5_SRR8335335_peak_27	115	.	7.42984	14.5173	11.5847	150
chr1	9564562	9564754	GSE124008_Akerberg_2019_GSM3518657_F_Tbx5_fb1_ChIP_Ventricles_E12.5_SRR8335335_peak_29	80	.	6.65305	10.7838	8.01531	47
chr1	9583436	9583664	GSE124008_Akerberg_2019_GSM3518657_F_Tbx5_fb1_ChIP_Ventricles_E12.5_SRR8335335_peak_30	113	.	8.07871	14.2708	11.3451	159
chr1	9630345	9630521	GSE124008_Akerberg_2019_GSM3518657_F_Tbx5_fb1_ChIP_Ventricles_E12.5_SRR8335335_peak_31	59	.	5.63937	8.50379	5.90279	110
chr1	9700478	9700835	GSE124008_Akerberg_2019_GSM3518657_F_Tbx5_fb1_ChIP_Ventricles_E12.5_SRR8335335_peak_32	205	.	10.4018	23.7987	20.5955	193
chr1	9747793	9748014	GSE124008_Akerberg_2019_GSM3518657_F_Tbx5_fb1_ChIP_Ventricles_E12.5_SRR8335335_peak_33	173	.	10.3939	20.4602	17.3445	802
chr1	9748183	9748545	GSE124008_Akerberg_2019_GSM3518657_F_Tbx5_fb1_ChIP_Ventricles_E12.5_SRR8335335_peak_33	173	.	10.3939	20.4602	17.3445	802
chr1	9859065	9859522	GSE124008_Akerberg_2019_GSM3518657_F_Tbx5_fb1_ChIP_Ventricles_E12.5_SRR8335335_peak_36	668	.	25.8471	70.7098	66.8468	272
chr1	9966805	9967278	GSE124008_Akerberg_2019_GSM3518657_F_Tbx5_fb1_ChIP_Ventricles_E12.5_SRR8335335_peak_37	369	.	14.9801	40.429	36.9284	261
chr1	9997759	9998029	GSE124008_Akerberg_2019_GSM3518657_F_Tbx5_fb1_ChIP_Ventricles_E12.5_SRR8335335_peak_38	161	.	9.97958	19.2608	16.166	156
chr1	10039867	10040208	GSE124008_Akerberg_2019_GSM3518657_F_Tbx5_fb1_ChIP_Ventricles_E12.5_SRR8335335_peak_39	144	.	9.17998	17.4453	14.4202	215
chr1	10232282	10232396	GSE124008_Akerberg_2019_GSM3518657_F_Tbx5_fb1_ChIP_Ventricles_E12.5_SRR8335335_peak_40	160	.	9.92148	19.1647	16.0852	136
chr1	10232650	10233411	GSE124008_Akerberg_2019_GSM3518657_F_Tbx5_fb1_ChIP_Ventricles_E12.5_SRR8335335_peak_41	337	.	15.9782	37.1686	33.7172	230
chr1	10278304	10278796	GSE124008_Akerberg_2019_GSM3518657_F_Tbx5_fb1_ChIP_Ventricles_E12.5_SRR8335335_peak_42	292	.	14.4763	32.614	29.2421	376
chr1	10279564	10279731	GSE124008_Akerberg_2019_GSM3518657_F_Tbx5_fb1_ChIP_Ventricles_E12.5_SRR8335335_peak_43	85	.	6.31536	11.3611	8.57941	202
chr1	10681614	10681848	GSE124008_Akerberg_2019_GSM3518657_F_Tbx5_fb1_ChIP_Ventricles_E12.5_SRR8335335_peak_44	211	.	11.7487	24.3545	21.1416	163
chr1	10993749	10993922	GSE124008_Akerberg_2019_GSM3518657_F_Tbx5_fb1_ChIP_Ventricles_E12.5_SRR8335335_peak_45	59	.	5.63937	8.50379	5.90279	262
chr1	11045782	11045938	GSE124008_Akerberg_2019_GSM3518657_F_Tbx5_fb1_ChIP_Ventricles_E12.5_SRR8335335_peak_46	40	.	4.75218	6.56298	4.08516	137
chr1	11097430	11097515	GSE124008_Akerberg_2019_GSM3518657_F_Tbx5_fb1_ChIP_Ventricles_E12.5_SRR8335335_peak_47	80	.	6.65305	10.7838	8.01531	129
chr1	11149512	11150012	GSE124008_Akerberg_2019_GSM3518657_F_Tbx5_fb1_ChIP_Ventricles_E12.5_SRR8335335_peak_48	251	.	13.1516	28.4815	25.1883	162
chr1	11656687	11656844	GSE124008_Akerberg_2019_GSM3518657_F_Tbx5_fb1_ChIP_Ventricles_E12.5_SRR8335335_peak_51	59	.	5.70262	8.60461	5.96344	138
chr1	11667942	11668085	GSE124008_Akerberg_2019_GSM3518657_F_Tbx5_fb1_ChIP_Ventricles_E12.5_SRR8335335_peak_52	30	.	4.01796	5.4156	3.09366	129
chr1	11937090	11937306	GSE124008_Akerberg_2019_GSM3518657_F_Tbx5_fb1_ChIP_Ventricles_E12.5_SRR8335335_peak_53	211	.	11.7487	24.3545	21.1416	196
chr1	11982832	11983047	GSE124008_Akerberg_2019_GSM3518657_F_Tbx5_fb1_ChIP_Ventricles_E12.5_SRR8335335_peak_54	200	.	11.4052	23.2187	20.023	298
chr1	12115110	12115251	GSE124008_Akerberg_2019_GSM3518657_F_Tbx5_fb1_ChIP_Ventricles_E12.5_SRR8335335_peak_55	47	.	4.18876	7.26401	4.76324	189
chr1	12121022	12121303	GSE124008_Akerberg_2019_GSM3518657_F_Tbx5_fb1_ChIP_Ventricles_E12.5_SRR8335335_peak_56	113	.	8.07871	14.2708	11.3451	155
chr1	12134029	12134290	GSE124008_Akerberg_2019_GSM3518657_F_Tbx5_fb1_ChIP_Ventricles_E12.5_SRR8335335_peak_57	40	.	4.72451	6.51961	4.08066	205
chr1	12416415	12416845	GSE124008_Akerberg_2019_GSM3518657_F_Tbx5_fb1_ChIP_Ventricles_E12.5_SRR8335335_peak_58	268	.	13.3887	30.1349	26.8026	194
chr1	12424633	12424882	GSE124008_Akerberg_2019_GSM3518657_F_Tbx5_fb1_ChIP_Ventricles_E12.5_SRR8335335_peak_59	69	.	5.92027	9.60118	6.9267	99
chr1	12623103	12623275	GSE124008_Akerberg_2019_GSM3518657_F_Tbx5_fb1_ChIP_Ventricles_E12.5_SRR8335335_peak_60	147	.	9.39894	17.8067	14.7728	181
chr1	12692204	12692672	GSE124008_Akerberg_2019_GSM3518657_F_Tbx5_fb1_ChIP_Ventricles_E12.5_SRR8335335_peak_61	1352	.	43.7051	139.687	135.259	544
chr1	12720281	12720460	GSE124008_Akerberg_2019_GSM3518657_F_Tbx5_fb1_ChIP_Ventricles_E12.5_SRR8335335_peak_63	58	.	5.20089	8.42656	5.84043	132
chr1	12744809	12745229	GSE124008_Akerberg_2019_GSM3518657_F_Tbx5_fb1_ChIP_Ventricles_E12.5_SRR8335335_peak_64	59	.	4.91431	8.58622	5.96344	93
chr1	12748610	12748810	GSE124008_Akerberg_2019_GSM3518657_F_Tbx5_fb1_ChIP_Ventricles_E12.5_SRR8335335_peak_65	40	.	4.75218	6.56298	4.08516	182
chr1	12806905	12807091	GSE124008_Akerberg_2019_GSM3518657_F_Tbx5_fb1_ChIP_Ventricles_E12.5_SRR8335335_peak_66	68	.	6.10931	9.56835	6.89595	95
chr1	12836014	12836194	GSE124008_Akerberg_2019_GSM3518657_F_Tbx5_fb1_ChIP_Ventricles_E12.5_SRR8335335_peak_67	74	.	6.24808	10.1307	7.41726	356
chr1	12857608	12857943	GSE124008_Akerberg_2019_GSM3518657_F_Tbx5_fb1_ChIP_Ventricles_E12.5_SRR8335335_peak_68	573	.	23.2857	61.1428	57.3777	204
chr1	12874354	12874507	GSE124008_Akerberg_2019_GSM3518657_F_Tbx5_fb1_ChIP_Ventricles_E12.5_SRR8335335_peak_69	79	.	6.34315	10.6449	7.91873	204
chr1	12883395	12883626	GSE124008_Akerberg_2019_GSM3518657_F_Tbx5_fb1_ChIP_Ventricles_E12.5_SRR8335335_peak_70	346	.	14.4882	38.1195	34.651	285
chr1	12947254	12947784	GSE124008_Akerberg_2019_GSM3518657_F_Tbx5_fb1_ChIP_Ventricles_E12.5_SRR8335335_peak_71	690	.	26.6122	72.9102	69.0228	218
chr1	12991213	12991707	GSE124008_Akerberg_2019_GSM3518657_F_Tbx5_fb1_ChIP_Ventricles_E12.5_SRR8335335_peak_73	880	.	31.8396	92.1477	88.0806	304
chr1	13100483	13100639	GSE124008_Akerberg_2019_GSM3518657_F_Tbx5_fb1_ChIP_Ventricles_E12.5_SRR8335335_peak_75	40	.	4.69947	6.48038	4.04655	50
chr1	13214947	13215197	GSE124008_Akerberg_2019_GSM3518657_F_Tbx5_fb1_ChIP_Ventricles_E12.5_SRR8335335_peak_76	200	.	11.4052	23.2187	20.023	144
chr1	13287500	13287687	GSE124008_Akerberg_2019_GSM3518657_F_Tbx5_fb1_ChIP_Ventricles_E12.5_SRR8335335_peak_78	113	.	8.07871	14.2708	11.3451	133
chr1	13290207	13290455	GSE124008_Akerberg_2019_GSM3518657_F_Tbx5_fb1_ChIP_Ventricles_E12.5_SRR8335335_peak_79	173	.	10.3939	20.4602	17.3445	170
chr1	13300552	13300740	GSE124008_Akerberg_2019_GSM3518657_F_Tbx5_fb1_ChIP_Ventricles_E12.5_SRR8335335_peak_81	185	.	10.8088	21.6793	18.5297	197
chr1	13303977	13304241	GSE124008_Akerberg_2019_GSM3518657_F_Tbx5_fb1_ChIP_Ventricles_E12.5_SRR8335335_peak_82	115	.	7.42984	14.5173	11.5847	212
chr1	13305241	13305368	GSE124008_Akerberg_2019_GSM3518657_F_Tbx5_fb1_ChIP_Ventricles_E12.5_SRR8335335_peak_83	59	.	5.70262	8.60461	5.96344	199
chr1	13372546	13373124	GSE124008_Akerberg_2019_GSM3518657_F_Tbx5_fb1_ChIP_Ventricles_E12.5_SRR8335335_peak_85	174	.	10.4548	20.5611	17.4301	829
chr1	13373310	13373493	GSE124008_Akerberg_2019_GSM3518657_F_Tbx5_fb1_ChIP_Ventricles_E12.5_SRR8335335_peak_86	59	.	5.70262	8.60461	5.96344	187
chr1	13561634	13561826	GSE124008_Akerberg_2019_GSM3518657_F_Tbx5_fb1_ChIP_Ventricles_E12.5_SRR8335335_peak_88	51	.	4.60717	7.73134	5.16135	101
chr1	13589926	13590129	GSE124008_Akerberg_2019_GSM3518657_F_Tbx5_fb1_ChIP_Ventricles_E12.5_SRR8335335_peak_90	159	.	9.86889	19.0777	15.9997	155
chr1	13630242	13630565	GSE124008_Akerberg_2019_GSM3518657_F_Tbx5_fb1_ChIP_Ventricles_E12.5_SRR8335335_peak_92	255	.	11.8877	28.8246	25.5084	178
chr1	13771096	13771304	GSE124008_Akerberg_2019_GSM3518657_F_Tbx5_fb1_ChIP_Ventricles_E12.5_SRR8335335_peak_94	41	.	4.4579	6.61488	4.12866	347
chr1	13787844	13788039	GSE124008_Akerberg_2019_GSM3518657_F_Tbx5_fb1_ChIP_Ventricles_E12.5_SRR8335335_peak_95	125	.	8.55393	15.4845	12.5138	154
chr1	13840040	13840312	GSE124008_Akerberg_2019_GSM3518657_F_Tbx5_fb1_ChIP_Ventricles_E12.5_SRR8335335_peak_96	282	.	14.2565	31.5949	28.2279	200
chr1	13925939	13926284	GSE124008_Akerberg_2019_GSM3518657_F_Tbx5_fb1_ChIP_Ventricles_E12.5_SRR8335335_peak_97	411	.	18.3279	44.7485	41.1862	160
chr1	13926960	13927199	GSE124008_Akerberg_2019_GSM3518657_F_Tbx5_fb1_ChIP_Ventricles_E12.5_SRR8335335_peak_98	195	.	9.21433	22.7716	19.5964	167
chr1	14100992	14101207	GSE124008_Akerberg_2019_GSM3518657_F_Tbx5_fb1_ChIP_Ventricles_E12.5_SRR8335335_peak_99	293	.	14.5684	32.7689	29.3889	214
chr1	14227488	14227893	GSE124008_Akerberg_2019_GSM3518657_F_Tbx5_fb1_ChIP_Ventricles_E12.5_SRR8335335_peak_100	472	.	17.8316	50.8521	47.2108	222
chr1	14309714	14309939	GSE124008_Akerberg_2019_GSM3518657_F_Tbx5_fb1_ChIP_Ventricles_E12.5_SRR8335335_peak_101	31	.	4.22953	5.52781	3.18604	84
chr1	14485353	14485664	GSE124008_Akerberg_2019_GSM3518657_F_Tbx5_fb1_ChIP_Ventricles_E12.5_SRR8335335_peak_103	211	.	11.7487	24.3545	21.1416	159
chr1	14691598	14691886	GSE124008_Akerberg_2019_GSM3518657_F_Tbx5_fb1_ChIP_Ventricles_E12.5_SRR8335335_peak_105	174	.	10.4548	20.5611	17.4301	218
chr1	15286543	15286956	GSE124008_Akerberg_2019_GSM3518657_F_Tbx5_fb1_ChIP_Ventricles_E12.5_SRR8335335_peak_107	174	.	10.4548	20.5611	17.4301	375
chr1	15451535	15452110	GSE124008_Akerberg_2019_GSM3518657_F_Tbx5_fb1_ChIP_Ventricles_E12.5_SRR8335335_peak_108	988	.	34.6909	102.978	98.8215	352
chr1	15770633	15770813	GSE124008_Akerberg_2019_GSM3518657_F_Tbx5_fb1_ChIP_Ventricles_E12.5_SRR8335335_peak_109	49	.	4.8294	7.50494	4.97966	107
chr1	15936213	15936666	GSE124008_Akerberg_2019_GSM3518657_F_Tbx5_fb1_ChIP_Ventricles_E12.5_SRR8335335_peak_111	602	.	23.9673	64.0052	60.2127	237
chr1	16095595	16095825	GSE124008_Akerberg_2019_GSM3518657_F_Tbx5_fb1_ChIP_Ventricles_E12.5_SRR8335335_peak_112	113	.	8.07871	14.2708	11.3451	162
chr1	16104523	16105106	GSE124008_Akerberg_2019_GSM3518657_F_Tbx5_fb1_ChIP_Ventricles_E12.5_SRR8335335_peak_113	161	.	9.97958	19.2608	16.166	1151
chr1	16105587	16105890	GSE124008_Akerberg_2019_GSM3518657_F_Tbx5_fb1_ChIP_Ventricles_E12.5_SRR8335335_peak_113	161	.	9.97958	19.2608	16.166	1151
chr1	16105983	16106151	GSE124008_Akerberg_2019_GSM3518657_F_Tbx5_fb1_ChIP_Ventricles_E12.5_SRR8335335_peak_113	161	.	9.97958	19.2608	16.166	1151
chr1	16130626	16130771	GSE124008_Akerberg_2019_GSM3518657_F_Tbx5_fb1_ChIP_Ventricles_E12.5_SRR8335335_peak_114	40	.	4.75218	6.56298	4.08516	114
chr1	16216717	16216898	GSE124008_Akerberg_2019_GSM3518657_F_Tbx5_fb1_ChIP_Ventricles_E12.5_SRR8335335_peak_115	47	.	4.18876	7.26401	4.76324	103
chr1	16229551	16229928	GSE124008_Akerberg_2019_GSM3518657_F_Tbx5_fb1_ChIP_Ventricles_E12.5_SRR8335335_peak_116	265	.	13.6285	29.9039	26.578	280
chr1	16231503	16232007	GSE124008_Akerberg_2019_GSM3518657_F_Tbx5_fb1_ChIP_Ventricles_E12.5_SRR8335335_peak_117	1106	.	32.6913	114.899	110.652	392
chr1	16396504	16396654	GSE124008_Akerberg_2019_GSM3518657_F_Tbx5_fb1_ChIP_Ventricles_E12.5_SRR8335335_peak_118	59	.	5.66942	8.55168	5.94748	65
chr1	16435593	16435760	GSE124008_Akerberg_2019_GSM3518657_F_Tbx5_fb1_ChIP_Ventricles_E12.5_SRR8335335_peak_119	63	.	5.73824	8.9736	6.3302	89
chr1	16518869	16519110	GSE124008_Akerberg_2019_GSM3518657_F_Tbx5_fb1_ChIP_Ventricles_E12.5_SRR8335335_peak_120	49	.	5.16942	7.47351	4.95543	109
chr1	16567308	16567536	GSE124008_Akerberg_2019_GSM3518657_F_Tbx5_fb1_ChIP_Ventricles_E12.5_SRR8335335_peak_121	161	.	9.97958	19.2608	16.166	119
chr1	16618788	16619374	GSE124008_Akerberg_2019_GSM3518657_F_Tbx5_fb1_ChIP_Ventricles_E12.5_SRR8335335_peak_122	159	.	9.86889	19.0777	15.9997	682
chr1	16665241	16665388	GSE124008_Akerberg_2019_GSM3518657_F_Tbx5_fb1_ChIP_Ventricles_E12.5_SRR8335335_peak_124	90	.	7.08677	11.8516	9.05152	200
chr1	16672429	16672583	GSE124008_Akerberg_2019_GSM3518657_F_Tbx5_fb1_ChIP_Ventricles_E12.5_SRR8335335_peak_125	80	.	6.65305	10.7838	8.01531	99
chr1	16758901	16759040	GSE124008_Akerberg_2019_GSM3518657_F_Tbx5_fb1_ChIP_Ventricles_E12.5_SRR8335335_peak_126	31	.	4.22953	5.52781	3.18604	78
chr1	16821906	16822066	GSE124008_Akerberg_2019_GSM3518657_F_Tbx5_fb1_ChIP_Ventricles_E12.5_SRR8335335_peak_127	69	.	6.17784	9.67828	6.97094	125
chr1	16824161	16824418	GSE124008_Akerberg_2019_GSM3518657_F_Tbx5_fb1_ChIP_Ventricles_E12.5_SRR8335335_peak_128	174	.	8.60005	20.5364	17.4191	210
chr1	16904753	16905341	GSE124008_Akerberg_2019_GSM3518657_F_Tbx5_fb1_ChIP_Ventricles_E12.5_SRR8335335_peak_129	1506	.	47.4647	155.18	150.656	218
chr1	16916729	16916966	GSE124008_Akerberg_2019_GSM3518657_F_Tbx5_fb1_ChIP_Ventricles_E12.5_SRR8335335_peak_130	265	.	13.6285	29.9039	26.578	257
chr1	17096826	17097004	GSE124008_Akerberg_2019_GSM3518657_F_Tbx5_fb1_ChIP_Ventricles_E12.5_SRR8335335_peak_132	89	.	6.76602	11.7163	8.93024	181
chr1	17097772	17098032	GSE124008_Akerberg_2019_GSM3518657_F_Tbx5_fb1_ChIP_Ventricles_E12.5_SRR8335335_peak_133	137	.	9.02915	16.7215	13.708	340
chr1	17098694	17098917	GSE124008_Akerberg_2019_GSM3518657_F_Tbx5_fb1_ChIP_Ventricles_E12.5_SRR8335335_peak_134	68	.	6.10931	9.56835	6.89595	175
chr1	17378115	17378295	GSE124008_Akerberg_2019_GSM3518657_F_Tbx5_fb1_ChIP_Ventricles_E12.5_SRR8335335_peak_135	59	.	5.66942	8.55168	5.94748	104
chr1	18106819	18106962	GSE124008_Akerberg_2019_GSM3518657_F_Tbx5_fb1_ChIP_Ventricles_E12.5_SRR8335335_peak_136	83	.	6.42873	11.1621	8.3918	113
chr1	18181105	18181628	GSE124008_Akerberg_2019_GSM3518657_F_Tbx5_fb1_ChIP_Ventricles_E12.5_SRR8335335_peak_137	1480	.	43.9791	152.554	148.045	289
chr1	18957011	18957276	GSE124008_Akerberg_2019_GSM3518657_F_Tbx5_fb1_ChIP_Ventricles_E12.5_SRR8335335_peak_138	204	.	10.9948	23.6644	20.4648	503
chr1	18957398	18957710	GSE124008_Akerberg_2019_GSM3518657_F_Tbx5_fb1_ChIP_Ventricles_E12.5_SRR8335335_peak_138	204	.	10.9948	23.6644	20.4648	503
chr1	18961468	18961903	GSE124008_Akerberg_2019_GSM3518657_F_Tbx5_fb1_ChIP_Ventricles_E12.5_SRR8335335_peak_139	346	.	14.4882	38.1195	34.651	183
chr1	18982308	18982560	GSE124008_Akerberg_2019_GSM3518657_F_Tbx5_fb1_ChIP_Ventricles_E12.5_SRR8335335_peak_140	113	.	8.07871	14.2708	11.3451	186
chr1	19178866	19179160	GSE124008_Akerberg_2019_GSM3518657_F_Tbx5_fb1_ChIP_Ventricles_E12.5_SRR8335335_peak_141	137	.	9.02915	16.7215	13.708	164
chr1	19210282	19210416	GSE124008_Akerberg_2019_GSM3518657_F_Tbx5_fb1_ChIP_Ventricles_E12.5_SRR8335335_peak_142	40	.	4.75218	6.56298	4.08516	285
chr1	19850095	19850305	GSE124008_Akerberg_2019_GSM3518657_F_Tbx5_fb1_ChIP_Ventricles_E12.5_SRR8335335_peak_145	131	.	8.6716	16.133	13.1524	199
chr1	19874129	19874382	GSE124008_Akerberg_2019_GSM3518657_F_Tbx5_fb1_ChIP_Ventricles_E12.5_SRR8335335_peak_146	69	.	5.92027	9.60118	6.9267	169
chr1	19990057	19990213	GSE124008_Akerberg_2019_GSM3518657_F_Tbx5_fb1_ChIP_Ventricles_E12.5_SRR8335335_peak_147	125	.	8.55393	15.4845	12.5138	181
chr1	20133807	20134038	GSE124008_Akerberg_2019_GSM3518657_F_Tbx5_fb1_ChIP_Ventricles_E12.5_SRR8335335_peak_148	100	.	7.51916	12.9445	10.0931	151
chr1	20349795	20350093	GSE124008_Akerberg_2019_GSM3518657_F_Tbx5_fb1_ChIP_Ventricles_E12.5_SRR8335335_peak_149	430	.	19.0087	46.656	43.0615	283
chr1	20477833	20478010	GSE124008_Akerberg_2019_GSM3518657_F_Tbx5_fb1_ChIP_Ventricles_E12.5_SRR8335335_peak_150	68	.	6.10931	9.56835	6.89595	339
chr1	20678084	20678315	GSE124008_Akerberg_2019_GSM3518657_F_Tbx5_fb1_ChIP_Ventricles_E12.5_SRR8335335_peak_151	59	.	5.70262	8.60461	5.96344	73
chr1	20867468	20867783	GSE124008_Akerberg_2019_GSM3518657_F_Tbx5_fb1_ChIP_Ventricles_E12.5_SRR8335335_peak_152	381	.	17.388	41.6815	38.1622	233
chr1	20900469	20900687	GSE124008_Akerberg_2019_GSM3518657_F_Tbx5_fb1_ChIP_Ventricles_E12.5_SRR8335335_peak_153	41	.	4.4579	6.61488	4.12866	173
chr1	20923305	20923525	GSE124008_Akerberg_2019_GSM3518657_F_Tbx5_fb1_ChIP_Ventricles_E12.5_SRR8335335_peak_154	105	.	7.05835	13.4428	10.5575	201
chr1	20966685	20966828	GSE124008_Akerberg_2019_GSM3518657_F_Tbx5_fb1_ChIP_Ventricles_E12.5_SRR8335335_peak_156	40	.	4.69947	6.48038	4.04655	111
chr1	21040999	21041281	GSE124008_Akerberg_2019_GSM3518657_F_Tbx5_fb1_ChIP_Ventricles_E12.5_SRR8335335_peak_157	59	.	5.63937	8.50379	5.90279	205
chr1	21050914	21051078	GSE124008_Akerberg_2019_GSM3518657_F_Tbx5_fb1_ChIP_Ventricles_E12.5_SRR8335335_peak_158	49	.	5.16942	7.47351	4.95543	204
chr1	21068547	21068708	GSE124008_Akerberg_2019_GSM3518657_F_Tbx5_fb1_ChIP_Ventricles_E12.5_SRR8335335_peak_159	40	.	3.92696	6.50487	4.0697	95
chr1	21148021	21148461	GSE124008_Akerberg_2019_GSM3518657_F_Tbx5_fb1_ChIP_Ventricles_E12.5_SRR8335335_peak_161	381	.	17.388	41.6815	38.1622	322
chr1	21166437	21166643	GSE124008_Akerberg_2019_GSM3518657_F_Tbx5_fb1_ChIP_Ventricles_E12.5_SRR8335335_peak_162	49	.	5.16942	7.47351	4.95543	187
chr1	21238130	21238440	GSE124008_Akerberg_2019_GSM3518657_F_Tbx5_fb1_ChIP_Ventricles_E12.5_SRR8335335_peak_163	137	.	9.02915	16.7215	13.708	183
chr1	21402851	21403153	GSE124008_Akerberg_2019_GSM3518657_F_Tbx5_fb1_ChIP_Ventricles_E12.5_SRR8335335_peak_165	90	.	7.12827	11.9189	9.0948	138
chr1	21415187	21415398	GSE124008_Akerberg_2019_GSM3518657_F_Tbx5_fb1_ChIP_Ventricles_E12.5_SRR8335335_peak_166	113	.	8.07871	14.2708	11.3451	149
chr1	21531692	21531886	GSE124008_Akerberg_2019_GSM3518657_F_Tbx5_fb1_ChIP_Ventricles_E12.5_SRR8335335_peak_167	89	.	7.04921	11.7907	8.99313	181
chr1	21613925	21614278	GSE124008_Akerberg_2019_GSM3518657_F_Tbx5_fb1_ChIP_Ventricles_E12.5_SRR8335335_peak_168	1130	.	26.7033	117.274	113.01	233
chr1	21774092	21774247	GSE124008_Akerberg_2019_GSM3518657_F_Tbx5_fb1_ChIP_Ventricles_E12.5_SRR8335335_peak_169	41	.	4.4579	6.61488	4.12866	240
chr1	21812991	21813424	GSE124008_Akerberg_2019_GSM3518657_F_Tbx5_fb1_ChIP_Ventricles_E12.5_SRR8335335_peak_170	585	.	23.4974	62.3497	58.5751	252
chr1	21829968	21830274	GSE124008_Akerberg_2019_GSM3518657_F_Tbx5_fb1_ChIP_Ventricles_E12.5_SRR8335335_peak_171	332	.	15.2817	36.6844	33.241	321
chr1	21838608	21838802	GSE124008_Akerberg_2019_GSM3518657_F_Tbx5_fb1_ChIP_Ventricles_E12.5_SRR8335335_peak_172	33	.	4.22876	5.74508	3.35122	139
chr1	21845943	21846384	GSE124008_Akerberg_2019_GSM3518657_F_Tbx5_fb1_ChIP_Ventricles_E12.5_SRR8335335_peak_173	94	.	6.14289	12.2507	9.42267	251
chr1	21855726	21856107	GSE124008_Akerberg_2019_GSM3518657_F_Tbx5_fb1_ChIP_Ventricles_E12.5_SRR8335335_peak_174	943	.	32.6758	98.5112	94.3939	216
chr1	21960446	21960753	GSE124008_Akerberg_2019_GSM3518657_F_Tbx5_fb1_ChIP_Ventricles_E12.5_SRR8335335_peak_175	105	.	7.58695	13.4667	10.5788	192
chr1	21960982	21961018	GSE124008_Akerberg_2019_GSM3518657_F_Tbx5_fb1_ChIP_Ventricles_E12.5_SRR8335335_peak_175	105	.	7.58695	13.4667	10.5788	192
chr1	21961134	21961556	GSE124008_Akerberg_2019_GSM3518657_F_Tbx5_fb1_ChIP_Ventricles_E12.5_SRR8335335_peak_176	147	.	9.39894	17.8067	14.7728	283
chr1	21961642	21961995	GSE124008_Akerberg_2019_GSM3518657_F_Tbx5_fb1_ChIP_Ventricles_E12.5_SRR8335335_peak_176	147	.	9.39894	17.8067	14.7728	283
chr1	21963133	21963473	GSE124008_Akerberg_2019_GSM3518657_F_Tbx5_fb1_ChIP_Ventricles_E12.5_SRR8335335_peak_178	240	.	12.4962	27.3815	24.0975	207
chr1	22579377	22579819	GSE124008_Akerberg_2019_GSM3518657_F_Tbx5_fb1_ChIP_Ventricles_E12.5_SRR8335335_peak_179	820	.	28.3327	86.0971	82.0887	312
chr1	22625812	22625998	GSE124008_Akerberg_2019_GSM3518657_F_Tbx5_fb1_ChIP_Ventricles_E12.5_SRR8335335_peak_180	68	.	6.10931	9.56835	6.89595	173
chr1	22888480	22888742	GSE124008_Akerberg_2019_GSM3518657_F_Tbx5_fb1_ChIP_Ventricles_E12.5_SRR8335335_peak_183	126	.	7.80133	15.6129	12.6365	287
chr1	22931153	22931371	GSE124008_Akerberg_2019_GSM3518657_F_Tbx5_fb1_ChIP_Ventricles_E12.5_SRR8335335_peak_184	60	.	5.35804	8.68537	6.04338	390
chr1	22931523	22931696	GSE124008_Akerberg_2019_GSM3518657_F_Tbx5_fb1_ChIP_Ventricles_E12.5_SRR8335335_peak_184	60	.	5.35804	8.68537	6.04338	390
chr1	23146252	23146612	GSE124008_Akerberg_2019_GSM3518657_F_Tbx5_fb1_ChIP_Ventricles_E12.5_SRR8335335_peak_186	337	.	15.9782	37.1686	33.7172	294
chr1	23188302	23188585	GSE124008_Akerberg_2019_GSM3518657_F_Tbx5_fb1_ChIP_Ventricles_E12.5_SRR8335335_peak_187	242	.	11.5163	27.547	24.2582	233
chr1	23228679	23228799	GSE124008_Akerberg_2019_GSM3518657_F_Tbx5_fb1_ChIP_Ventricles_E12.5_SRR8335335_peak_188	32	.	4.27696	5.60135	3.21137	72
chr1	23255937	23256467	GSE124008_Akerberg_2019_GSM3518657_F_Tbx5_fb1_ChIP_Ventricles_E12.5_SRR8335335_peak_189	116	.	7.75002	14.6078	11.6751	828
chr1	23256566	23256977	GSE124008_Akerberg_2019_GSM3518657_F_Tbx5_fb1_ChIP_Ventricles_E12.5_SRR8335335_peak_189	116	.	7.75002	14.6078	11.6751	828
chr1	23264280	23264523	GSE124008_Akerberg_2019_GSM3518657_F_Tbx5_fb1_ChIP_Ventricles_E12.5_SRR8335335_peak_190	93	.	6.79665	12.1658	9.34134	208
chr1	23282588	23282905	GSE124008_Akerberg_2019_GSM3518657_F_Tbx5_fb1_ChIP_Ventricles_E12.5_SRR8335335_peak_191	103	.	6.45003	13.222	10.3446	155
chr1	23377731	23378033	GSE124008_Akerberg_2019_GSM3518657_F_Tbx5_fb1_ChIP_Ventricles_E12.5_SRR8335335_peak_192	174	.	10.4548	20.5611	17.4301	202
chr1	23379899	23380324	GSE124008_Akerberg_2019_GSM3518657_F_Tbx5_fb1_ChIP_Ventricles_E12.5_SRR8335335_peak_193	76	.	5.94387	10.3564	7.63596	163
chr1	23383370	23383517	GSE124008_Akerberg_2019_GSM3518657_F_Tbx5_fb1_ChIP_Ventricles_E12.5_SRR8335335_peak_194	23	.	3.80175	4.68438	2.39042	53
chr1	23390887	23391107	GSE124008_Akerberg_2019_GSM3518657_F_Tbx5_fb1_ChIP_Ventricles_E12.5_SRR8335335_peak_196	59	.	5.70262	8.60461	5.96344	179
chr1	23467720	23467906	GSE124008_Akerberg_2019_GSM3518657_F_Tbx5_fb1_ChIP_Ventricles_E12.5_SRR8335335_peak_197	26	.	3.71492	4.93951	2.63126	38
chr1	23559724	23560113	GSE124008_Akerberg_2019_GSM3518657_F_Tbx5_fb1_ChIP_Ventricles_E12.5_SRR8335335_peak_198	125	.	8.55393	15.4845	12.5138	244
chr1	23568616	23568862	GSE124008_Akerberg_2019_GSM3518657_F_Tbx5_fb1_ChIP_Ventricles_E12.5_SRR8335335_peak_199	52	.	5.1833	7.77793	5.20712	114
chr1	23762853	23763116	GSE124008_Akerberg_2019_GSM3518657_F_Tbx5_fb1_ChIP_Ventricles_E12.5_SRR8335335_peak_200	50	.	5.2274	7.56521	5.00071	83
chr1	23892119	23892409	GSE124008_Akerberg_2019_GSM3518657_F_Tbx5_fb1_ChIP_Ventricles_E12.5_SRR8335335_peak_201	80	.	5.0186	10.8051	8.03647	156
chr1	23897102	23897311	GSE124008_Akerberg_2019_GSM3518657_F_Tbx5_fb1_ChIP_Ventricles_E12.5_SRR8335335_peak_202	44	.	4.30002	6.90392	4.41096	129
chr1	23921871	23921935	GSE124008_Akerberg_2019_GSM3518657_F_Tbx5_fb1_ChIP_Ventricles_E12.5_SRR8335335_peak_203	226	.	12.3557	25.9469	22.6925	623
chr1	23922253	23922633	GSE124008_Akerberg_2019_GSM3518657_F_Tbx5_fb1_ChIP_Ventricles_E12.5_SRR8335335_peak_203	226	.	12.3557	25.9469	22.6925	623
chr1	24005647	24005849	GSE124008_Akerberg_2019_GSM3518657_F_Tbx5_fb1_ChIP_Ventricles_E12.5_SRR8335335_peak_204	90	.	7.12827	11.9189	9.0948	139
chr1	24047230	24047406	GSE124008_Akerberg_2019_GSM3518657_F_Tbx5_fb1_ChIP_Ventricles_E12.5_SRR8335335_peak_205	217	.	11.4177	24.9615	21.7321	203
chr1	24107696	24107961	GSE124008_Akerberg_2019_GSM3518657_F_Tbx5_fb1_ChIP_Ventricles_E12.5_SRR8335335_peak_207	105	.	7.05835	13.4428	10.5575	209
chr1	24216694	24217000	GSE124008_Akerberg_2019_GSM3518657_F_Tbx5_fb1_ChIP_Ventricles_E12.5_SRR8335335_peak_208	84	.	6.69437	11.2155	8.44177	170
chr1	24678456	24678593	GSE124008_Akerberg_2019_GSM3518657_F_Tbx5_fb1_ChIP_Ventricles_E12.5_SRR8335335_peak_209	69	.	6.17784	9.67828	6.97094	211
chr1	24678840	24678981	GSE124008_Akerberg_2019_GSM3518657_F_Tbx5_fb1_ChIP_Ventricles_E12.5_SRR8335335_peak_209	69	.	6.17784	9.67828	6.97094	211
chr1	24902005	24902236	GSE124008_Akerberg_2019_GSM3518657_F_Tbx5_fb1_ChIP_Ventricles_E12.5_SRR8335335_peak_210	172	.	10.3388	20.3689	17.2549	176
chr1	25228662	25228922	GSE124008_Akerberg_2019_GSM3518657_F_Tbx5_fb1_ChIP_Ventricles_E12.5_SRR8335335_peak_211	85	.	6.31536	11.3611	8.57941	194
chr1	26910340	26910556	GSE124008_Akerberg_2019_GSM3518657_F_Tbx5_fb1_ChIP_Ventricles_E12.5_SRR8335335_peak_214	90	.	7.12827	11.9189	9.0948	104
chr1	28431108	28431380	GSE124008_Akerberg_2019_GSM3518657_F_Tbx5_fb1_ChIP_Ventricles_E12.5_SRR8335335_peak_216	161	.	9.97958	19.2608	16.166	163
chr1	28565799	28566131	GSE124008_Akerberg_2019_GSM3518657_F_Tbx5_fb1_ChIP_Ventricles_E12.5_SRR8335335_peak_217	230	.	11.1448	26.2833	23.0207	185
chr1	29141682	29141918	GSE124008_Akerberg_2019_GSM3518657_F_Tbx5_fb1_ChIP_Ventricles_E12.5_SRR8335335_peak_218	296	.	13.9549	33.0568	29.6642	147
chr1	29444061	29444283	GSE124008_Akerberg_2019_GSM3518657_F_Tbx5_fb1_ChIP_Ventricles_E12.5_SRR8335335_peak_219	73	.	5.36144	10.0695	7.36061	152
chr1	30808195	30808600	GSE124008_Akerberg_2019_GSM3518657_F_Tbx5_fb1_ChIP_Ventricles_E12.5_SRR8335335_peak_223	279	.	14.0984	31.3293	27.9776	206
chr1	30824133	30824315	GSE124008_Akerberg_2019_GSM3518657_F_Tbx5_fb1_ChIP_Ventricles_E12.5_SRR8335335_peak_224	82	.	6.54932	10.9801	8.21114	107
chr1	30873004	30873136	GSE124008_Akerberg_2019_GSM3518657_F_Tbx5_fb1_ChIP_Ventricles_E12.5_SRR8335335_peak_225	147	.	9.39397	17.7984	14.7721	498
chr1	30873517	30874037	GSE124008_Akerberg_2019_GSM3518657_F_Tbx5_fb1_ChIP_Ventricles_E12.5_SRR8335335_peak_225	147	.	9.39397	17.7984	14.7721	498
chr1	31072839	31073253	GSE124008_Akerberg_2019_GSM3518657_F_Tbx5_fb1_ChIP_Ventricles_E12.5_SRR8335335_peak_228	354	.	16.6326	38.9723	35.4856	238
chr1	31102899	31103332	GSE124008_Akerberg_2019_GSM3518657_F_Tbx5_fb1_ChIP_Ventricles_E12.5_SRR8335335_peak_230	1371	.	44.175	141.608	137.168	263
chr1	31142401	31142666	GSE124008_Akerberg_2019_GSM3518657_F_Tbx5_fb1_ChIP_Ventricles_E12.5_SRR8335335_peak_231	40	.	3.92696	6.50487	4.0697	61
chr1	31164349	31164752	GSE124008_Akerberg_2019_GSM3518657_F_Tbx5_fb1_ChIP_Ventricles_E12.5_SRR8335335_peak_232	227	.	12.0499	26.0273	22.7709	286
chr1	32172592	32172609	GSE124008_Akerberg_2019_GSM3518657_F_Tbx5_fb1_ChIP_Ventricles_E12.5_SRR8335335_peak_234	50	.	5.2274	7.56521	5.00071	197
chr1	32207160	32207570	GSE124008_Akerberg_2019_GSM3518657_F_Tbx5_fb1_ChIP_Ventricles_E12.5_SRR8335335_peak_235	333	.	14.1167	36.7563	33.3103	280
chr1	32685893	32686111	GSE124008_Akerberg_2019_GSM3518657_F_Tbx5_fb1_ChIP_Ventricles_E12.5_SRR8335335_peak_236	174	.	10.4548	20.5611	17.4301	152
chr1	32693694	32693935	GSE124008_Akerberg_2019_GSM3518657_F_Tbx5_fb1_ChIP_Ventricles_E12.5_SRR8335335_peak_237	224	.	12.2186	25.7179	22.4757	156
chr1	32695820	32696006	GSE124008_Akerberg_2019_GSM3518657_F_Tbx5_fb1_ChIP_Ventricles_E12.5_SRR8335335_peak_238	49	.	5.16942	7.47351	4.95543	98
chr1	32847147	32847358	GSE124008_Akerberg_2019_GSM3518657_F_Tbx5_fb1_ChIP_Ventricles_E12.5_SRR8335335_peak_239	100	.	7.51916	12.9445	10.0931	154
chr1	33109005	33109322	GSE124008_Akerberg_2019_GSM3518657_F_Tbx5_fb1_ChIP_Ventricles_E12.5_SRR8335335_peak_240	606	.	24.2361	64.4635	60.6613	309
chr1	33271831	33272085	GSE124008_Akerberg_2019_GSM3518657_F_Tbx5_fb1_ChIP_Ventricles_E12.5_SRR8335335_peak_241	59	.	5.70262	8.60461	5.96344	192
chr1	33334024	33334503	GSE124008_Akerberg_2019_GSM3518657_F_Tbx5_fb1_ChIP_Ventricles_E12.5_SRR8335335_peak_242	827	.	30.414	86.8181	82.7987	330
chr1	33363040	33363368	GSE124008_Akerberg_2019_GSM3518657_F_Tbx5_fb1_ChIP_Ventricles_E12.5_SRR8335335_peak_243	94	.	6.14289	12.2507	9.42267	165
chr1	33527611	33527887	GSE124008_Akerberg_2019_GSM3518657_F_Tbx5_fb1_ChIP_Ventricles_E12.5_SRR8335335_peak_244	38	.	4.41975	6.28957	3.87407	173
chr1	33584242	33584461	GSE124008_Akerberg_2019_GSM3518657_F_Tbx5_fb1_ChIP_Ventricles_E12.5_SRR8335335_peak_245	51	.	4.60717	7.73134	5.16135	193
chr1	33669658	33669869	GSE124008_Akerberg_2019_GSM3518657_F_Tbx5_fb1_ChIP_Ventricles_E12.5_SRR8335335_peak_246	80	.	6.65305	10.7838	8.01531	139
chr1	33757090	33757239	GSE124008_Akerberg_2019_GSM3518657_F_Tbx5_fb1_ChIP_Ventricles_E12.5_SRR8335335_peak_248	68	.	6.10931	9.56835	6.89595	309
chr1	33757540	33757861	GSE124008_Akerberg_2019_GSM3518657_F_Tbx5_fb1_ChIP_Ventricles_E12.5_SRR8335335_peak_249	174	.	10.4548	20.5611	17.4301	312
chr1	33788554	33788802	GSE124008_Akerberg_2019_GSM3518657_F_Tbx5_fb1_ChIP_Ventricles_E12.5_SRR8335335_peak_250	49	.	4.8294	7.50494	4.97966	110
chr1	33814215	33814594	GSE124008_Akerberg_2019_GSM3518657_F_Tbx5_fb1_ChIP_Ventricles_E12.5_SRR8335335_peak_251	308	.	15.0383	34.2223	30.818	351
chr1	33896133	33896334	GSE124008_Akerberg_2019_GSM3518657_F_Tbx5_fb1_ChIP_Ventricles_E12.5_SRR8335335_peak_252	50	.	5.2274	7.56521	5.00071	142
chr1	33896921	33897034	GSE124008_Akerberg_2019_GSM3518657_F_Tbx5_fb1_ChIP_Ventricles_E12.5_SRR8335335_peak_253	59	.	5.70262	8.60461	5.96344	61
chr1	33945088	33945250	GSE124008_Akerberg_2019_GSM3518657_F_Tbx5_fb1_ChIP_Ventricles_E12.5_SRR8335335_peak_254	59	.	5.70262	8.60461	5.96344	192
chr1	33946708	33946867	GSE124008_Akerberg_2019_GSM3518657_F_Tbx5_fb1_ChIP_Ventricles_E12.5_SRR8335335_peak_255	50	.	5.2274	7.56521	5.00071	290
chr1	33960460	33960702	GSE124008_Akerberg_2019_GSM3518657_F_Tbx5_fb1_ChIP_Ventricles_E12.5_SRR8335335_peak_256	182	.	9.65879	21.375	18.2346	144
chr1	34011158	34011465	GSE124008_Akerberg_2019_GSM3518657_F_Tbx5_fb1_ChIP_Ventricles_E12.5_SRR8335335_peak_257	70	.	5.59239	9.7628	7.05451	141
chr1	34021568	34021965	GSE124008_Akerberg_2019_GSM3518657_F_Tbx5_fb1_ChIP_Ventricles_E12.5_SRR8335335_peak_258	293	.	13.0022	32.7355	29.3603	472
chr1	34035378	34035668	GSE124008_Akerberg_2019_GSM3518657_F_Tbx5_fb1_ChIP_Ventricles_E12.5_SRR8335335_peak_259	240	.	12.8309	27.3358	24.0534	219
chr1	34074696	34074885	GSE124008_Akerberg_2019_GSM3518657_F_Tbx5_fb1_ChIP_Ventricles_E12.5_SRR8335335_peak_261	68	.	6.10931	9.56835	6.89595	149
chr1	34095378	34095626	GSE124008_Akerberg_2019_GSM3518657_F_Tbx5_fb1_ChIP_Ventricles_E12.5_SRR8335335_peak_262	88	.	6.96431	11.6531	8.86962	145
chr1	34096948	34097198	GSE124008_Akerberg_2019_GSM3518657_F_Tbx5_fb1_ChIP_Ventricles_E12.5_SRR8335335_peak_263	192	.	10.5719	22.3836	19.2147	160
chr1	34103853	34104085	GSE124008_Akerberg_2019_GSM3518657_F_Tbx5_fb1_ChIP_Ventricles_E12.5_SRR8335335_peak_264	40	.	4.75218	6.56298	4.08516	190
chr1	34104969	34105195	GSE124008_Akerberg_2019_GSM3518657_F_Tbx5_fb1_ChIP_Ventricles_E12.5_SRR8335335_peak_265	161	.	9.97958	19.2608	16.166	601
chr1	34105397	34105645	GSE124008_Akerberg_2019_GSM3518657_F_Tbx5_fb1_ChIP_Ventricles_E12.5_SRR8335335_peak_265	161	.	9.97958	19.2608	16.166	601
chr1	34116407	34116886	GSE124008_Akerberg_2019_GSM3518657_F_Tbx5_fb1_ChIP_Ventricles_E12.5_SRR8335335_peak_266	161	.	9.97958	19.2608	16.166	530
chr1	34123868	34124060	GSE124008_Akerberg_2019_GSM3518657_F_Tbx5_fb1_ChIP_Ventricles_E12.5_SRR8335335_peak_268	79	.	6.57926	10.6647	7.92598	272
chr1	34189334	34189686	GSE124008_Akerberg_2019_GSM3518657_F_Tbx5_fb1_ChIP_Ventricles_E12.5_SRR8335335_peak_270	541	.	22.3353	57.8571	54.1279	217
chr1	34211104	34211347	GSE124008_Akerberg_2019_GSM3518657_F_Tbx5_fb1_ChIP_Ventricles_E12.5_SRR8335335_peak_271	187	.	10.93	21.8807	18.7168	159
chr1	34236397	34236509	GSE124008_Akerberg_2019_GSM3518657_F_Tbx5_fb1_ChIP_Ventricles_E12.5_SRR8335335_peak_272	31	.	4.22953	5.52781	3.18604	186
chr1	34259888	34260328	GSE124008_Akerberg_2019_GSM3518657_F_Tbx5_fb1_ChIP_Ventricles_E12.5_SRR8335335_peak_274	172	.	10.3388	20.3689	17.2549	257
chr1	34283542	34283842	GSE124008_Akerberg_2019_GSM3518657_F_Tbx5_fb1_ChIP_Ventricles_E12.5_SRR8335335_peak_275	351	.	16.4482	38.6608	35.1862	201
chr1	34326535	34326707	GSE124008_Akerberg_2019_GSM3518657_F_Tbx5_fb1_ChIP_Ventricles_E12.5_SRR8335335_peak_276	79	.	6.57926	10.6647	7.92598	174
chr1	34434580	34434985	GSE124008_Akerberg_2019_GSM3518657_F_Tbx5_fb1_ChIP_Ventricles_E12.5_SRR8335335_peak_277	79	.	6.61432	10.7212	7.9798	126
chr1	34459554	34459767	GSE124008_Akerberg_2019_GSM3518657_F_Tbx5_fb1_ChIP_Ventricles_E12.5_SRR8335335_peak_278	33	.	4.08641	5.7588	3.356	141
chr1	34479330	34479668	GSE124008_Akerberg_2019_GSM3518657_F_Tbx5_fb1_ChIP_Ventricles_E12.5_SRR8335335_peak_280	427	.	18.7979	46.2986	42.7162	174
chr1	34522530	34522876	GSE124008_Akerberg_2019_GSM3518657_F_Tbx5_fb1_ChIP_Ventricles_E12.5_SRR8335335_peak_281	148	.	8.83951	17.8658	14.827	157
chr1	34686519	34686858	GSE124008_Akerberg_2019_GSM3518657_F_Tbx5_fb1_ChIP_Ventricles_E12.5_SRR8335335_peak_283	963	.	33.8362	100.507	96.3711	208
chr1	34717054	34717371	GSE124008_Akerberg_2019_GSM3518657_F_Tbx5_fb1_ChIP_Ventricles_E12.5_SRR8335335_peak_284	79	.	6.61432	10.7212	7.9798	191
chr1	34749622	34749831	GSE124008_Akerberg_2019_GSM3518657_F_Tbx5_fb1_ChIP_Ventricles_E12.5_SRR8335335_peak_285	58	.	5.20089	8.42656	5.84043	115
chr1	34801679	34801851	GSE124008_Akerberg_2019_GSM3518657_F_Tbx5_fb1_ChIP_Ventricles_E12.5_SRR8335335_peak_286	59	.	5.63937	8.50379	5.90279	307
chr1	34841789	34842034	GSE124008_Akerberg_2019_GSM3518657_F_Tbx5_fb1_ChIP_Ventricles_E12.5_SRR8335335_peak_287	188	.	10.711	22.0616	18.8949	274
chr1	34879638	34879983	GSE124008_Akerberg_2019_GSM3518657_F_Tbx5_fb1_ChIP_Ventricles_E12.5_SRR8335335_peak_289	279	.	14.0984	31.3293	27.9776	204
chr1	34880693	34880911	GSE124008_Akerberg_2019_GSM3518657_F_Tbx5_fb1_ChIP_Ventricles_E12.5_SRR8335335_peak_290	33	.	4.08641	5.7588	3.356	113
chr1	35274990	35275337	GSE124008_Akerberg_2019_GSM3518657_F_Tbx5_fb1_ChIP_Ventricles_E12.5_SRR8335335_peak_291	429	.	16.7171	46.5201	42.9331	246
chr1	35690290	35690666	GSE124008_Akerberg_2019_GSM3518657_F_Tbx5_fb1_ChIP_Ventricles_E12.5_SRR8335335_peak_292	161	.	9.97958	19.2608	16.166	198
chr1	35801868	35802053	GSE124008_Akerberg_2019_GSM3518657_F_Tbx5_fb1_ChIP_Ventricles_E12.5_SRR8335335_peak_293	59	.	5.49739	8.58705	5.96344	96
chr1	35926591	35926879	GSE124008_Akerberg_2019_GSM3518657_F_Tbx5_fb1_ChIP_Ventricles_E12.5_SRR8335335_peak_295	67	.	5.57238	9.37765	6.72124	149
chr1	35935187	35935666	GSE124008_Akerberg_2019_GSM3518657_F_Tbx5_fb1_ChIP_Ventricles_E12.5_SRR8335335_peak_296	2666	.	74.6093	271.781	266.621	283
chr1	35936414	35936592	GSE124008_Akerberg_2019_GSM3518657_F_Tbx5_fb1_ChIP_Ventricles_E12.5_SRR8335335_peak_297	198	.	11.2787	23.0081	19.8264	275
chr1	35978785	35978999	GSE124008_Akerberg_2019_GSM3518657_F_Tbx5_fb1_ChIP_Ventricles_E12.5_SRR8335335_peak_298	125	.	8.55393	15.4845	12.5138	145
chr1	36015534	36015786	GSE124008_Akerberg_2019_GSM3518657_F_Tbx5_fb1_ChIP_Ventricles_E12.5_SRR8335335_peak_299	33	.	4.08641	5.7588	3.356	138
chr1	36017110	36017732	GSE124008_Akerberg_2019_GSM3518657_F_Tbx5_fb1_ChIP_Ventricles_E12.5_SRR8335335_peak_300	151	.	9.37212	18.2551	15.1946	217
chr1	36068060	36068437	GSE124008_Akerberg_2019_GSM3518657_F_Tbx5_fb1_ChIP_Ventricles_E12.5_SRR8335335_peak_303	213	.	11.8805	24.5743	21.3484	219
chr1	36068837	36069037	GSE124008_Akerberg_2019_GSM3518657_F_Tbx5_fb1_ChIP_Ventricles_E12.5_SRR8335335_peak_304	113	.	8.07871	14.2708	11.3451	197
chr1	36082043	36082271	GSE124008_Akerberg_2019_GSM3518657_F_Tbx5_fb1_ChIP_Ventricles_E12.5_SRR8335335_peak_305	123	.	8.45905	15.3288	12.379	138
chr1	36090489	36090643	GSE124008_Akerberg_2019_GSM3518657_F_Tbx5_fb1_ChIP_Ventricles_E12.5_SRR8335335_peak_306	32	.	4.27696	5.60135	3.21137	42
chr1	36161286	36161552	GSE124008_Akerberg_2019_GSM3518657_F_Tbx5_fb1_ChIP_Ventricles_E12.5_SRR8335335_peak_307	58	.	5.20089	8.42656	5.84043	218
chr1	36191993	36192423	GSE124008_Akerberg_2019_GSM3518657_F_Tbx5_fb1_ChIP_Ventricles_E12.5_SRR8335335_peak_308	1150	.	36.3674	119.355	115.075	204
chr1	36204413	36204771	GSE124008_Akerberg_2019_GSM3518657_F_Tbx5_fb1_ChIP_Ventricles_E12.5_SRR8335335_peak_309	267	.	12.2592	30.1154	26.7845	212
chr1	36303507	36303713	GSE124008_Akerberg_2019_GSM3518657_F_Tbx5_fb1_ChIP_Ventricles_E12.5_SRR8335335_peak_310	50	.	5.2274	7.56521	5.00071	113
chr1	36307843	36308203	GSE124008_Akerberg_2019_GSM3518657_F_Tbx5_fb1_ChIP_Ventricles_E12.5_SRR8335335_peak_311	265	.	13.6285	29.9039	26.578	440
chr1	36369085	36369352	GSE124008_Akerberg_2019_GSM3518657_F_Tbx5_fb1_ChIP_Ventricles_E12.5_SRR8335335_peak_312	161	.	9.97958	19.2608	16.166	215
chr1	36419430	36419680	GSE124008_Akerberg_2019_GSM3518657_F_Tbx5_fb1_ChIP_Ventricles_E12.5_SRR8335335_peak_313	123	.	8.45905	15.3288	12.379	77
chr1	36444926	36444963	GSE124008_Akerberg_2019_GSM3518657_F_Tbx5_fb1_ChIP_Ventricles_E12.5_SRR8335335_peak_315	79	.	6.61432	10.7212	7.9798	73
chr1	36471777	36471791	GSE124008_Akerberg_2019_GSM3518657_F_Tbx5_fb1_ChIP_Ventricles_E12.5_SRR8335335_peak_316	32	.	4.27696	5.60135	3.21137	61
chr1	36511528	36511780	GSE124008_Akerberg_2019_GSM3518657_F_Tbx5_fb1_ChIP_Ventricles_E12.5_SRR8335335_peak_317	59	.	5.70262	8.60461	5.96344	496
chr1	36523589	36523896	GSE124008_Akerberg_2019_GSM3518657_F_Tbx5_fb1_ChIP_Ventricles_E12.5_SRR8335335_peak_319	187	.	10.93	21.8807	18.7168	279
chr1	36536238	36536517	GSE124008_Akerberg_2019_GSM3518657_F_Tbx5_fb1_ChIP_Ventricles_E12.5_SRR8335335_peak_320	340	.	16.1574	37.4709	34.0061	181
chr1	36547010	36547428	GSE124008_Akerberg_2019_GSM3518657_F_Tbx5_fb1_ChIP_Ventricles_E12.5_SRR8335335_peak_321	112	.	7.9891	14.1243	11.2232	394
chr1	36557120	36557523	GSE124008_Akerberg_2019_GSM3518657_F_Tbx5_fb1_ChIP_Ventricles_E12.5_SRR8335335_peak_322	161	.	9.97958	19.2608	16.166	1276
chr1	36557881	36558378	GSE124008_Akerberg_2019_GSM3518657_F_Tbx5_fb1_ChIP_Ventricles_E12.5_SRR8335335_peak_322	161	.	9.97958	19.2608	16.166	1276
chr1	36580896	36581215	GSE124008_Akerberg_2019_GSM3518657_F_Tbx5_fb1_ChIP_Ventricles_E12.5_SRR8335335_peak_323	85	.	6.31536	11.3611	8.57941	649
chr1	36584131	36584511	GSE124008_Akerberg_2019_GSM3518657_F_Tbx5_fb1_ChIP_Ventricles_E12.5_SRR8335335_peak_324	1201	.	39.9455	124.491	120.172	205
chr1	36589665	36589762	GSE124008_Akerberg_2019_GSM3518657_F_Tbx5_fb1_ChIP_Ventricles_E12.5_SRR8335335_peak_325	33	.	4.22876	5.74508	3.35122	50
chr1	36591438	36591594	GSE124008_Akerberg_2019_GSM3518657_F_Tbx5_fb1_ChIP_Ventricles_E12.5_SRR8335335_peak_326	59	.	5.70262	8.60461	5.96344	107
chr1	36606936	36607205	GSE124008_Akerberg_2019_GSM3518657_F_Tbx5_fb1_ChIP_Ventricles_E12.5_SRR8335335_peak_328	28	.	4.01662	5.19885	2.88293	135
chr1	36691229	36691492	GSE124008_Akerberg_2019_GSM3518657_F_Tbx5_fb1_ChIP_Ventricles_E12.5_SRR8335335_peak_330	62	.	4.71236	8.85803	6.2149	157
chr1	36858496	36858692	GSE124008_Akerberg_2019_GSM3518657_F_Tbx5_fb1_ChIP_Ventricles_E12.5_SRR8335335_peak_334	59	.	5.63937	8.50379	5.90279	73
chr1	36965860	36966013	GSE124008_Akerberg_2019_GSM3518657_F_Tbx5_fb1_ChIP_Ventricles_E12.5_SRR8335335_peak_336	116	.	8.03325	14.63	11.6948	189
chr1	37299695	37300038	GSE124008_Akerberg_2019_GSM3518657_F_Tbx5_fb1_ChIP_Ventricles_E12.5_SRR8335335_peak_337	80	.	6.65305	10.7838	8.01531	501
chr1	37327366	37327507	GSE124008_Akerberg_2019_GSM3518657_F_Tbx5_fb1_ChIP_Ventricles_E12.5_SRR8335335_peak_339	59	.	5.70262	8.60461	5.96344	212
chr1	37351156	37351627	GSE124008_Akerberg_2019_GSM3518657_F_Tbx5_fb1_ChIP_Ventricles_E12.5_SRR8335335_peak_340	354	.	16.6326	38.9723	35.4856	278
chr1	37368806	37369115	GSE124008_Akerberg_2019_GSM3518657_F_Tbx5_fb1_ChIP_Ventricles_E12.5_SRR8335335_peak_341	200	.	11.4052	23.2187	20.023	194
chr1	37384365	37384723	GSE124008_Akerberg_2019_GSM3518657_F_Tbx5_fb1_ChIP_Ventricles_E12.5_SRR8335335_peak_342	280	.	12.6307	31.4192	28.0643	188
chr1	37386451	37386724	GSE124008_Akerberg_2019_GSM3518657_F_Tbx5_fb1_ChIP_Ventricles_E12.5_SRR8335335_peak_343	170	.	9.2873	20.1872	17.081	155
chr1	37386829	37386918	GSE124008_Akerberg_2019_GSM3518657_F_Tbx5_fb1_ChIP_Ventricles_E12.5_SRR8335335_peak_343	170	.	9.2873	20.1872	17.081	155
chr1	37429947	37430340	GSE124008_Akerberg_2019_GSM3518657_F_Tbx5_fb1_ChIP_Ventricles_E12.5_SRR8335335_peak_344	90	.	7.12827	11.9189	9.0948	416
chr1	37540991	37541512	GSE124008_Akerberg_2019_GSM3518657_F_Tbx5_fb1_ChIP_Ventricles_E12.5_SRR8335335_peak_346	999	.	34.7761	104.135	99.9715	369
chr1	37584181	37584392	GSE124008_Akerberg_2019_GSM3518657_F_Tbx5_fb1_ChIP_Ventricles_E12.5_SRR8335335_peak_347	128	.	8.47954	15.8166	12.8377	97
chr1	37616643	37616907	GSE124008_Akerberg_2019_GSM3518657_F_Tbx5_fb1_ChIP_Ventricles_E12.5_SRR8335335_peak_348	59	.	5.70262	8.60461	5.96344	65
chr1	37639135	37639414	GSE124008_Akerberg_2019_GSM3518657_F_Tbx5_fb1_ChIP_Ventricles_E12.5_SRR8335335_peak_349	28	.	4.01662	5.19885	2.88293	284
chr1	37687058	37687391	GSE124008_Akerberg_2019_GSM3518657_F_Tbx5_fb1_ChIP_Ventricles_E12.5_SRR8335335_peak_350	69	.	6.17784	9.67828	6.97094	251
chr1	37695694	37696014	GSE124008_Akerberg_2019_GSM3518657_F_Tbx5_fb1_ChIP_Ventricles_E12.5_SRR8335335_peak_351	124	.	8.50413	15.4028	12.4506	145
chr1	37697960	37698124	GSE124008_Akerberg_2019_GSM3518657_F_Tbx5_fb1_ChIP_Ventricles_E12.5_SRR8335335_peak_352	32	.	4.27696	5.60135	3.21137	93
chr1	37698272	37698741	GSE124008_Akerberg_2019_GSM3518657_F_Tbx5_fb1_ChIP_Ventricles_E12.5_SRR8335335_peak_353	623	.	24.7113	66.1366	62.3168	154
chr1	37699194	37699367	GSE124008_Akerberg_2019_GSM3518657_F_Tbx5_fb1_ChIP_Ventricles_E12.5_SRR8335335_peak_354	32	.	4.27696	5.60135	3.21137	120
chr1	37890199	37890568	GSE124008_Akerberg_2019_GSM3518657_F_Tbx5_fb1_ChIP_Ventricles_E12.5_SRR8335335_peak_358	59	.	5.63937	8.50379	5.90279	280
chr1	37997928	37998261	GSE124008_Akerberg_2019_GSM3518657_F_Tbx5_fb1_ChIP_Ventricles_E12.5_SRR8335335_peak_360	80	.	6.65305	10.7838	8.01531	760
chr1	38071423	38071665	GSE124008_Akerberg_2019_GSM3518657_F_Tbx5_fb1_ChIP_Ventricles_E12.5_SRR8335335_peak_361	112	.	7.9891	14.1243	11.2232	114
chr1	38103946	38104247	GSE124008_Akerberg_2019_GSM3518657_F_Tbx5_fb1_ChIP_Ventricles_E12.5_SRR8335335_peak_362	467	.	17.9877	50.3408	46.7065	256
chr1	38106402	38106582	GSE124008_Akerberg_2019_GSM3518657_F_Tbx5_fb1_ChIP_Ventricles_E12.5_SRR8335335_peak_363	62	.	5.70699	8.92349	6.2802	129
chr1	38128987	38129407	GSE124008_Akerberg_2019_GSM3518657_F_Tbx5_fb1_ChIP_Ventricles_E12.5_SRR8335335_peak_364	125	.	8.55393	15.4845	12.5138	672
chr1	38129534	38129732	GSE124008_Akerberg_2019_GSM3518657_F_Tbx5_fb1_ChIP_Ventricles_E12.5_SRR8335335_peak_364	125	.	8.55393	15.4845	12.5138	672
chr1	38129854	38130163	GSE124008_Akerberg_2019_GSM3518657_F_Tbx5_fb1_ChIP_Ventricles_E12.5_SRR8335335_peak_365	126	.	7.80133	15.6129	12.6365	175
chr1	38231635	38231894	GSE124008_Akerberg_2019_GSM3518657_F_Tbx5_fb1_ChIP_Ventricles_E12.5_SRR8335335_peak_366	340	.	16.1574	37.4709	34.0061	191
chr1	38288844	38289116	GSE124008_Akerberg_2019_GSM3518657_F_Tbx5_fb1_ChIP_Ventricles_E12.5_SRR8335335_peak_367	226	.	12.3557	25.9469	22.6925	166
chr1	38308042	38308440	GSE124008_Akerberg_2019_GSM3518657_F_Tbx5_fb1_ChIP_Ventricles_E12.5_SRR8335335_peak_368	255	.	11.8877	28.8246	25.5084	218
chr1	38321892	38322117	GSE124008_Akerberg_2019_GSM3518657_F_Tbx5_fb1_ChIP_Ventricles_E12.5_SRR8335335_peak_369	102	.	7.60349	13.0818	10.2063	137
chr1	38394517	38394824	GSE124008_Akerberg_2019_GSM3518657_F_Tbx5_fb1_ChIP_Ventricles_E12.5_SRR8335335_peak_370	185	.	8.90719	21.6467	18.5036	165
chr1	38411220	38411402	GSE124008_Akerberg_2019_GSM3518657_F_Tbx5_fb1_ChIP_Ventricles_E12.5_SRR8335335_peak_371	74	.	5.84589	10.1918	7.47777	72
chr1	38438394	38438921	GSE124008_Akerberg_2019_GSM3518657_F_Tbx5_fb1_ChIP_Ventricles_E12.5_SRR8335335_peak_373	1437	.	46.0962	148.279	143.797	237
chr1	38442554	38442781	GSE124008_Akerberg_2019_GSM3518657_F_Tbx5_fb1_ChIP_Ventricles_E12.5_SRR8335335_peak_374	486	.	18.2031	52.3142	48.6555	570
chr1	38442890	38443256	GSE124008_Akerberg_2019_GSM3518657_F_Tbx5_fb1_ChIP_Ventricles_E12.5_SRR8335335_peak_374	486	.	18.2031	52.3142	48.6555	570
chr1	38449766	38450007	GSE124008_Akerberg_2019_GSM3518657_F_Tbx5_fb1_ChIP_Ventricles_E12.5_SRR8335335_peak_375	211	.	11.7487	24.3545	21.1416	216
chr1	38470781	38471265	GSE124008_Akerberg_2019_GSM3518657_F_Tbx5_fb1_ChIP_Ventricles_E12.5_SRR8335335_peak_376	1201	.	39.9455	124.491	120.172	349
chr1	38511102	38511367	GSE124008_Akerberg_2019_GSM3518657_F_Tbx5_fb1_ChIP_Ventricles_E12.5_SRR8335335_peak_377	79	.	6.34315	10.6449	7.91873	189
chr1	38546766	38547009	GSE124008_Akerberg_2019_GSM3518657_F_Tbx5_fb1_ChIP_Ventricles_E12.5_SRR8335335_peak_378	135	.	8.929	16.5567	13.5634	161
chr1	38626913	38627264	GSE124008_Akerberg_2019_GSM3518657_F_Tbx5_fb1_ChIP_Ventricles_E12.5_SRR8335335_peak_379	125	.	8.55393	15.4845	12.5138	207
chr1	38757601	38758059	GSE124008_Akerberg_2019_GSM3518657_F_Tbx5_fb1_ChIP_Ventricles_E12.5_SRR8335335_peak_382	140	.	7.06853	17.06	14.0387	325
chr1	38760426	38760666	GSE124008_Akerberg_2019_GSM3518657_F_Tbx5_fb1_ChIP_Ventricles_E12.5_SRR8335335_peak_383	172	.	10.3388	20.3689	17.2549	146
chr1	38835834	38836108	GSE124008_Akerberg_2019_GSM3518657_F_Tbx5_fb1_ChIP_Ventricles_E12.5_SRR8335335_peak_384	100	.	7.51916	12.9445	10.0931	307
chr1	39186419	39186887	GSE124008_Akerberg_2019_GSM3518657_F_Tbx5_fb1_ChIP_Ventricles_E12.5_SRR8335335_peak_386	137	.	9.02915	16.7215	13.708	482
chr1	39194052	39194386	GSE124008_Akerberg_2019_GSM3518657_F_Tbx5_fb1_ChIP_Ventricles_E12.5_SRR8335335_peak_387	102	.	7.60349	13.0818	10.2063	422
chr1	39195091	39195226	GSE124008_Akerberg_2019_GSM3518657_F_Tbx5_fb1_ChIP_Ventricles_E12.5_SRR8335335_peak_388	50	.	5.07452	7.60462	5.03743	524
chr1	39281440	39281561	GSE124008_Akerberg_2019_GSM3518657_F_Tbx5_fb1_ChIP_Ventricles_E12.5_SRR8335335_peak_390	40	.	4.69947	6.48038	4.04655	193
chr1	39287930	39288220	GSE124008_Akerberg_2019_GSM3518657_F_Tbx5_fb1_ChIP_Ventricles_E12.5_SRR8335335_peak_391	59	.	5.70262	8.60461	5.96344	166
chr1	39331277	39331544	GSE124008_Akerberg_2019_GSM3518657_F_Tbx5_fb1_ChIP_Ventricles_E12.5_SRR8335335_peak_392	36	.	3.99288	6.10577	3.69768	309
chr1	39367816	39368021	GSE124008_Akerberg_2019_GSM3518657_F_Tbx5_fb1_ChIP_Ventricles_E12.5_SRR8335335_peak_393	68	.	6.10931	9.56835	6.89595	130
chr1	39478409	39478710	GSE124008_Akerberg_2019_GSM3518657_F_Tbx5_fb1_ChIP_Ventricles_E12.5_SRR8335335_peak_395	90	.	7.12827	11.9189	9.0948	520
chr1	39545575	39545726	GSE124008_Akerberg_2019_GSM3518657_F_Tbx5_fb1_ChIP_Ventricles_E12.5_SRR8335335_peak_397	68	.	6.10931	9.56835	6.89595	173
chr1	39576699	39577020	GSE124008_Akerberg_2019_GSM3518657_F_Tbx5_fb1_ChIP_Ventricles_E12.5_SRR8335335_peak_399	67	.	5.57238	9.37765	6.72124	173
chr1	39577097	39577490	GSE124008_Akerberg_2019_GSM3518657_F_Tbx5_fb1_ChIP_Ventricles_E12.5_SRR8335335_peak_399	67	.	5.57238	9.37765	6.72124	173
chr1	39649974	39650194	GSE124008_Akerberg_2019_GSM3518657_F_Tbx5_fb1_ChIP_Ventricles_E12.5_SRR8335335_peak_400	58	.	5.20089	8.42656	5.84043	147
chr1	39688543	39688966	GSE124008_Akerberg_2019_GSM3518657_F_Tbx5_fb1_ChIP_Ventricles_E12.5_SRR8335335_peak_401	752	.	24.4797	79.2391	75.2958	331
chr1	39721157	39721305	GSE124008_Akerberg_2019_GSM3518657_F_Tbx5_fb1_ChIP_Ventricles_E12.5_SRR8335335_peak_402	54	.	5.3555	8.05198	5.47577	431
chr1	39721431	39721618	GSE124008_Akerberg_2019_GSM3518657_F_Tbx5_fb1_ChIP_Ventricles_E12.5_SRR8335335_peak_402	54	.	5.3555	8.05198	5.47577	431
chr1	39740333	39740703	GSE124008_Akerberg_2019_GSM3518657_F_Tbx5_fb1_ChIP_Ventricles_E12.5_SRR8335335_peak_403	645	.	18.064	68.3756	64.5373	202
chr1	39754648	39754886	GSE124008_Akerberg_2019_GSM3518657_F_Tbx5_fb1_ChIP_Ventricles_E12.5_SRR8335335_peak_405	112	.	7.9891	14.1243	11.2232	178
chr1	39900759	39900843	GSE124008_Akerberg_2019_GSM3518657_F_Tbx5_fb1_ChIP_Ventricles_E12.5_SRR8335335_peak_407	47	.	4.18876	7.26401	4.76324	255
chr1	39901130	39901281	GSE124008_Akerberg_2019_GSM3518657_F_Tbx5_fb1_ChIP_Ventricles_E12.5_SRR8335335_peak_408	59	.	5.70262	8.60461	5.96344	433
chr1	39902101	39902614	GSE124008_Akerberg_2019_GSM3518657_F_Tbx5_fb1_ChIP_Ventricles_E12.5_SRR8335335_peak_409	140	.	8.92583	17.0253	14.0046	247
chr1	39902719	39902935	GSE124008_Akerberg_2019_GSM3518657_F_Tbx5_fb1_ChIP_Ventricles_E12.5_SRR8335335_peak_409	140	.	8.92583	17.0253	14.0046	247
chr1	39923435	39923734	GSE124008_Akerberg_2019_GSM3518657_F_Tbx5_fb1_ChIP_Ventricles_E12.5_SRR8335335_peak_410	155	.	9.30328	18.6458	15.5816	272
chr1	39936482	39936777	GSE124008_Akerberg_2019_GSM3518657_F_Tbx5_fb1_ChIP_Ventricles_E12.5_SRR8335335_peak_412	113	.	8.07871	14.2708	11.3451	116
chr1	39938959	39939132	GSE124008_Akerberg_2019_GSM3518657_F_Tbx5_fb1_ChIP_Ventricles_E12.5_SRR8335335_peak_413	32	.	4.27696	5.60135	3.21137	88
chr1	39950650	39950899	GSE124008_Akerberg_2019_GSM3518657_F_Tbx5_fb1_ChIP_Ventricles_E12.5_SRR8335335_peak_414	54	.	5.3555	8.05198	5.47577	216
chr1	39954328	39954500	GSE124008_Akerberg_2019_GSM3518657_F_Tbx5_fb1_ChIP_Ventricles_E12.5_SRR8335335_peak_415	27	.	3.40337	5.0702	2.76082	181
chr1	39971339	39971481	GSE124008_Akerberg_2019_GSM3518657_F_Tbx5_fb1_ChIP_Ventricles_E12.5_SRR8335335_peak_417	32	.	4.27696	5.60135	3.21137	162
chr1	40139980	40140181	GSE124008_Akerberg_2019_GSM3518657_F_Tbx5_fb1_ChIP_Ventricles_E12.5_SRR8335335_peak_418	90	.	7.12827	11.9189	9.0948	313
chr1	40183620	40183786	GSE124008_Akerberg_2019_GSM3518657_F_Tbx5_fb1_ChIP_Ventricles_E12.5_SRR8335335_peak_419	80	.	6.65305	10.7838	8.01531	137
chr1	40217655	40217794	GSE124008_Akerberg_2019_GSM3518657_F_Tbx5_fb1_ChIP_Ventricles_E12.5_SRR8335335_peak_420	23	.	3.75958	4.61989	2.38179	182
chr1	40233349	40233603	GSE124008_Akerberg_2019_GSM3518657_F_Tbx5_fb1_ChIP_Ventricles_E12.5_SRR8335335_peak_421	149	.	9.50436	17.9806	14.9233	200
chr1	40358848	40359046	GSE124008_Akerberg_2019_GSM3518657_F_Tbx5_fb1_ChIP_Ventricles_E12.5_SRR8335335_peak_423	69	.	6.17784	9.67828	6.97094	117
chr1	40670137	40670452	GSE124008_Akerberg_2019_GSM3518657_F_Tbx5_fb1_ChIP_Ventricles_E12.5_SRR8335335_peak_425	102	.	7.60349	13.0818	10.2063	339
chr1	40734735	40735101	GSE124008_Akerberg_2019_GSM3518657_F_Tbx5_fb1_ChIP_Ventricles_E12.5_SRR8335335_peak_426	310	.	15.207	34.5062	31.0898	218
chr1	40817895	40818067	GSE124008_Akerberg_2019_GSM3518657_F_Tbx5_fb1_ChIP_Ventricles_E12.5_SRR8335335_peak_429	49	.	4.8294	7.50494	4.97966	92
chr1	41058668	41059618	GSE124008_Akerberg_2019_GSM3518657_F_Tbx5_fb1_ChIP_Ventricles_E12.5_SRR8335335_peak_430	1224	.	36.9652	126.833	122.496	306
chr1	41134109	41134309	GSE124008_Akerberg_2019_GSM3518657_F_Tbx5_fb1_ChIP_Ventricles_E12.5_SRR8335335_peak_431	89	.	6.76602	11.7163	8.93024	84
chr1	41390234	41390464	GSE124008_Akerberg_2019_GSM3518657_F_Tbx5_fb1_ChIP_Ventricles_E12.5_SRR8335335_peak_432	105	.	7.58695	13.4667	10.5788	146
chr1	41590413	41590711	GSE124008_Akerberg_2019_GSM3518657_F_Tbx5_fb1_ChIP_Ventricles_E12.5_SRR8335335_peak_433	222	.	9.16291	25.4461	22.2103	218
chr1	41705860	41706003	GSE124008_Akerberg_2019_GSM3518657_F_Tbx5_fb1_ChIP_Ventricles_E12.5_SRR8335335_peak_434	75	.	5.69495	10.3005	7.58617	213
chr1	41732295	41732583	GSE124008_Akerberg_2019_GSM3518657_F_Tbx5_fb1_ChIP_Ventricles_E12.5_SRR8335335_peak_435	381	.	16.9591	41.6841	38.1636	157
chr1	41802442	41802695	GSE124008_Akerberg_2019_GSM3518657_F_Tbx5_fb1_ChIP_Ventricles_E12.5_SRR8335335_peak_436	59	.	5.63937	8.50379	5.90279	82
chr1	41810493	41810639	GSE124008_Akerberg_2019_GSM3518657_F_Tbx5_fb1_ChIP_Ventricles_E12.5_SRR8335335_peak_437	59	.	5.70262	8.60461	5.96344	146
chr1	42026500	42026687	GSE124008_Akerberg_2019_GSM3518657_F_Tbx5_fb1_ChIP_Ventricles_E12.5_SRR8335335_peak_438	102	.	7.60349	13.0818	10.2063	129
chr1	42106083	42106185	GSE124008_Akerberg_2019_GSM3518657_F_Tbx5_fb1_ChIP_Ventricles_E12.5_SRR8335335_peak_439	59	.	5.70262	8.60461	5.96344	129
chr1	42243449	42243707	GSE124008_Akerberg_2019_GSM3518657_F_Tbx5_fb1_ChIP_Ventricles_E12.5_SRR8335335_peak_440	149	.	9.50436	17.9806	14.9233	185
chr1	42261887	42262113	GSE124008_Akerberg_2019_GSM3518657_F_Tbx5_fb1_ChIP_Ventricles_E12.5_SRR8335335_peak_441	100	.	7.51916	12.9445	10.0931	188
chr1	42491631	42491977	GSE124008_Akerberg_2019_GSM3518657_F_Tbx5_fb1_ChIP_Ventricles_E12.5_SRR8335335_peak_442	161	.	9.97958	19.2608	16.166	150
chr1	42724735	42725071	GSE124008_Akerberg_2019_GSM3518657_F_Tbx5_fb1_ChIP_Ventricles_E12.5_SRR8335335_peak_445	268	.	13.7813	30.1604	26.8186	211
chr1	42875065	42875593	GSE124008_Akerberg_2019_GSM3518657_F_Tbx5_fb1_ChIP_Ventricles_E12.5_SRR8335335_peak_446	333	.	14.1167	36.7563	33.3103	338
chr1	42910651	42910971	GSE124008_Akerberg_2019_GSM3518657_F_Tbx5_fb1_ChIP_Ventricles_E12.5_SRR8335335_peak_447	525	.	21.86	56.2279	52.5172	251
chr1	43006192	43006357	GSE124008_Akerberg_2019_GSM3518657_F_Tbx5_fb1_ChIP_Ventricles_E12.5_SRR8335335_peak_449	26	.	3.71492	4.93951	2.63126	118
chr1	43019787	43020225	GSE124008_Akerberg_2019_GSM3518657_F_Tbx5_fb1_ChIP_Ventricles_E12.5_SRR8335335_peak_450	1360	.	44.1953	140.531	136.097	416
chr1	43030564	43030769	GSE124008_Akerberg_2019_GSM3518657_F_Tbx5_fb1_ChIP_Ventricles_E12.5_SRR8335335_peak_451	59	.	5.70262	8.60461	5.96344	96
chr1	43055309	43055537	GSE124008_Akerberg_2019_GSM3518657_F_Tbx5_fb1_ChIP_Ventricles_E12.5_SRR8335335_peak_452	68	.	6.10931	9.56835	6.89595	149
chr1	43128320	43128518	GSE124008_Akerberg_2019_GSM3518657_F_Tbx5_fb1_ChIP_Ventricles_E12.5_SRR8335335_peak_453	112	.	7.9891	14.1243	11.2232	386
chr1	43163187	43163360	GSE124008_Akerberg_2019_GSM3518657_F_Tbx5_fb1_ChIP_Ventricles_E12.5_SRR8335335_peak_455	36	.	3.99288	6.10577	3.69768	117
chr1	43173960	43174221	GSE124008_Akerberg_2019_GSM3518657_F_Tbx5_fb1_ChIP_Ventricles_E12.5_SRR8335335_peak_457	50	.	5.2274	7.56521	5.00071	208
chr1	43189767	43189896	GSE124008_Akerberg_2019_GSM3518657_F_Tbx5_fb1_ChIP_Ventricles_E12.5_SRR8335335_peak_458	59	.	5.70262	8.60461	5.96344	76
chr1	43215707	43216097	GSE124008_Akerberg_2019_GSM3518657_F_Tbx5_fb1_ChIP_Ventricles_E12.5_SRR8335335_peak_459	145	.	8.40347	17.6191	14.5934	176
chr1	43238345	43238547	GSE124008_Akerberg_2019_GSM3518657_F_Tbx5_fb1_ChIP_Ventricles_E12.5_SRR8335335_peak_460	95	.	6.68686	12.3903	9.55338	137
chr1	43239758	43240149	GSE124008_Akerberg_2019_GSM3518657_F_Tbx5_fb1_ChIP_Ventricles_E12.5_SRR8335335_peak_461	376	.	13.8215	41.1372	37.6236	452
chr1	43242026	43242395	GSE124008_Akerberg_2019_GSM3518657_F_Tbx5_fb1_ChIP_Ventricles_E12.5_SRR8335335_peak_462	512	.	19.688	54.9482	51.2552	288
chr1	43247545	43248071	GSE124008_Akerberg_2019_GSM3518657_F_Tbx5_fb1_ChIP_Ventricles_E12.5_SRR8335335_peak_463	2550	.	62.7656	260.166	255.067	279
chr1	43259938	43260225	GSE124008_Akerberg_2019_GSM3518657_F_Tbx5_fb1_ChIP_Ventricles_E12.5_SRR8335335_peak_464	135	.	8.929	16.5567	13.5634	206
chr1	43307159	43307444	GSE124008_Akerberg_2019_GSM3518657_F_Tbx5_fb1_ChIP_Ventricles_E12.5_SRR8335335_peak_465	205	.	10.4018	23.7987	20.5955	212
chr1	43426744	43426923	GSE124008_Akerberg_2019_GSM3518657_F_Tbx5_fb1_ChIP_Ventricles_E12.5_SRR8335335_peak_467	69	.	5.92027	9.60118	6.9267	135
chr1	43434940	43435227	GSE124008_Akerberg_2019_GSM3518657_F_Tbx5_fb1_ChIP_Ventricles_E12.5_SRR8335335_peak_468	125	.	8.55393	15.4845	12.5138	303
chr1	43445362	43445607	GSE124008_Akerberg_2019_GSM3518657_F_Tbx5_fb1_ChIP_Ventricles_E12.5_SRR8335335_peak_469	23	.	3.75958	4.61989	2.38179	162
chr1	43445930	43446366	GSE124008_Akerberg_2019_GSM3518657_F_Tbx5_fb1_ChIP_Ventricles_E12.5_SRR8335335_peak_470	147	.	9.39894	17.8067	14.7728	209
chr1	43450058	43450305	GSE124008_Akerberg_2019_GSM3518657_F_Tbx5_fb1_ChIP_Ventricles_E12.5_SRR8335335_peak_471	140	.	8.92583	17.0253	14.0046	206
chr1	43691139	43691488	GSE124008_Akerberg_2019_GSM3518657_F_Tbx5_fb1_ChIP_Ventricles_E12.5_SRR8335335_peak_479	137	.	9.02915	16.7215	13.708	210
chr1	43695247	43695472	GSE124008_Akerberg_2019_GSM3518657_F_Tbx5_fb1_ChIP_Ventricles_E12.5_SRR8335335_peak_480	33	.	4.08641	5.7588	3.356	94
chr1	43698467	43698967	GSE124008_Akerberg_2019_GSM3518657_F_Tbx5_fb1_ChIP_Ventricles_E12.5_SRR8335335_peak_481	1097	.	35.0987	113.972	109.733	217
chr1	43933625	43934038	GSE124008_Akerberg_2019_GSM3518657_F_Tbx5_fb1_ChIP_Ventricles_E12.5_SRR8335335_peak_483	125	.	8.2958	15.5134	12.5426	921
chr1	43934310	43934551	GSE124008_Akerberg_2019_GSM3518657_F_Tbx5_fb1_ChIP_Ventricles_E12.5_SRR8335335_peak_483	125	.	8.2958	15.5134	12.5426	921
chr1	44118496	44118787	GSE124008_Akerberg_2019_GSM3518657_F_Tbx5_fb1_ChIP_Ventricles_E12.5_SRR8335335_peak_485	155	.	9.30328	18.6458	15.5816	123
chr1	44119842	44119998	GSE124008_Akerberg_2019_GSM3518657_F_Tbx5_fb1_ChIP_Ventricles_E12.5_SRR8335335_peak_486	40	.	4.75218	6.56298	4.08516	176
chr1	44147999	44148145	GSE124008_Akerberg_2019_GSM3518657_F_Tbx5_fb1_ChIP_Ventricles_E12.5_SRR8335335_peak_487	59	.	5.63937	8.50379	5.90279	248
chr1	44391926	44392365	GSE124008_Akerberg_2019_GSM3518657_F_Tbx5_fb1_ChIP_Ventricles_E12.5_SRR8335335_peak_488	473	.	20.2077	51.0121	47.3673	249
chr1	44591789	44592152	GSE124008_Akerberg_2019_GSM3518657_F_Tbx5_fb1_ChIP_Ventricles_E12.5_SRR8335335_peak_491	109	.	7.27163	13.8047	10.9154	282
chr1	44730811	44730986	GSE124008_Akerberg_2019_GSM3518657_F_Tbx5_fb1_ChIP_Ventricles_E12.5_SRR8335335_peak_492	102	.	7.60349	13.0818	10.2063	123
chr1	45022921	45023162	GSE124008_Akerberg_2019_GSM3518657_F_Tbx5_fb1_ChIP_Ventricles_E12.5_SRR8335335_peak_493	67	.	5.57238	9.37765	6.72124	96
chr1	45585716	45586091	GSE124008_Akerberg_2019_GSM3518657_F_Tbx5_fb1_ChIP_Ventricles_E12.5_SRR8335335_peak_494	427	.	18.7979	46.2986	42.7162	201
chr1	45795147	45795429	GSE124008_Akerberg_2019_GSM3518657_F_Tbx5_fb1_ChIP_Ventricles_E12.5_SRR8335335_peak_496	89	.	7.04921	11.7907	8.99313	175
chr1	46764616	46764898	GSE124008_Akerberg_2019_GSM3518657_F_Tbx5_fb1_ChIP_Ventricles_E12.5_SRR8335335_peak_499	213	.	11.8805	24.5743	21.3484	241
chr1	46797696	46797869	GSE124008_Akerberg_2019_GSM3518657_F_Tbx5_fb1_ChIP_Ventricles_E12.5_SRR8335335_peak_500	115	.	7.42984	14.5173	11.5847	185
chr1	46882145	46882381	GSE124008_Akerberg_2019_GSM3518657_F_Tbx5_fb1_ChIP_Ventricles_E12.5_SRR8335335_peak_502	89	.	7.04921	11.7907	8.99313	159
chr1	47360983	47361147	GSE124008_Akerberg_2019_GSM3518657_F_Tbx5_fb1_ChIP_Ventricles_E12.5_SRR8335335_peak_503	41	.	4.4579	6.61488	4.12866	161
chr1	47488625	47488942	GSE124008_Akerberg_2019_GSM3518657_F_Tbx5_fb1_ChIP_Ventricles_E12.5_SRR8335335_peak_504	493	.	20.9096	52.9976	49.3262	169
chr1	48094382	48094523	GSE124008_Akerberg_2019_GSM3518657_F_Tbx5_fb1_ChIP_Ventricles_E12.5_SRR8335335_peak_505	59	.	5.63937	8.50379	5.90279	154
chr1	50696996	50697275	GSE124008_Akerberg_2019_GSM3518657_F_Tbx5_fb1_ChIP_Ventricles_E12.5_SRR8335335_peak_507	254	.	13.3061	28.7405	25.4299	188
chr1	51149424	51149944	GSE124008_Akerberg_2019_GSM3518657_F_Tbx5_fb1_ChIP_Ventricles_E12.5_SRR8335335_peak_509	1885	.	55.857	193.329	188.58	230
chr1	51265105	51265423	GSE124008_Akerberg_2019_GSM3518657_F_Tbx5_fb1_ChIP_Ventricles_E12.5_SRR8335335_peak_511	213	.	11.8805	24.5743	21.3484	999
chr1	51265578	51266180	GSE124008_Akerberg_2019_GSM3518657_F_Tbx5_fb1_ChIP_Ventricles_E12.5_SRR8335335_peak_511	213	.	11.8805	24.5743	21.3484	999
chr1	51267098	51267697	GSE124008_Akerberg_2019_GSM3518657_F_Tbx5_fb1_ChIP_Ventricles_E12.5_SRR8335335_peak_512	276	.	11.3643	31.0198	27.6742	383
chr1	51289946	51290229	GSE124008_Akerberg_2019_GSM3518657_F_Tbx5_fb1_ChIP_Ventricles_E12.5_SRR8335335_peak_514	125	.	8.55393	15.4845	12.5138	202
chr1	51326486	51326739	GSE124008_Akerberg_2019_GSM3518657_F_Tbx5_fb1_ChIP_Ventricles_E12.5_SRR8335335_peak_515	212	.	11.8113	24.4589	21.2447	192
chr1	51478311	51478501	GSE124008_Akerberg_2019_GSM3518657_F_Tbx5_fb1_ChIP_Ventricles_E12.5_SRR8335335_peak_517	58	.	5.20089	8.42656	5.84043	122
chr1	51509131	51509686	GSE124008_Akerberg_2019_GSM3518657_F_Tbx5_fb1_ChIP_Ventricles_E12.5_SRR8335335_peak_518	151	.	9.37212	18.2551	15.1946	374
chr1	51514413	51514585	GSE124008_Akerberg_2019_GSM3518657_F_Tbx5_fb1_ChIP_Ventricles_E12.5_SRR8335335_peak_519	112	.	7.9891	14.1243	11.2232	146
chr1	51515710	51516005	GSE124008_Akerberg_2019_GSM3518657_F_Tbx5_fb1_ChIP_Ventricles_E12.5_SRR8335335_peak_520	322	.	15.5083	35.689	32.2612	176
chr1	51600640	51600827	GSE124008_Akerberg_2019_GSM3518657_F_Tbx5_fb1_ChIP_Ventricles_E12.5_SRR8335335_peak_521	67	.	5.57238	9.37765	6.72124	115
chr1	51646384	51646563	GSE124008_Akerberg_2019_GSM3518657_F_Tbx5_fb1_ChIP_Ventricles_E12.5_SRR8335335_peak_522	59	.	4.91431	8.58622	5.96344	155
chr1	51852729	51852887	GSE124008_Akerberg_2019_GSM3518657_F_Tbx5_fb1_ChIP_Ventricles_E12.5_SRR8335335_peak_526	90	.	7.12827	11.9189	9.0948	134
chr1	51862113	51862315	GSE124008_Akerberg_2019_GSM3518657_F_Tbx5_fb1_ChIP_Ventricles_E12.5_SRR8335335_peak_527	185	.	10.8088	21.6793	18.5297	285
chr1	51913482	51913509	GSE124008_Akerberg_2019_GSM3518657_F_Tbx5_fb1_ChIP_Ventricles_E12.5_SRR8335335_peak_528	49	.	5.16942	7.47351	4.95543	73
chr1	51915955	51916113	GSE124008_Akerberg_2019_GSM3518657_F_Tbx5_fb1_ChIP_Ventricles_E12.5_SRR8335335_peak_529	50	.	5.2274	7.56521	5.00071	179
chr1	51932540	51932692	GSE124008_Akerberg_2019_GSM3518657_F_Tbx5_fb1_ChIP_Ventricles_E12.5_SRR8335335_peak_530	113	.	8.07871	14.2708	11.3451	312
chr1	51934709	51934899	GSE124008_Akerberg_2019_GSM3518657_F_Tbx5_fb1_ChIP_Ventricles_E12.5_SRR8335335_peak_531	79	.	6.34315	10.6449	7.91873	160
chr1	51997396	51997622	GSE124008_Akerberg_2019_GSM3518657_F_Tbx5_fb1_ChIP_Ventricles_E12.5_SRR8335335_peak_533	112	.	6.28314	14.1606	11.2588	115
chr1	52088716	52088953	GSE124008_Akerberg_2019_GSM3518657_F_Tbx5_fb1_ChIP_Ventricles_E12.5_SRR8335335_peak_535	174	.	10.4548	20.5611	17.4301	199
chr1	52113853	52113977	GSE124008_Akerberg_2019_GSM3518657_F_Tbx5_fb1_ChIP_Ventricles_E12.5_SRR8335335_peak_536	36	.	4.46291	6.11055	3.69779	110
chr1	52119340	52119413	GSE124008_Akerberg_2019_GSM3518657_F_Tbx5_fb1_ChIP_Ventricles_E12.5_SRR8335335_peak_537	33	.	4.22876	5.74508	3.35122	69
chr1	52157207	52157332	GSE124008_Akerberg_2019_GSM3518657_F_Tbx5_fb1_ChIP_Ventricles_E12.5_SRR8335335_peak_538	40	.	4.72451	6.51961	4.08066	76
chr1	52171447	52171662	GSE124008_Akerberg_2019_GSM3518657_F_Tbx5_fb1_ChIP_Ventricles_E12.5_SRR8335335_peak_539	113	.	8.07871	14.2708	11.3451	97
chr1	52232339	52232633	GSE124008_Akerberg_2019_GSM3518657_F_Tbx5_fb1_ChIP_Ventricles_E12.5_SRR8335335_peak_541	112	.	8.03168	14.1939	11.2899	322
chr1	52233305	52233610	GSE124008_Akerberg_2019_GSM3518657_F_Tbx5_fb1_ChIP_Ventricles_E12.5_SRR8335335_peak_542	105	.	7.05835	13.4428	10.5575	530
chr1	52249616	52249803	GSE124008_Akerberg_2019_GSM3518657_F_Tbx5_fb1_ChIP_Ventricles_E12.5_SRR8335335_peak_543	80	.	6.65305	10.7838	8.01531	140
chr1	52250777	52251574	GSE124008_Akerberg_2019_GSM3518657_F_Tbx5_fb1_ChIP_Ventricles_E12.5_SRR8335335_peak_544	1954	.	58.4518	200.261	195.473	472
chr1	52422227	52422437	GSE124008_Akerberg_2019_GSM3518657_F_Tbx5_fb1_ChIP_Ventricles_E12.5_SRR8335335_peak_545	79	.	6.57926	10.6647	7.92598	170
chr1	52500411	52500738	GSE124008_Akerberg_2019_GSM3518657_F_Tbx5_fb1_ChIP_Ventricles_E12.5_SRR8335335_peak_548	123	.	8.45905	15.3288	12.379	129
chr1	52540128	52540498	GSE124008_Akerberg_2019_GSM3518657_F_Tbx5_fb1_ChIP_Ventricles_E12.5_SRR8335335_peak_549	728	.	24.147	76.7963	72.8721	225
chr1	52578380	52578707	GSE124008_Akerberg_2019_GSM3518657_F_Tbx5_fb1_ChIP_Ventricles_E12.5_SRR8335335_peak_550	102	.	7.60349	13.0818	10.2063	201
chr1	52630690	52630796	GSE124008_Akerberg_2019_GSM3518657_F_Tbx5_fb1_ChIP_Ventricles_E12.5_SRR8335335_peak_551	30	.	3.68573	5.33894	3.01975	232
chr1	52651770	52652208	GSE124008_Akerberg_2019_GSM3518657_F_Tbx5_fb1_ChIP_Ventricles_E12.5_SRR8335335_peak_552	280	.	12.2333	31.3581	28.0062	313
chr1	52652879	52653094	GSE124008_Akerberg_2019_GSM3518657_F_Tbx5_fb1_ChIP_Ventricles_E12.5_SRR8335335_peak_553	74	.	6.02694	10.1283	7.41726	213
chr1	52676690	52676979	GSE124008_Akerberg_2019_GSM3518657_F_Tbx5_fb1_ChIP_Ventricles_E12.5_SRR8335335_peak_554	95	.	6.68686	12.3903	9.55338	116
chr1	52727257	52727399	GSE124008_Akerberg_2019_GSM3518657_F_Tbx5_fb1_ChIP_Ventricles_E12.5_SRR8335335_peak_556	80	.	6.65305	10.7838	8.01531	155
chr1	52797932	52798112	GSE124008_Akerberg_2019_GSM3518657_F_Tbx5_fb1_ChIP_Ventricles_E12.5_SRR8335335_peak_557	69	.	6.17784	9.67828	6.97094	172
chr1	52799468	52800147	GSE124008_Akerberg_2019_GSM3518657_F_Tbx5_fb1_ChIP_Ventricles_E12.5_SRR8335335_peak_558	101	.	7.55922	13.0097	10.156	200
chr1	52817110	52817217	GSE124008_Akerberg_2019_GSM3518657_F_Tbx5_fb1_ChIP_Ventricles_E12.5_SRR8335335_peak_559	68	.	5.22146	9.46695	6.80798	217
chr1	52844125	52844391	GSE124008_Akerberg_2019_GSM3518657_F_Tbx5_fb1_ChIP_Ventricles_E12.5_SRR8335335_peak_560	103	.	6.02134	13.2283	10.3504	203
chr1	52844791	52845096	GSE124008_Akerberg_2019_GSM3518657_F_Tbx5_fb1_ChIP_Ventricles_E12.5_SRR8335335_peak_561	238	.	12.6886	27.0977	23.8272	161
chr1	52952196	52952403	GSE124008_Akerberg_2019_GSM3518657_F_Tbx5_fb1_ChIP_Ventricles_E12.5_SRR8335335_peak_562	27	.	3.40337	5.0702	2.76082	51
chr1	53105324	53105559	GSE124008_Akerberg_2019_GSM3518657_F_Tbx5_fb1_ChIP_Ventricles_E12.5_SRR8335335_peak_563	217	.	11.4177	24.9615	21.7321	274
chr1	53110666	53110868	GSE124008_Akerberg_2019_GSM3518657_F_Tbx5_fb1_ChIP_Ventricles_E12.5_SRR8335335_peak_564	90	.	7.12827	11.9189	9.0948	118
chr1	53209453	53209584	GSE124008_Akerberg_2019_GSM3518657_F_Tbx5_fb1_ChIP_Ventricles_E12.5_SRR8335335_peak_565	59	.	5.63937	8.50379	5.90279	126
chr1	53269936	53270145	GSE124008_Akerberg_2019_GSM3518657_F_Tbx5_fb1_ChIP_Ventricles_E12.5_SRR8335335_peak_567	137	.	9.02915	16.7215	13.708	187
chr1	53296833	53296974	GSE124008_Akerberg_2019_GSM3518657_F_Tbx5_fb1_ChIP_Ventricles_E12.5_SRR8335335_peak_568	50	.	5.2274	7.56521	5.00071	140
chr1	53297113	53297402	GSE124008_Akerberg_2019_GSM3518657_F_Tbx5_fb1_ChIP_Ventricles_E12.5_SRR8335335_peak_569	59	.	5.70262	8.60461	5.96344	146
chr1	53394055	53394225	GSE124008_Akerberg_2019_GSM3518657_F_Tbx5_fb1_ChIP_Ventricles_E12.5_SRR8335335_peak_571	50	.	5.2274	7.56521	5.00071	667
chr1	53405916	53406282	GSE124008_Akerberg_2019_GSM3518657_F_Tbx5_fb1_ChIP_Ventricles_E12.5_SRR8335335_peak_572	255	.	11.8877	28.8246	25.5084	306
chr1	53439175	53439611	GSE124008_Akerberg_2019_GSM3518657_F_Tbx5_fb1_ChIP_Ventricles_E12.5_SRR8335335_peak_573	226	.	12.3557	25.9469	22.6925	209
chr1	53450320	53450538	GSE124008_Akerberg_2019_GSM3518657_F_Tbx5_fb1_ChIP_Ventricles_E12.5_SRR8335335_peak_574	213	.	11.8805	24.5743	21.3484	206
chr1	53464746	53464932	GSE124008_Akerberg_2019_GSM3518657_F_Tbx5_fb1_ChIP_Ventricles_E12.5_SRR8335335_peak_575	95	.	6.68686	12.3903	9.55338	141
chr1	53473427	53473521	GSE124008_Akerberg_2019_GSM3518657_F_Tbx5_fb1_ChIP_Ventricles_E12.5_SRR8335335_peak_576	79	.	6.34315	10.6449	7.91873	58
chr1	53485335	53485476	GSE124008_Akerberg_2019_GSM3518657_F_Tbx5_fb1_ChIP_Ventricles_E12.5_SRR8335335_peak_577	40	.	4.75218	6.56298	4.08516	77
chr1	53536660	53536822	GSE124008_Akerberg_2019_GSM3518657_F_Tbx5_fb1_ChIP_Ventricles_E12.5_SRR8335335_peak_578	110	.	7.61178	13.9358	11.0445	138
chr1	53579823	53580096	GSE124008_Akerberg_2019_GSM3518657_F_Tbx5_fb1_ChIP_Ventricles_E12.5_SRR8335335_peak_579	103	.	6.45003	13.222	10.3446	172
chr1	53785042	53785219	GSE124008_Akerberg_2019_GSM3518657_F_Tbx5_fb1_ChIP_Ventricles_E12.5_SRR8335335_peak_580	115	.	7.42984	14.5173	11.5847	214
chr1	53824188	53824424	GSE124008_Akerberg_2019_GSM3518657_F_Tbx5_fb1_ChIP_Ventricles_E12.5_SRR8335335_peak_581	226	.	12.3557	25.9469	22.6925	170
chr1	54002559	54002883	GSE124008_Akerberg_2019_GSM3518657_F_Tbx5_fb1_ChIP_Ventricles_E12.5_SRR8335335_peak_583	399	.	18.0583	43.5484	39.9977	205
chr1	54049797	54050064	GSE124008_Akerberg_2019_GSM3518657_F_Tbx5_fb1_ChIP_Ventricles_E12.5_SRR8335335_peak_585	103	.	6.45003	13.222	10.3446	208
chr1	54113573	54113761	GSE124008_Akerberg_2019_GSM3518657_F_Tbx5_fb1_ChIP_Ventricles_E12.5_SRR8335335_peak_587	36	.	3.99288	6.10577	3.69768	462
chr1	54194793	54195300	GSE124008_Akerberg_2019_GSM3518657_F_Tbx5_fb1_ChIP_Ventricles_E12.5_SRR8335335_peak_588	137	.	9.02915	16.7215	13.708	219
chr1	54557947	54558261	GSE124008_Akerberg_2019_GSM3518657_F_Tbx5_fb1_ChIP_Ventricles_E12.5_SRR8335335_peak_590	214	.	11.6036	24.6888	21.4611	296
chr1	54577208	54577501	GSE124008_Akerberg_2019_GSM3518657_F_Tbx5_fb1_ChIP_Ventricles_E12.5_SRR8335335_peak_591	180	.	10.4972	21.1612	18.025	196
chr1	54702910	54703128	GSE124008_Akerberg_2019_GSM3518657_F_Tbx5_fb1_ChIP_Ventricles_E12.5_SRR8335335_peak_592	67	.	5.57238	9.37765	6.72124	142
chr1	54749618	54750279	GSE124008_Akerberg_2019_GSM3518657_F_Tbx5_fb1_ChIP_Ventricles_E12.5_SRR8335335_peak_593	137	.	8.17283	16.7285	13.7106	473
chr1	54829907	54830415	GSE124008_Akerberg_2019_GSM3518657_F_Tbx5_fb1_ChIP_Ventricles_E12.5_SRR8335335_peak_594	153	.	9.47707	18.4291	15.3666	451
chr1	54842870	54843082	GSE124008_Akerberg_2019_GSM3518657_F_Tbx5_fb1_ChIP_Ventricles_E12.5_SRR8335335_peak_595	80	.	6.65305	10.7838	8.01531	102
chr1	54861549	54861787	GSE124008_Akerberg_2019_GSM3518657_F_Tbx5_fb1_ChIP_Ventricles_E12.5_SRR8335335_peak_596	64	.	5.80179	9.07546	6.42828	128
chr1	54926315	54926762	GSE124008_Akerberg_2019_GSM3518657_F_Tbx5_fb1_ChIP_Ventricles_E12.5_SRR8335335_peak_598	102	.	7.60349	13.0818	10.2063	527
chr1	55027195	55027616	GSE124008_Akerberg_2019_GSM3518657_F_Tbx5_fb1_ChIP_Ventricles_E12.5_SRR8335335_peak_600	90	.	7.08677	11.8516	9.05152	411
chr1	55052926	55053050	GSE124008_Akerberg_2019_GSM3518657_F_Tbx5_fb1_ChIP_Ventricles_E12.5_SRR8335335_peak_601	23	.	3.37859	4.60577	2.38179	44
chr1	55087890	55088188	GSE124008_Akerberg_2019_GSM3518657_F_Tbx5_fb1_ChIP_Ventricles_E12.5_SRR8335335_peak_602	122	.	7.06432	15.2236	12.2829	490
chr1	55130952	55131563	GSE124008_Akerberg_2019_GSM3518657_F_Tbx5_fb1_ChIP_Ventricles_E12.5_SRR8335335_peak_603	161	.	9.97958	19.2608	16.166	567
chr1	55202012	55202147	GSE124008_Akerberg_2019_GSM3518657_F_Tbx5_fb1_ChIP_Ventricles_E12.5_SRR8335335_peak_604	31	.	4.22953	5.52781	3.18604	89
chr1	55217304	55217445	GSE124008_Akerberg_2019_GSM3518657_F_Tbx5_fb1_ChIP_Ventricles_E12.5_SRR8335335_peak_605	113	.	8.07871	14.2708	11.3451	159
chr1	55221512	55221625	GSE124008_Akerberg_2019_GSM3518657_F_Tbx5_fb1_ChIP_Ventricles_E12.5_SRR8335335_peak_606	32	.	4.27696	5.60135	3.21137	122
chr1	55237210	55237400	GSE124008_Akerberg_2019_GSM3518657_F_Tbx5_fb1_ChIP_Ventricles_E12.5_SRR8335335_peak_607	159	.	9.86889	19.0777	15.9997	115
chr1	55363694	55363893	GSE124008_Akerberg_2019_GSM3518657_F_Tbx5_fb1_ChIP_Ventricles_E12.5_SRR8335335_peak_608	102	.	7.60349	13.0818	10.2063	136
chr1	55399874	55400059	GSE124008_Akerberg_2019_GSM3518657_F_Tbx5_fb1_ChIP_Ventricles_E12.5_SRR8335335_peak_609	112	.	8.03168	14.1939	11.2899	116
chr1	55405828	55406265	GSE124008_Akerberg_2019_GSM3518657_F_Tbx5_fb1_ChIP_Ventricles_E12.5_SRR8335335_peak_610	176	.	10.2647	20.7741	17.6404	238
chr1	55446374	55446507	GSE124008_Akerberg_2019_GSM3518657_F_Tbx5_fb1_ChIP_Ventricles_E12.5_SRR8335335_peak_611	80	.	6.65305	10.7838	8.01531	167
chr1	55501675	55501906	GSE124008_Akerberg_2019_GSM3518657_F_Tbx5_fb1_ChIP_Ventricles_E12.5_SRR8335335_peak_612	182	.	9.65879	21.375	18.2346	180
chr1	55528858	55529035	GSE124008_Akerberg_2019_GSM3518657_F_Tbx5_fb1_ChIP_Ventricles_E12.5_SRR8335335_peak_613	44	.	4.30002	6.90392	4.41096	137
chr1	55584424	55584670	GSE124008_Akerberg_2019_GSM3518657_F_Tbx5_fb1_ChIP_Ventricles_E12.5_SRR8335335_peak_614	174	.	10.4548	20.5611	17.4301	310
chr1	55653369	55653747	GSE124008_Akerberg_2019_GSM3518657_F_Tbx5_fb1_ChIP_Ventricles_E12.5_SRR8335335_peak_616	322	.	15.5083	35.689	32.2612	178
chr1	55790911	55791162	GSE124008_Akerberg_2019_GSM3518657_F_Tbx5_fb1_ChIP_Ventricles_E12.5_SRR8335335_peak_617	254	.	13.3061	28.7405	25.4299	206
chr1	55793012	55793212	GSE124008_Akerberg_2019_GSM3518657_F_Tbx5_fb1_ChIP_Ventricles_E12.5_SRR8335335_peak_618	59	.	5.70262	8.60461	5.96344	123
chr1	55887474	55887735	GSE124008_Akerberg_2019_GSM3518657_F_Tbx5_fb1_ChIP_Ventricles_E12.5_SRR8335335_peak_619	276	.	13.9286	31.0439	27.6982	209
chr1	55888693	55889014	GSE124008_Akerberg_2019_GSM3518657_F_Tbx5_fb1_ChIP_Ventricles_E12.5_SRR8335335_peak_620	66	.	5.96699	9.34019	6.69018	284
chr1	56857213	56857487	GSE124008_Akerberg_2019_GSM3518657_F_Tbx5_fb1_ChIP_Ventricles_E12.5_SRR8335335_peak_624	174	.	10.4548	20.5611	17.4301	121
chr1	56866482	56866684	GSE124008_Akerberg_2019_GSM3518657_F_Tbx5_fb1_ChIP_Ventricles_E12.5_SRR8335335_peak_625	84	.	6.69437	11.2155	8.44177	118
chr1	56966319	56966497	GSE124008_Akerberg_2019_GSM3518657_F_Tbx5_fb1_ChIP_Ventricles_E12.5_SRR8335335_peak_626	33	.	4.08641	5.7588	3.356	182
chr1	56969327	56969711	GSE124008_Akerberg_2019_GSM3518657_F_Tbx5_fb1_ChIP_Ventricles_E12.5_SRR8335335_peak_627	40	.	3.92696	6.50487	4.0697	200
chr1	56973027	56973215	GSE124008_Akerberg_2019_GSM3518657_F_Tbx5_fb1_ChIP_Ventricles_E12.5_SRR8335335_peak_629	79	.	6.57926	10.6647	7.92598	374
chr1	57097027	57097275	GSE124008_Akerberg_2019_GSM3518657_F_Tbx5_fb1_ChIP_Ventricles_E12.5_SRR8335335_peak_630	102	.	7.60349	13.0818	10.2063	400
chr1	57205680	57205841	GSE124008_Akerberg_2019_GSM3518657_F_Tbx5_fb1_ChIP_Ventricles_E12.5_SRR8335335_peak_631	74	.	6.24808	10.1307	7.41726	141
chr1	57252378	57252730	GSE124008_Akerberg_2019_GSM3518657_F_Tbx5_fb1_ChIP_Ventricles_E12.5_SRR8335335_peak_633	509	.	21.3848	54.608	50.9177	263
chr1	57333543	57333900	GSE124008_Akerberg_2019_GSM3518657_F_Tbx5_fb1_ChIP_Ventricles_E12.5_SRR8335335_peak_634	892	.	31.9564	93.3228	89.2467	377
chr1	57406410	57406893	GSE124008_Akerberg_2019_GSM3518657_F_Tbx5_fb1_ChIP_Ventricles_E12.5_SRR8335335_peak_636	779	.	28.1164	81.9268	77.9525	293
chr1	57478953	57479253	GSE124008_Akerberg_2019_GSM3518657_F_Tbx5_fb1_ChIP_Ventricles_E12.5_SRR8335335_peak_637	182	.	9.65879	21.375	18.2346	164
chr1	57572126	57572518	GSE124008_Akerberg_2019_GSM3518657_F_Tbx5_fb1_ChIP_Ventricles_E12.5_SRR8335335_peak_638	211	.	11.7487	24.3545	21.1416	302
chr1	57574145	57574408	GSE124008_Akerberg_2019_GSM3518657_F_Tbx5_fb1_ChIP_Ventricles_E12.5_SRR8335335_peak_639	149	.	9.50436	17.9806	14.9233	364
chr1	57666275	57666598	GSE124008_Akerberg_2019_GSM3518657_F_Tbx5_fb1_ChIP_Ventricles_E12.5_SRR8335335_peak_640	174	.	10.4548	20.5611	17.4301	133
chr1	57670861	57671081	GSE124008_Akerberg_2019_GSM3518657_F_Tbx5_fb1_ChIP_Ventricles_E12.5_SRR8335335_peak_641	80	.	6.65305	10.7838	8.01531	78
chr1	57735896	57736137	GSE124008_Akerberg_2019_GSM3518657_F_Tbx5_fb1_ChIP_Ventricles_E12.5_SRR8335335_peak_642	213	.	11.8805	24.5743	21.3484	255
chr1	57774640	57775055	GSE124008_Akerberg_2019_GSM3518657_F_Tbx5_fb1_ChIP_Ventricles_E12.5_SRR8335335_peak_643	152	.	9.4243	18.3416	15.2807	808
chr1	57788136	57788515	GSE124008_Akerberg_2019_GSM3518657_F_Tbx5_fb1_ChIP_Ventricles_E12.5_SRR8335335_peak_644	516	.	21.3572	55.3722	51.6757	179
chr1	57825055	57825223	GSE124008_Akerberg_2019_GSM3518657_F_Tbx5_fb1_ChIP_Ventricles_E12.5_SRR8335335_peak_645	49	.	4.8294	7.50494	4.97966	175
chr1	57856942	57857278	GSE124008_Akerberg_2019_GSM3518657_F_Tbx5_fb1_ChIP_Ventricles_E12.5_SRR8335335_peak_646	33	.	4.08641	5.7588	3.356	113
chr1	57889886	57889938	GSE124008_Akerberg_2019_GSM3518657_F_Tbx5_fb1_ChIP_Ventricles_E12.5_SRR8335335_peak_648	84	.	6.69437	11.2155	8.44177	111
chr1	57947669	57947820	GSE124008_Akerberg_2019_GSM3518657_F_Tbx5_fb1_ChIP_Ventricles_E12.5_SRR8335335_peak_649	59	.	5.70262	8.60461	5.96344	86
chr1	57963686	57963954	GSE124008_Akerberg_2019_GSM3518657_F_Tbx5_fb1_ChIP_Ventricles_E12.5_SRR8335335_peak_650	124	.	8.50413	15.4028	12.4506	165
chr1	58030609	58030800	GSE124008_Akerberg_2019_GSM3518657_F_Tbx5_fb1_ChIP_Ventricles_E12.5_SRR8335335_peak_652	67	.	5.57238	9.37765	6.72124	34
chr1	58092342	58092483	GSE124008_Akerberg_2019_GSM3518657_F_Tbx5_fb1_ChIP_Ventricles_E12.5_SRR8335335_peak_653	49	.	4.8294	7.50494	4.97966	83
chr1	58095888	58096181	GSE124008_Akerberg_2019_GSM3518657_F_Tbx5_fb1_ChIP_Ventricles_E12.5_SRR8335335_peak_654	152	.	8.8025	18.3079	15.247	156
chr1	58098342	58098559	GSE124008_Akerberg_2019_GSM3518657_F_Tbx5_fb1_ChIP_Ventricles_E12.5_SRR8335335_peak_655	144	.	8.8804	17.4372	14.4122	186
chr1	58214337	58214741	GSE124008_Akerberg_2019_GSM3518657_F_Tbx5_fb1_ChIP_Ventricles_E12.5_SRR8335335_peak_656	310	.	15.207	34.5062	31.0898	213
chr1	58216681	58216883	GSE124008_Akerberg_2019_GSM3518657_F_Tbx5_fb1_ChIP_Ventricles_E12.5_SRR8335335_peak_657	102	.	7.60349	13.0818	10.2063	157
chr1	58221206	58221466	GSE124008_Akerberg_2019_GSM3518657_F_Tbx5_fb1_ChIP_Ventricles_E12.5_SRR8335335_peak_658	337	.	15.9782	37.1686	33.7172	243
chr1	58311447	58311695	GSE124008_Akerberg_2019_GSM3518657_F_Tbx5_fb1_ChIP_Ventricles_E12.5_SRR8335335_peak_659	80	.	6.65305	10.7838	8.01531	158
chr1	58341594	58341815	GSE124008_Akerberg_2019_GSM3518657_F_Tbx5_fb1_ChIP_Ventricles_E12.5_SRR8335335_peak_660	69	.	6.17784	9.67828	6.97094	73
chr1	58392883	58393281	GSE124008_Akerberg_2019_GSM3518657_F_Tbx5_fb1_ChIP_Ventricles_E12.5_SRR8335335_peak_661	174	.	10.4548	20.5611	17.4301	339
chr1	58423374	58423594	GSE124008_Akerberg_2019_GSM3518657_F_Tbx5_fb1_ChIP_Ventricles_E12.5_SRR8335335_peak_662	140	.	8.92583	17.0253	14.0046	603
chr1	58423909	58424091	GSE124008_Akerberg_2019_GSM3518657_F_Tbx5_fb1_ChIP_Ventricles_E12.5_SRR8335335_peak_662	140	.	8.92583	17.0253	14.0046	603
chr1	58445224	58445330	GSE124008_Akerberg_2019_GSM3518657_F_Tbx5_fb1_ChIP_Ventricles_E12.5_SRR8335335_peak_663	113	.	8.07871	14.2708	11.3451	103
chr1	58458892	58459102	GSE124008_Akerberg_2019_GSM3518657_F_Tbx5_fb1_ChIP_Ventricles_E12.5_SRR8335335_peak_664	68	.	5.22146	9.46695	6.80798	94
chr1	58549371	58549674	GSE124008_Akerberg_2019_GSM3518657_F_Tbx5_fb1_ChIP_Ventricles_E12.5_SRR8335335_peak_666	306	.	13.3737	34.064	30.6644	193
chr1	58795280	58795480	GSE124008_Akerberg_2019_GSM3518657_F_Tbx5_fb1_ChIP_Ventricles_E12.5_SRR8335335_peak_668	32	.	4.27696	5.60135	3.21137	129
chr1	58911426	58911883	GSE124008_Akerberg_2019_GSM3518657_F_Tbx5_fb1_ChIP_Ventricles_E12.5_SRR8335335_peak_670	50	.	5.07452	7.60462	5.03743	179
chr1	59134437	59134875	GSE124008_Akerberg_2019_GSM3518657_F_Tbx5_fb1_ChIP_Ventricles_E12.5_SRR8335335_peak_675	102	.	7.60349	13.0818	10.2063	387
chr1	59208472	59208644	GSE124008_Akerberg_2019_GSM3518657_F_Tbx5_fb1_ChIP_Ventricles_E12.5_SRR8335335_peak_676	102	.	7.60349	13.0818	10.2063	283
chr1	59364484	59365068	GSE124008_Akerberg_2019_GSM3518657_F_Tbx5_fb1_ChIP_Ventricles_E12.5_SRR8335335_peak_677	2127	.	62.033	217.635	212.754	446
chr1	59409729	59410007	GSE124008_Akerberg_2019_GSM3518657_F_Tbx5_fb1_ChIP_Ventricles_E12.5_SRR8335335_peak_678	137	.	9.02915	16.7215	13.708	218
chr1	59520320	59520495	GSE124008_Akerberg_2019_GSM3518657_F_Tbx5_fb1_ChIP_Ventricles_E12.5_SRR8335335_peak_682	90	.	7.12827	11.9189	9.0948	181
chr1	59670028	59670179	GSE124008_Akerberg_2019_GSM3518657_F_Tbx5_fb1_ChIP_Ventricles_E12.5_SRR8335335_peak_683	89	.	7.04921	11.7907	8.99313	232
chr1	59685040	59685210	GSE124008_Akerberg_2019_GSM3518657_F_Tbx5_fb1_ChIP_Ventricles_E12.5_SRR8335335_peak_684	54	.	5.3555	8.05198	5.47577	129
chr1	59725694	59725949	GSE124008_Akerberg_2019_GSM3518657_F_Tbx5_fb1_ChIP_Ventricles_E12.5_SRR8335335_peak_685	119	.	7.65435	14.8999	11.9636	132
chr1	59763457	59763700	GSE124008_Akerberg_2019_GSM3518657_F_Tbx5_fb1_ChIP_Ventricles_E12.5_SRR8335335_peak_687	147	.	9.39397	17.7984	14.7721	158
chr1	59763849	59764145	GSE124008_Akerberg_2019_GSM3518657_F_Tbx5_fb1_ChIP_Ventricles_E12.5_SRR8335335_peak_687	147	.	9.39397	17.7984	14.7721	158
chr1	59877257	59877453	GSE124008_Akerberg_2019_GSM3518657_F_Tbx5_fb1_ChIP_Ventricles_E12.5_SRR8335335_peak_688	67	.	5.57238	9.37765	6.72124	183
chr1	59912975	59913171	GSE124008_Akerberg_2019_GSM3518657_F_Tbx5_fb1_ChIP_Ventricles_E12.5_SRR8335335_peak_689	80	.	6.65305	10.7838	8.01531	187
chr1	60043230	60043463	GSE124008_Akerberg_2019_GSM3518657_F_Tbx5_fb1_ChIP_Ventricles_E12.5_SRR8335335_peak_691	67	.	5.57238	9.37765	6.72124	172
chr1	60098331	60098767	GSE124008_Akerberg_2019_GSM3518657_F_Tbx5_fb1_ChIP_Ventricles_E12.5_SRR8335335_peak_692	120	.	8.26198	15.0056	12.0689	322
chr1	60180132	60180445	GSE124008_Akerberg_2019_GSM3518657_F_Tbx5_fb1_ChIP_Ventricles_E12.5_SRR8335335_peak_693	238	.	12.6819	27.0865	23.8211	346
chr1	60180545	60180833	GSE124008_Akerberg_2019_GSM3518657_F_Tbx5_fb1_ChIP_Ventricles_E12.5_SRR8335335_peak_693	238	.	12.6819	27.0865	23.8211	346
chr1	60343172	60343369	GSE124008_Akerberg_2019_GSM3518657_F_Tbx5_fb1_ChIP_Ventricles_E12.5_SRR8335335_peak_694	64	.	5.80179	9.07546	6.42828	123
chr1	60409228	60410197	GSE124008_Akerberg_2019_GSM3518657_F_Tbx5_fb1_ChIP_Ventricles_E12.5_SRR8335335_peak_695	174	.	10.4548	20.5611	17.4301	236
chr1	60467125	60467344	GSE124008_Akerberg_2019_GSM3518657_F_Tbx5_fb1_ChIP_Ventricles_E12.5_SRR8335335_peak_696	55	.	5.22335	8.14547	5.56776	88
chr1	60566446	60566810	GSE124008_Akerberg_2019_GSM3518657_F_Tbx5_fb1_ChIP_Ventricles_E12.5_SRR8335335_peak_697	59	.	4.91431	8.58622	5.96344	174
chr1	60566887	60566940	GSE124008_Akerberg_2019_GSM3518657_F_Tbx5_fb1_ChIP_Ventricles_E12.5_SRR8335335_peak_697	59	.	4.91431	8.58622	5.96344	174
chr1	60567029	60567367	GSE124008_Akerberg_2019_GSM3518657_F_Tbx5_fb1_ChIP_Ventricles_E12.5_SRR8335335_peak_698	76	.	6.3896	10.3589	7.6383	186
chr1	60608935	60609482	GSE124008_Akerberg_2019_GSM3518657_F_Tbx5_fb1_ChIP_Ventricles_E12.5_SRR8335335_peak_701	685	.	26.317	72.4059	68.5263	361
chr1	60610658	60611035	GSE124008_Akerberg_2019_GSM3518657_F_Tbx5_fb1_ChIP_Ventricles_E12.5_SRR8335335_peak_702	495	.	17.8257	53.2256	49.5539	195
chr1	60622529	60622679	GSE124008_Akerberg_2019_GSM3518657_F_Tbx5_fb1_ChIP_Ventricles_E12.5_SRR8335335_peak_703	80	.	6.65305	10.7838	8.01531	119
chr1	60731970	60732448	GSE124008_Akerberg_2019_GSM3518657_F_Tbx5_fb1_ChIP_Ventricles_E12.5_SRR8335335_peak_704	267	.	12.2592	30.1154	26.7845	328
chr1	60746355	60746519	GSE124008_Akerberg_2019_GSM3518657_F_Tbx5_fb1_ChIP_Ventricles_E12.5_SRR8335335_peak_705	59	.	5.63937	8.50379	5.90279	106
chr1	60793961	60794243	GSE124008_Akerberg_2019_GSM3518657_F_Tbx5_fb1_ChIP_Ventricles_E12.5_SRR8335335_peak_706	267	.	12.2592	30.1154	26.7845	191
chr1	60798604	60798821	GSE124008_Akerberg_2019_GSM3518657_F_Tbx5_fb1_ChIP_Ventricles_E12.5_SRR8335335_peak_707	33	.	4.08641	5.7588	3.356	53
chr1	60815887	60816363	GSE124008_Akerberg_2019_GSM3518657_F_Tbx5_fb1_ChIP_Ventricles_E12.5_SRR8335335_peak_708	293	.	13.0022	32.7355	29.3603	449
chr1	60936326	60936505	GSE124008_Akerberg_2019_GSM3518657_F_Tbx5_fb1_ChIP_Ventricles_E12.5_SRR8335335_peak_710	40	.	4.69947	6.48038	4.04655	69
chr1	60945962	60946307	GSE124008_Akerberg_2019_GSM3518657_F_Tbx5_fb1_ChIP_Ventricles_E12.5_SRR8335335_peak_711	296	.	14.7318	33.0437	29.6521	155
chr1	60998662	60998991	GSE124008_Akerberg_2019_GSM3518657_F_Tbx5_fb1_ChIP_Ventricles_E12.5_SRR8335335_peak_712	487	.	20.0831	52.3899	48.7297	182
chr1	61017323	61017532	GSE124008_Akerberg_2019_GSM3518657_F_Tbx5_fb1_ChIP_Ventricles_E12.5_SRR8335335_peak_713	79	.	6.57926	10.6647	7.92598	114
chr1	61139305	61139553	GSE124008_Akerberg_2019_GSM3518657_F_Tbx5_fb1_ChIP_Ventricles_E12.5_SRR8335335_peak_714	21	.	3.14157	4.39843	2.18903	177
chr1	61257639	61257937	GSE124008_Akerberg_2019_GSM3518657_F_Tbx5_fb1_ChIP_Ventricles_E12.5_SRR8335335_peak_716	254	.	13.3061	28.7405	25.4299	180
chr1	61306292	61306635	GSE124008_Akerberg_2019_GSM3518657_F_Tbx5_fb1_ChIP_Ventricles_E12.5_SRR8335335_peak_717	310	.	15.207	34.5062	31.0898	198
chr1	61321592	61321803	GSE124008_Akerberg_2019_GSM3518657_F_Tbx5_fb1_ChIP_Ventricles_E12.5_SRR8335335_peak_718	69	.	6.17784	9.67828	6.97094	139
chr1	61530182	61530392	GSE124008_Akerberg_2019_GSM3518657_F_Tbx5_fb1_ChIP_Ventricles_E12.5_SRR8335335_peak_719	50	.	5.2274	7.56521	5.00071	315
chr1	61639085	61639230	GSE124008_Akerberg_2019_GSM3518657_F_Tbx5_fb1_ChIP_Ventricles_E12.5_SRR8335335_peak_721	59	.	5.70262	8.60461	5.96344	79
chr1	61735584	61735773	GSE124008_Akerberg_2019_GSM3518657_F_Tbx5_fb1_ChIP_Ventricles_E12.5_SRR8335335_peak_722	41	.	4.4579	6.61488	4.12866	153
chr1	61849114	61849514	GSE124008_Akerberg_2019_GSM3518657_F_Tbx5_fb1_ChIP_Ventricles_E12.5_SRR8335335_peak_723	1409	.	45.1149	145.463	140.998	258
chr1	61861930	61862393	GSE124008_Akerberg_2019_GSM3518657_F_Tbx5_fb1_ChIP_Ventricles_E12.5_SRR8335335_peak_725	342	.	15.8841	37.7069	34.2415	214
chr1	61873538	61873751	GSE124008_Akerberg_2019_GSM3518657_F_Tbx5_fb1_ChIP_Ventricles_E12.5_SRR8335335_peak_726	95	.	6.68686	12.3903	9.55338	124
chr1	61925096	61925327	GSE124008_Akerberg_2019_GSM3518657_F_Tbx5_fb1_ChIP_Ventricles_E12.5_SRR8335335_peak_727	100	.	7.51916	12.9445	10.0931	185
chr1	62044054	62044316	GSE124008_Akerberg_2019_GSM3518657_F_Tbx5_fb1_ChIP_Ventricles_E12.5_SRR8335335_peak_729	90	.	7.12827	11.9189	9.0948	214
chr1	62140790	62141044	GSE124008_Akerberg_2019_GSM3518657_F_Tbx5_fb1_ChIP_Ventricles_E12.5_SRR8335335_peak_730	69	.	6.14187	9.62057	6.94317	160
chr1	62374437	62374743	GSE124008_Akerberg_2019_GSM3518657_F_Tbx5_fb1_ChIP_Ventricles_E12.5_SRR8335335_peak_733	149	.	9.50436	17.9806	14.9233	166
chr1	62434033	62434320	GSE124008_Akerberg_2019_GSM3518657_F_Tbx5_fb1_ChIP_Ventricles_E12.5_SRR8335335_peak_735	132	.	7.37147	16.2523	13.2683	139
chr1	62483213	62483500	GSE124008_Akerberg_2019_GSM3518657_F_Tbx5_fb1_ChIP_Ventricles_E12.5_SRR8335335_peak_736	149	.	9.50436	17.9806	14.9233	182
chr1	62514218	62514368	GSE124008_Akerberg_2019_GSM3518657_F_Tbx5_fb1_ChIP_Ventricles_E12.5_SRR8335335_peak_737	50	.	5.07452	7.60462	5.03743	121
chr1	62548965	62549028	GSE124008_Akerberg_2019_GSM3518657_F_Tbx5_fb1_ChIP_Ventricles_E12.5_SRR8335335_peak_738	32	.	4.27696	5.60135	3.21137	87
chr1	62579499	62579731	GSE124008_Akerberg_2019_GSM3518657_F_Tbx5_fb1_ChIP_Ventricles_E12.5_SRR8335335_peak_739	160	.	9.92148	19.1647	16.0852	146
chr1	62629441	62629670	GSE124008_Akerberg_2019_GSM3518657_F_Tbx5_fb1_ChIP_Ventricles_E12.5_SRR8335335_peak_740	135	.	8.929	16.5567	13.5634	166
chr1	62682493	62682745	GSE124008_Akerberg_2019_GSM3518657_F_Tbx5_fb1_ChIP_Ventricles_E12.5_SRR8335335_peak_741	69	.	6.17784	9.67828	6.97094	157
chr1	62702882	62703496	GSE124008_Akerberg_2019_GSM3518657_F_Tbx5_fb1_ChIP_Ventricles_E12.5_SRR8335335_peak_742	126	.	7.80133	15.6129	12.6365	681
chr1	62703710	62703800	GSE124008_Akerberg_2019_GSM3518657_F_Tbx5_fb1_ChIP_Ventricles_E12.5_SRR8335335_peak_742	126	.	7.80133	15.6129	12.6365	681
chr1	62813181	62813313	GSE124008_Akerberg_2019_GSM3518657_F_Tbx5_fb1_ChIP_Ventricles_E12.5_SRR8335335_peak_747	23	.	3.37859	4.60577	2.38179	60
chr1	62827975	62828491	GSE124008_Akerberg_2019_GSM3518657_F_Tbx5_fb1_ChIP_Ventricles_E12.5_SRR8335335_peak_748	541	.	22.3353	57.8571	54.1279	408
chr1	62829672	62830023	GSE124008_Akerberg_2019_GSM3518657_F_Tbx5_fb1_ChIP_Ventricles_E12.5_SRR8335335_peak_749	251	.	13.1585	28.4932	25.195	165
chr1	62830472	62830641	GSE124008_Akerberg_2019_GSM3518657_F_Tbx5_fb1_ChIP_Ventricles_E12.5_SRR8335335_peak_750	50	.	5.2274	7.56521	5.00071	63
chr1	62859888	62860163	GSE124008_Akerberg_2019_GSM3518657_F_Tbx5_fb1_ChIP_Ventricles_E12.5_SRR8335335_peak_752	493	.	20.9096	52.9976	49.3262	700
chr1	62860295	62860587	GSE124008_Akerberg_2019_GSM3518657_F_Tbx5_fb1_ChIP_Ventricles_E12.5_SRR8335335_peak_752	493	.	20.9096	52.9976	49.3262	700
chr1	62860866	62861213	GSE124008_Akerberg_2019_GSM3518657_F_Tbx5_fb1_ChIP_Ventricles_E12.5_SRR8335335_peak_752	493	.	20.9096	52.9976	49.3262	700
chr1	62976111	62976415	GSE124008_Akerberg_2019_GSM3518657_F_Tbx5_fb1_ChIP_Ventricles_E12.5_SRR8335335_peak_754	135	.	8.03811	16.4957	13.5107	144
chr1	62984641	62984878	GSE124008_Akerberg_2019_GSM3518657_F_Tbx5_fb1_ChIP_Ventricles_E12.5_SRR8335335_peak_755	59	.	5.70262	8.60461	5.96344	76
chr1	62992579	62993049	GSE124008_Akerberg_2019_GSM3518657_F_Tbx5_fb1_ChIP_Ventricles_E12.5_SRR8335335_peak_756	226	.	12.3557	25.9469	22.6925	347
chr1	63050957	63051213	GSE124008_Akerberg_2019_GSM3518657_F_Tbx5_fb1_ChIP_Ventricles_E12.5_SRR8335335_peak_758	47	.	4.18876	7.26401	4.76324	173
chr1	63102798	63103407	GSE124008_Akerberg_2019_GSM3518657_F_Tbx5_fb1_ChIP_Ventricles_E12.5_SRR8335335_peak_761	525	.	21.86	56.2279	52.5172	215
chr1	63107741	63107900	GSE124008_Akerberg_2019_GSM3518657_F_Tbx5_fb1_ChIP_Ventricles_E12.5_SRR8335335_peak_762	45	.	4.90921	7.06272	4.56482	175
chr1	63115668	63115769	GSE124008_Akerberg_2019_GSM3518657_F_Tbx5_fb1_ChIP_Ventricles_E12.5_SRR8335335_peak_763	137	.	8.17283	16.7285	13.7106	352
chr1	63115874	63116191	GSE124008_Akerberg_2019_GSM3518657_F_Tbx5_fb1_ChIP_Ventricles_E12.5_SRR8335335_peak_763	137	.	8.17283	16.7285	13.7106	352
chr1	63176850	63177127	GSE124008_Akerberg_2019_GSM3518657_F_Tbx5_fb1_ChIP_Ventricles_E12.5_SRR8335335_peak_764	85	.	6.31536	11.3611	8.57941	131
chr1	63225931	63226144	GSE124008_Akerberg_2019_GSM3518657_F_Tbx5_fb1_ChIP_Ventricles_E12.5_SRR8335335_peak_765	59	.	5.63937	8.50379	5.90279	96
chr1	63273046	63273452	GSE124008_Akerberg_2019_GSM3518657_F_Tbx5_fb1_ChIP_Ventricles_E12.5_SRR8335335_peak_768	69	.	6.17784	9.67828	6.97094	209
chr1	63415056	63415333	GSE124008_Akerberg_2019_GSM3518657_F_Tbx5_fb1_ChIP_Ventricles_E12.5_SRR8335335_peak_770	137	.	8.17283	16.7285	13.7106	181
chr1	63453615	63453723	GSE124008_Akerberg_2019_GSM3518657_F_Tbx5_fb1_ChIP_Ventricles_E12.5_SRR8335335_peak_771	50	.	5.2274	7.56521	5.00071	215
chr1	63827651	63828142	GSE124008_Akerberg_2019_GSM3518657_F_Tbx5_fb1_ChIP_Ventricles_E12.5_SRR8335335_peak_774	174	.	10.4548	20.5611	17.4301	249
chr1	63937425	63937786	GSE124008_Akerberg_2019_GSM3518657_F_Tbx5_fb1_ChIP_Ventricles_E12.5_SRR8335335_peak_775	1380	.	44.6705	142.461	138.015	252
chr1	64040053	64040357	GSE124008_Akerberg_2019_GSM3518657_F_Tbx5_fb1_ChIP_Ventricles_E12.5_SRR8335335_peak_776	118	.	7.34001	14.8135	11.8778	135
chr1	64114375	64114647	GSE124008_Akerberg_2019_GSM3518657_F_Tbx5_fb1_ChIP_Ventricles_E12.5_SRR8335335_peak_777	108	.	6.75421	13.7744	10.8857	152
chr1	64120479	64120786	GSE124008_Akerberg_2019_GSM3518657_F_Tbx5_fb1_ChIP_Ventricles_E12.5_SRR8335335_peak_778	159	.	9.86889	19.0777	15.9997	880
chr1	64121142	64121349	GSE124008_Akerberg_2019_GSM3518657_F_Tbx5_fb1_ChIP_Ventricles_E12.5_SRR8335335_peak_778	159	.	9.86889	19.0777	15.9997	880
chr1	64121822	64122325	GSE124008_Akerberg_2019_GSM3518657_F_Tbx5_fb1_ChIP_Ventricles_E12.5_SRR8335335_peak_779	159	.	9.86889	19.0777	15.9997	192
chr1	64195306	64195561	GSE124008_Akerberg_2019_GSM3518657_F_Tbx5_fb1_ChIP_Ventricles_E12.5_SRR8335335_peak_780	79	.	6.57926	10.6647	7.92598	138
chr1	64203126	64203461	GSE124008_Akerberg_2019_GSM3518657_F_Tbx5_fb1_ChIP_Ventricles_E12.5_SRR8335335_peak_781	366	.	16.5128	40.1976	36.699	173
chr1	64234001	64234151	GSE124008_Akerberg_2019_GSM3518657_F_Tbx5_fb1_ChIP_Ventricles_E12.5_SRR8335335_peak_782	40	.	4.69947	6.48038	4.04655	102
chr1	64296588	64297007	GSE124008_Akerberg_2019_GSM3518657_F_Tbx5_fb1_ChIP_Ventricles_E12.5_SRR8335335_peak_783	521	.	21.6176	55.8154	52.1143	166
chr1	64305599	64305847	GSE124008_Akerberg_2019_GSM3518657_F_Tbx5_fb1_ChIP_Ventricles_E12.5_SRR8335335_peak_784	95	.	6.68686	12.3903	9.55338	189
chr1	64317128	64317459	GSE124008_Akerberg_2019_GSM3518657_F_Tbx5_fb1_ChIP_Ventricles_E12.5_SRR8335335_peak_785	67	.	5.57238	9.37765	6.72124	163
chr1	64519955	64520253	GSE124008_Akerberg_2019_GSM3518657_F_Tbx5_fb1_ChIP_Ventricles_E12.5_SRR8335335_peak_786	149	.	9.50436	17.9806	14.9233	150
chr1	64532358	64532656	GSE124008_Akerberg_2019_GSM3518657_F_Tbx5_fb1_ChIP_Ventricles_E12.5_SRR8335335_peak_787	187	.	10.93	21.8807	18.7168	219
chr1	64532744	64533210	GSE124008_Akerberg_2019_GSM3518657_F_Tbx5_fb1_ChIP_Ventricles_E12.5_SRR8335335_peak_788	213	.	11.8805	24.5743	21.3484	171
chr1	64534238	64534524	GSE124008_Akerberg_2019_GSM3518657_F_Tbx5_fb1_ChIP_Ventricles_E12.5_SRR8335335_peak_790	90	.	7.12827	11.9189	9.0948	363
chr1	64545756	64545969	GSE124008_Akerberg_2019_GSM3518657_F_Tbx5_fb1_ChIP_Ventricles_E12.5_SRR8335335_peak_791	67	.	5.57238	9.37765	6.72124	118
chr1	64617690	64617765	GSE124008_Akerberg_2019_GSM3518657_F_Tbx5_fb1_ChIP_Ventricles_E12.5_SRR8335335_peak_792	59	.	5.70262	8.60461	5.96344	150
chr1	64646199	64646393	GSE124008_Akerberg_2019_GSM3518657_F_Tbx5_fb1_ChIP_Ventricles_E12.5_SRR8335335_peak_793	59	.	5.63937	8.50379	5.90279	158
chr1	64675937	64676144	GSE124008_Akerberg_2019_GSM3518657_F_Tbx5_fb1_ChIP_Ventricles_E12.5_SRR8335335_peak_794	50	.	5.2274	7.56521	5.00071	86
chr1	64691127	64691450	GSE124008_Akerberg_2019_GSM3518657_F_Tbx5_fb1_ChIP_Ventricles_E12.5_SRR8335335_peak_795	59	.	5.70262	8.60461	5.96344	163
chr1	64701782	64702071	GSE124008_Akerberg_2019_GSM3518657_F_Tbx5_fb1_ChIP_Ventricles_E12.5_SRR8335335_peak_796	232	.	12.3228	26.4852	23.2222	175
chr1	64715724	64715865	GSE124008_Akerberg_2019_GSM3518657_F_Tbx5_fb1_ChIP_Ventricles_E12.5_SRR8335335_peak_797	59	.	5.70262	8.60461	5.96344	91
chr1	64716642	64716904	GSE124008_Akerberg_2019_GSM3518657_F_Tbx5_fb1_ChIP_Ventricles_E12.5_SRR8335335_peak_798	50	.	5.2274	7.56521	5.00071	134
chr1	64737273	64737375	GSE124008_Akerberg_2019_GSM3518657_F_Tbx5_fb1_ChIP_Ventricles_E12.5_SRR8335335_peak_800	49	.	5.16942	7.47351	4.95543	203
chr1	64791366	64792178	GSE124008_Akerberg_2019_GSM3518657_F_Tbx5_fb1_ChIP_Ventricles_E12.5_SRR8335335_peak_801	695	.	25.8849	73.4683	69.5784	386
chr1	64793022	64793217	GSE124008_Akerberg_2019_GSM3518657_F_Tbx5_fb1_ChIP_Ventricles_E12.5_SRR8335335_peak_802	32	.	4.27696	5.60135	3.21137	195
chr1	64816096	64816425	GSE124008_Akerberg_2019_GSM3518657_F_Tbx5_fb1_ChIP_Ventricles_E12.5_SRR8335335_peak_803	194	.	10.0303	22.579	19.4062	214
chr1	64848263	64848616	GSE124008_Akerberg_2019_GSM3518657_F_Tbx5_fb1_ChIP_Ventricles_E12.5_SRR8335335_peak_804	137	.	9.02915	16.7215	13.708	208
chr1	64852544	64852735	GSE124008_Akerberg_2019_GSM3518657_F_Tbx5_fb1_ChIP_Ventricles_E12.5_SRR8335335_peak_805	41	.	4.4579	6.61488	4.12866	142
chr1	64878694	64878878	GSE124008_Akerberg_2019_GSM3518657_F_Tbx5_fb1_ChIP_Ventricles_E12.5_SRR8335335_peak_806	28	.	4.01662	5.19885	2.88293	123
chr1	64919510	64919786	GSE124008_Akerberg_2019_GSM3518657_F_Tbx5_fb1_ChIP_Ventricles_E12.5_SRR8335335_peak_807	54	.	5.3555	8.05198	5.47577	109
chr1	64946095	64946396	GSE124008_Akerberg_2019_GSM3518657_F_Tbx5_fb1_ChIP_Ventricles_E12.5_SRR8335335_peak_808	135	.	8.929	16.5567	13.5634	406
chr1	64946504	64946624	GSE124008_Akerberg_2019_GSM3518657_F_Tbx5_fb1_ChIP_Ventricles_E12.5_SRR8335335_peak_808	135	.	8.929	16.5567	13.5634	406
chr1	64951823	64952144	GSE124008_Akerberg_2019_GSM3518657_F_Tbx5_fb1_ChIP_Ventricles_E12.5_SRR8335335_peak_810	195	.	9.21433	22.7716	19.5964	238
chr1	64986167	64986269	GSE124008_Akerberg_2019_GSM3518657_F_Tbx5_fb1_ChIP_Ventricles_E12.5_SRR8335335_peak_811	85	.	5.83575	11.3004	8.52449	93
chr1	65052223	65052465	GSE124008_Akerberg_2019_GSM3518657_F_Tbx5_fb1_ChIP_Ventricles_E12.5_SRR8335335_peak_812	200	.	11.4052	23.2187	20.023	188
chr1	65186117	65186343	GSE124008_Akerberg_2019_GSM3518657_F_Tbx5_fb1_ChIP_Ventricles_E12.5_SRR8335335_peak_815	90	.	7.12827	11.9189	9.0948	190
chr1	65266648	65266802	GSE124008_Akerberg_2019_GSM3518657_F_Tbx5_fb1_ChIP_Ventricles_E12.5_SRR8335335_peak_816	50	.	5.2274	7.56521	5.00071	127
chr1	65605018	65605179	GSE124008_Akerberg_2019_GSM3518657_F_Tbx5_fb1_ChIP_Ventricles_E12.5_SRR8335335_peak_817	80	.	6.65305	10.7838	8.01531	184
chr1	66460960	66461286	GSE124008_Akerberg_2019_GSM3518657_F_Tbx5_fb1_ChIP_Ventricles_E12.5_SRR8335335_peak_818	217	.	11.4177	24.9615	21.7321	197
chr1	66468046	66468263	GSE124008_Akerberg_2019_GSM3518657_F_Tbx5_fb1_ChIP_Ventricles_E12.5_SRR8335335_peak_819	69	.	6.17784	9.67828	6.97094	181
chr1	66788549	66788813	GSE124008_Akerberg_2019_GSM3518657_F_Tbx5_fb1_ChIP_Ventricles_E12.5_SRR8335335_peak_821	174	.	8.60005	20.5364	17.4191	200
chr1	66816822	66817012	GSE124008_Akerberg_2019_GSM3518657_F_Tbx5_fb1_ChIP_Ventricles_E12.5_SRR8335335_peak_822	95	.	7.18042	12.3929	9.55585	196
chr1	66817417	66817564	GSE124008_Akerberg_2019_GSM3518657_F_Tbx5_fb1_ChIP_Ventricles_E12.5_SRR8335335_peak_823	53	.	5.26799	7.91275	5.34165	52
chr1	66863065	66863512	GSE124008_Akerberg_2019_GSM3518657_F_Tbx5_fb1_ChIP_Ventricles_E12.5_SRR8335335_peak_825	80	.	6.65305	10.7838	8.01531	147
chr1	66934085	66934354	GSE124008_Akerberg_2019_GSM3518657_F_Tbx5_fb1_ChIP_Ventricles_E12.5_SRR8335335_peak_826	164	.	9.81841	19.505	16.406	150
chr1	66935393	66935651	GSE124008_Akerberg_2019_GSM3518657_F_Tbx5_fb1_ChIP_Ventricles_E12.5_SRR8335335_peak_827	378	.	17.1786	41.3271	37.8133	241
chr1	66940959	66941177	GSE124008_Akerberg_2019_GSM3518657_F_Tbx5_fb1_ChIP_Ventricles_E12.5_SRR8335335_peak_828	68	.	5.22146	9.46695	6.80798	79
chr1	67097225	67097392	GSE124008_Akerberg_2019_GSM3518657_F_Tbx5_fb1_ChIP_Ventricles_E12.5_SRR8335335_peak_829	90	.	7.12827	11.9189	9.0948	188
chr1	68061355	68061570	GSE124008_Akerberg_2019_GSM3518657_F_Tbx5_fb1_ChIP_Ventricles_E12.5_SRR8335335_peak_833	156	.	8.76884	18.7609	15.6963	134
chr1	68097502	68097756	GSE124008_Akerberg_2019_GSM3518657_F_Tbx5_fb1_ChIP_Ventricles_E12.5_SRR8335335_peak_834	353	.	16.5358	38.8088	35.3307	414
chr1	68348125	68348330	GSE124008_Akerberg_2019_GSM3518657_F_Tbx5_fb1_ChIP_Ventricles_E12.5_SRR8335335_peak_835	125	.	8.55393	15.4845	12.5138	176
chr1	68577592	68577749	GSE124008_Akerberg_2019_GSM3518657_F_Tbx5_fb1_ChIP_Ventricles_E12.5_SRR8335335_peak_836	45	.	4.90921	7.06272	4.56482	131
chr1	68762013	68762298	GSE124008_Akerberg_2019_GSM3518657_F_Tbx5_fb1_ChIP_Ventricles_E12.5_SRR8335335_peak_838	200	.	11.4052	23.2187	20.023	205
chr1	68787813	68788016	GSE124008_Akerberg_2019_GSM3518657_F_Tbx5_fb1_ChIP_Ventricles_E12.5_SRR8335335_peak_841	79	.	6.34315	10.6449	7.91873	81
chr1	68895296	68895452	GSE124008_Akerberg_2019_GSM3518657_F_Tbx5_fb1_ChIP_Ventricles_E12.5_SRR8335335_peak_843	47	.	4.82155	7.20048	4.70063	109
chr1	68928611	68928903	GSE124008_Akerberg_2019_GSM3518657_F_Tbx5_fb1_ChIP_Ventricles_E12.5_SRR8335335_peak_844	243	.	12.2634	27.6024	24.3124	265
chr1	68936029	68936215	GSE124008_Akerberg_2019_GSM3518657_F_Tbx5_fb1_ChIP_Ventricles_E12.5_SRR8335335_peak_845	67	.	5.57238	9.37765	6.72124	306
chr1	68942251	68942515	GSE124008_Akerberg_2019_GSM3518657_F_Tbx5_fb1_ChIP_Ventricles_E12.5_SRR8335335_peak_846	163	.	9.18521	19.4818	16.3848	144
chr1	68943220	68943591	GSE124008_Akerberg_2019_GSM3518657_F_Tbx5_fb1_ChIP_Ventricles_E12.5_SRR8335335_peak_847	294	.	13.81	32.809	29.4289	195
chr1	68952182	68952535	GSE124008_Akerberg_2019_GSM3518657_F_Tbx5_fb1_ChIP_Ventricles_E12.5_SRR8335335_peak_848	112	.	7.7335	14.1367	11.2355	183
chr1	68973752	68974055	GSE124008_Akerberg_2019_GSM3518657_F_Tbx5_fb1_ChIP_Ventricles_E12.5_SRR8335335_peak_849	213	.	11.8805	24.5743	21.3484	162
chr1	68995380	68995823	GSE124008_Akerberg_2019_GSM3518657_F_Tbx5_fb1_ChIP_Ventricles_E12.5_SRR8335335_peak_850	650	.	22.2895	68.941	65.0982	217
chr1	69025094	69025307	GSE124008_Akerberg_2019_GSM3518657_F_Tbx5_fb1_ChIP_Ventricles_E12.5_SRR8335335_peak_851	159	.	9.86889	19.0777	15.9997	279
chr1	69027533	69027785	GSE124008_Akerberg_2019_GSM3518657_F_Tbx5_fb1_ChIP_Ventricles_E12.5_SRR8335335_peak_852	159	.	8.91581	19.0165	15.9471	394
chr1	69050101	69050437	GSE124008_Akerberg_2019_GSM3518657_F_Tbx5_fb1_ChIP_Ventricles_E12.5_SRR8335335_peak_853	230	.	11.1448	26.2833	23.0207	129
chr1	69074426	69074577	GSE124008_Akerberg_2019_GSM3518657_F_Tbx5_fb1_ChIP_Ventricles_E12.5_SRR8335335_peak_854	102	.	7.60349	13.0818	10.2063	187
chr1	69076212	69076477	GSE124008_Akerberg_2019_GSM3518657_F_Tbx5_fb1_ChIP_Ventricles_E12.5_SRR8335335_peak_855	209	.	11.6072	24.1184	20.9124	188
chr1	69087093	69087272	GSE124008_Akerberg_2019_GSM3518657_F_Tbx5_fb1_ChIP_Ventricles_E12.5_SRR8335335_peak_857	48	.	4.74979	7.37438	4.87254	158
chr1	69105768	69106447	GSE124008_Akerberg_2019_GSM3518657_F_Tbx5_fb1_ChIP_Ventricles_E12.5_SRR8335335_peak_858	411	.	17.8517	44.6906	41.1322	299
chr1	69106984	69107160	GSE124008_Akerberg_2019_GSM3518657_F_Tbx5_fb1_ChIP_Ventricles_E12.5_SRR8335335_peak_859	59	.	5.70262	8.60461	5.96344	337
chr1	69107845	69108005	GSE124008_Akerberg_2019_GSM3518657_F_Tbx5_fb1_ChIP_Ventricles_E12.5_SRR8335335_peak_860	59	.	5.70262	8.60461	5.96344	146
chr1	69108278	69108424	GSE124008_Akerberg_2019_GSM3518657_F_Tbx5_fb1_ChIP_Ventricles_E12.5_SRR8335335_peak_861	68	.	6.10931	9.56835	6.89595	569
chr1	69108535	69108817	GSE124008_Akerberg_2019_GSM3518657_F_Tbx5_fb1_ChIP_Ventricles_E12.5_SRR8335335_peak_861	68	.	6.10931	9.56835	6.89595	569
chr1	69211214	69211563	GSE124008_Akerberg_2019_GSM3518657_F_Tbx5_fb1_ChIP_Ventricles_E12.5_SRR8335335_peak_862	325	.	10.7215	35.9691	32.5373	195
chr1	69379807	69380036	GSE124008_Akerberg_2019_GSM3518657_F_Tbx5_fb1_ChIP_Ventricles_E12.5_SRR8335335_peak_863	55	.	5.22335	8.14547	5.56776	143
chr1	69687498	69687846	GSE124008_Akerberg_2019_GSM3518657_F_Tbx5_fb1_ChIP_Ventricles_E12.5_SRR8335335_peak_865	137	.	9.02915	16.7215	13.708	175
chr1	70866109	70866409	GSE124008_Akerberg_2019_GSM3518657_F_Tbx5_fb1_ChIP_Ventricles_E12.5_SRR8335335_peak_870	50	.	5.2274	7.56521	5.00071	142
chr1	70901319	70901527	GSE124008_Akerberg_2019_GSM3518657_F_Tbx5_fb1_ChIP_Ventricles_E12.5_SRR8335335_peak_871	109	.	7.53273	13.8051	10.9158	92
chr1	71050021	71050228	GSE124008_Akerberg_2019_GSM3518657_F_Tbx5_fb1_ChIP_Ventricles_E12.5_SRR8335335_peak_873	47	.	4.18876	7.26401	4.76324	191
chr1	71052261	71052567	GSE124008_Akerberg_2019_GSM3518657_F_Tbx5_fb1_ChIP_Ventricles_E12.5_SRR8335335_peak_874	172	.	10.3334	20.3598	17.2524	171
chr1	71056210	71056559	GSE124008_Akerberg_2019_GSM3518657_F_Tbx5_fb1_ChIP_Ventricles_E12.5_SRR8335335_peak_875	161	.	9.97958	19.2608	16.166	218
chr1	71102415	71102698	GSE124008_Akerberg_2019_GSM3518657_F_Tbx5_fb1_ChIP_Ventricles_E12.5_SRR8335335_peak_876	44	.	4.30002	6.90392	4.41096	295
chr1	71102976	71103230	GSE124008_Akerberg_2019_GSM3518657_F_Tbx5_fb1_ChIP_Ventricles_E12.5_SRR8335335_peak_877	89	.	7.04921	11.7907	8.99313	130
chr1	71230993	71231175	GSE124008_Akerberg_2019_GSM3518657_F_Tbx5_fb1_ChIP_Ventricles_E12.5_SRR8335335_peak_878	113	.	8.07871	14.2708	11.3451	121
chr1	71277028	71277234	GSE124008_Akerberg_2019_GSM3518657_F_Tbx5_fb1_ChIP_Ventricles_E12.5_SRR8335335_peak_880	79	.	6.57926	10.6647	7.92598	157
chr1	71307452	71307973	GSE124008_Akerberg_2019_GSM3518657_F_Tbx5_fb1_ChIP_Ventricles_E12.5_SRR8335335_peak_881	310	.	15.207	34.5062	31.0898	320
chr1	71312302	71312470	GSE124008_Akerberg_2019_GSM3518657_F_Tbx5_fb1_ChIP_Ventricles_E12.5_SRR8335335_peak_882	80	.	6.65305	10.7838	8.01531	201
chr1	71338793	71339225	GSE124008_Akerberg_2019_GSM3518657_F_Tbx5_fb1_ChIP_Ventricles_E12.5_SRR8335335_peak_884	1005	.	30.4623	104.677	100.51	297
chr1	71531807	71532023	GSE124008_Akerberg_2019_GSM3518657_F_Tbx5_fb1_ChIP_Ventricles_E12.5_SRR8335335_peak_886	90	.	7.12827	11.9189	9.0948	137
chr1	71828824	71829203	GSE124008_Akerberg_2019_GSM3518657_F_Tbx5_fb1_ChIP_Ventricles_E12.5_SRR8335335_peak_890	268	.	13.7813	30.1604	26.8186	273
chr1	71864858	71865077	GSE124008_Akerberg_2019_GSM3518657_F_Tbx5_fb1_ChIP_Ventricles_E12.5_SRR8335335_peak_892	79	.	6.57926	10.6647	7.92598	174
chr1	72017666	72017961	GSE124008_Akerberg_2019_GSM3518657_F_Tbx5_fb1_ChIP_Ventricles_E12.5_SRR8335335_peak_895	50	.	5.2274	7.56521	5.00071	141
chr1	72020436	72020632	GSE124008_Akerberg_2019_GSM3518657_F_Tbx5_fb1_ChIP_Ventricles_E12.5_SRR8335335_peak_896	59	.	5.70262	8.60461	5.96344	57
chr1	72176329	72176576	GSE124008_Akerberg_2019_GSM3518657_F_Tbx5_fb1_ChIP_Ventricles_E12.5_SRR8335335_peak_901	102	.	7.60349	13.0818	10.2063	184
chr1	72212249	72212471	GSE124008_Akerberg_2019_GSM3518657_F_Tbx5_fb1_ChIP_Ventricles_E12.5_SRR8335335_peak_902	78	.	5.23595	10.5444	7.8204	439
chr1	72243905	72244082	GSE124008_Akerberg_2019_GSM3518657_F_Tbx5_fb1_ChIP_Ventricles_E12.5_SRR8335335_peak_904	85	.	5.83575	11.3004	8.52449	173
chr1	72254709	72254965	GSE124008_Akerberg_2019_GSM3518657_F_Tbx5_fb1_ChIP_Ventricles_E12.5_SRR8335335_peak_905	68	.	6.10931	9.56835	6.89595	130
chr1	72364708	72364971	GSE124008_Akerberg_2019_GSM3518657_F_Tbx5_fb1_ChIP_Ventricles_E12.5_SRR8335335_peak_906	76	.	5.94387	10.3564	7.63596	218
chr1	72481631	72481851	GSE124008_Akerberg_2019_GSM3518657_F_Tbx5_fb1_ChIP_Ventricles_E12.5_SRR8335335_peak_907	32	.	4.25206	5.56273	3.21137	116
chr1	72537130	72537142	GSE124008_Akerberg_2019_GSM3518657_F_Tbx5_fb1_ChIP_Ventricles_E12.5_SRR8335335_peak_910	80	.	6.65305	10.7838	8.01531	172
chr1	72582952	72583060	GSE124008_Akerberg_2019_GSM3518657_F_Tbx5_fb1_ChIP_Ventricles_E12.5_SRR8335335_peak_911	30	.	4.01796	5.4156	3.09366	21
chr1	72599566	72599816	GSE124008_Akerberg_2019_GSM3518657_F_Tbx5_fb1_ChIP_Ventricles_E12.5_SRR8335335_peak_913	40	.	4.69947	6.48038	4.04655	274
chr1	72601620	72601879	GSE124008_Akerberg_2019_GSM3518657_F_Tbx5_fb1_ChIP_Ventricles_E12.5_SRR8335335_peak_914	174	.	10.4548	20.5611	17.4301	155
chr1	72827491	72827748	GSE124008_Akerberg_2019_GSM3518657_F_Tbx5_fb1_ChIP_Ventricles_E12.5_SRR8335335_peak_915	125	.	8.55393	15.4845	12.5138	147
chr1	72871168	72871309	GSE124008_Akerberg_2019_GSM3518657_F_Tbx5_fb1_ChIP_Ventricles_E12.5_SRR8335335_peak_916	68	.	6.10931	9.56835	6.89595	139
chr1	72873937	72874143	GSE124008_Akerberg_2019_GSM3518657_F_Tbx5_fb1_ChIP_Ventricles_E12.5_SRR8335335_peak_919	79	.	6.61432	10.7212	7.9798	950
chr1	72874882	72875114	GSE124008_Akerberg_2019_GSM3518657_F_Tbx5_fb1_ChIP_Ventricles_E12.5_SRR8335335_peak_919	79	.	6.61432	10.7212	7.9798	950
chr1	72887988	72888233	GSE124008_Akerberg_2019_GSM3518657_F_Tbx5_fb1_ChIP_Ventricles_E12.5_SRR8335335_peak_920	149	.	9.50436	17.9806	14.9233	128
chr1	72909296	72909619	GSE124008_Akerberg_2019_GSM3518657_F_Tbx5_fb1_ChIP_Ventricles_E12.5_SRR8335335_peak_921	176	.	10.2647	20.7741	17.6404	234
chr1	72935081	72935258	GSE124008_Akerberg_2019_GSM3518657_F_Tbx5_fb1_ChIP_Ventricles_E12.5_SRR8335335_peak_922	90	.	7.12827	11.9189	9.0948	166
chr1	72937212	72937549	GSE124008_Akerberg_2019_GSM3518657_F_Tbx5_fb1_ChIP_Ventricles_E12.5_SRR8335335_peak_923	549	.	21.8683	58.7225	54.9882	214
chr1	72944951	72945370	GSE124008_Akerberg_2019_GSM3518657_F_Tbx5_fb1_ChIP_Ventricles_E12.5_SRR8335335_peak_925	170	.	10.2143	20.1624	17.0601	390
chr1	72947145	72947471	GSE124008_Akerberg_2019_GSM3518657_F_Tbx5_fb1_ChIP_Ventricles_E12.5_SRR8335335_peak_926	179	.	9.49958	21.0966	17.9621	171
chr1	72954902	72955186	GSE124008_Akerberg_2019_GSM3518657_F_Tbx5_fb1_ChIP_Ventricles_E12.5_SRR8335335_peak_927	135	.	8.929	16.5567	13.5634	193
chr1	72960292	72960460	GSE124008_Akerberg_2019_GSM3518657_F_Tbx5_fb1_ChIP_Ventricles_E12.5_SRR8335335_peak_928	112	.	7.9891	14.1243	11.2232	169
chr1	72969294	72969842	GSE124008_Akerberg_2019_GSM3518657_F_Tbx5_fb1_ChIP_Ventricles_E12.5_SRR8335335_peak_929	1730	.	45.6935	177.725	173.065	410
chr1	72978980	72979252	GSE124008_Akerberg_2019_GSM3518657_F_Tbx5_fb1_ChIP_Ventricles_E12.5_SRR8335335_peak_930	123	.	8.45905	15.3288	12.379	124
chr1	73026860	73027111	GSE124008_Akerberg_2019_GSM3518657_F_Tbx5_fb1_ChIP_Ventricles_E12.5_SRR8335335_peak_931	211	.	11.7487	24.3545	21.1416	148
chr1	73038625	73038743	GSE124008_Akerberg_2019_GSM3518657_F_Tbx5_fb1_ChIP_Ventricles_E12.5_SRR8335335_peak_932	40	.	4.69947	6.48038	4.04655	12
chr1	73043820	73044207	GSE124008_Akerberg_2019_GSM3518657_F_Tbx5_fb1_ChIP_Ventricles_E12.5_SRR8335335_peak_933	225	.	12.2837	25.8267	22.5831	208
chr1	73083961	73084239	GSE124008_Akerberg_2019_GSM3518657_F_Tbx5_fb1_ChIP_Ventricles_E12.5_SRR8335335_peak_934	173	.	10.3939	20.4602	17.3445	190
chr1	73088087	73088338	GSE124008_Akerberg_2019_GSM3518657_F_Tbx5_fb1_ChIP_Ventricles_E12.5_SRR8335335_peak_935	185	.	10.8088	21.6793	18.5297	188
chr1	73125988	73126200	GSE124008_Akerberg_2019_GSM3518657_F_Tbx5_fb1_ChIP_Ventricles_E12.5_SRR8335335_peak_936	90	.	7.12827	11.9189	9.0948	261
chr1	73198707	73198920	GSE124008_Akerberg_2019_GSM3518657_F_Tbx5_fb1_ChIP_Ventricles_E12.5_SRR8335335_peak_937	50	.	5.2274	7.56521	5.00071	116
chr1	73249939	73250091	GSE124008_Akerberg_2019_GSM3518657_F_Tbx5_fb1_ChIP_Ventricles_E12.5_SRR8335335_peak_939	47	.	4.82155	7.20048	4.70063	164
chr1	73255924	73256265	GSE124008_Akerberg_2019_GSM3518657_F_Tbx5_fb1_ChIP_Ventricles_E12.5_SRR8335335_peak_940	650	.	22.2895	68.941	65.0982	209
chr1	73259610	73259973	GSE124008_Akerberg_2019_GSM3518657_F_Tbx5_fb1_ChIP_Ventricles_E12.5_SRR8335335_peak_941	80	.	6.65305	10.7838	8.01531	210
chr1	73265020	73265230	GSE124008_Akerberg_2019_GSM3518657_F_Tbx5_fb1_ChIP_Ventricles_E12.5_SRR8335335_peak_942	74	.	6.24808	10.1307	7.41726	142
chr1	73363557	73364029	GSE124008_Akerberg_2019_GSM3518657_F_Tbx5_fb1_ChIP_Ventricles_E12.5_SRR8335335_peak_944	234	.	10.7199	26.7264	23.462	343
chr1	73365769	73366236	GSE124008_Akerberg_2019_GSM3518657_F_Tbx5_fb1_ChIP_Ventricles_E12.5_SRR8335335_peak_945	1106	.	32.6913	114.899	110.652	345
chr1	73538729	73538934	GSE124008_Akerberg_2019_GSM3518657_F_Tbx5_fb1_ChIP_Ventricles_E12.5_SRR8335335_peak_946	100	.	7.51916	12.9445	10.0931	143
chr1	73640786	73640999	GSE124008_Akerberg_2019_GSM3518657_F_Tbx5_fb1_ChIP_Ventricles_E12.5_SRR8335335_peak_948	113	.	8.07871	14.2708	11.3451	245
chr1	73672380	73672546	GSE124008_Akerberg_2019_GSM3518657_F_Tbx5_fb1_ChIP_Ventricles_E12.5_SRR8335335_peak_949	40	.	4.69947	6.48038	4.04655	149
chr1	73676853	73677102	GSE124008_Akerberg_2019_GSM3518657_F_Tbx5_fb1_ChIP_Ventricles_E12.5_SRR8335335_peak_950	174	.	10.4548	20.5611	17.4301	192
chr1	73682928	73683156	GSE124008_Akerberg_2019_GSM3518657_F_Tbx5_fb1_ChIP_Ventricles_E12.5_SRR8335335_peak_951	40	.	4.75218	6.56298	4.08516	195
chr1	73731579	73731929	GSE124008_Akerberg_2019_GSM3518657_F_Tbx5_fb1_ChIP_Ventricles_E12.5_SRR8335335_peak_952	387	.	15.6027	42.2738	38.7407	321
chr1	73819749	73819956	GSE124008_Akerberg_2019_GSM3518657_F_Tbx5_fb1_ChIP_Ventricles_E12.5_SRR8335335_peak_953	187	.	10.93	21.8807	18.7168	173
chr1	73915117	73915316	GSE124008_Akerberg_2019_GSM3518657_F_Tbx5_fb1_ChIP_Ventricles_E12.5_SRR8335335_peak_955	69	.	6.17784	9.67828	6.97094	139
chr1	73919951	73920327	GSE124008_Akerberg_2019_GSM3518657_F_Tbx5_fb1_ChIP_Ventricles_E12.5_SRR8335335_peak_957	319	.	13.7452	35.4044	31.9814	368
chr1	73932598	73932871	GSE124008_Akerberg_2019_GSM3518657_F_Tbx5_fb1_ChIP_Ventricles_E12.5_SRR8335335_peak_958	47	.	4.82155	7.20048	4.70063	89
chr1	73938523	73938756	GSE124008_Akerberg_2019_GSM3518657_F_Tbx5_fb1_ChIP_Ventricles_E12.5_SRR8335335_peak_959	40	.	4.75218	6.56298	4.08516	133
chr1	73948530	73949225	GSE124008_Akerberg_2019_GSM3518657_F_Tbx5_fb1_ChIP_Ventricles_E12.5_SRR8335335_peak_960	4890	.	120.948	495.153	489.002	354
chr1	73959841	73959982	GSE124008_Akerberg_2019_GSM3518657_F_Tbx5_fb1_ChIP_Ventricles_E12.5_SRR8335335_peak_962	41	.	4.4579	6.61488	4.12866	130
chr1	73963808	73964065	GSE124008_Akerberg_2019_GSM3518657_F_Tbx5_fb1_ChIP_Ventricles_E12.5_SRR8335335_peak_963	33	.	4.08641	5.7588	3.356	43
chr1	73969121	73969530	GSE124008_Akerberg_2019_GSM3518657_F_Tbx5_fb1_ChIP_Ventricles_E12.5_SRR8335335_peak_964	697	.	23.404	73.6336	69.7413	209
chr1	73994156	73994485	GSE124008_Akerberg_2019_GSM3518657_F_Tbx5_fb1_ChIP_Ventricles_E12.5_SRR8335335_peak_965	49	.	5.16942	7.47351	4.95543	192
chr1	73994913	73994947	GSE124008_Akerberg_2019_GSM3518657_F_Tbx5_fb1_ChIP_Ventricles_E12.5_SRR8335335_peak_966	31	.	4.22953	5.52781	3.18604	119
chr1	73995197	73995441	GSE124008_Akerberg_2019_GSM3518657_F_Tbx5_fb1_ChIP_Ventricles_E12.5_SRR8335335_peak_967	59	.	5.70262	8.60461	5.96344	175
chr1	73998610	73999292	GSE124008_Akerberg_2019_GSM3518657_F_Tbx5_fb1_ChIP_Ventricles_E12.5_SRR8335335_peak_968	473	.	20.2077	51.0121	47.3673	215
chr1	74000284	74000596	GSE124008_Akerberg_2019_GSM3518657_F_Tbx5_fb1_ChIP_Ventricles_E12.5_SRR8335335_peak_969	68	.	6.10931	9.56835	6.89595	307
chr1	74001512	74001880	GSE124008_Akerberg_2019_GSM3518657_F_Tbx5_fb1_ChIP_Ventricles_E12.5_SRR8335335_peak_970	148	.	8.54432	17.8633	14.8253	216
chr1	74008560	74008907	GSE124008_Akerberg_2019_GSM3518657_F_Tbx5_fb1_ChIP_Ventricles_E12.5_SRR8335335_peak_971	279	.	14.0984	31.3293	27.9776	563
chr1	74020459	74020628	GSE124008_Akerberg_2019_GSM3518657_F_Tbx5_fb1_ChIP_Ventricles_E12.5_SRR8335335_peak_973	80	.	6.65305	10.7838	8.01531	157
chr1	74023120	74023346	GSE124008_Akerberg_2019_GSM3518657_F_Tbx5_fb1_ChIP_Ventricles_E12.5_SRR8335335_peak_974	135	.	8.929	16.5567	13.5634	140
chr1	74026526	74026744	GSE124008_Akerberg_2019_GSM3518657_F_Tbx5_fb1_ChIP_Ventricles_E12.5_SRR8335335_peak_975	135	.	8.929	16.5567	13.5634	141
chr1	74029817	74030137	GSE124008_Akerberg_2019_GSM3518657_F_Tbx5_fb1_ChIP_Ventricles_E12.5_SRR8335335_peak_977	137	.	9.02915	16.7215	13.708	212
chr1	74039241	74039398	GSE124008_Akerberg_2019_GSM3518657_F_Tbx5_fb1_ChIP_Ventricles_E12.5_SRR8335335_peak_979	59	.	5.70262	8.60461	5.96344	125
chr1	74041872	74042222	GSE124008_Akerberg_2019_GSM3518657_F_Tbx5_fb1_ChIP_Ventricles_E12.5_SRR8335335_peak_980	67	.	5.57238	9.37765	6.72124	201
chr1	74049374	74050012	GSE124008_Akerberg_2019_GSM3518657_F_Tbx5_fb1_ChIP_Ventricles_E12.5_SRR8335335_peak_982	254	.	13.3061	28.7405	25.4299	282
chr1	74068568	74068995	GSE124008_Akerberg_2019_GSM3518657_F_Tbx5_fb1_ChIP_Ventricles_E12.5_SRR8335335_peak_986	90	.	7.12827	11.9189	9.0948	364
chr1	74122070	74122237	GSE124008_Akerberg_2019_GSM3518657_F_Tbx5_fb1_ChIP_Ventricles_E12.5_SRR8335335_peak_988	23	.	3.75958	4.61989	2.38179	261
chr1	74124448	74124634	GSE124008_Akerberg_2019_GSM3518657_F_Tbx5_fb1_ChIP_Ventricles_E12.5_SRR8335335_peak_989	105	.	7.58695	13.4667	10.5788	129
chr1	74125094	74125264	GSE124008_Akerberg_2019_GSM3518657_F_Tbx5_fb1_ChIP_Ventricles_E12.5_SRR8335335_peak_990	49	.	5.19697	7.51706	4.98825	314
chr1	74147025	74147375	GSE124008_Akerberg_2019_GSM3518657_F_Tbx5_fb1_ChIP_Ventricles_E12.5_SRR8335335_peak_991	411	.	18.3279	44.7485	41.1862	266
chr1	74156550	74156698	GSE124008_Akerberg_2019_GSM3518657_F_Tbx5_fb1_ChIP_Ventricles_E12.5_SRR8335335_peak_992	59	.	5.49739	8.58705	5.96344	154
chr1	74236444	74236766	GSE124008_Akerberg_2019_GSM3518657_F_Tbx5_fb1_ChIP_Ventricles_E12.5_SRR8335335_peak_994	59	.	5.70262	8.60461	5.96344	265
chr1	74239735	74239895	GSE124008_Akerberg_2019_GSM3518657_F_Tbx5_fb1_ChIP_Ventricles_E12.5_SRR8335335_peak_995	76	.	5.94387	10.3564	7.63596	202
chr1	74256877	74257098	GSE124008_Akerberg_2019_GSM3518657_F_Tbx5_fb1_ChIP_Ventricles_E12.5_SRR8335335_peak_996	135	.	8.929	16.5567	13.5634	142
chr1	74270321	74270594	GSE124008_Akerberg_2019_GSM3518657_F_Tbx5_fb1_ChIP_Ventricles_E12.5_SRR8335335_peak_997	149	.	9.50436	17.9806	14.9233	204
chr1	74284496	74284950	GSE124008_Akerberg_2019_GSM3518657_F_Tbx5_fb1_ChIP_Ventricles_E12.5_SRR8335335_peak_998	49	.	5.16942	7.47351	4.95543	693
chr1	74290232	74290498	GSE124008_Akerberg_2019_GSM3518657_F_Tbx5_fb1_ChIP_Ventricles_E12.5_SRR8335335_peak_999	213	.	11.8805	24.5743	21.3484	203
chr1	74295549	74295712	GSE124008_Akerberg_2019_GSM3518657_F_Tbx5_fb1_ChIP_Ventricles_E12.5_SRR8335335_peak_1000	41	.	4.4579	6.61488	4.12866	380
chr1	74297346	74297454	GSE124008_Akerberg_2019_GSM3518657_F_Tbx5_fb1_ChIP_Ventricles_E12.5_SRR8335335_peak_1001	30	.	3.68573	5.33894	3.01975	154
chr1	74303703	74303856	GSE124008_Akerberg_2019_GSM3518657_F_Tbx5_fb1_ChIP_Ventricles_E12.5_SRR8335335_peak_1002	26	.	3.71492	4.93951	2.63126	128
chr1	74305004	74305151	GSE124008_Akerberg_2019_GSM3518657_F_Tbx5_fb1_ChIP_Ventricles_E12.5_SRR8335335_peak_1003	50	.	5.07452	7.60462	5.03743	306
chr1	74309872	74310055	GSE124008_Akerberg_2019_GSM3518657_F_Tbx5_fb1_ChIP_Ventricles_E12.5_SRR8335335_peak_1004	94	.	7.14066	12.3281	9.4965	117
chr1	74322655	74322887	GSE124008_Akerberg_2019_GSM3518657_F_Tbx5_fb1_ChIP_Ventricles_E12.5_SRR8335335_peak_1005	213	.	11.8805	24.5743	21.3484	159
chr1	74332576	74332717	GSE124008_Akerberg_2019_GSM3518657_F_Tbx5_fb1_ChIP_Ventricles_E12.5_SRR8335335_peak_1006	32	.	4.27696	5.60135	3.21137	208
chr1	74333215	74333379	GSE124008_Akerberg_2019_GSM3518657_F_Tbx5_fb1_ChIP_Ventricles_E12.5_SRR8335335_peak_1007	68	.	5.22146	9.46695	6.80798	154
chr1	74386720	74387092	GSE124008_Akerberg_2019_GSM3518657_F_Tbx5_fb1_ChIP_Ventricles_E12.5_SRR8335335_peak_1008	182	.	9.65879	21.375	18.2346	245
chr1	74390128	74390303	GSE124008_Akerberg_2019_GSM3518657_F_Tbx5_fb1_ChIP_Ventricles_E12.5_SRR8335335_peak_1009	50	.	5.07452	7.60462	5.03743	557
chr1	74391345	74391710	GSE124008_Akerberg_2019_GSM3518657_F_Tbx5_fb1_ChIP_Ventricles_E12.5_SRR8335335_peak_1010	90	.	7.12827	11.9189	9.0948	943
chr1	74392081	74392504	GSE124008_Akerberg_2019_GSM3518657_F_Tbx5_fb1_ChIP_Ventricles_E12.5_SRR8335335_peak_1010	90	.	7.12827	11.9189	9.0948	943
chr1	74397393	74397678	GSE124008_Akerberg_2019_GSM3518657_F_Tbx5_fb1_ChIP_Ventricles_E12.5_SRR8335335_peak_1011	79	.	6.57926	10.6647	7.92598	171
chr1	74398095	74398410	GSE124008_Akerberg_2019_GSM3518657_F_Tbx5_fb1_ChIP_Ventricles_E12.5_SRR8335335_peak_1012	174	.	10.4548	20.5611	17.4301	169
chr1	74438045	74438391	GSE124008_Akerberg_2019_GSM3518657_F_Tbx5_fb1_ChIP_Ventricles_E12.5_SRR8335335_peak_1013	95	.	6.68686	12.3903	9.55338	172
chr1	74505504	74505983	GSE124008_Akerberg_2019_GSM3518657_F_Tbx5_fb1_ChIP_Ventricles_E12.5_SRR8335335_peak_1014	224	.	12.2186	25.7179	22.4757	289
chr1	74587801	74588286	GSE124008_Akerberg_2019_GSM3518657_F_Tbx5_fb1_ChIP_Ventricles_E12.5_SRR8335335_peak_1016	319	.	13.7452	35.4044	31.9814	569
chr1	74601335	74601595	GSE124008_Akerberg_2019_GSM3518657_F_Tbx5_fb1_ChIP_Ventricles_E12.5_SRR8335335_peak_1017	36	.	3.99288	6.10577	3.69768	391
chr1	74643585	74643805	GSE124008_Akerberg_2019_GSM3518657_F_Tbx5_fb1_ChIP_Ventricles_E12.5_SRR8335335_peak_1018	172	.	10.3388	20.3689	17.2549	162
chr1	74661742	74662087	GSE124008_Akerberg_2019_GSM3518657_F_Tbx5_fb1_ChIP_Ventricles_E12.5_SRR8335335_peak_1019	41	.	4.4579	6.61488	4.12866	363
chr1	74698854	74699227	GSE124008_Akerberg_2019_GSM3518657_F_Tbx5_fb1_ChIP_Ventricles_E12.5_SRR8335335_peak_1020	172	.	10.3388	20.3689	17.2549	198
chr1	74803050	74803326	GSE124008_Akerberg_2019_GSM3518657_F_Tbx5_fb1_ChIP_Ventricles_E12.5_SRR8335335_peak_1023	340	.	16.1574	37.4709	34.0061	197
chr1	75124651	75124843	GSE124008_Akerberg_2019_GSM3518657_F_Tbx5_fb1_ChIP_Ventricles_E12.5_SRR8335335_peak_1025	31	.	4.22953	5.52781	3.18604	61
chr1	75141640	75141873	GSE124008_Akerberg_2019_GSM3518657_F_Tbx5_fb1_ChIP_Ventricles_E12.5_SRR8335335_peak_1026	32	.	3.42177	5.54369	3.20175	124
chr1	75142522	75142643	GSE124008_Akerberg_2019_GSM3518657_F_Tbx5_fb1_ChIP_Ventricles_E12.5_SRR8335335_peak_1027	50	.	5.2274	7.56521	5.00071	178
chr1	75142738	75142970	GSE124008_Akerberg_2019_GSM3518657_F_Tbx5_fb1_ChIP_Ventricles_E12.5_SRR8335335_peak_1028	80	.	6.65305	10.7838	8.01531	209
chr1	75168774	75168918	GSE124008_Akerberg_2019_GSM3518657_F_Tbx5_fb1_ChIP_Ventricles_E12.5_SRR8335335_peak_1029	59	.	5.63937	8.50379	5.90279	207
chr1	75191967	75192020	GSE124008_Akerberg_2019_GSM3518657_F_Tbx5_fb1_ChIP_Ventricles_E12.5_SRR8335335_peak_1030	79	.	6.57926	10.6647	7.92598	137
chr1	75227119	75227287	GSE124008_Akerberg_2019_GSM3518657_F_Tbx5_fb1_ChIP_Ventricles_E12.5_SRR8335335_peak_1031	59	.	5.63937	8.50379	5.90279	135
chr1	75248173	75248369	GSE124008_Akerberg_2019_GSM3518657_F_Tbx5_fb1_ChIP_Ventricles_E12.5_SRR8335335_peak_1033	69	.	6.17784	9.67828	6.97094	161
chr1	75317292	75317579	GSE124008_Akerberg_2019_GSM3518657_F_Tbx5_fb1_ChIP_Ventricles_E12.5_SRR8335335_peak_1034	41	.	4.4579	6.61488	4.12866	211
chr1	75347216	75347431	GSE124008_Akerberg_2019_GSM3518657_F_Tbx5_fb1_ChIP_Ventricles_E12.5_SRR8335335_peak_1035	49	.	4.8294	7.50494	4.97966	359
chr1	75349336	75349697	GSE124008_Akerberg_2019_GSM3518657_F_Tbx5_fb1_ChIP_Ventricles_E12.5_SRR8335335_peak_1036	137	.	9.02915	16.7215	13.708	210
chr1	75359201	75359773	GSE124008_Akerberg_2019_GSM3518657_F_Tbx5_fb1_ChIP_Ventricles_E12.5_SRR8335335_peak_1037	475	.	20.3154	51.195	47.5493	228
chr1	75359990	75360671	GSE124008_Akerberg_2019_GSM3518657_F_Tbx5_fb1_ChIP_Ventricles_E12.5_SRR8335335_peak_1037	475	.	20.3154	51.195	47.5493	228
chr1	75371376	75371610	GSE124008_Akerberg_2019_GSM3518657_F_Tbx5_fb1_ChIP_Ventricles_E12.5_SRR8335335_peak_1038	50	.	5.2274	7.56521	5.00071	60
chr1	75382005	75382199	GSE124008_Akerberg_2019_GSM3518657_F_Tbx5_fb1_ChIP_Ventricles_E12.5_SRR8335335_peak_1041	31	.	4.22953	5.52781	3.18604	131
chr1	75393123	75393257	GSE124008_Akerberg_2019_GSM3518657_F_Tbx5_fb1_ChIP_Ventricles_E12.5_SRR8335335_peak_1043	112	.	7.9891	14.1243	11.2232	405
chr1	75393346	75393545	GSE124008_Akerberg_2019_GSM3518657_F_Tbx5_fb1_ChIP_Ventricles_E12.5_SRR8335335_peak_1043	112	.	7.9891	14.1243	11.2232	405
chr1	75398971	75399487	GSE124008_Akerberg_2019_GSM3518657_F_Tbx5_fb1_ChIP_Ventricles_E12.5_SRR8335335_peak_1044	1303	.	42.7696	134.769	130.373	905
chr1	75399624	75400203	GSE124008_Akerberg_2019_GSM3518657_F_Tbx5_fb1_ChIP_Ventricles_E12.5_SRR8335335_peak_1044	1303	.	42.7696	134.769	130.373	905
chr1	75400392	75400553	GSE124008_Akerberg_2019_GSM3518657_F_Tbx5_fb1_ChIP_Ventricles_E12.5_SRR8335335_peak_1044	1303	.	42.7696	134.769	130.373	905
chr1	75408007	75408760	GSE124008_Akerberg_2019_GSM3518657_F_Tbx5_fb1_ChIP_Ventricles_E12.5_SRR8335335_peak_1045	874	.	31.4865	91.5424	87.4825	468
chr1	75413880	75414062	GSE124008_Akerberg_2019_GSM3518657_F_Tbx5_fb1_ChIP_Ventricles_E12.5_SRR8335335_peak_1046	68	.	6.10931	9.56835	6.89595	86
chr1	75423064	75423325	GSE124008_Akerberg_2019_GSM3518657_F_Tbx5_fb1_ChIP_Ventricles_E12.5_SRR8335335_peak_1047	80	.	6.65305	10.7838	8.01531	295
chr1	75436055	75436343	GSE124008_Akerberg_2019_GSM3518657_F_Tbx5_fb1_ChIP_Ventricles_E12.5_SRR8335335_peak_1048	33	.	3.66517	5.77301	3.36941	166
chr1	75477468	75477749	GSE124008_Akerberg_2019_GSM3518657_F_Tbx5_fb1_ChIP_Ventricles_E12.5_SRR8335335_peak_1050	268	.	13.7813	30.1604	26.8186	283
chr1	75479157	75479506	GSE124008_Akerberg_2019_GSM3518657_F_Tbx5_fb1_ChIP_Ventricles_E12.5_SRR8335335_peak_1051	201	.	11.1573	23.3667	20.1686	639
chr1	75487653	75488123	GSE124008_Akerberg_2019_GSM3518657_F_Tbx5_fb1_ChIP_Ventricles_E12.5_SRR8335335_peak_1052	113	.	8.07871	14.2708	11.3451	383
chr1	75505458	75506156	GSE124008_Akerberg_2019_GSM3518657_F_Tbx5_fb1_ChIP_Ventricles_E12.5_SRR8335335_peak_1053	164	.	9.81841	19.505	16.406	527
chr1	75506494	75506636	GSE124008_Akerberg_2019_GSM3518657_F_Tbx5_fb1_ChIP_Ventricles_E12.5_SRR8335335_peak_1053	164	.	9.81841	19.505	16.406	527
chr1	75510476	75510676	GSE124008_Akerberg_2019_GSM3518657_F_Tbx5_fb1_ChIP_Ventricles_E12.5_SRR8335335_peak_1054	121	.	8.03465	15.0812	12.1431	180
chr1	75511470	75511744	GSE124008_Akerberg_2019_GSM3518657_F_Tbx5_fb1_ChIP_Ventricles_E12.5_SRR8335335_peak_1055	159	.	9.86889	19.0777	15.9997	168
chr1	75521327	75521500	GSE124008_Akerberg_2019_GSM3518657_F_Tbx5_fb1_ChIP_Ventricles_E12.5_SRR8335335_peak_1056	33	.	4.08641	5.7588	3.356	183
chr1	75559559	75559760	GSE124008_Akerberg_2019_GSM3518657_F_Tbx5_fb1_ChIP_Ventricles_E12.5_SRR8335335_peak_1058	80	.	6.65305	10.7838	8.01531	199
chr1	75570461	75570810	GSE124008_Akerberg_2019_GSM3518657_F_Tbx5_fb1_ChIP_Ventricles_E12.5_SRR8335335_peak_1060	84	.	6.21126	11.1852	8.4144	219
chr1	75588932	75589291	GSE124008_Akerberg_2019_GSM3518657_F_Tbx5_fb1_ChIP_Ventricles_E12.5_SRR8335335_peak_1061	459	.	19.843	49.6092	45.9824	208
chr1	75652635	75652816	GSE124008_Akerberg_2019_GSM3518657_F_Tbx5_fb1_ChIP_Ventricles_E12.5_SRR8335335_peak_1062	68	.	6.10931	9.56835	6.89595	169
chr1	75662695	75662937	GSE124008_Akerberg_2019_GSM3518657_F_Tbx5_fb1_ChIP_Ventricles_E12.5_SRR8335335_peak_1064	105	.	7.05835	13.4428	10.5575	276
chr1	75680551	75680843	GSE124008_Akerberg_2019_GSM3518657_F_Tbx5_fb1_ChIP_Ventricles_E12.5_SRR8335335_peak_1065	185	.	10.8088	21.6793	18.5297	173
chr1	75810637	75810965	GSE124008_Akerberg_2019_GSM3518657_F_Tbx5_fb1_ChIP_Ventricles_E12.5_SRR8335335_peak_1066	325	.	15.6822	35.9821	32.5412	204
chr1	75959141	75959361	GSE124008_Akerberg_2019_GSM3518657_F_Tbx5_fb1_ChIP_Ventricles_E12.5_SRR8335335_peak_1067	174	.	8.60005	20.5364	17.4191	122
chr1	76009662	76009894	GSE124008_Akerberg_2019_GSM3518657_F_Tbx5_fb1_ChIP_Ventricles_E12.5_SRR8335335_peak_1068	125	.	8.55393	15.4845	12.5138	173
chr1	76039124	76039386	GSE124008_Akerberg_2019_GSM3518657_F_Tbx5_fb1_ChIP_Ventricles_E12.5_SRR8335335_peak_1069	103	.	6.45003	13.222	10.3446	184
chr1	76070925	76071179	GSE124008_Akerberg_2019_GSM3518657_F_Tbx5_fb1_ChIP_Ventricles_E12.5_SRR8335335_peak_1070	89	.	7.04921	11.7907	8.99313	207
chr1	76083317	76083800	GSE124008_Akerberg_2019_GSM3518657_F_Tbx5_fb1_ChIP_Ventricles_E12.5_SRR8335335_peak_1071	3122	.	84.5888	317.602	312.23	206
chr1	76130496	76130682	GSE124008_Akerberg_2019_GSM3518657_F_Tbx5_fb1_ChIP_Ventricles_E12.5_SRR8335335_peak_1072	102	.	7.60349	13.0818	10.2063	211
chr1	76393329	76393608	GSE124008_Akerberg_2019_GSM3518657_F_Tbx5_fb1_ChIP_Ventricles_E12.5_SRR8335335_peak_1073	145	.	9.23256	17.5321	14.5067	253
chr1	76456992	76457266	GSE124008_Akerberg_2019_GSM3518657_F_Tbx5_fb1_ChIP_Ventricles_E12.5_SRR8335335_peak_1074	185	.	10.8088	21.6793	18.5297	261
chr1	76550830	76551205	GSE124008_Akerberg_2019_GSM3518657_F_Tbx5_fb1_ChIP_Ventricles_E12.5_SRR8335335_peak_1076	808	.	26.0044	84.8174	80.8183	342
chr1	76579469	76579711	GSE124008_Akerberg_2019_GSM3518657_F_Tbx5_fb1_ChIP_Ventricles_E12.5_SRR8335335_peak_1077	58	.	5.60372	8.44702	5.86056	192
chr1	76644887	76645204	GSE124008_Akerberg_2019_GSM3518657_F_Tbx5_fb1_ChIP_Ventricles_E12.5_SRR8335335_peak_1078	200	.	11.4052	23.2187	20.023	186
chr1	76658141	76658620	GSE124008_Akerberg_2019_GSM3518657_F_Tbx5_fb1_ChIP_Ventricles_E12.5_SRR8335335_peak_1079	518	.	20.9757	55.538	51.8402	246
chr1	76980618	76980910	GSE124008_Akerberg_2019_GSM3518657_F_Tbx5_fb1_ChIP_Ventricles_E12.5_SRR8335335_peak_1081	67	.	5.57238	9.37765	6.72124	350
chr1	77019923	77020360	GSE124008_Akerberg_2019_GSM3518657_F_Tbx5_fb1_ChIP_Ventricles_E12.5_SRR8335335_peak_1082	530	.	20.7209	56.7471	53.0343	210
chr1	77040252	77040481	GSE124008_Akerberg_2019_GSM3518657_F_Tbx5_fb1_ChIP_Ventricles_E12.5_SRR8335335_peak_1083	85	.	5.83575	11.3004	8.52449	193
chr1	77043893	77044417	GSE124008_Akerberg_2019_GSM3518657_F_Tbx5_fb1_ChIP_Ventricles_E12.5_SRR8335335_peak_1084	427	.	18.7979	46.2986	42.7162	395
chr1	77048905	77049481	GSE124008_Akerberg_2019_GSM3518657_F_Tbx5_fb1_ChIP_Ventricles_E12.5_SRR8335335_peak_1085	1476	.	47.0466	152.179	147.672	411
chr1	77061102	77061385	GSE124008_Akerberg_2019_GSM3518657_F_Tbx5_fb1_ChIP_Ventricles_E12.5_SRR8335335_peak_1086	200	.	11.4052	23.2187	20.023	290
chr1	77062384	77062918	GSE124008_Akerberg_2019_GSM3518657_F_Tbx5_fb1_ChIP_Ventricles_E12.5_SRR8335335_peak_1087	1934	.	57.9766	198.214	193.437	313
chr1	77066494	77066892	GSE124008_Akerberg_2019_GSM3518657_F_Tbx5_fb1_ChIP_Ventricles_E12.5_SRR8335335_peak_1088	889	.	27.8619	92.9925	88.9205	490
chr1	77080752	77081000	GSE124008_Akerberg_2019_GSM3518657_F_Tbx5_fb1_ChIP_Ventricles_E12.5_SRR8335335_peak_1089	58	.	5.20089	8.42656	5.84043	64
chr1	77083800	77083885	GSE124008_Akerberg_2019_GSM3518657_F_Tbx5_fb1_ChIP_Ventricles_E12.5_SRR8335335_peak_1090	40	.	4.69947	6.48038	4.04655	122
chr1	77131988	77132197	GSE124008_Akerberg_2019_GSM3518657_F_Tbx5_fb1_ChIP_Ventricles_E12.5_SRR8335335_peak_1091	102	.	7.60349	13.0818	10.2063	155
chr1	77213560	77213683	GSE124008_Akerberg_2019_GSM3518657_F_Tbx5_fb1_ChIP_Ventricles_E12.5_SRR8335335_peak_1092	64	.	5.80179	9.07546	6.42828	118
chr1	77244706	77245131	GSE124008_Akerberg_2019_GSM3518657_F_Tbx5_fb1_ChIP_Ventricles_E12.5_SRR8335335_peak_1093	222	.	9.16291	25.4461	22.2103	229
chr1	77248145	77248450	GSE124008_Akerberg_2019_GSM3518657_F_Tbx5_fb1_ChIP_Ventricles_E12.5_SRR8335335_peak_1094	229	.	10.1358	26.2297	22.9717	280
chr1	77293309	77293833	GSE124008_Akerberg_2019_GSM3518657_F_Tbx5_fb1_ChIP_Ventricles_E12.5_SRR8335335_peak_1096	810	.	29.9387	85.0549	81.0508	210
chr1	77386260	77386571	GSE124008_Akerberg_2019_GSM3518657_F_Tbx5_fb1_ChIP_Ventricles_E12.5_SRR8335335_peak_1098	389	.	14.1286	42.4471	38.9128	307
chr1	77386921	77387061	GSE124008_Akerberg_2019_GSM3518657_F_Tbx5_fb1_ChIP_Ventricles_E12.5_SRR8335335_peak_1099	41	.	4.4579	6.61488	4.12866	153
chr1	77412434	77412697	GSE124008_Akerberg_2019_GSM3518657_F_Tbx5_fb1_ChIP_Ventricles_E12.5_SRR8335335_peak_1100	126	.	7.80133	15.6129	12.6365	196
chr1	77514266	77514504	GSE124008_Akerberg_2019_GSM3518657_F_Tbx5_fb1_ChIP_Ventricles_E12.5_SRR8335335_peak_1103	69	.	6.17784	9.67828	6.97094	84
chr1	77516337	77516504	GSE124008_Akerberg_2019_GSM3518657_F_Tbx5_fb1_ChIP_Ventricles_E12.5_SRR8335335_peak_1105	58	.	5.20089	8.42656	5.84043	159
chr1	77708182	77708467	GSE124008_Akerberg_2019_GSM3518657_F_Tbx5_fb1_ChIP_Ventricles_E12.5_SRR8335335_peak_1107	149	.	9.50436	17.9806	14.9233	152
chr1	78217249	78217494	GSE124008_Akerberg_2019_GSM3518657_F_Tbx5_fb1_ChIP_Ventricles_E12.5_SRR8335335_peak_1111	69	.	6.17784	9.67828	6.97094	143
chr1	78371666	78371974	GSE124008_Akerberg_2019_GSM3518657_F_Tbx5_fb1_ChIP_Ventricles_E12.5_SRR8335335_peak_1112	282	.	14.2565	31.5949	28.2279	170
chr1	78425915	78426322	GSE124008_Akerberg_2019_GSM3518657_F_Tbx5_fb1_ChIP_Ventricles_E12.5_SRR8335335_peak_1113	396	.	17.858	43.2094	39.6671	196
chr1	78437199	78437389	GSE124008_Akerberg_2019_GSM3518657_F_Tbx5_fb1_ChIP_Ventricles_E12.5_SRR8335335_peak_1114	68	.	6.10931	9.56835	6.89595	85
chr1	78537584	78537885	GSE124008_Akerberg_2019_GSM3518657_F_Tbx5_fb1_ChIP_Ventricles_E12.5_SRR8335335_peak_1115	90	.	7.12827	11.9189	9.0948	156
chr1	78539256	78539477	GSE124008_Akerberg_2019_GSM3518657_F_Tbx5_fb1_ChIP_Ventricles_E12.5_SRR8335335_peak_1116	31	.	4.22953	5.52781	3.18604	174
chr1	78566981	78567716	GSE124008_Akerberg_2019_GSM3518657_F_Tbx5_fb1_ChIP_Ventricles_E12.5_SRR8335335_peak_1117	662	.	24.9923	70.136	66.2801	216
chr1	78568166	78568687	GSE124008_Akerberg_2019_GSM3518657_F_Tbx5_fb1_ChIP_Ventricles_E12.5_SRR8335335_peak_1118	442	.	19.2678	47.8594	44.2558	353
chr1	78569597	78569979	GSE124008_Akerberg_2019_GSM3518657_F_Tbx5_fb1_ChIP_Ventricles_E12.5_SRR8335335_peak_1119	350	.	13.2072	38.5461	35.0755	239
chr1	78657844	78658062	GSE124008_Akerberg_2019_GSM3518657_F_Tbx5_fb1_ChIP_Ventricles_E12.5_SRR8335335_peak_1120	149	.	9.50436	17.9806	14.9233	160
chr1	78659459	78659614	GSE124008_Akerberg_2019_GSM3518657_F_Tbx5_fb1_ChIP_Ventricles_E12.5_SRR8335335_peak_1122	68	.	6.10931	9.56835	6.89595	184
chr1	79589535	79589853	GSE124008_Akerberg_2019_GSM3518657_F_Tbx5_fb1_ChIP_Ventricles_E12.5_SRR8335335_peak_1124	267	.	12.2592	30.1154	26.7845	258
chr1	79761571	79761768	GSE124008_Akerberg_2019_GSM3518657_F_Tbx5_fb1_ChIP_Ventricles_E12.5_SRR8335335_peak_1127	51	.	4.60717	7.73134	5.16135	194
chr1	79775974	79776190	GSE124008_Akerberg_2019_GSM3518657_F_Tbx5_fb1_ChIP_Ventricles_E12.5_SRR8335335_peak_1128	126	.	7.80133	15.6129	12.6365	152
chr1	79860455	79860750	GSE124008_Akerberg_2019_GSM3518657_F_Tbx5_fb1_ChIP_Ventricles_E12.5_SRR8335335_peak_1131	354	.	16.6326	38.9723	35.4856	186
chr1	79860904	79861086	GSE124008_Akerberg_2019_GSM3518657_F_Tbx5_fb1_ChIP_Ventricles_E12.5_SRR8335335_peak_1131	354	.	16.6326	38.9723	35.4856	186
chr1	79882389	79883168	GSE124008_Akerberg_2019_GSM3518657_F_Tbx5_fb1_ChIP_Ventricles_E12.5_SRR8335335_peak_1132	2376	.	67.6724	242.704	237.697	542
chr1	79958133	79958253	GSE124008_Akerberg_2019_GSM3518657_F_Tbx5_fb1_ChIP_Ventricles_E12.5_SRR8335335_peak_1133	69	.	6.17784	9.67828	6.97094	131
chr1	79994616	79994741	GSE124008_Akerberg_2019_GSM3518657_F_Tbx5_fb1_ChIP_Ventricles_E12.5_SRR8335335_peak_1135	23	.	3.80175	4.68438	2.39042	33
chr1	80070153	80070456	GSE124008_Akerberg_2019_GSM3518657_F_Tbx5_fb1_ChIP_Ventricles_E12.5_SRR8335335_peak_1136	340	.	16.1574	37.4709	34.0061	203
chr1	80181145	80181286	GSE124008_Akerberg_2019_GSM3518657_F_Tbx5_fb1_ChIP_Ventricles_E12.5_SRR8335335_peak_1137	23	.	3.37859	4.60577	2.38179	206
chr1	80192864	80193279	GSE124008_Akerberg_2019_GSM3518657_F_Tbx5_fb1_ChIP_Ventricles_E12.5_SRR8335335_peak_1138	1134	.	38.4927	117.747	113.476	248
chr1	80193511	80193771	GSE124008_Akerberg_2019_GSM3518657_F_Tbx5_fb1_ChIP_Ventricles_E12.5_SRR8335335_peak_1138	1134	.	38.4927	117.747	113.476	248
chr1	80227123	80227404	GSE124008_Akerberg_2019_GSM3518657_F_Tbx5_fb1_ChIP_Ventricles_E12.5_SRR8335335_peak_1139	49	.	4.8294	7.50494	4.97966	75
chr1	80230710	80230910	GSE124008_Akerberg_2019_GSM3518657_F_Tbx5_fb1_ChIP_Ventricles_E12.5_SRR8335335_peak_1140	76	.	5.94387	10.3564	7.63596	131
chr1	80296982	80297123	GSE124008_Akerberg_2019_GSM3518657_F_Tbx5_fb1_ChIP_Ventricles_E12.5_SRR8335335_peak_1142	58	.	5.20089	8.42656	5.84043	117
chr1	80384303	80384486	GSE124008_Akerberg_2019_GSM3518657_F_Tbx5_fb1_ChIP_Ventricles_E12.5_SRR8335335_peak_1144	50	.	5.2274	7.56521	5.00071	78
chr1	80708242	80708460	GSE124008_Akerberg_2019_GSM3518657_F_Tbx5_fb1_ChIP_Ventricles_E12.5_SRR8335335_peak_1146	84	.	6.02995	11.2607	8.48686	133
chr1	80739522	80739739	GSE124008_Akerberg_2019_GSM3518657_F_Tbx5_fb1_ChIP_Ventricles_E12.5_SRR8335335_peak_1147	59	.	5.63937	8.50379	5.90279	295
chr1	80757376	80757559	GSE124008_Akerberg_2019_GSM3518657_F_Tbx5_fb1_ChIP_Ventricles_E12.5_SRR8335335_peak_1148	90	.	7.12827	11.9189	9.0948	139
chr1	81231564	81231794	GSE124008_Akerberg_2019_GSM3518657_F_Tbx5_fb1_ChIP_Ventricles_E12.5_SRR8335335_peak_1150	155	.	8.37493	18.5738	15.5111	120
chr1	81232283	81232482	GSE124008_Akerberg_2019_GSM3518657_F_Tbx5_fb1_ChIP_Ventricles_E12.5_SRR8335335_peak_1151	80	.	6.65305	10.7838	8.01531	159
chr1	81724712	81725240	GSE124008_Akerberg_2019_GSM3518657_F_Tbx5_fb1_ChIP_Ventricles_E12.5_SRR8335335_peak_1153	577	.	16.755	61.4953	57.7266	371
chr1	81755308	81755984	GSE124008_Akerberg_2019_GSM3518657_F_Tbx5_fb1_ChIP_Ventricles_E12.5_SRR8335335_peak_1154	132	.	7.37147	16.2523	13.2683	178
chr1	81949912	81950474	GSE124008_Akerberg_2019_GSM3518657_F_Tbx5_fb1_ChIP_Ventricles_E12.5_SRR8335335_peak_1157	98	.	6.88891	12.7316	9.89278	556
chr1	82002972	82003217	GSE124008_Akerberg_2019_GSM3518657_F_Tbx5_fb1_ChIP_Ventricles_E12.5_SRR8335335_peak_1158	185	.	8.90719	21.6467	18.5036	222
chr1	82003419	82003637	GSE124008_Akerberg_2019_GSM3518657_F_Tbx5_fb1_ChIP_Ventricles_E12.5_SRR8335335_peak_1158	185	.	8.90719	21.6467	18.5036	222
chr1	82186063	82186434	GSE124008_Akerberg_2019_GSM3518657_F_Tbx5_fb1_ChIP_Ventricles_E12.5_SRR8335335_peak_1160	872	.	27.4904	91.3457	87.2889	275
chr1	82199936	82200379	GSE124008_Akerberg_2019_GSM3518657_F_Tbx5_fb1_ChIP_Ventricles_E12.5_SRR8335335_peak_1161	415	.	14.7429	45.0947	41.5225	421
chr1	82221080	82221360	GSE124008_Akerberg_2019_GSM3518657_F_Tbx5_fb1_ChIP_Ventricles_E12.5_SRR8335335_peak_1162	242	.	11.5163	27.547	24.2582	247
chr1	82272371	82272535	GSE124008_Akerberg_2019_GSM3518657_F_Tbx5_fb1_ChIP_Ventricles_E12.5_SRR8335335_peak_1164	79	.	6.57926	10.6647	7.92598	170
chr1	82283151	82283410	GSE124008_Akerberg_2019_GSM3518657_F_Tbx5_fb1_ChIP_Ventricles_E12.5_SRR8335335_peak_1166	80	.	6.65305	10.7838	8.01531	128
chr1	82290222	82290598	GSE124008_Akerberg_2019_GSM3518657_F_Tbx5_fb1_ChIP_Ventricles_E12.5_SRR8335335_peak_1168	149	.	9.50436	17.9806	14.9233	511
chr1	82290998	82291196	GSE124008_Akerberg_2019_GSM3518657_F_Tbx5_fb1_ChIP_Ventricles_E12.5_SRR8335335_peak_1169	147	.	9.39894	17.8067	14.7728	646
chr1	82291493	82291825	GSE124008_Akerberg_2019_GSM3518657_F_Tbx5_fb1_ChIP_Ventricles_E12.5_SRR8335335_peak_1169	147	.	9.39894	17.8067	14.7728	646
chr1	82363820	82364077	GSE124008_Akerberg_2019_GSM3518657_F_Tbx5_fb1_ChIP_Ventricles_E12.5_SRR8335335_peak_1170	69	.	6.17784	9.67828	6.97094	123
chr1	82364510	82364854	GSE124008_Akerberg_2019_GSM3518657_F_Tbx5_fb1_ChIP_Ventricles_E12.5_SRR8335335_peak_1171	557	.	22.8105	59.4955	55.7483	424
chr1	82433387	82433581	GSE124008_Akerberg_2019_GSM3518657_F_Tbx5_fb1_ChIP_Ventricles_E12.5_SRR8335335_peak_1172	26	.	3.71492	4.93951	2.63126	48
chr1	82528056	82528286	GSE124008_Akerberg_2019_GSM3518657_F_Tbx5_fb1_ChIP_Ventricles_E12.5_SRR8335335_peak_1174	83	.	6.42873	11.1621	8.3918	154
chr1	82614764	82615037	GSE124008_Akerberg_2019_GSM3518657_F_Tbx5_fb1_ChIP_Ventricles_E12.5_SRR8335335_peak_1175	67	.	5.57238	9.37765	6.72124	153
chr1	82631364	82631795	GSE124008_Akerberg_2019_GSM3518657_F_Tbx5_fb1_ChIP_Ventricles_E12.5_SRR8335335_peak_1176	1898	.	49.037	194.634	189.877	298
chr1	82686426	82686697	GSE124008_Akerberg_2019_GSM3518657_F_Tbx5_fb1_ChIP_Ventricles_E12.5_SRR8335335_peak_1177	80	.	5.0186	10.8051	8.03647	179
chr1	82724884	82725216	GSE124008_Akerberg_2019_GSM3518657_F_Tbx5_fb1_ChIP_Ventricles_E12.5_SRR8335335_peak_1178	242	.	11.1848	27.5711	24.282	218
chr1	82787539	82787720	GSE124008_Akerberg_2019_GSM3518657_F_Tbx5_fb1_ChIP_Ventricles_E12.5_SRR8335335_peak_1179	80	.	6.65305	10.7838	8.01531	149
chr1	82815974	82816233	GSE124008_Akerberg_2019_GSM3518657_F_Tbx5_fb1_ChIP_Ventricles_E12.5_SRR8335335_peak_1180	79	.	6.57926	10.6647	7.92598	164
chr1	82839345	82839574	GSE124008_Akerberg_2019_GSM3518657_F_Tbx5_fb1_ChIP_Ventricles_E12.5_SRR8335335_peak_1181	69	.	6.17784	9.67828	6.97094	185
chr1	82987867	82988254	GSE124008_Akerberg_2019_GSM3518657_F_Tbx5_fb1_ChIP_Ventricles_E12.5_SRR8335335_peak_1182	557	.	22.8105	59.4955	55.7483	205
chr1	82991288	82991469	GSE124008_Akerberg_2019_GSM3518657_F_Tbx5_fb1_ChIP_Ventricles_E12.5_SRR8335335_peak_1183	58	.	5.20089	8.42656	5.84043	120
chr1	83006860	83007176	GSE124008_Akerberg_2019_GSM3518657_F_Tbx5_fb1_ChIP_Ventricles_E12.5_SRR8335335_peak_1184	211	.	10.7161	24.3468	21.1399	161
chr1	83224457	83224639	GSE124008_Akerberg_2019_GSM3518657_F_Tbx5_fb1_ChIP_Ventricles_E12.5_SRR8335335_peak_1186	69	.	6.17784	9.67828	6.97094	148
chr1	83345564	83345822	GSE124008_Akerberg_2019_GSM3518657_F_Tbx5_fb1_ChIP_Ventricles_E12.5_SRR8335335_peak_1187	58	.	5.20089	8.42656	5.84043	174
chr1	83350889	83351273	GSE124008_Akerberg_2019_GSM3518657_F_Tbx5_fb1_ChIP_Ventricles_E12.5_SRR8335335_peak_1188	694	.	20.8858	73.3353	69.4464	277
chr1	83359458	83359613	GSE124008_Akerberg_2019_GSM3518657_F_Tbx5_fb1_ChIP_Ventricles_E12.5_SRR8335335_peak_1190	59	.	5.70262	8.60461	5.96344	191
chr1	83368695	83369033	GSE124008_Akerberg_2019_GSM3518657_F_Tbx5_fb1_ChIP_Ventricles_E12.5_SRR8335335_peak_1191	446	.	19.4839	48.2259	44.6119	157
chr1	83377433	83377810	GSE124008_Akerberg_2019_GSM3518657_F_Tbx5_fb1_ChIP_Ventricles_E12.5_SRR8335335_peak_1192	889	.	27.8619	92.9925	88.9205	265
chr1	83395750	83395930	GSE124008_Akerberg_2019_GSM3518657_F_Tbx5_fb1_ChIP_Ventricles_E12.5_SRR8335335_peak_1193	90	.	7.12827	11.9189	9.0948	149
chr1	83406971	83407168	GSE124008_Akerberg_2019_GSM3518657_F_Tbx5_fb1_ChIP_Ventricles_E12.5_SRR8335335_peak_1194	80	.	6.65305	10.7838	8.01531	144
chr1	83440428	83440778	GSE124008_Akerberg_2019_GSM3518657_F_Tbx5_fb1_ChIP_Ventricles_E12.5_SRR8335335_peak_1196	351	.	16.4482	38.6608	35.1862	193
chr1	83496836	83497270	GSE124008_Akerberg_2019_GSM3518657_F_Tbx5_fb1_ChIP_Ventricles_E12.5_SRR8335335_peak_1197	325	.	12.5929	35.9949	32.5527	265
chr1	83505402	83505787	GSE124008_Akerberg_2019_GSM3518657_F_Tbx5_fb1_ChIP_Ventricles_E12.5_SRR8335335_peak_1198	1255	.	28.7977	129.891	125.534	278
chr1	84002758	84002933	GSE124008_Akerberg_2019_GSM3518657_F_Tbx5_fb1_ChIP_Ventricles_E12.5_SRR8335335_peak_1199	90	.	7.12827	11.9189	9.0948	322
chr1	84140812	84141038	GSE124008_Akerberg_2019_GSM3518657_F_Tbx5_fb1_ChIP_Ventricles_E12.5_SRR8335335_peak_1200	59	.	5.63937	8.50379	5.90279	104
chr1	84581102	84581357	GSE124008_Akerberg_2019_GSM3518657_F_Tbx5_fb1_ChIP_Ventricles_E12.5_SRR8335335_peak_1202	123	.	8.45905	15.3288	12.379	131
chr1	84628294	84628541	GSE124008_Akerberg_2019_GSM3518657_F_Tbx5_fb1_ChIP_Ventricles_E12.5_SRR8335335_peak_1203	80	.	6.65305	10.7838	8.01531	74
chr1	84722889	84723173	GSE124008_Akerberg_2019_GSM3518657_F_Tbx5_fb1_ChIP_Ventricles_E12.5_SRR8335335_peak_1204	156	.	8.76884	18.7609	15.6963	149
chr1	84839224	84839779	GSE124008_Akerberg_2019_GSM3518657_F_Tbx5_fb1_ChIP_Ventricles_E12.5_SRR8335335_peak_1207	1360	.	44.1953	140.531	136.097	549
chr1	84839915	84840370	GSE124008_Akerberg_2019_GSM3518657_F_Tbx5_fb1_ChIP_Ventricles_E12.5_SRR8335335_peak_1207	1360	.	44.1953	140.531	136.097	549
chr1	84922780	84923111	GSE124008_Akerberg_2019_GSM3518657_F_Tbx5_fb1_ChIP_Ventricles_E12.5_SRR8335335_peak_1208	783	.	22.7287	82.3418	78.3656	200
chr1	85703277	85703491	GSE124008_Akerberg_2019_GSM3518657_F_Tbx5_fb1_ChIP_Ventricles_E12.5_SRR8335335_peak_1209	113	.	7.30737	14.3073	11.381	183
chr1	85719031	85719449	GSE124008_Akerberg_2019_GSM3518657_F_Tbx5_fb1_ChIP_Ventricles_E12.5_SRR8335335_peak_1210	545	.	19.6891	58.2487	54.5164	445
chr1	85736419	85736560	GSE124008_Akerberg_2019_GSM3518657_F_Tbx5_fb1_ChIP_Ventricles_E12.5_SRR8335335_peak_1211	50	.	5.07452	7.60462	5.03743	130
chr1	85793286	85793460	GSE124008_Akerberg_2019_GSM3518657_F_Tbx5_fb1_ChIP_Ventricles_E12.5_SRR8335335_peak_1212	90	.	7.08677	11.8516	9.05152	116
chr1	85823152	85823295	GSE124008_Akerberg_2019_GSM3518657_F_Tbx5_fb1_ChIP_Ventricles_E12.5_SRR8335335_peak_1213	44	.	4.30002	6.90392	4.41096	73
chr1	85845125	85845333	GSE124008_Akerberg_2019_GSM3518657_F_Tbx5_fb1_ChIP_Ventricles_E12.5_SRR8335335_peak_1216	159	.	9.86889	19.0777	15.9997	137
chr1	85865864	85866097	GSE124008_Akerberg_2019_GSM3518657_F_Tbx5_fb1_ChIP_Ventricles_E12.5_SRR8335335_peak_1218	268	.	13.7813	30.1604	26.8186	187
chr1	85870662	85870941	GSE124008_Akerberg_2019_GSM3518657_F_Tbx5_fb1_ChIP_Ventricles_E12.5_SRR8335335_peak_1220	313	.	12.2858	34.7348	31.316	199
chr1	85901894	85902400	GSE124008_Akerberg_2019_GSM3518657_F_Tbx5_fb1_ChIP_Ventricles_E12.5_SRR8335335_peak_1223	443	.	17.0886	47.9548	44.3484	425
chr1	85906790	85907317	GSE124008_Akerberg_2019_GSM3518657_F_Tbx5_fb1_ChIP_Ventricles_E12.5_SRR8335335_peak_1225	3298	.	88.3906	335.348	329.886	352
chr1	85958402	85958675	GSE124008_Akerberg_2019_GSM3518657_F_Tbx5_fb1_ChIP_Ventricles_E12.5_SRR8335335_peak_1226	79	.	6.57926	10.6647	7.92598	104
chr1	85960938	85961136	GSE124008_Akerberg_2019_GSM3518657_F_Tbx5_fb1_ChIP_Ventricles_E12.5_SRR8335335_peak_1227	59	.	5.70262	8.60461	5.96344	157
chr1	85981812	85982218	GSE124008_Akerberg_2019_GSM3518657_F_Tbx5_fb1_ChIP_Ventricles_E12.5_SRR8335335_peak_1228	125	.	8.55393	15.4845	12.5138	147
chr1	86046091	86046409	GSE124008_Akerberg_2019_GSM3518657_F_Tbx5_fb1_ChIP_Ventricles_E12.5_SRR8335335_peak_1230	325	.	15.6822	35.9821	32.5412	387
chr1	86064255	86064489	GSE124008_Akerberg_2019_GSM3518657_F_Tbx5_fb1_ChIP_Ventricles_E12.5_SRR8335335_peak_1232	68	.	6.10931	9.56835	6.89595	171
chr1	86105142	86105406	GSE124008_Akerberg_2019_GSM3518657_F_Tbx5_fb1_ChIP_Ventricles_E12.5_SRR8335335_peak_1235	230	.	11.1448	26.2833	23.0207	184
chr1	86189280	86189509	GSE124008_Akerberg_2019_GSM3518657_F_Tbx5_fb1_ChIP_Ventricles_E12.5_SRR8335335_peak_1236	125	.	8.55393	15.4845	12.5138	181
chr1	86232579	86233060	GSE124008_Akerberg_2019_GSM3518657_F_Tbx5_fb1_ChIP_Ventricles_E12.5_SRR8335335_peak_1238	1474	.	40.4926	151.996	147.493	346
chr1	86235111	86235498	GSE124008_Akerberg_2019_GSM3518657_F_Tbx5_fb1_ChIP_Ventricles_E12.5_SRR8335335_peak_1239	211	.	11.7487	24.3545	21.1416	294
chr1	86339471	86339667	GSE124008_Akerberg_2019_GSM3518657_F_Tbx5_fb1_ChIP_Ventricles_E12.5_SRR8335335_peak_1241	74	.	6.24808	10.1307	7.41726	134
chr1	86435486	86435808	GSE124008_Akerberg_2019_GSM3518657_F_Tbx5_fb1_ChIP_Ventricles_E12.5_SRR8335335_peak_1246	262	.	11.257	29.5602	26.2414	174
chr1	86442312	86442716	GSE124008_Akerberg_2019_GSM3518657_F_Tbx5_fb1_ChIP_Ventricles_E12.5_SRR8335335_peak_1249	49	.	5.16942	7.47351	4.95543	138
chr1	86487385	86487660	GSE124008_Akerberg_2019_GSM3518657_F_Tbx5_fb1_ChIP_Ventricles_E12.5_SRR8335335_peak_1251	103	.	6.45003	13.222	10.3446	130
chr1	86504016	86504121	GSE124008_Akerberg_2019_GSM3518657_F_Tbx5_fb1_ChIP_Ventricles_E12.5_SRR8335335_peak_1252	69	.	6.17784	9.67828	6.97094	108
chr1	86504301	86504485	GSE124008_Akerberg_2019_GSM3518657_F_Tbx5_fb1_ChIP_Ventricles_E12.5_SRR8335335_peak_1252	69	.	6.17784	9.67828	6.97094	108
chr1	86525022	86525478	GSE124008_Akerberg_2019_GSM3518657_F_Tbx5_fb1_ChIP_Ventricles_E12.5_SRR8335335_peak_1254	90	.	7.12827	11.9189	9.0948	172
chr1	86526151	86526769	GSE124008_Akerberg_2019_GSM3518657_F_Tbx5_fb1_ChIP_Ventricles_E12.5_SRR8335335_peak_1255	174	.	10.4548	20.5611	17.4301	556
chr1	86526971	86527630	GSE124008_Akerberg_2019_GSM3518657_F_Tbx5_fb1_ChIP_Ventricles_E12.5_SRR8335335_peak_1255	174	.	10.4548	20.5611	17.4301	556
chr1	86528143	86528496	GSE124008_Akerberg_2019_GSM3518657_F_Tbx5_fb1_ChIP_Ventricles_E12.5_SRR8335335_peak_1256	122	.	7.06432	15.2236	12.2829	315
chr1	86586905	86587206	GSE124008_Akerberg_2019_GSM3518657_F_Tbx5_fb1_ChIP_Ventricles_E12.5_SRR8335335_peak_1259	100	.	7.51916	12.9445	10.0931	201
chr1	86670674	86670812	GSE124008_Akerberg_2019_GSM3518657_F_Tbx5_fb1_ChIP_Ventricles_E12.5_SRR8335335_peak_1260	49	.	4.8294	7.50494	4.97966	171
chr1	86703895	86704294	GSE124008_Akerberg_2019_GSM3518657_F_Tbx5_fb1_ChIP_Ventricles_E12.5_SRR8335335_peak_1261	159	.	9.86889	19.0777	15.9997	293
chr1	86859724	86860028	GSE124008_Akerberg_2019_GSM3518657_F_Tbx5_fb1_ChIP_Ventricles_E12.5_SRR8335335_peak_1263	325	.	15.6822	35.9821	32.5412	475
chr1	86912442	86912679	GSE124008_Akerberg_2019_GSM3518657_F_Tbx5_fb1_ChIP_Ventricles_E12.5_SRR8335335_peak_1264	125	.	8.55393	15.4845	12.5138	151
chr1	87213815	87214024	GSE124008_Akerberg_2019_GSM3518657_F_Tbx5_fb1_ChIP_Ventricles_E12.5_SRR8335335_peak_1265	76	.	5.94387	10.3564	7.63596	137
chr1	87218149	87218290	GSE124008_Akerberg_2019_GSM3518657_F_Tbx5_fb1_ChIP_Ventricles_E12.5_SRR8335335_peak_1267	85	.	6.31536	11.3611	8.57941	177
chr1	87698044	87698389	GSE124008_Akerberg_2019_GSM3518657_F_Tbx5_fb1_ChIP_Ventricles_E12.5_SRR8335335_peak_1270	825	.	30.2369	86.5149	82.5006	212
chr1	87740713	87740859	GSE124008_Akerberg_2019_GSM3518657_F_Tbx5_fb1_ChIP_Ventricles_E12.5_SRR8335335_peak_1271	58	.	5.20089	8.42656	5.84043	118
chr1	87755787	87756020	GSE124008_Akerberg_2019_GSM3518657_F_Tbx5_fb1_ChIP_Ventricles_E12.5_SRR8335335_peak_1272	161	.	9.97958	19.2608	16.166	347
chr1	87880754	87881168	GSE124008_Akerberg_2019_GSM3518657_F_Tbx5_fb1_ChIP_Ventricles_E12.5_SRR8335335_peak_1274	295	.	14.2813	32.9452	29.5627	222
chr1	87917836	87918055	GSE124008_Akerberg_2019_GSM3518657_F_Tbx5_fb1_ChIP_Ventricles_E12.5_SRR8335335_peak_1275	90	.	7.12827	11.9189	9.0948	168
chr1	87929876	87930161	GSE124008_Akerberg_2019_GSM3518657_F_Tbx5_fb1_ChIP_Ventricles_E12.5_SRR8335335_peak_1276	200	.	11.4052	23.2187	20.023	219
chr1	88205503	88205749	GSE124008_Akerberg_2019_GSM3518657_F_Tbx5_fb1_ChIP_Ventricles_E12.5_SRR8335335_peak_1280	211	.	10.7161	24.3468	21.1399	209
chr1	88489065	88489453	GSE124008_Akerberg_2019_GSM3518657_F_Tbx5_fb1_ChIP_Ventricles_E12.5_SRR8335335_peak_1287	93	.	6.83053	12.222	9.39594	267
chr1	88590978	88591331	GSE124008_Akerberg_2019_GSM3518657_F_Tbx5_fb1_ChIP_Ventricles_E12.5_SRR8335335_peak_1288	243	.	12.2634	27.6024	24.3124	243
chr1	88701276	88701572	GSE124008_Akerberg_2019_GSM3518657_F_Tbx5_fb1_ChIP_Ventricles_E12.5_SRR8335335_peak_1289	123	.	8.45905	15.3288	12.379	756
chr1	88702102	88702377	GSE124008_Akerberg_2019_GSM3518657_F_Tbx5_fb1_ChIP_Ventricles_E12.5_SRR8335335_peak_1289	123	.	8.45905	15.3288	12.379	756
chr1	88758355	88759127	GSE124008_Akerberg_2019_GSM3518657_F_Tbx5_fb1_ChIP_Ventricles_E12.5_SRR8335335_peak_1290	411	.	18.3279	44.7485	41.1862	375
chr1	89005696	89005977	GSE124008_Akerberg_2019_GSM3518657_F_Tbx5_fb1_ChIP_Ventricles_E12.5_SRR8335335_peak_1292	205	.	10.4018	23.7987	20.5955	195
chr1	89022006	89022147	GSE124008_Akerberg_2019_GSM3518657_F_Tbx5_fb1_ChIP_Ventricles_E12.5_SRR8335335_peak_1293	59	.	5.70262	8.60461	5.96344	105
chr1	89070349	89070798	GSE124008_Akerberg_2019_GSM3518657_F_Tbx5_fb1_ChIP_Ventricles_E12.5_SRR8335335_peak_1294	174	.	10.4548	20.5611	17.4301	306
chr1	89070897	89071249	GSE124008_Akerberg_2019_GSM3518657_F_Tbx5_fb1_ChIP_Ventricles_E12.5_SRR8335335_peak_1294	174	.	10.4548	20.5611	17.4301	306
chr1	89073574	89073770	GSE124008_Akerberg_2019_GSM3518657_F_Tbx5_fb1_ChIP_Ventricles_E12.5_SRR8335335_peak_1295	125	.	8.55393	15.4845	12.5138	247
chr1	89074600	89074744	GSE124008_Akerberg_2019_GSM3518657_F_Tbx5_fb1_ChIP_Ventricles_E12.5_SRR8335335_peak_1296	90	.	7.12827	11.9189	9.0948	95
chr1	89092602	89092826	GSE124008_Akerberg_2019_GSM3518657_F_Tbx5_fb1_ChIP_Ventricles_E12.5_SRR8335335_peak_1298	112	.	7.9891	14.1243	11.2232	176
chr1	89120104	89120783	GSE124008_Akerberg_2019_GSM3518657_F_Tbx5_fb1_ChIP_Ventricles_E12.5_SRR8335335_peak_1299	493	.	20.9096	52.9976	49.3262	419
chr1	89131802	89132178	GSE124008_Akerberg_2019_GSM3518657_F_Tbx5_fb1_ChIP_Ventricles_E12.5_SRR8335335_peak_1300	149	.	9.50436	17.9806	14.9233	310
chr1	89151225	89151398	GSE124008_Akerberg_2019_GSM3518657_F_Tbx5_fb1_ChIP_Ventricles_E12.5_SRR8335335_peak_1302	40	.	4.75218	6.56298	4.08516	212
chr1	89188297	89188475	GSE124008_Akerberg_2019_GSM3518657_F_Tbx5_fb1_ChIP_Ventricles_E12.5_SRR8335335_peak_1304	69	.	6.17784	9.67828	6.97094	161
chr1	89357635	89357846	GSE124008_Akerberg_2019_GSM3518657_F_Tbx5_fb1_ChIP_Ventricles_E12.5_SRR8335335_peak_1305	69	.	6.17784	9.67828	6.97094	183
chr1	89455681	89455975	GSE124008_Akerberg_2019_GSM3518657_F_Tbx5_fb1_ChIP_Ventricles_E12.5_SRR8335335_peak_1307	41	.	4.4579	6.61488	4.12866	328
chr1	89463172	89463613	GSE124008_Akerberg_2019_GSM3518657_F_Tbx5_fb1_ChIP_Ventricles_E12.5_SRR8335335_peak_1308	288	.	11.6715	32.247	28.8764	204
chr1	89478933	89479234	GSE124008_Akerberg_2019_GSM3518657_F_Tbx5_fb1_ChIP_Ventricles_E12.5_SRR8335335_peak_1309	238	.	12.6886	27.0977	23.8272	205
chr1	89535221	89535498	GSE124008_Akerberg_2019_GSM3518657_F_Tbx5_fb1_ChIP_Ventricles_E12.5_SRR8335335_peak_1311	251	.	13.1585	28.4932	25.195	156
chr1	89552072	89552314	GSE124008_Akerberg_2019_GSM3518657_F_Tbx5_fb1_ChIP_Ventricles_E12.5_SRR8335335_peak_1312	69	.	6.17784	9.67828	6.97094	138
chr1	89565659	89565800	GSE124008_Akerberg_2019_GSM3518657_F_Tbx5_fb1_ChIP_Ventricles_E12.5_SRR8335335_peak_1313	40	.	4.75218	6.56298	4.08516	148
chr1	89575112	89575406	GSE124008_Akerberg_2019_GSM3518657_F_Tbx5_fb1_ChIP_Ventricles_E12.5_SRR8335335_peak_1314	187	.	10.93	21.8807	18.7168	551
chr1	89575601	89575818	GSE124008_Akerberg_2019_GSM3518657_F_Tbx5_fb1_ChIP_Ventricles_E12.5_SRR8335335_peak_1314	187	.	10.93	21.8807	18.7168	551
chr1	89581100	89581471	GSE124008_Akerberg_2019_GSM3518657_F_Tbx5_fb1_ChIP_Ventricles_E12.5_SRR8335335_peak_1315	161	.	9.97958	19.2608	16.166	500
chr1	89587321	89587632	GSE124008_Akerberg_2019_GSM3518657_F_Tbx5_fb1_ChIP_Ventricles_E12.5_SRR8335335_peak_1318	104	.	7.23233	13.3065	10.4268	158
chr1	89593129	89593300	GSE124008_Akerberg_2019_GSM3518657_F_Tbx5_fb1_ChIP_Ventricles_E12.5_SRR8335335_peak_1319	28	.	4.01662	5.19885	2.88293	166
chr1	89602956	89603237	GSE124008_Akerberg_2019_GSM3518657_F_Tbx5_fb1_ChIP_Ventricles_E12.5_SRR8335335_peak_1320	95	.	6.68686	12.3903	9.55338	179
chr1	89606743	89606903	GSE124008_Akerberg_2019_GSM3518657_F_Tbx5_fb1_ChIP_Ventricles_E12.5_SRR8335335_peak_1321	40	.	4.75218	6.56298	4.08516	86
chr1	89613498	89614019	GSE124008_Akerberg_2019_GSM3518657_F_Tbx5_fb1_ChIP_Ventricles_E12.5_SRR8335335_peak_1322	458	.	19.7378	49.4306	45.8052	214
chr1	89622922	89623190	GSE124008_Akerberg_2019_GSM3518657_F_Tbx5_fb1_ChIP_Ventricles_E12.5_SRR8335335_peak_1323	79	.	6.57926	10.6647	7.92598	193
chr1	89656666	89656959	GSE124008_Akerberg_2019_GSM3518657_F_Tbx5_fb1_ChIP_Ventricles_E12.5_SRR8335335_peak_1324	569	.	23.0274	60.7028	56.9451	498
chr1	89686776	89687085	GSE124008_Akerberg_2019_GSM3518657_F_Tbx5_fb1_ChIP_Ventricles_E12.5_SRR8335335_peak_1325	226	.	12.3557	25.9469	22.6925	199
chr1	89703426	89703630	GSE124008_Akerberg_2019_GSM3518657_F_Tbx5_fb1_ChIP_Ventricles_E12.5_SRR8335335_peak_1326	113	.	8.07871	14.2708	11.3451	157
chr1	89716349	89716512	GSE124008_Akerberg_2019_GSM3518657_F_Tbx5_fb1_ChIP_Ventricles_E12.5_SRR8335335_peak_1327	90	.	7.12827	11.9189	9.0948	102
chr1	89764053	89764355	GSE124008_Akerberg_2019_GSM3518657_F_Tbx5_fb1_ChIP_Ventricles_E12.5_SRR8335335_peak_1329	159	.	9.86889	19.0777	15.9997	185
chr1	89772905	89773132	GSE124008_Akerberg_2019_GSM3518657_F_Tbx5_fb1_ChIP_Ventricles_E12.5_SRR8335335_peak_1330	50	.	5.2274	7.56521	5.00071	173
chr1	89998114	89998362	GSE124008_Akerberg_2019_GSM3518657_F_Tbx5_fb1_ChIP_Ventricles_E12.5_SRR8335335_peak_1331	33	.	3.66517	5.77301	3.36941	319
chr1	90017517	90017672	GSE124008_Akerberg_2019_GSM3518657_F_Tbx5_fb1_ChIP_Ventricles_E12.5_SRR8335335_peak_1333	26	.	3.71492	4.93951	2.63126	8
chr1	90123040	90123387	GSE124008_Akerberg_2019_GSM3518657_F_Tbx5_fb1_ChIP_Ventricles_E12.5_SRR8335335_peak_1335	137	.	9.02915	16.7215	13.708	196
chr1	90157018	90157309	GSE124008_Akerberg_2019_GSM3518657_F_Tbx5_fb1_ChIP_Ventricles_E12.5_SRR8335335_peak_1336	125	.	8.55393	15.4845	12.5138	183
chr1	90205433	90205595	GSE124008_Akerberg_2019_GSM3518657_F_Tbx5_fb1_ChIP_Ventricles_E12.5_SRR8335335_peak_1337	32	.	4.25206	5.56273	3.21137	141
chr1	90227759	90228044	GSE124008_Akerberg_2019_GSM3518657_F_Tbx5_fb1_ChIP_Ventricles_E12.5_SRR8335335_peak_1338	213	.	11.8805	24.5743	21.3484	299
chr1	90240458	90240727	GSE124008_Akerberg_2019_GSM3518657_F_Tbx5_fb1_ChIP_Ventricles_E12.5_SRR8335335_peak_1339	187	.	10.93	21.8807	18.7168	138
chr1	90273432	90273666	GSE124008_Akerberg_2019_GSM3518657_F_Tbx5_fb1_ChIP_Ventricles_E12.5_SRR8335335_peak_1340	59	.	5.70262	8.60461	5.96344	78
chr1	90284023	90284199	GSE124008_Akerberg_2019_GSM3518657_F_Tbx5_fb1_ChIP_Ventricles_E12.5_SRR8335335_peak_1341	102	.	7.60349	13.0818	10.2063	252
chr1	90297784	90298054	GSE124008_Akerberg_2019_GSM3518657_F_Tbx5_fb1_ChIP_Ventricles_E12.5_SRR8335335_peak_1342	293	.	13.0022	32.7355	29.3603	195
chr1	90300230	90300418	GSE124008_Akerberg_2019_GSM3518657_F_Tbx5_fb1_ChIP_Ventricles_E12.5_SRR8335335_peak_1343	104	.	7.23233	13.3065	10.4268	206
chr1	90398634	90398816	GSE124008_Akerberg_2019_GSM3518657_F_Tbx5_fb1_ChIP_Ventricles_E12.5_SRR8335335_peak_1344	80	.	6.65305	10.7838	8.01531	123
chr1	90415067	90415312	GSE124008_Akerberg_2019_GSM3518657_F_Tbx5_fb1_ChIP_Ventricles_E12.5_SRR8335335_peak_1345	113	.	8.07871	14.2708	11.3451	114
chr1	90504743	90505071	GSE124008_Akerberg_2019_GSM3518657_F_Tbx5_fb1_ChIP_Ventricles_E12.5_SRR8335335_peak_1346	59	.	5.70262	8.60461	5.96344	446
chr1	90510131	90510314	GSE124008_Akerberg_2019_GSM3518657_F_Tbx5_fb1_ChIP_Ventricles_E12.5_SRR8335335_peak_1347	137	.	9.02915	16.7215	13.708	155
chr1	90603359	90603626	GSE124008_Akerberg_2019_GSM3518657_F_Tbx5_fb1_ChIP_Ventricles_E12.5_SRR8335335_peak_1348	80	.	6.65305	10.7838	8.01531	119
chr1	90666840	90666996	GSE124008_Akerberg_2019_GSM3518657_F_Tbx5_fb1_ChIP_Ventricles_E12.5_SRR8335335_peak_1350	33	.	4.08641	5.7588	3.356	151
chr1	90670280	90670393	GSE124008_Akerberg_2019_GSM3518657_F_Tbx5_fb1_ChIP_Ventricles_E12.5_SRR8335335_peak_1351	40	.	4.75218	6.56298	4.08516	127
chr1	90678516	90678703	GSE124008_Akerberg_2019_GSM3518657_F_Tbx5_fb1_ChIP_Ventricles_E12.5_SRR8335335_peak_1352	68	.	6.10931	9.56835	6.89595	125
chr1	90690937	90691129	GSE124008_Akerberg_2019_GSM3518657_F_Tbx5_fb1_ChIP_Ventricles_E12.5_SRR8335335_peak_1353	90	.	7.12827	11.9189	9.0948	157
chr1	90758209	90758449	GSE124008_Akerberg_2019_GSM3518657_F_Tbx5_fb1_ChIP_Ventricles_E12.5_SRR8335335_peak_1354	125	.	8.55393	15.4845	12.5138	190
chr1	90764290	90764570	GSE124008_Akerberg_2019_GSM3518657_F_Tbx5_fb1_ChIP_Ventricles_E12.5_SRR8335335_peak_1355	174	.	10.4548	20.5611	17.4301	192
chr1	90779255	90779416	GSE124008_Akerberg_2019_GSM3518657_F_Tbx5_fb1_ChIP_Ventricles_E12.5_SRR8335335_peak_1356	32	.	4.27696	5.60135	3.21137	31
chr1	90838641	90838848	GSE124008_Akerberg_2019_GSM3518657_F_Tbx5_fb1_ChIP_Ventricles_E12.5_SRR8335335_peak_1358	147	.	9.39894	17.8067	14.7728	192
chr1	90933021	90933314	GSE124008_Akerberg_2019_GSM3518657_F_Tbx5_fb1_ChIP_Ventricles_E12.5_SRR8335335_peak_1359	226	.	12.3557	25.9469	22.6925	165
chr1	90977043	90977192	GSE124008_Akerberg_2019_GSM3518657_F_Tbx5_fb1_ChIP_Ventricles_E12.5_SRR8335335_peak_1360	40	.	4.75218	6.56298	4.08516	161
chr1	90980595	90980797	GSE124008_Akerberg_2019_GSM3518657_F_Tbx5_fb1_ChIP_Ventricles_E12.5_SRR8335335_peak_1361	80	.	6.65305	10.7838	8.01531	342
chr1	91002104	91002232	GSE124008_Akerberg_2019_GSM3518657_F_Tbx5_fb1_ChIP_Ventricles_E12.5_SRR8335335_peak_1364	50	.	5.2274	7.56521	5.00071	88
chr1	91015704	91015954	GSE124008_Akerberg_2019_GSM3518657_F_Tbx5_fb1_ChIP_Ventricles_E12.5_SRR8335335_peak_1365	58	.	5.20089	8.42656	5.84043	208
chr1	91017064	91017283	GSE124008_Akerberg_2019_GSM3518657_F_Tbx5_fb1_ChIP_Ventricles_E12.5_SRR8335335_peak_1366	80	.	6.65305	10.7838	8.01531	249
chr1	91022465	91022869	GSE124008_Akerberg_2019_GSM3518657_F_Tbx5_fb1_ChIP_Ventricles_E12.5_SRR8335335_peak_1367	293	.	14.5684	32.7689	29.3889	242
chr1	91032631	91033061	GSE124008_Akerberg_2019_GSM3518657_F_Tbx5_fb1_ChIP_Ventricles_E12.5_SRR8335335_peak_1368	89	.	7.04921	11.7907	8.99313	470
chr1	91043278	91043597	GSE124008_Akerberg_2019_GSM3518657_F_Tbx5_fb1_ChIP_Ventricles_E12.5_SRR8335335_peak_1369	509	.	21.3848	54.608	50.9177	245
chr1	91052709	91053145	GSE124008_Akerberg_2019_GSM3518657_F_Tbx5_fb1_ChIP_Ventricles_E12.5_SRR8335335_peak_1370	182	.	9.65879	21.375	18.2346	287
chr1	91086027	91086265	GSE124008_Akerberg_2019_GSM3518657_F_Tbx5_fb1_ChIP_Ventricles_E12.5_SRR8335335_peak_1374	23	.	3.37859	4.60577	2.38179	155
chr1	91086397	91086627	GSE124008_Akerberg_2019_GSM3518657_F_Tbx5_fb1_ChIP_Ventricles_E12.5_SRR8335335_peak_1375	58	.	5.20089	8.42656	5.84043	134
chr1	91098839	91099156	GSE124008_Akerberg_2019_GSM3518657_F_Tbx5_fb1_ChIP_Ventricles_E12.5_SRR8335335_peak_1376	40	.	4.75218	6.56298	4.08516	146
chr1	91109385	91109576	GSE124008_Akerberg_2019_GSM3518657_F_Tbx5_fb1_ChIP_Ventricles_E12.5_SRR8335335_peak_1377	33	.	4.08641	5.7588	3.356	321
chr1	91179635	91180011	GSE124008_Akerberg_2019_GSM3518657_F_Tbx5_fb1_ChIP_Ventricles_E12.5_SRR8335335_peak_1378	76	.	5.94387	10.3564	7.63596	191
chr1	91211540	91211990	GSE124008_Akerberg_2019_GSM3518657_F_Tbx5_fb1_ChIP_Ventricles_E12.5_SRR8335335_peak_1380	115	.	7.42984	14.5173	11.5847	217
chr1	91216828	91217226	GSE124008_Akerberg_2019_GSM3518657_F_Tbx5_fb1_ChIP_Ventricles_E12.5_SRR8335335_peak_1381	318	.	13.2819	35.2549	31.8348	316
chr1	91250023	91250365	GSE124008_Akerberg_2019_GSM3518657_F_Tbx5_fb1_ChIP_Ventricles_E12.5_SRR8335335_peak_1382	26	.	3.71492	4.93951	2.63126	353
chr1	91351295	91351519	GSE124008_Akerberg_2019_GSM3518657_F_Tbx5_fb1_ChIP_Ventricles_E12.5_SRR8335335_peak_1385	59	.	5.63937	8.50379	5.90279	251
chr1	91366354	91366762	GSE124008_Akerberg_2019_GSM3518657_F_Tbx5_fb1_ChIP_Ventricles_E12.5_SRR8335335_peak_1386	50	.	5.2274	7.56521	5.00071	306
chr1	91380561	91380729	GSE124008_Akerberg_2019_GSM3518657_F_Tbx5_fb1_ChIP_Ventricles_E12.5_SRR8335335_peak_1387	23	.	3.37859	4.60577	2.38179	215
chr1	91398634	91398822	GSE124008_Akerberg_2019_GSM3518657_F_Tbx5_fb1_ChIP_Ventricles_E12.5_SRR8335335_peak_1388	102	.	7.60349	13.0818	10.2063	227
chr1	91414114	91414468	GSE124008_Akerberg_2019_GSM3518657_F_Tbx5_fb1_ChIP_Ventricles_E12.5_SRR8335335_peak_1390	461	.	19.9592	49.8064	46.173	200
chr1	91450985	91451156	GSE124008_Akerberg_2019_GSM3518657_F_Tbx5_fb1_ChIP_Ventricles_E12.5_SRR8335335_peak_1392	67	.	5.57238	9.37765	6.72124	191
chr1	91459497	91459814	GSE124008_Akerberg_2019_GSM3518657_F_Tbx5_fb1_ChIP_Ventricles_E12.5_SRR8335335_peak_1393	76	.	5.94387	10.3564	7.63596	163
chr1	91465379	91465601	GSE124008_Akerberg_2019_GSM3518657_F_Tbx5_fb1_ChIP_Ventricles_E12.5_SRR8335335_peak_1394	90	.	7.12827	11.9189	9.0948	166
chr1	91540254	91540850	GSE124008_Akerberg_2019_GSM3518657_F_Tbx5_fb1_ChIP_Ventricles_E12.5_SRR8335335_peak_1395	411	.	18.3279	44.7485	41.1862	604
chr1	91578078	91578413	GSE124008_Akerberg_2019_GSM3518657_F_Tbx5_fb1_ChIP_Ventricles_E12.5_SRR8335335_peak_1396	381	.	17.388	41.6815	38.1622	181
chr1	91600765	91600949	GSE124008_Akerberg_2019_GSM3518657_F_Tbx5_fb1_ChIP_Ventricles_E12.5_SRR8335335_peak_1397	113	.	8.07871	14.2708	11.3451	120
chr1	91823433	91823711	GSE124008_Akerberg_2019_GSM3518657_F_Tbx5_fb1_ChIP_Ventricles_E12.5_SRR8335335_peak_1398	79	.	6.57926	10.6647	7.92598	242
chr1	91830908	91831136	GSE124008_Akerberg_2019_GSM3518657_F_Tbx5_fb1_ChIP_Ventricles_E12.5_SRR8335335_peak_1399	79	.	6.57926	10.6647	7.92598	129
chr1	91977702	91977884	GSE124008_Akerberg_2019_GSM3518657_F_Tbx5_fb1_ChIP_Ventricles_E12.5_SRR8335335_peak_1402	59	.	5.70262	8.60461	5.96344	109
chr1	91981248	91981736	GSE124008_Akerberg_2019_GSM3518657_F_Tbx5_fb1_ChIP_Ventricles_E12.5_SRR8335335_peak_1403	125	.	8.55393	15.4845	12.5138	492
chr1	91984762	91984922	GSE124008_Akerberg_2019_GSM3518657_F_Tbx5_fb1_ChIP_Ventricles_E12.5_SRR8335335_peak_1404	49	.	5.19697	7.51706	4.98825	106
chr1	92050815	92051017	GSE124008_Akerberg_2019_GSM3518657_F_Tbx5_fb1_ChIP_Ventricles_E12.5_SRR8335335_peak_1405	89	.	7.04921	11.7907	8.99313	136
chr1	92055163	92055424	GSE124008_Akerberg_2019_GSM3518657_F_Tbx5_fb1_ChIP_Ventricles_E12.5_SRR8335335_peak_1406	105	.	7.58695	13.4667	10.5788	183
chr1	92137625	92137810	GSE124008_Akerberg_2019_GSM3518657_F_Tbx5_fb1_ChIP_Ventricles_E12.5_SRR8335335_peak_1408	59	.	5.70262	8.60461	5.96344	196
chr1	92177356	92177616	GSE124008_Akerberg_2019_GSM3518657_F_Tbx5_fb1_ChIP_Ventricles_E12.5_SRR8335335_peak_1409	80	.	6.65305	10.7838	8.01531	165
chr1	92212523	92212748	GSE124008_Akerberg_2019_GSM3518657_F_Tbx5_fb1_ChIP_Ventricles_E12.5_SRR8335335_peak_1410	90	.	7.08677	11.8516	9.05152	189
chr1	92289453	92289631	GSE124008_Akerberg_2019_GSM3518657_F_Tbx5_fb1_ChIP_Ventricles_E12.5_SRR8335335_peak_1412	59	.	5.70262	8.60461	5.96344	142
chr1	92337559	92337805	GSE124008_Akerberg_2019_GSM3518657_F_Tbx5_fb1_ChIP_Ventricles_E12.5_SRR8335335_peak_1414	115	.	7.42984	14.5173	11.5847	132
chr1	92340675	92340998	GSE124008_Akerberg_2019_GSM3518657_F_Tbx5_fb1_ChIP_Ventricles_E12.5_SRR8335335_peak_1415	161	.	9.97958	19.2608	16.166	181
chr1	92343835	92344066	GSE124008_Akerberg_2019_GSM3518657_F_Tbx5_fb1_ChIP_Ventricles_E12.5_SRR8335335_peak_1416	137	.	9.02915	16.7215	13.708	156
chr1	92428481	92428709	GSE124008_Akerberg_2019_GSM3518657_F_Tbx5_fb1_ChIP_Ventricles_E12.5_SRR8335335_peak_1418	123	.	8.45905	15.3288	12.379	142
chr1	92437674	92438274	GSE124008_Akerberg_2019_GSM3518657_F_Tbx5_fb1_ChIP_Ventricles_E12.5_SRR8335335_peak_1419	149	.	9.50436	17.9806	14.9233	260
chr1	92448209	92448712	GSE124008_Akerberg_2019_GSM3518657_F_Tbx5_fb1_ChIP_Ventricles_E12.5_SRR8335335_peak_1420	347	.	12.0427	38.2287	34.7595	300
chr1	92676437	92676583	GSE124008_Akerberg_2019_GSM3518657_F_Tbx5_fb1_ChIP_Ventricles_E12.5_SRR8335335_peak_1422	32	.	4.27696	5.60135	3.21137	104
chr1	92698961	92699567	GSE124008_Akerberg_2019_GSM3518657_F_Tbx5_fb1_ChIP_Ventricles_E12.5_SRR8335335_peak_1423	1017	.	35.246	105.958	101.78	358
chr1	92709153	92709484	GSE124008_Akerberg_2019_GSM3518657_F_Tbx5_fb1_ChIP_Ventricles_E12.5_SRR8335335_peak_1424	147	.	9.39894	17.8067	14.7728	190
chr1	92716104	92716306	GSE124008_Akerberg_2019_GSM3518657_F_Tbx5_fb1_ChIP_Ventricles_E12.5_SRR8335335_peak_1425	49	.	5.16942	7.47351	4.95543	32
chr1	92720576	92720848	GSE124008_Akerberg_2019_GSM3518657_F_Tbx5_fb1_ChIP_Ventricles_E12.5_SRR8335335_peak_1426	369	.	17.1079	40.4859	36.9774	180
chr1	92733804	92734102	GSE124008_Akerberg_2019_GSM3518657_F_Tbx5_fb1_ChIP_Ventricles_E12.5_SRR8335335_peak_1428	113	.	8.07871	14.2708	11.3451	201
chr1	92746067	92746404	GSE124008_Akerberg_2019_GSM3518657_F_Tbx5_fb1_ChIP_Ventricles_E12.5_SRR8335335_peak_1429	112	.	8.03168	14.1939	11.2899	293
chr1	92772384	92772728	GSE124008_Akerberg_2019_GSM3518657_F_Tbx5_fb1_ChIP_Ventricles_E12.5_SRR8335335_peak_1430	188	.	10.711	22.0616	18.8949	335
chr1	92775434	92775852	GSE124008_Akerberg_2019_GSM3518657_F_Tbx5_fb1_ChIP_Ventricles_E12.5_SRR8335335_peak_1432	226	.	10.2921	25.936	22.6923	206
chr1	92787252	92787498	GSE124008_Akerberg_2019_GSM3518657_F_Tbx5_fb1_ChIP_Ventricles_E12.5_SRR8335335_peak_1433	113	.	8.07871	14.2708	11.3451	218
chr1	92791548	92791842	GSE124008_Akerberg_2019_GSM3518657_F_Tbx5_fb1_ChIP_Ventricles_E12.5_SRR8335335_peak_1434	137	.	9.02915	16.7215	13.708	198
chr1	92831281	92831546	GSE124008_Akerberg_2019_GSM3518657_F_Tbx5_fb1_ChIP_Ventricles_E12.5_SRR8335335_peak_1435	125	.	8.55393	15.4845	12.5138	219
chr1	92831779	92831923	GSE124008_Akerberg_2019_GSM3518657_F_Tbx5_fb1_ChIP_Ventricles_E12.5_SRR8335335_peak_1435	125	.	8.55393	15.4845	12.5138	219
chr1	92852466	92852737	GSE124008_Akerberg_2019_GSM3518657_F_Tbx5_fb1_ChIP_Ventricles_E12.5_SRR8335335_peak_1437	240	.	12.8309	27.3358	24.0534	174
chr1	92907167	92907265	GSE124008_Akerberg_2019_GSM3518657_F_Tbx5_fb1_ChIP_Ventricles_E12.5_SRR8335335_peak_1438	59	.	5.70262	8.60461	5.96344	56
chr1	92910987	92911177	GSE124008_Akerberg_2019_GSM3518657_F_Tbx5_fb1_ChIP_Ventricles_E12.5_SRR8335335_peak_1440	80	.	6.65305	10.7838	8.01531	370
chr1	92921697	92921821	GSE124008_Akerberg_2019_GSM3518657_F_Tbx5_fb1_ChIP_Ventricles_E12.5_SRR8335335_peak_1441	49	.	5.16942	7.47351	4.95543	155
chr1	92934112	92934324	GSE124008_Akerberg_2019_GSM3518657_F_Tbx5_fb1_ChIP_Ventricles_E12.5_SRR8335335_peak_1442	41	.	4.4579	6.61488	4.12866	79
chr1	92976036	92976504	GSE124008_Akerberg_2019_GSM3518657_F_Tbx5_fb1_ChIP_Ventricles_E12.5_SRR8335335_peak_1444	282	.	14.2565	31.5949	28.2279	447
chr1	93072482	93072681	GSE124008_Akerberg_2019_GSM3518657_F_Tbx5_fb1_ChIP_Ventricles_E12.5_SRR8335335_peak_1446	137	.	9.02915	16.7215	13.708	157
chr1	93085247	93085564	GSE124008_Akerberg_2019_GSM3518657_F_Tbx5_fb1_ChIP_Ventricles_E12.5_SRR8335335_peak_1447	277	.	12.4225	31.0496	27.7035	172
chr1	93101608	93101765	GSE124008_Akerberg_2019_GSM3518657_F_Tbx5_fb1_ChIP_Ventricles_E12.5_SRR8335335_peak_1448	32	.	4.27696	5.60135	3.21137	201
chr1	93139959	93140139	GSE124008_Akerberg_2019_GSM3518657_F_Tbx5_fb1_ChIP_Ventricles_E12.5_SRR8335335_peak_1449	112	.	7.9891	14.1243	11.2232	172
chr1	93150794	93151363	GSE124008_Akerberg_2019_GSM3518657_F_Tbx5_fb1_ChIP_Ventricles_E12.5_SRR8335335_peak_1450	898	.	32.3148	93.9372	89.8546	265
chr1	93209977	93210583	GSE124008_Akerberg_2019_GSM3518657_F_Tbx5_fb1_ChIP_Ventricles_E12.5_SRR8335335_peak_1453	1541	.	46.8606	158.733	154.187	426
chr1	93305838	93305995	GSE124008_Akerberg_2019_GSM3518657_F_Tbx5_fb1_ChIP_Ventricles_E12.5_SRR8335335_peak_1456	30	.	3.68573	5.33894	3.01975	163
chr1	93342897	93343138	GSE124008_Akerberg_2019_GSM3518657_F_Tbx5_fb1_ChIP_Ventricles_E12.5_SRR8335335_peak_1457	28	.	4.01662	5.19885	2.88293	332
chr1	93445472	93445625	GSE124008_Akerberg_2019_GSM3518657_F_Tbx5_fb1_ChIP_Ventricles_E12.5_SRR8335335_peak_1459	80	.	6.65305	10.7838	8.01531	164
chr1	93457121	93457599	GSE124008_Akerberg_2019_GSM3518657_F_Tbx5_fb1_ChIP_Ventricles_E12.5_SRR8335335_peak_1460	1021	.	31.3828	106.345	102.166	219
chr1	93477973	93478160	GSE124008_Akerberg_2019_GSM3518657_F_Tbx5_fb1_ChIP_Ventricles_E12.5_SRR8335335_peak_1461	50	.	5.07452	7.60462	5.03743	138
chr1	93478604	93478709	GSE124008_Akerberg_2019_GSM3518657_F_Tbx5_fb1_ChIP_Ventricles_E12.5_SRR8335335_peak_1462	74	.	6.24808	10.1307	7.41726	370
chr1	93478999	93479173	GSE124008_Akerberg_2019_GSM3518657_F_Tbx5_fb1_ChIP_Ventricles_E12.5_SRR8335335_peak_1462	74	.	6.24808	10.1307	7.41726	370
chr1	93511948	93512315	GSE124008_Akerberg_2019_GSM3518657_F_Tbx5_fb1_ChIP_Ventricles_E12.5_SRR8335335_peak_1463	89	.	7.04921	11.7907	8.99313	198
chr1	93512424	93512703	GSE124008_Akerberg_2019_GSM3518657_F_Tbx5_fb1_ChIP_Ventricles_E12.5_SRR8335335_peak_1464	49	.	5.19697	7.51706	4.98825	164
chr1	93624392	93624628	GSE124008_Akerberg_2019_GSM3518657_F_Tbx5_fb1_ChIP_Ventricles_E12.5_SRR8335335_peak_1465	102	.	7.60349	13.0818	10.2063	154
chr1	93635464	93636000	GSE124008_Akerberg_2019_GSM3518657_F_Tbx5_fb1_ChIP_Ventricles_E12.5_SRR8335335_peak_1466	142	.	7.67861	17.2985	14.275	319
chr1	93668736	93668936	GSE124008_Akerberg_2019_GSM3518657_F_Tbx5_fb1_ChIP_Ventricles_E12.5_SRR8335335_peak_1467	31	.	4.22953	5.52781	3.18604	148
chr1	93686293	93686585	GSE124008_Akerberg_2019_GSM3518657_F_Tbx5_fb1_ChIP_Ventricles_E12.5_SRR8335335_peak_1468	90	.	7.12827	11.9189	9.0948	1079
chr1	93716248	93716482	GSE124008_Akerberg_2019_GSM3518657_F_Tbx5_fb1_ChIP_Ventricles_E12.5_SRR8335335_peak_1469	100	.	7.51916	12.9445	10.0931	111
chr1	93719975	93720289	GSE124008_Akerberg_2019_GSM3518657_F_Tbx5_fb1_ChIP_Ventricles_E12.5_SRR8335335_peak_1470	573	.	23.2857	61.1428	57.3777	218
chr1	93754040	93754431	GSE124008_Akerberg_2019_GSM3518657_F_Tbx5_fb1_ChIP_Ventricles_E12.5_SRR8335335_peak_1471	200	.	11.4052	23.2187	20.023	461
chr1	93754588	93755013	GSE124008_Akerberg_2019_GSM3518657_F_Tbx5_fb1_ChIP_Ventricles_E12.5_SRR8335335_peak_1471	200	.	11.4052	23.2187	20.023	461
chr1	93770014	93770263	GSE124008_Akerberg_2019_GSM3518657_F_Tbx5_fb1_ChIP_Ventricles_E12.5_SRR8335335_peak_1472	69	.	6.17784	9.67828	6.97094	132
chr1	93804107	93804403	GSE124008_Akerberg_2019_GSM3518657_F_Tbx5_fb1_ChIP_Ventricles_E12.5_SRR8335335_peak_1475	50	.	5.2274	7.56521	5.00071	165
chr1	93825187	93825428	GSE124008_Akerberg_2019_GSM3518657_F_Tbx5_fb1_ChIP_Ventricles_E12.5_SRR8335335_peak_1476	100	.	7.51916	12.9445	10.0931	197
chr1	93887965	93888159	GSE124008_Akerberg_2019_GSM3518657_F_Tbx5_fb1_ChIP_Ventricles_E12.5_SRR8335335_peak_1477	69	.	6.17784	9.67828	6.97094	100
chr1	94035169	94035184	GSE124008_Akerberg_2019_GSM3518657_F_Tbx5_fb1_ChIP_Ventricles_E12.5_SRR8335335_peak_1478	44	.	4.30002	6.90392	4.41096	92
chr1	94035316	94035389	GSE124008_Akerberg_2019_GSM3518657_F_Tbx5_fb1_ChIP_Ventricles_E12.5_SRR8335335_peak_1478	44	.	4.30002	6.90392	4.41096	92
chr1	94054002	94054151	GSE124008_Akerberg_2019_GSM3518657_F_Tbx5_fb1_ChIP_Ventricles_E12.5_SRR8335335_peak_1479	69	.	6.17784	9.67828	6.97094	133
chr1	94336644	94336864	GSE124008_Akerberg_2019_GSM3518657_F_Tbx5_fb1_ChIP_Ventricles_E12.5_SRR8335335_peak_1481	40	.	4.75218	6.56298	4.08516	102
chr1	94712559	94712748	GSE124008_Akerberg_2019_GSM3518657_F_Tbx5_fb1_ChIP_Ventricles_E12.5_SRR8335335_peak_1482	90	.	7.08677	11.8516	9.05152	210
chr1	95313656	95313797	GSE124008_Akerberg_2019_GSM3518657_F_Tbx5_fb1_ChIP_Ventricles_E12.5_SRR8335335_peak_1484	50	.	5.2274	7.56521	5.00071	149
chr1	95667446	95667747	GSE124008_Akerberg_2019_GSM3518657_F_Tbx5_fb1_ChIP_Ventricles_E12.5_SRR8335335_peak_1485	79	.	6.57926	10.6647	7.92598	159
chr1	96872163	96872393	GSE124008_Akerberg_2019_GSM3518657_F_Tbx5_fb1_ChIP_Ventricles_E12.5_SRR8335335_peak_1486	89	.	7.04921	11.7907	8.99313	104
chr1	97038699	97038841	GSE124008_Akerberg_2019_GSM3518657_F_Tbx5_fb1_ChIP_Ventricles_E12.5_SRR8335335_peak_1487	49	.	5.16942	7.47351	4.95543	23
chr1	97074462	97074680	GSE124008_Akerberg_2019_GSM3518657_F_Tbx5_fb1_ChIP_Ventricles_E12.5_SRR8335335_peak_1488	80	.	6.65305	10.7838	8.01531	154
chr1	97366667	97366864	GSE124008_Akerberg_2019_GSM3518657_F_Tbx5_fb1_ChIP_Ventricles_E12.5_SRR8335335_peak_1489	58	.	5.20089	8.42656	5.84043	68
chr1	97660714	97660855	GSE124008_Akerberg_2019_GSM3518657_F_Tbx5_fb1_ChIP_Ventricles_E12.5_SRR8335335_peak_1490	446	.	19.4839	48.2259	44.6119	1012
chr1	97660954	97661134	GSE124008_Akerberg_2019_GSM3518657_F_Tbx5_fb1_ChIP_Ventricles_E12.5_SRR8335335_peak_1490	446	.	19.4839	48.2259	44.6119	1012
chr1	97661210	97662066	GSE124008_Akerberg_2019_GSM3518657_F_Tbx5_fb1_ChIP_Ventricles_E12.5_SRR8335335_peak_1490	446	.	19.4839	48.2259	44.6119	1012
chr1	97699258	97699607	GSE124008_Akerberg_2019_GSM3518657_F_Tbx5_fb1_ChIP_Ventricles_E12.5_SRR8335335_peak_1491	489	.	20.6777	52.6035	48.9398	246
chr1	97760485	97760861	GSE124008_Akerberg_2019_GSM3518657_F_Tbx5_fb1_ChIP_Ventricles_E12.5_SRR8335335_peak_1492	169	.	9.8293	20.0466	16.9451	216
chr1	97761436	97761769	GSE124008_Akerberg_2019_GSM3518657_F_Tbx5_fb1_ChIP_Ventricles_E12.5_SRR8335335_peak_1493	378	.	16.3209	41.3254	37.8117	186
chr1	97769680	97770252	GSE124008_Akerberg_2019_GSM3518657_F_Tbx5_fb1_ChIP_Ventricles_E12.5_SRR8335335_peak_1494	275	.	13.8488	30.9098	27.5655	954
chr1	97770371	97770681	GSE124008_Akerberg_2019_GSM3518657_F_Tbx5_fb1_ChIP_Ventricles_E12.5_SRR8335335_peak_1494	275	.	13.8488	30.9098	27.5655	954
chr1	97788518	97788916	GSE124008_Akerberg_2019_GSM3518657_F_Tbx5_fb1_ChIP_Ventricles_E12.5_SRR8335335_peak_1495	541	.	21.3944	57.909	54.1798	247
chr1	97926943	97927116	GSE124008_Akerberg_2019_GSM3518657_F_Tbx5_fb1_ChIP_Ventricles_E12.5_SRR8335335_peak_1496	90	.	7.08677	11.8516	9.05152	102
chr1	97975168	97975374	GSE124008_Akerberg_2019_GSM3518657_F_Tbx5_fb1_ChIP_Ventricles_E12.5_SRR8335335_peak_1497	72	.	4.35446	9.9625	7.25397	898
chr1	97977089	97977464	GSE124008_Akerberg_2019_GSM3518657_F_Tbx5_fb1_ChIP_Ventricles_E12.5_SRR8335335_peak_1498	148	.	8.83951	17.8658	14.827	409
chr1	97982403	97982657	GSE124008_Akerberg_2019_GSM3518657_F_Tbx5_fb1_ChIP_Ventricles_E12.5_SRR8335335_peak_1499	65	.	5.48053	9.22445	6.57504	141
chr1	97982736	97982864	GSE124008_Akerberg_2019_GSM3518657_F_Tbx5_fb1_ChIP_Ventricles_E12.5_SRR8335335_peak_1500	50	.	4.68996	7.57253	5.00788	209
chr1	97991604	97991794	GSE124008_Akerberg_2019_GSM3518657_F_Tbx5_fb1_ChIP_Ventricles_E12.5_SRR8335335_peak_1501	50	.	5.2274	7.56521	5.00071	140
chr1	98055825	98056004	GSE124008_Akerberg_2019_GSM3518657_F_Tbx5_fb1_ChIP_Ventricles_E12.5_SRR8335335_peak_1503	59	.	5.70262	8.60461	5.96344	163
chr1	98080492	98080849	GSE124008_Akerberg_2019_GSM3518657_F_Tbx5_fb1_ChIP_Ventricles_E12.5_SRR8335335_peak_1504	172	.	10.3388	20.3689	17.2549	331
chr1	98081240	98081445	GSE124008_Akerberg_2019_GSM3518657_F_Tbx5_fb1_ChIP_Ventricles_E12.5_SRR8335335_peak_1505	58	.	5.20089	8.42656	5.84043	106
chr1	98084532	98085089	GSE124008_Akerberg_2019_GSM3518657_F_Tbx5_fb1_ChIP_Ventricles_E12.5_SRR8335335_peak_1506	1367	.	30.6303	141.138	136.704	351
chr1	98095186	98095427	GSE124008_Akerberg_2019_GSM3518657_F_Tbx5_fb1_ChIP_Ventricles_E12.5_SRR8335335_peak_1508	59	.	5.63937	8.50379	5.90279	395
chr1	98273953	98274281	GSE124008_Akerberg_2019_GSM3518657_F_Tbx5_fb1_ChIP_Ventricles_E12.5_SRR8335335_peak_1509	293	.	14.5684	32.7689	29.3889	429
chr1	101465916	101466181	GSE124008_Akerberg_2019_GSM3518657_F_Tbx5_fb1_ChIP_Ventricles_E12.5_SRR8335335_peak_1510	88	.	5.24672	11.6405	8.85725	161
chr1	102506577	102506902	GSE124008_Akerberg_2019_GSM3518657_F_Tbx5_fb1_ChIP_Ventricles_E12.5_SRR8335335_peak_1512	194	.	10.0303	22.579	19.4062	201
chr1	102687255	102688045	GSE124008_Akerberg_2019_GSM3518657_F_Tbx5_fb1_ChIP_Ventricles_E12.5_SRR8335335_peak_1514	1698	.	44.5749	174.488	169.847	840
chr1	102699885	102700226	GSE124008_Akerberg_2019_GSM3518657_F_Tbx5_fb1_ChIP_Ventricles_E12.5_SRR8335335_peak_1515	218	.	10.7733	25.0337	21.8007	196
chr1	102954869	102955045	GSE124008_Akerberg_2019_GSM3518657_F_Tbx5_fb1_ChIP_Ventricles_E12.5_SRR8335335_peak_1517	102	.	7.60349	13.0818	10.2063	85
chr1	103881753	103882019	GSE124008_Akerberg_2019_GSM3518657_F_Tbx5_fb1_ChIP_Ventricles_E12.5_SRR8335335_peak_1518	163	.	8.2929	19.4412	16.3447	161
chr1	104022063	104022229	GSE124008_Akerberg_2019_GSM3518657_F_Tbx5_fb1_ChIP_Ventricles_E12.5_SRR8335335_peak_1519	32	.	4.25206	5.56273	3.21137	75
chr1	104333048	104333343	GSE124008_Akerberg_2019_GSM3518657_F_Tbx5_fb1_ChIP_Ventricles_E12.5_SRR8335335_peak_1520	200	.	11.4052	23.2187	20.023	173
chr1	104747498	104747739	GSE124008_Akerberg_2019_GSM3518657_F_Tbx5_fb1_ChIP_Ventricles_E12.5_SRR8335335_peak_1522	79	.	6.61432	10.7212	7.9798	118
chr1	104817622	104817884	GSE124008_Akerberg_2019_GSM3518657_F_Tbx5_fb1_ChIP_Ventricles_E12.5_SRR8335335_peak_1524	32	.	4.27696	5.60135	3.21137	116
chr1	104949715	104949947	GSE124008_Akerberg_2019_GSM3518657_F_Tbx5_fb1_ChIP_Ventricles_E12.5_SRR8335335_peak_1525	162	.	9.71087	19.3261	16.2312	130
chr1	104950038	104950179	GSE124008_Akerberg_2019_GSM3518657_F_Tbx5_fb1_ChIP_Ventricles_E12.5_SRR8335335_peak_1525	162	.	9.71087	19.3261	16.2312	130
chr1	104957165	104957231	GSE124008_Akerberg_2019_GSM3518657_F_Tbx5_fb1_ChIP_Ventricles_E12.5_SRR8335335_peak_1526	26	.	3.71492	4.93951	2.63126	54
chr1	105065904	105066191	GSE124008_Akerberg_2019_GSM3518657_F_Tbx5_fb1_ChIP_Ventricles_E12.5_SRR8335335_peak_1528	226	.	12.3557	25.9469	22.6925	182
chr1	105118288	105118570	GSE124008_Akerberg_2019_GSM3518657_F_Tbx5_fb1_ChIP_Ventricles_E12.5_SRR8335335_peak_1529	149	.	9.50436	17.9806	14.9233	177
chr1	105179497	105179740	GSE124008_Akerberg_2019_GSM3518657_F_Tbx5_fb1_ChIP_Ventricles_E12.5_SRR8335335_peak_1530	90	.	7.08677	11.8516	9.05152	179
chr1	105281336	105281573	GSE124008_Akerberg_2019_GSM3518657_F_Tbx5_fb1_ChIP_Ventricles_E12.5_SRR8335335_peak_1531	50	.	5.2274	7.56521	5.00071	78
chr1	105356634	105356655	GSE124008_Akerberg_2019_GSM3518657_F_Tbx5_fb1_ChIP_Ventricles_E12.5_SRR8335335_peak_1532	40	.	4.75218	6.56298	4.08516	48
chr1	105412805	105413098	GSE124008_Akerberg_2019_GSM3518657_F_Tbx5_fb1_ChIP_Ventricles_E12.5_SRR8335335_peak_1533	102	.	7.60349	13.0818	10.2063	177
chr1	105814556	105814833	GSE124008_Akerberg_2019_GSM3518657_F_Tbx5_fb1_ChIP_Ventricles_E12.5_SRR8335335_peak_1536	69	.	5.92027	9.60118	6.9267	390
chr1	105923088	105923253	GSE124008_Akerberg_2019_GSM3518657_F_Tbx5_fb1_ChIP_Ventricles_E12.5_SRR8335335_peak_1537	50	.	5.2274	7.56521	5.00071	113
chr1	105944681	105944894	GSE124008_Akerberg_2019_GSM3518657_F_Tbx5_fb1_ChIP_Ventricles_E12.5_SRR8335335_peak_1538	113	.	8.07871	14.2708	11.3451	194
chr1	105946753	105947036	GSE124008_Akerberg_2019_GSM3518657_F_Tbx5_fb1_ChIP_Ventricles_E12.5_SRR8335335_peak_1539	137	.	9.02915	16.7215	13.708	287
chr1	105947224	105947443	GSE124008_Akerberg_2019_GSM3518657_F_Tbx5_fb1_ChIP_Ventricles_E12.5_SRR8335335_peak_1539	137	.	9.02915	16.7215	13.708	287
chr1	105971805	105971998	GSE124008_Akerberg_2019_GSM3518657_F_Tbx5_fb1_ChIP_Ventricles_E12.5_SRR8335335_peak_1540	69	.	5.74076	9.65705	6.97094	146
chr1	105974074	105974190	GSE124008_Akerberg_2019_GSM3518657_F_Tbx5_fb1_ChIP_Ventricles_E12.5_SRR8335335_peak_1541	40	.	4.18118	6.42678	4.01031	121
chr1	106007647	106007921	GSE124008_Akerberg_2019_GSM3518657_F_Tbx5_fb1_ChIP_Ventricles_E12.5_SRR8335335_peak_1545	161	.	9.97958	19.2608	16.166	180
chr1	106028051	106028375	GSE124008_Akerberg_2019_GSM3518657_F_Tbx5_fb1_ChIP_Ventricles_E12.5_SRR8335335_peak_1546	68	.	6.10931	9.56835	6.89595	207
chr1	106037094	106037324	GSE124008_Akerberg_2019_GSM3518657_F_Tbx5_fb1_ChIP_Ventricles_E12.5_SRR8335335_peak_1547	90	.	7.12827	11.9189	9.0948	149
chr1	106058525	106058671	GSE124008_Akerberg_2019_GSM3518657_F_Tbx5_fb1_ChIP_Ventricles_E12.5_SRR8335335_peak_1548	59	.	5.63937	8.50379	5.90279	62
chr1	106064020	106064161	GSE124008_Akerberg_2019_GSM3518657_F_Tbx5_fb1_ChIP_Ventricles_E12.5_SRR8335335_peak_1549	40	.	4.69947	6.48038	4.04655	187
chr1	106171597	106171968	GSE124008_Akerberg_2019_GSM3518657_F_Tbx5_fb1_ChIP_Ventricles_E12.5_SRR8335335_peak_1550	50	.	5.2274	7.56521	5.00071	329
chr1	106203773	106203959	GSE124008_Akerberg_2019_GSM3518657_F_Tbx5_fb1_ChIP_Ventricles_E12.5_SRR8335335_peak_1553	67	.	5.57238	9.37765	6.72124	153
chr1	106204354	106204651	GSE124008_Akerberg_2019_GSM3518657_F_Tbx5_fb1_ChIP_Ventricles_E12.5_SRR8335335_peak_1554	94	.	6.14289	12.2507	9.42267	418
chr1	106221509	106221714	GSE124008_Akerberg_2019_GSM3518657_F_Tbx5_fb1_ChIP_Ventricles_E12.5_SRR8335335_peak_1556	47	.	5.04899	7.28327	4.78227	148
chr1	106226709	106226861	GSE124008_Akerberg_2019_GSM3518657_F_Tbx5_fb1_ChIP_Ventricles_E12.5_SRR8335335_peak_1557	19	.	3.34343	4.1603	1.95977	196
chr1	106333095	106333243	GSE124008_Akerberg_2019_GSM3518657_F_Tbx5_fb1_ChIP_Ventricles_E12.5_SRR8335335_peak_1559	50	.	5.2274	7.56521	5.00071	122
chr1	106526818	106526973	GSE124008_Akerberg_2019_GSM3518657_F_Tbx5_fb1_ChIP_Ventricles_E12.5_SRR8335335_peak_1560	59	.	5.70262	8.60461	5.96344	69
chr1	106554508	106554665	GSE124008_Akerberg_2019_GSM3518657_F_Tbx5_fb1_ChIP_Ventricles_E12.5_SRR8335335_peak_1562	51	.	4.97532	7.74319	5.17243	194
chr1	106555713	106555872	GSE124008_Akerberg_2019_GSM3518657_F_Tbx5_fb1_ChIP_Ventricles_E12.5_SRR8335335_peak_1563	49	.	4.8294	7.50494	4.97966	262
chr1	106570438	106570776	GSE124008_Akerberg_2019_GSM3518657_F_Tbx5_fb1_ChIP_Ventricles_E12.5_SRR8335335_peak_1564	384	.	17.5831	42.0114	38.4809	215
chr1	106617927	106618172	GSE124008_Akerberg_2019_GSM3518657_F_Tbx5_fb1_ChIP_Ventricles_E12.5_SRR8335335_peak_1567	174	.	10.4548	20.5611	17.4301	191
chr1	106631646	106631831	GSE124008_Akerberg_2019_GSM3518657_F_Tbx5_fb1_ChIP_Ventricles_E12.5_SRR8335335_peak_1569	95	.	6.68686	12.3903	9.55338	102
chr1	106666401	106666568	GSE124008_Akerberg_2019_GSM3518657_F_Tbx5_fb1_ChIP_Ventricles_E12.5_SRR8335335_peak_1571	36	.	4.46291	6.11055	3.69779	97
chr1	106714157	106714298	GSE124008_Akerberg_2019_GSM3518657_F_Tbx5_fb1_ChIP_Ventricles_E12.5_SRR8335335_peak_1573	113	.	8.07871	14.2708	11.3451	433
chr1	106759499	106759648	GSE124008_Akerberg_2019_GSM3518657_F_Tbx5_fb1_ChIP_Ventricles_E12.5_SRR8335335_peak_1574	33	.	4.08641	5.7588	3.356	65
chr1	106759893	106760058	GSE124008_Akerberg_2019_GSM3518657_F_Tbx5_fb1_ChIP_Ventricles_E12.5_SRR8335335_peak_1575	68	.	6.10931	9.56835	6.89595	101
chr1	106870565	106870797	GSE124008_Akerberg_2019_GSM3518657_F_Tbx5_fb1_ChIP_Ventricles_E12.5_SRR8335335_peak_1577	161	.	9.97958	19.2608	16.166	199
chr1	107000499	107000828	GSE124008_Akerberg_2019_GSM3518657_F_Tbx5_fb1_ChIP_Ventricles_E12.5_SRR8335335_peak_1578	744	.	24.5185	78.3877	74.4468	233
chr1	107025598	107025807	GSE124008_Akerberg_2019_GSM3518657_F_Tbx5_fb1_ChIP_Ventricles_E12.5_SRR8335335_peak_1579	123	.	8.40559	15.2411	12.3002	126
chr1	107351189	107351406	GSE124008_Akerberg_2019_GSM3518657_F_Tbx5_fb1_ChIP_Ventricles_E12.5_SRR8335335_peak_1580	102	.	7.60349	13.0818	10.2063	137
chr1	107558163	107558370	GSE124008_Akerberg_2019_GSM3518657_F_Tbx5_fb1_ChIP_Ventricles_E12.5_SRR8335335_peak_1582	179	.	9.49958	21.0966	17.9621	160
chr1	107590154	107590492	GSE124008_Akerberg_2019_GSM3518657_F_Tbx5_fb1_ChIP_Ventricles_E12.5_SRR8335335_peak_1583	67	.	5.57238	9.37765	6.72124	469
chr1	107592760	107593032	GSE124008_Akerberg_2019_GSM3518657_F_Tbx5_fb1_ChIP_Ventricles_E12.5_SRR8335335_peak_1584	137	.	9.02915	16.7215	13.708	276
chr1	107606539	107606856	GSE124008_Akerberg_2019_GSM3518657_F_Tbx5_fb1_ChIP_Ventricles_E12.5_SRR8335335_peak_1585	148	.	8.54432	17.8633	14.8253	210
chr1	107646070	107646226	GSE124008_Akerberg_2019_GSM3518657_F_Tbx5_fb1_ChIP_Ventricles_E12.5_SRR8335335_peak_1586	59	.	5.63937	8.50379	5.90279	108
chr1	107684019	107684188	GSE124008_Akerberg_2019_GSM3518657_F_Tbx5_fb1_ChIP_Ventricles_E12.5_SRR8335335_peak_1587	137	.	9.02915	16.7215	13.708	184
chr1	108005526	108005748	GSE124008_Akerberg_2019_GSM3518657_F_Tbx5_fb1_ChIP_Ventricles_E12.5_SRR8335335_peak_1588	105	.	7.05835	13.4428	10.5575	158
chr1	108572096	108572319	GSE124008_Akerberg_2019_GSM3518657_F_Tbx5_fb1_ChIP_Ventricles_E12.5_SRR8335335_peak_1589	33	.	3.66517	5.77301	3.36941	80
chr1	109919337	109919504	GSE124008_Akerberg_2019_GSM3518657_F_Tbx5_fb1_ChIP_Ventricles_E12.5_SRR8335335_peak_1591	113	.	8.07871	14.2708	11.3451	134
chr1	111864675	111864918	GSE124008_Akerberg_2019_GSM3518657_F_Tbx5_fb1_ChIP_Ventricles_E12.5_SRR8335335_peak_1592	59	.	5.63937	8.50379	5.90279	367
chr1	113456933	113457153	GSE124008_Akerberg_2019_GSM3518657_F_Tbx5_fb1_ChIP_Ventricles_E12.5_SRR8335335_peak_1594	122	.	7.06432	15.2236	12.2829	150
chr1	114674197	114674305	GSE124008_Akerberg_2019_GSM3518657_F_Tbx5_fb1_ChIP_Ventricles_E12.5_SRR8335335_peak_1595	49	.	5.16942	7.47351	4.95543	126
chr1	115516960	115517181	GSE124008_Akerberg_2019_GSM3518657_F_Tbx5_fb1_ChIP_Ventricles_E12.5_SRR8335335_peak_1596	48	.	5.10716	7.37512	4.87293	83
chr1	115545668	115545797	GSE124008_Akerberg_2019_GSM3518657_F_Tbx5_fb1_ChIP_Ventricles_E12.5_SRR8335335_peak_1597	1934	.	57.9766	198.214	193.437	539
chr1	115545987	115546443	GSE124008_Akerberg_2019_GSM3518657_F_Tbx5_fb1_ChIP_Ventricles_E12.5_SRR8335335_peak_1597	1934	.	57.9766	198.214	193.437	539
chr1	115843670	115843931	GSE124008_Akerberg_2019_GSM3518657_F_Tbx5_fb1_ChIP_Ventricles_E12.5_SRR8335335_peak_1598	103	.	6.02134	13.2283	10.3504	216
chr1	115963650	115963755	GSE124008_Akerberg_2019_GSM3518657_F_Tbx5_fb1_ChIP_Ventricles_E12.5_SRR8335335_peak_1599	64	.	5.80179	9.07546	6.42828	87
chr1	116046120	116046264	GSE124008_Akerberg_2019_GSM3518657_F_Tbx5_fb1_ChIP_Ventricles_E12.5_SRR8335335_peak_1600	19	.	3.34343	4.1603	1.95977	167
chr1	118311024	118311412	GSE124008_Akerberg_2019_GSM3518657_F_Tbx5_fb1_ChIP_Ventricles_E12.5_SRR8335335_peak_1602	427	.	18.7979	46.2986	42.7162	219
chr1	118359389	118359640	GSE124008_Akerberg_2019_GSM3518657_F_Tbx5_fb1_ChIP_Ventricles_E12.5_SRR8335335_peak_1603	211	.	11.7487	24.3545	21.1416	193
chr1	118388785	118389318	GSE124008_Akerberg_2019_GSM3518657_F_Tbx5_fb1_ChIP_Ventricles_E12.5_SRR8335335_peak_1604	103	.	6.02134	13.2283	10.3504	307
chr1	118402610	118402770	GSE124008_Akerberg_2019_GSM3518657_F_Tbx5_fb1_ChIP_Ventricles_E12.5_SRR8335335_peak_1606	59	.	5.63937	8.50379	5.90279	122
chr1	118430082	118430145	GSE124008_Akerberg_2019_GSM3518657_F_Tbx5_fb1_ChIP_Ventricles_E12.5_SRR8335335_peak_1607	32	.	4.27696	5.60135	3.21137	178
chr1	118457128	118457508	GSE124008_Akerberg_2019_GSM3518657_F_Tbx5_fb1_ChIP_Ventricles_E12.5_SRR8335335_peak_1608	50	.	5.07452	7.60462	5.03743	616
chr1	118457628	118457797	GSE124008_Akerberg_2019_GSM3518657_F_Tbx5_fb1_ChIP_Ventricles_E12.5_SRR8335335_peak_1608	50	.	5.07452	7.60462	5.03743	616
chr1	118459260	118459285	GSE124008_Akerberg_2019_GSM3518657_F_Tbx5_fb1_ChIP_Ventricles_E12.5_SRR8335335_peak_1610	26	.	3.71492	4.93951	2.63126	83
chr1	118472414	118472714	GSE124008_Akerberg_2019_GSM3518657_F_Tbx5_fb1_ChIP_Ventricles_E12.5_SRR8335335_peak_1611	137	.	8.17283	16.7285	13.7106	192
chr1	118479174	118479898	GSE124008_Akerberg_2019_GSM3518657_F_Tbx5_fb1_ChIP_Ventricles_E12.5_SRR8335335_peak_1613	2819	.	74.977	287.203	281.972	434
chr1	118481578	118482190	GSE124008_Akerberg_2019_GSM3518657_F_Tbx5_fb1_ChIP_Ventricles_E12.5_SRR8335335_peak_1614	761	.	23.4498	80.0834	76.1264	656
chr1	118482268	118482852	GSE124008_Akerberg_2019_GSM3518657_F_Tbx5_fb1_ChIP_Ventricles_E12.5_SRR8335335_peak_1614	761	.	23.4498	80.0834	76.1264	656
chr1	118483546	118483850	GSE124008_Akerberg_2019_GSM3518657_F_Tbx5_fb1_ChIP_Ventricles_E12.5_SRR8335335_peak_1615	137	.	8.17283	16.7285	13.7106	348
chr1	118485977	118486307	GSE124008_Akerberg_2019_GSM3518657_F_Tbx5_fb1_ChIP_Ventricles_E12.5_SRR8335335_peak_1616	267	.	12.2592	30.1154	26.7845	370
chr1	118488373	118488551	GSE124008_Akerberg_2019_GSM3518657_F_Tbx5_fb1_ChIP_Ventricles_E12.5_SRR8335335_peak_1617	68	.	6.10931	9.56835	6.89595	67
chr1	118510994	118511321	GSE124008_Akerberg_2019_GSM3518657_F_Tbx5_fb1_ChIP_Ventricles_E12.5_SRR8335335_peak_1618	186	.	10.8664	21.775	18.6239	202
chr1	118626101	118626489	GSE124008_Akerberg_2019_GSM3518657_F_Tbx5_fb1_ChIP_Ventricles_E12.5_SRR8335335_peak_1620	149	.	9.50436	17.9806	14.9233	263
chr1	118627839	118628079	GSE124008_Akerberg_2019_GSM3518657_F_Tbx5_fb1_ChIP_Ventricles_E12.5_SRR8335335_peak_1621	80	.	6.65305	10.7838	8.01531	147
chr1	118689721	118690044	GSE124008_Akerberg_2019_GSM3518657_F_Tbx5_fb1_ChIP_Ventricles_E12.5_SRR8335335_peak_1622	32	.	4.27696	5.60135	3.21137	128
chr1	118720684	118720911	GSE124008_Akerberg_2019_GSM3518657_F_Tbx5_fb1_ChIP_Ventricles_E12.5_SRR8335335_peak_1623	174	.	10.4548	20.5611	17.4301	175
chr1	118756153	118756331	GSE124008_Akerberg_2019_GSM3518657_F_Tbx5_fb1_ChIP_Ventricles_E12.5_SRR8335335_peak_1624	79	.	6.57926	10.6647	7.92598	136
chr1	118905108	118905476	GSE124008_Akerberg_2019_GSM3518657_F_Tbx5_fb1_ChIP_Ventricles_E12.5_SRR8335335_peak_1625	32	.	4.25206	5.56273	3.21137	288
chr1	118916514	118916763	GSE124008_Akerberg_2019_GSM3518657_F_Tbx5_fb1_ChIP_Ventricles_E12.5_SRR8335335_peak_1626	149	.	9.50436	17.9806	14.9233	136
chr1	118936359	118936558	GSE124008_Akerberg_2019_GSM3518657_F_Tbx5_fb1_ChIP_Ventricles_E12.5_SRR8335335_peak_1627	49	.	4.8294	7.50494	4.97966	96
chr1	118976672	118976789	GSE124008_Akerberg_2019_GSM3518657_F_Tbx5_fb1_ChIP_Ventricles_E12.5_SRR8335335_peak_1628	33	.	4.08641	5.7588	3.356	25
chr1	118980585	118980904	GSE124008_Akerberg_2019_GSM3518657_F_Tbx5_fb1_ChIP_Ventricles_E12.5_SRR8335335_peak_1629	174	.	10.4548	20.5611	17.4301	200
chr1	119053668	119053816	GSE124008_Akerberg_2019_GSM3518657_F_Tbx5_fb1_ChIP_Ventricles_E12.5_SRR8335335_peak_1632	16	.	2.87977	3.75999	1.63611	40
chr1	119183637	119184269	GSE124008_Akerberg_2019_GSM3518657_F_Tbx5_fb1_ChIP_Ventricles_E12.5_SRR8335335_peak_1633	340	.	16.1574	37.4709	34.0061	187
chr1	119194555	119194838	GSE124008_Akerberg_2019_GSM3518657_F_Tbx5_fb1_ChIP_Ventricles_E12.5_SRR8335335_peak_1634	103	.	6.45003	13.222	10.3446	159
chr1	119236774	119237182	GSE124008_Akerberg_2019_GSM3518657_F_Tbx5_fb1_ChIP_Ventricles_E12.5_SRR8335335_peak_1635	1209	.	34.9203	125.297	120.968	303
chr1	119300316	119300548	GSE124008_Akerberg_2019_GSM3518657_F_Tbx5_fb1_ChIP_Ventricles_E12.5_SRR8335335_peak_1636	58	.	5.20089	8.42656	5.84043	99
chr1	119348295	119348582	GSE124008_Akerberg_2019_GSM3518657_F_Tbx5_fb1_ChIP_Ventricles_E12.5_SRR8335335_peak_1638	160	.	9.92148	19.1647	16.0852	188
chr1	119458350	119458674	GSE124008_Akerberg_2019_GSM3518657_F_Tbx5_fb1_ChIP_Ventricles_E12.5_SRR8335335_peak_1641	137	.	8.17283	16.7285	13.7106	205
chr1	119462664	119462860	GSE124008_Akerberg_2019_GSM3518657_F_Tbx5_fb1_ChIP_Ventricles_E12.5_SRR8335335_peak_1642	40	.	4.69947	6.48038	4.04655	181
chr1	119521143	119521354	GSE124008_Akerberg_2019_GSM3518657_F_Tbx5_fb1_ChIP_Ventricles_E12.5_SRR8335335_peak_1644	41	.	4.65164	6.65635	4.16733	152
chr1	119642401	119642676	GSE124008_Akerberg_2019_GSM3518657_F_Tbx5_fb1_ChIP_Ventricles_E12.5_SRR8335335_peak_1648	144	.	8.8804	17.4372	14.4122	195
chr1	119648760	119648966	GSE124008_Akerberg_2019_GSM3518657_F_Tbx5_fb1_ChIP_Ventricles_E12.5_SRR8335335_peak_1649	17	.	3.07144	3.90899	1.72398	313
chr1	119837143	119837630	GSE124008_Akerberg_2019_GSM3518657_F_Tbx5_fb1_ChIP_Ventricles_E12.5_SRR8335335_peak_1652	90	.	7.12827	11.9189	9.0948	119
chr1	120027841	120028102	GSE124008_Akerberg_2019_GSM3518657_F_Tbx5_fb1_ChIP_Ventricles_E12.5_SRR8335335_peak_1653	135	.	8.929	16.5567	13.5634	175
chr1	120033210	120033389	GSE124008_Akerberg_2019_GSM3518657_F_Tbx5_fb1_ChIP_Ventricles_E12.5_SRR8335335_peak_1654	59	.	5.70262	8.60461	5.96344	190
chr1	120037055	120037287	GSE124008_Akerberg_2019_GSM3518657_F_Tbx5_fb1_ChIP_Ventricles_E12.5_SRR8335335_peak_1655	102	.	7.60349	13.0818	10.2063	142
chr1	120083313	120083454	GSE124008_Akerberg_2019_GSM3518657_F_Tbx5_fb1_ChIP_Ventricles_E12.5_SRR8335335_peak_1656	23	.	3.80175	4.68438	2.39042	28
chr1	120083840	120084314	GSE124008_Akerberg_2019_GSM3518657_F_Tbx5_fb1_ChIP_Ventricles_E12.5_SRR8335335_peak_1657	770	.	28.6668	80.9989	77.0355	400
chr1	120137057	120137333	GSE124008_Akerberg_2019_GSM3518657_F_Tbx5_fb1_ChIP_Ventricles_E12.5_SRR8335335_peak_1658	161	.	9.97958	19.2608	16.166	151
chr1	120176378	120176652	GSE124008_Akerberg_2019_GSM3518657_F_Tbx5_fb1_ChIP_Ventricles_E12.5_SRR8335335_peak_1660	80	.	6.65305	10.7838	8.01531	163
chr1	120265116	120265273	GSE124008_Akerberg_2019_GSM3518657_F_Tbx5_fb1_ChIP_Ventricles_E12.5_SRR8335335_peak_1663	60	.	5.35804	8.68537	6.04338	95
chr1	120340382	120340645	GSE124008_Akerberg_2019_GSM3518657_F_Tbx5_fb1_ChIP_Ventricles_E12.5_SRR8335335_peak_1664	38	.	4.41975	6.28957	3.87407	141
chr1	120449651	120449890	GSE124008_Akerberg_2019_GSM3518657_F_Tbx5_fb1_ChIP_Ventricles_E12.5_SRR8335335_peak_1666	325	.	15.6822	35.9821	32.5412	187
chr1	120549946	120550110	GSE124008_Akerberg_2019_GSM3518657_F_Tbx5_fb1_ChIP_Ventricles_E12.5_SRR8335335_peak_1667	80	.	6.65305	10.7838	8.01531	129
chr1	120705522	120705663	GSE124008_Akerberg_2019_GSM3518657_F_Tbx5_fb1_ChIP_Ventricles_E12.5_SRR8335335_peak_1669	49	.	5.19697	7.51706	4.98825	119
chr1	120739408	120740035	GSE124008_Akerberg_2019_GSM3518657_F_Tbx5_fb1_ChIP_Ventricles_E12.5_SRR8335335_peak_1670	916	.	32.7901	95.7331	91.636	403
chr1	120757405	120757498	GSE124008_Akerberg_2019_GSM3518657_F_Tbx5_fb1_ChIP_Ventricles_E12.5_SRR8335335_peak_1671	1261	.	36.0347	130.559	126.195	940
chr1	120757604	120757882	GSE124008_Akerberg_2019_GSM3518657_F_Tbx5_fb1_ChIP_Ventricles_E12.5_SRR8335335_peak_1671	1261	.	36.0347	130.559	126.195	940
chr1	120758138	120758523	GSE124008_Akerberg_2019_GSM3518657_F_Tbx5_fb1_ChIP_Ventricles_E12.5_SRR8335335_peak_1671	1261	.	36.0347	130.559	126.195	940
chr1	120758777	120759068	GSE124008_Akerberg_2019_GSM3518657_F_Tbx5_fb1_ChIP_Ventricles_E12.5_SRR8335335_peak_1672	296	.	13.9549	33.0568	29.6642	162
chr1	120848711	120848921	GSE124008_Akerberg_2019_GSM3518657_F_Tbx5_fb1_ChIP_Ventricles_E12.5_SRR8335335_peak_1673	113	.	8.07871	14.2708	11.3451	127
chr1	121005330	121005550	GSE124008_Akerberg_2019_GSM3518657_F_Tbx5_fb1_ChIP_Ventricles_E12.5_SRR8335335_peak_1674	112	.	7.9891	14.1243	11.2232	182
chr1	121243562	121243794	GSE124008_Akerberg_2019_GSM3518657_F_Tbx5_fb1_ChIP_Ventricles_E12.5_SRR8335335_peak_1676	174	.	10.4548	20.5611	17.4301	149
chr1	121327936	121328165	GSE124008_Akerberg_2019_GSM3518657_F_Tbx5_fb1_ChIP_Ventricles_E12.5_SRR8335335_peak_1677	113	.	8.07871	14.2708	11.3451	167
chr1	121431677	121431984	GSE124008_Akerberg_2019_GSM3518657_F_Tbx5_fb1_ChIP_Ventricles_E12.5_SRR8335335_peak_1679	128	.	8.47954	15.8166	12.8377	734
chr1	121567950	121568091	GSE124008_Akerberg_2019_GSM3518657_F_Tbx5_fb1_ChIP_Ventricles_E12.5_SRR8335335_peak_1680	40	.	4.75218	6.56298	4.08516	169
chr1	122433768	122433909	GSE124008_Akerberg_2019_GSM3518657_F_Tbx5_fb1_ChIP_Ventricles_E12.5_SRR8335335_peak_1681	102	.	7.60349	13.0818	10.2063	152
chr1	125370931	125371082	GSE124008_Akerberg_2019_GSM3518657_F_Tbx5_fb1_ChIP_Ventricles_E12.5_SRR8335335_peak_1684	59	.	5.70262	8.60461	5.96344	91
chr1	125419919	125420120	GSE124008_Akerberg_2019_GSM3518657_F_Tbx5_fb1_ChIP_Ventricles_E12.5_SRR8335335_peak_1685	73	.	6.17965	10.0203	7.31141	146
chr1	125421215	125421412	GSE124008_Akerberg_2019_GSM3518657_F_Tbx5_fb1_ChIP_Ventricles_E12.5_SRR8335335_peak_1686	80	.	6.41041	10.7544	8.01265	171
chr1	125435442	125435489	GSE124008_Akerberg_2019_GSM3518657_F_Tbx5_fb1_ChIP_Ventricles_E12.5_SRR8335335_peak_1687	37	.	4.51289	6.18859	3.77516	87
chr1	125435690	125435900	GSE124008_Akerberg_2019_GSM3518657_F_Tbx5_fb1_ChIP_Ventricles_E12.5_SRR8335335_peak_1688	47	.	5.04899	7.28327	4.78227	314
chr1	125478676	125478938	GSE124008_Akerberg_2019_GSM3518657_F_Tbx5_fb1_ChIP_Ventricles_E12.5_SRR8335335_peak_1689	80	.	6.65305	10.7838	8.01531	150
chr1	125490277	125490604	GSE124008_Akerberg_2019_GSM3518657_F_Tbx5_fb1_ChIP_Ventricles_E12.5_SRR8335335_peak_1690	353	.	15.2682	38.7802	35.303	525
chr1	125491080	125491280	GSE124008_Akerberg_2019_GSM3518657_F_Tbx5_fb1_ChIP_Ventricles_E12.5_SRR8335335_peak_1691	60	.	5.35804	8.68537	6.04338	186
chr1	125542364	125542579	GSE124008_Akerberg_2019_GSM3518657_F_Tbx5_fb1_ChIP_Ventricles_E12.5_SRR8335335_peak_1692	74	.	6.02694	10.1283	7.41726	122
chr1	125701929	125702112	GSE124008_Akerberg_2019_GSM3518657_F_Tbx5_fb1_ChIP_Ventricles_E12.5_SRR8335335_peak_1694	136	.	8.97658	16.635	13.64	705
chr1	125702428	125702786	GSE124008_Akerberg_2019_GSM3518657_F_Tbx5_fb1_ChIP_Ventricles_E12.5_SRR8335335_peak_1694	136	.	8.97658	16.635	13.64	705
chr1	125805750	125805989	GSE124008_Akerberg_2019_GSM3518657_F_Tbx5_fb1_ChIP_Ventricles_E12.5_SRR8335335_peak_1696	69	.	6.17784	9.67828	6.97094	155
chr1	125911643	125911783	GSE124008_Akerberg_2019_GSM3518657_F_Tbx5_fb1_ChIP_Ventricles_E12.5_SRR8335335_peak_1697	59	.	5.66942	8.55168	5.94748	127
chr1	125911941	125912064	GSE124008_Akerberg_2019_GSM3518657_F_Tbx5_fb1_ChIP_Ventricles_E12.5_SRR8335335_peak_1697	59	.	5.66942	8.55168	5.94748	127
chr1	125912221	125912232	GSE124008_Akerberg_2019_GSM3518657_F_Tbx5_fb1_ChIP_Ventricles_E12.5_SRR8335335_peak_1698	32	.	4.27696	5.60135	3.21137	134
chr1	126578067	126578593	GSE124008_Akerberg_2019_GSM3518657_F_Tbx5_fb1_ChIP_Ventricles_E12.5_SRR8335335_peak_1701	787	.	29.1367	82.7392	78.7588	264
chr1	126603154	126603374	GSE124008_Akerberg_2019_GSM3518657_F_Tbx5_fb1_ChIP_Ventricles_E12.5_SRR8335335_peak_1703	59	.	5.70262	8.60461	5.96344	95
chr1	126830463	126830681	GSE124008_Akerberg_2019_GSM3518657_F_Tbx5_fb1_ChIP_Ventricles_E12.5_SRR8335335_peak_1704	112	.	7.9891	14.1243	11.2232	713
chr1	126858606	126859042	GSE124008_Akerberg_2019_GSM3518657_F_Tbx5_fb1_ChIP_Ventricles_E12.5_SRR8335335_peak_1705	354	.	16.6326	38.9723	35.4856	214
chr1	127078650	127078736	GSE124008_Akerberg_2019_GSM3518657_F_Tbx5_fb1_ChIP_Ventricles_E12.5_SRR8335335_peak_1706	40	.	4.69947	6.48038	4.04655	58
chr1	127174062	127174321	GSE124008_Akerberg_2019_GSM3518657_F_Tbx5_fb1_ChIP_Ventricles_E12.5_SRR8335335_peak_1707	102	.	7.60349	13.0818	10.2063	452
chr1	127205134	127205403	GSE124008_Akerberg_2019_GSM3518657_F_Tbx5_fb1_ChIP_Ventricles_E12.5_SRR8335335_peak_1708	59	.	5.70262	8.60461	5.96344	155
chr1	127225149	127225224	GSE124008_Akerberg_2019_GSM3518657_F_Tbx5_fb1_ChIP_Ventricles_E12.5_SRR8335335_peak_1709	32	.	4.27696	5.60135	3.21137	57
chr1	127246180	127246525	GSE124008_Akerberg_2019_GSM3518657_F_Tbx5_fb1_ChIP_Ventricles_E12.5_SRR8335335_peak_1710	366	.	16.9181	40.1652	36.6679	215
chr1	127251655	127252212	GSE124008_Akerberg_2019_GSM3518657_F_Tbx5_fb1_ChIP_Ventricles_E12.5_SRR8335335_peak_1711	200	.	11.4052	23.2187	20.023	176
chr1	127273392	127273671	GSE124008_Akerberg_2019_GSM3518657_F_Tbx5_fb1_ChIP_Ventricles_E12.5_SRR8335335_peak_1712	64	.	5.80179	9.07546	6.42828	284
chr1	127348376	127348635	GSE124008_Akerberg_2019_GSM3518657_F_Tbx5_fb1_ChIP_Ventricles_E12.5_SRR8335335_peak_1714	38	.	3.64989	6.2249	3.8113	184
chr1	127352141	127352407	GSE124008_Akerberg_2019_GSM3518657_F_Tbx5_fb1_ChIP_Ventricles_E12.5_SRR8335335_peak_1715	268	.	13.7813	30.1604	26.8186	157
chr1	127353459	127353714	GSE124008_Akerberg_2019_GSM3518657_F_Tbx5_fb1_ChIP_Ventricles_E12.5_SRR8335335_peak_1716	198	.	11.2787	23.0081	19.8264	188
chr1	127374580	127374724	GSE124008_Akerberg_2019_GSM3518657_F_Tbx5_fb1_ChIP_Ventricles_E12.5_SRR8335335_peak_1717	59	.	5.70262	8.60461	5.96344	298
chr1	127432543	127432696	GSE124008_Akerberg_2019_GSM3518657_F_Tbx5_fb1_ChIP_Ventricles_E12.5_SRR8335335_peak_1718	69	.	6.17784	9.67828	6.97094	154
chr1	127439472	127439678	GSE124008_Akerberg_2019_GSM3518657_F_Tbx5_fb1_ChIP_Ventricles_E12.5_SRR8335335_peak_1719	50	.	5.2274	7.56521	5.00071	159
chr1	127460886	127461272	GSE124008_Akerberg_2019_GSM3518657_F_Tbx5_fb1_ChIP_Ventricles_E12.5_SRR8335335_peak_1720	293	.	14.5684	32.7689	29.3889	180
chr1	127472417	127472584	GSE124008_Akerberg_2019_GSM3518657_F_Tbx5_fb1_ChIP_Ventricles_E12.5_SRR8335335_peak_1721	41	.	4.4579	6.61488	4.12866	119
chr1	127473304	127473506	GSE124008_Akerberg_2019_GSM3518657_F_Tbx5_fb1_ChIP_Ventricles_E12.5_SRR8335335_peak_1722	100	.	7.51916	12.9445	10.0931	132
chr1	127505199	127505404	GSE124008_Akerberg_2019_GSM3518657_F_Tbx5_fb1_ChIP_Ventricles_E12.5_SRR8335335_peak_1723	100	.	7.51916	12.9445	10.0931	160
chr1	127511416	127511763	GSE124008_Akerberg_2019_GSM3518657_F_Tbx5_fb1_ChIP_Ventricles_E12.5_SRR8335335_peak_1724	368	.	17.0083	40.3176	36.8172	197
chr1	127523237	127523449	GSE124008_Akerberg_2019_GSM3518657_F_Tbx5_fb1_ChIP_Ventricles_E12.5_SRR8335335_peak_1726	51	.	4.60717	7.73134	5.16135	55
chr1	127550106	127550407	GSE124008_Akerberg_2019_GSM3518657_F_Tbx5_fb1_ChIP_Ventricles_E12.5_SRR8335335_peak_1727	187	.	10.93	21.8807	18.7168	157
chr1	127579337	127579758	GSE124008_Akerberg_2019_GSM3518657_F_Tbx5_fb1_ChIP_Ventricles_E12.5_SRR8335335_peak_1728	606	.	24.2361	64.4635	60.6613	218
chr1	127595405	127595503	GSE124008_Akerberg_2019_GSM3518657_F_Tbx5_fb1_ChIP_Ventricles_E12.5_SRR8335335_peak_1729	40	.	4.75218	6.56298	4.08516	181
chr1	127596020	127596474	GSE124008_Akerberg_2019_GSM3518657_F_Tbx5_fb1_ChIP_Ventricles_E12.5_SRR8335335_peak_1730	94	.	5.75955	12.3143	9.48558	189
chr1	127610428	127610729	GSE124008_Akerberg_2019_GSM3518657_F_Tbx5_fb1_ChIP_Ventricles_E12.5_SRR8335335_peak_1731	381	.	16.9591	41.6841	38.1636	200
chr1	127626065	127626183	GSE124008_Akerberg_2019_GSM3518657_F_Tbx5_fb1_ChIP_Ventricles_E12.5_SRR8335335_peak_1732	26	.	3.71492	4.93951	2.63126	64
chr1	127626721	127626884	GSE124008_Akerberg_2019_GSM3518657_F_Tbx5_fb1_ChIP_Ventricles_E12.5_SRR8335335_peak_1733	80	.	6.65305	10.7838	8.01531	157
chr1	127637910	127638261	GSE124008_Akerberg_2019_GSM3518657_F_Tbx5_fb1_ChIP_Ventricles_E12.5_SRR8335335_peak_1734	455	.	15.6644	49.1328	45.5148	253
chr1	127661725	127661855	GSE124008_Akerberg_2019_GSM3518657_F_Tbx5_fb1_ChIP_Ventricles_E12.5_SRR8335335_peak_1736	49	.	4.8294	7.50494	4.97966	168
chr1	127666277	127666593	GSE124008_Akerberg_2019_GSM3518657_F_Tbx5_fb1_ChIP_Ventricles_E12.5_SRR8335335_peak_1737	295	.	14.2813	32.9452	29.5627	190
chr1	127677790	127677909	GSE124008_Akerberg_2019_GSM3518657_F_Tbx5_fb1_ChIP_Ventricles_E12.5_SRR8335335_peak_1738	41	.	4.4579	6.61488	4.12866	59
chr1	127693522	127693644	GSE124008_Akerberg_2019_GSM3518657_F_Tbx5_fb1_ChIP_Ventricles_E12.5_SRR8335335_peak_1739	40	.	4.69947	6.48038	4.04655	94
chr1	127695608	127696056	GSE124008_Akerberg_2019_GSM3518657_F_Tbx5_fb1_ChIP_Ventricles_E12.5_SRR8335335_peak_1740	137	.	9.02915	16.7215	13.708	302
chr1	127716932	127717214	GSE124008_Akerberg_2019_GSM3518657_F_Tbx5_fb1_ChIP_Ventricles_E12.5_SRR8335335_peak_1741	366	.	16.9181	40.1652	36.6679	269
chr1	127774282	127774328	GSE124008_Akerberg_2019_GSM3518657_F_Tbx5_fb1_ChIP_Ventricles_E12.5_SRR8335335_peak_1742	125	.	8.55393	15.4845	12.5138	152
chr1	127778671	127778817	GSE124008_Akerberg_2019_GSM3518657_F_Tbx5_fb1_ChIP_Ventricles_E12.5_SRR8335335_peak_1743	69	.	6.17784	9.67828	6.97094	115
chr1	127800108	127800505	GSE124008_Akerberg_2019_GSM3518657_F_Tbx5_fb1_ChIP_Ventricles_E12.5_SRR8335335_peak_1745	770	.	28.6668	80.9989	77.0355	304
chr1	127964642	127964945	GSE124008_Akerberg_2019_GSM3518657_F_Tbx5_fb1_ChIP_Ventricles_E12.5_SRR8335335_peak_1748	137	.	9.02915	16.7215	13.708	215
chr1	128103392	128103752	GSE124008_Akerberg_2019_GSM3518657_F_Tbx5_fb1_ChIP_Ventricles_E12.5_SRR8335335_peak_1749	49	.	5.16668	7.46918	4.95543	243
chr1	128141833	128142035	GSE124008_Akerberg_2019_GSM3518657_F_Tbx5_fb1_ChIP_Ventricles_E12.5_SRR8335335_peak_1750	87	.	6.88499	11.5245	8.74168	170
chr1	128359298	128359708	GSE124008_Akerberg_2019_GSM3518657_F_Tbx5_fb1_ChIP_Ventricles_E12.5_SRR8335335_peak_1752	69	.	6.17784	9.67828	6.97094	343
chr1	128532759	128532993	GSE124008_Akerberg_2019_GSM3518657_F_Tbx5_fb1_ChIP_Ventricles_E12.5_SRR8335335_peak_1753	147	.	9.39894	17.8067	14.7728	129
chr1	128639710	128639998	GSE124008_Akerberg_2019_GSM3518657_F_Tbx5_fb1_ChIP_Ventricles_E12.5_SRR8335335_peak_1754	159	.	9.86889	19.0777	15.9997	126
chr1	128643510	128643821	GSE124008_Akerberg_2019_GSM3518657_F_Tbx5_fb1_ChIP_Ventricles_E12.5_SRR8335335_peak_1755	200	.	11.4052	23.2187	20.023	179
chr1	128733401	128733790	GSE124008_Akerberg_2019_GSM3518657_F_Tbx5_fb1_ChIP_Ventricles_E12.5_SRR8335335_peak_1757	602	.	23.9673	64.0052	60.2127	272
chr1	128740677	128740863	GSE124008_Akerberg_2019_GSM3518657_F_Tbx5_fb1_ChIP_Ventricles_E12.5_SRR8335335_peak_1758	49	.	4.8294	7.50494	4.97966	194
chr1	128896716	128896849	GSE124008_Akerberg_2019_GSM3518657_F_Tbx5_fb1_ChIP_Ventricles_E12.5_SRR8335335_peak_1759	40	.	4.69947	6.48038	4.04655	127
chr1	129057192	129057619	GSE124008_Akerberg_2019_GSM3518657_F_Tbx5_fb1_ChIP_Ventricles_E12.5_SRR8335335_peak_1760	1772	.	54.1749	181.969	177.282	235
chr1	129231797	129231950	GSE124008_Akerberg_2019_GSM3518657_F_Tbx5_fb1_ChIP_Ventricles_E12.5_SRR8335335_peak_1761	80	.	6.65305	10.7838	8.01531	144
chr1	129251049	129251286	GSE124008_Akerberg_2019_GSM3518657_F_Tbx5_fb1_ChIP_Ventricles_E12.5_SRR8335335_peak_1762	94	.	7.14066	12.3281	9.4965	125
chr1	129483480	129483698	GSE124008_Akerberg_2019_GSM3518657_F_Tbx5_fb1_ChIP_Ventricles_E12.5_SRR8335335_peak_1763	89	.	7.04921	11.7907	8.99313	88
chr1	129543065	129543521	GSE124008_Akerberg_2019_GSM3518657_F_Tbx5_fb1_ChIP_Ventricles_E12.5_SRR8335335_peak_1764	786	.	20.682	82.5941	78.6172	348
chr1	129580096	129580244	GSE124008_Akerberg_2019_GSM3518657_F_Tbx5_fb1_ChIP_Ventricles_E12.5_SRR8335335_peak_1765	80	.	6.65305	10.7838	8.01531	191
chr1	129705744	129705993	GSE124008_Akerberg_2019_GSM3518657_F_Tbx5_fb1_ChIP_Ventricles_E12.5_SRR8335335_peak_1767	186	.	10.8664	21.775	18.6239	190
chr1	129775271	129775595	GSE124008_Akerberg_2019_GSM3518657_F_Tbx5_fb1_ChIP_Ventricles_E12.5_SRR8335335_peak_1768	135	.	8.03811	16.4957	13.5107	165
chr1	129777125	129777453	GSE124008_Akerberg_2019_GSM3518657_F_Tbx5_fb1_ChIP_Ventricles_E12.5_SRR8335335_peak_1769	477	.	20.4344	51.397	47.7446	241
chr1	130113100	130113427	GSE124008_Akerberg_2019_GSM3518657_F_Tbx5_fb1_ChIP_Ventricles_E12.5_SRR8335335_peak_1771	115	.	7.42984	14.5173	11.5847	207
chr1	130183278	130183428	GSE124008_Akerberg_2019_GSM3518657_F_Tbx5_fb1_ChIP_Ventricles_E12.5_SRR8335335_peak_1772	69	.	6.17784	9.67828	6.97094	177
chr1	130300074	130300303	GSE124008_Akerberg_2019_GSM3518657_F_Tbx5_fb1_ChIP_Ventricles_E12.5_SRR8335335_peak_1773	45	.	4.90921	7.06272	4.56482	94
chr1	130422783	130422924	GSE124008_Akerberg_2019_GSM3518657_F_Tbx5_fb1_ChIP_Ventricles_E12.5_SRR8335335_peak_1774	41	.	4.4579	6.61488	4.12866	95
chr1	130462402	130462707	GSE124008_Akerberg_2019_GSM3518657_F_Tbx5_fb1_ChIP_Ventricles_E12.5_SRR8335335_peak_1775	95	.	6.68686	12.3903	9.55338	214
chr1	130716105	130716288	GSE124008_Akerberg_2019_GSM3518657_F_Tbx5_fb1_ChIP_Ventricles_E12.5_SRR8335335_peak_1776	40	.	4.75218	6.56298	4.08516	180
chr1	130717104	130717573	GSE124008_Akerberg_2019_GSM3518657_F_Tbx5_fb1_ChIP_Ventricles_E12.5_SRR8335335_peak_1777	182	.	9.65879	21.375	18.2346	844
chr1	130782093	130782594	GSE124008_Akerberg_2019_GSM3518657_F_Tbx5_fb1_ChIP_Ventricles_E12.5_SRR8335335_peak_1779	1112	.	36.5959	115.529	111.277	366
chr1	130803994	130804650	GSE124008_Akerberg_2019_GSM3518657_F_Tbx5_fb1_ChIP_Ventricles_E12.5_SRR8335335_peak_1780	322	.	15.5083	35.689	32.2612	448
chr1	130881152	130881456	GSE124008_Akerberg_2019_GSM3518657_F_Tbx5_fb1_ChIP_Ventricles_E12.5_SRR8335335_peak_1781	76	.	5.94387	10.3564	7.63596	219
chr1	130947277	130947445	GSE124008_Akerberg_2019_GSM3518657_F_Tbx5_fb1_ChIP_Ventricles_E12.5_SRR8335335_peak_1782	49	.	4.8294	7.50494	4.97966	156
chr1	130984650	130984798	GSE124008_Akerberg_2019_GSM3518657_F_Tbx5_fb1_ChIP_Ventricles_E12.5_SRR8335335_peak_1783	59	.	5.70262	8.60461	5.96344	136
chr1	131061781	131062150	GSE124008_Akerberg_2019_GSM3518657_F_Tbx5_fb1_ChIP_Ventricles_E12.5_SRR8335335_peak_1785	376	.	13.8215	41.1372	37.6236	276
chr1	131080775	131080929	GSE124008_Akerberg_2019_GSM3518657_F_Tbx5_fb1_ChIP_Ventricles_E12.5_SRR8335335_peak_1788	50	.	5.2274	7.56521	5.00071	115
chr1	131087513	131087694	GSE124008_Akerberg_2019_GSM3518657_F_Tbx5_fb1_ChIP_Ventricles_E12.5_SRR8335335_peak_1789	61	.	5.24286	8.82515	6.18264	66
chr1	131107937	131108222	GSE124008_Akerberg_2019_GSM3518657_F_Tbx5_fb1_ChIP_Ventricles_E12.5_SRR8335335_peak_1790	188	.	10.711	22.0616	18.8949	200
chr1	131110714	131110977	GSE124008_Akerberg_2019_GSM3518657_F_Tbx5_fb1_ChIP_Ventricles_E12.5_SRR8335335_peak_1791	55	.	5.22335	8.14547	5.56776	169
chr1	131116400	131116726	GSE124008_Akerberg_2019_GSM3518657_F_Tbx5_fb1_ChIP_Ventricles_E12.5_SRR8335335_peak_1792	69	.	6.17784	9.67828	6.97094	217
chr1	131135201	131135380	GSE124008_Akerberg_2019_GSM3518657_F_Tbx5_fb1_ChIP_Ventricles_E12.5_SRR8335335_peak_1793	59	.	5.70262	8.60461	5.96344	343
chr1	131182450	131182717	GSE124008_Akerberg_2019_GSM3518657_F_Tbx5_fb1_ChIP_Ventricles_E12.5_SRR8335335_peak_1796	159	.	9.86889	19.0777	15.9997	188
chr1	131185070	131185488	GSE124008_Akerberg_2019_GSM3518657_F_Tbx5_fb1_ChIP_Ventricles_E12.5_SRR8335335_peak_1797	163	.	8.2929	19.4412	16.3447	274
chr1	131186183	131186429	GSE124008_Akerberg_2019_GSM3518657_F_Tbx5_fb1_ChIP_Ventricles_E12.5_SRR8335335_peak_1798	125	.	8.55393	15.4845	12.5138	383
chr1	131188775	131188973	GSE124008_Akerberg_2019_GSM3518657_F_Tbx5_fb1_ChIP_Ventricles_E12.5_SRR8335335_peak_1799	69	.	6.17784	9.67828	6.97094	186
chr1	131233701	131233899	GSE124008_Akerberg_2019_GSM3518657_F_Tbx5_fb1_ChIP_Ventricles_E12.5_SRR8335335_peak_1801	40	.	4.75218	6.56298	4.08516	142
chr1	131244588	131244782	GSE124008_Akerberg_2019_GSM3518657_F_Tbx5_fb1_ChIP_Ventricles_E12.5_SRR8335335_peak_1802	90	.	7.12827	11.9189	9.0948	466
chr1	131245207	131245255	GSE124008_Akerberg_2019_GSM3518657_F_Tbx5_fb1_ChIP_Ventricles_E12.5_SRR8335335_peak_1802	90	.	7.12827	11.9189	9.0948	466
chr1	131246681	131246918	GSE124008_Akerberg_2019_GSM3518657_F_Tbx5_fb1_ChIP_Ventricles_E12.5_SRR8335335_peak_1804	76	.	5.94387	10.3564	7.63596	125
chr1	131295247	131295559	GSE124008_Akerberg_2019_GSM3518657_F_Tbx5_fb1_ChIP_Ventricles_E12.5_SRR8335335_peak_1805	135	.	8.929	16.5567	13.5634	110
chr1	131296805	131296970	GSE124008_Akerberg_2019_GSM3518657_F_Tbx5_fb1_ChIP_Ventricles_E12.5_SRR8335335_peak_1806	41	.	4.4579	6.61488	4.12866	99
chr1	131345537	131345972	GSE124008_Akerberg_2019_GSM3518657_F_Tbx5_fb1_ChIP_Ventricles_E12.5_SRR8335335_peak_1807	204	.	10.9948	23.6644	20.4648	200
chr1	131420727	131420925	GSE124008_Akerberg_2019_GSM3518657_F_Tbx5_fb1_ChIP_Ventricles_E12.5_SRR8335335_peak_1808	220	.	11.2503	25.2682	22.033	216
chr1	131431569	131431760	GSE124008_Akerberg_2019_GSM3518657_F_Tbx5_fb1_ChIP_Ventricles_E12.5_SRR8335335_peak_1809	214	.	10.5957	24.7211	21.4931	312
chr1	131431939	131432136	GSE124008_Akerberg_2019_GSM3518657_F_Tbx5_fb1_ChIP_Ventricles_E12.5_SRR8335335_peak_1809	214	.	10.5957	24.7211	21.4931	312
chr1	131447455	131447646	GSE124008_Akerberg_2019_GSM3518657_F_Tbx5_fb1_ChIP_Ventricles_E12.5_SRR8335335_peak_1810	48	.	5.07791	7.32893	4.82766	153
chr1	131526488	131526626	GSE124008_Akerberg_2019_GSM3518657_F_Tbx5_fb1_ChIP_Ventricles_E12.5_SRR8335335_peak_1812	30	.	3.68573	5.33894	3.01975	70
chr1	131527200	131527632	GSE124008_Akerberg_2019_GSM3518657_F_Tbx5_fb1_ChIP_Ventricles_E12.5_SRR8335335_peak_1813	159	.	8.91581	19.0165	15.9471	432
chr1	131589685	131589905	GSE124008_Akerberg_2019_GSM3518657_F_Tbx5_fb1_ChIP_Ventricles_E12.5_SRR8335335_peak_1817	69	.	6.17784	9.67828	6.97094	126
chr1	131619454	131619649	GSE124008_Akerberg_2019_GSM3518657_F_Tbx5_fb1_ChIP_Ventricles_E12.5_SRR8335335_peak_1818	137	.	9.02915	16.7215	13.708	88
chr1	131624475	131624985	GSE124008_Akerberg_2019_GSM3518657_F_Tbx5_fb1_ChIP_Ventricles_E12.5_SRR8335335_peak_1821	1127	.	29.4859	117.049	112.785	248
chr1	131702142	131702592	GSE124008_Akerberg_2019_GSM3518657_F_Tbx5_fb1_ChIP_Ventricles_E12.5_SRR8335335_peak_1822	521	.	21.6176	55.8154	52.1143	346
chr1	131754341	131754531	GSE124008_Akerberg_2019_GSM3518657_F_Tbx5_fb1_ChIP_Ventricles_E12.5_SRR8335335_peak_1823	69	.	6.17784	9.67828	6.97094	169
chr1	131797469	131797653	GSE124008_Akerberg_2019_GSM3518657_F_Tbx5_fb1_ChIP_Ventricles_E12.5_SRR8335335_peak_1824	32	.	4.27696	5.60135	3.21137	164
chr1	131827602	131828244	GSE124008_Akerberg_2019_GSM3518657_F_Tbx5_fb1_ChIP_Ventricles_E12.5_SRR8335335_peak_1825	102	.	7.60349	13.0818	10.2063	494
chr1	132007409	132008028	GSE124008_Akerberg_2019_GSM3518657_F_Tbx5_fb1_ChIP_Ventricles_E12.5_SRR8335335_peak_1828	113	.	8.07871	14.2708	11.3451	859
chr1	132133320	132133453	GSE124008_Akerberg_2019_GSM3518657_F_Tbx5_fb1_ChIP_Ventricles_E12.5_SRR8335335_peak_1829	41	.	4.4579	6.61488	4.12866	495
chr1	132157510	132157748	GSE124008_Akerberg_2019_GSM3518657_F_Tbx5_fb1_ChIP_Ventricles_E12.5_SRR8335335_peak_1830	149	.	9.50436	17.9806	14.9233	179
chr1	132169305	132169514	GSE124008_Akerberg_2019_GSM3518657_F_Tbx5_fb1_ChIP_Ventricles_E12.5_SRR8335335_peak_1831	69	.	6.17784	9.67828	6.97094	110
chr1	132311219	132311730	GSE124008_Akerberg_2019_GSM3518657_F_Tbx5_fb1_ChIP_Ventricles_E12.5_SRR8335335_peak_1833	793	.	29.4635	83.2985	79.31	493
chr1	132312027	132312262	GSE124008_Akerberg_2019_GSM3518657_F_Tbx5_fb1_ChIP_Ventricles_E12.5_SRR8335335_peak_1834	125	.	8.55393	15.4845	12.5138	150
chr1	132315995	132316136	GSE124008_Akerberg_2019_GSM3518657_F_Tbx5_fb1_ChIP_Ventricles_E12.5_SRR8335335_peak_1835	80	.	6.65305	10.7838	8.01531	559
chr1	132316386	132316530	GSE124008_Akerberg_2019_GSM3518657_F_Tbx5_fb1_ChIP_Ventricles_E12.5_SRR8335335_peak_1835	80	.	6.65305	10.7838	8.01531	559
chr1	132375362	132375566	GSE124008_Akerberg_2019_GSM3518657_F_Tbx5_fb1_ChIP_Ventricles_E12.5_SRR8335335_peak_1836	74	.	6.24808	10.1307	7.41726	68
chr1	132417353	132418286	GSE124008_Akerberg_2019_GSM3518657_F_Tbx5_fb1_ChIP_Ventricles_E12.5_SRR8335335_peak_1837	142	.	7.67861	17.2985	14.275	579
chr1	132476891	132477140	GSE124008_Akerberg_2019_GSM3518657_F_Tbx5_fb1_ChIP_Ventricles_E12.5_SRR8335335_peak_1838	44	.	4.30002	6.90392	4.41096	185
chr1	132540829	132541004	GSE124008_Akerberg_2019_GSM3518657_F_Tbx5_fb1_ChIP_Ventricles_E12.5_SRR8335335_peak_1839	68	.	6.10931	9.56835	6.89595	63
chr1	132546111	132546443	GSE124008_Akerberg_2019_GSM3518657_F_Tbx5_fb1_ChIP_Ventricles_E12.5_SRR8335335_peak_1840	161	.	9.97958	19.2608	16.166	228
chr1	132557324	132557415	GSE124008_Akerberg_2019_GSM3518657_F_Tbx5_fb1_ChIP_Ventricles_E12.5_SRR8335335_peak_1841	32	.	4.27696	5.60135	3.21137	196
chr1	132558016	132558346	GSE124008_Akerberg_2019_GSM3518657_F_Tbx5_fb1_ChIP_Ventricles_E12.5_SRR8335335_peak_1842	41	.	4.4579	6.61488	4.12866	434
chr1	132565515	132566251	GSE124008_Akerberg_2019_GSM3518657_F_Tbx5_fb1_ChIP_Ventricles_E12.5_SRR8335335_peak_1843	381	.	17.388	41.6815	38.1622	415
chr1	132733959	132734112	GSE124008_Akerberg_2019_GSM3518657_F_Tbx5_fb1_ChIP_Ventricles_E12.5_SRR8335335_peak_1844	40	.	4.69947	6.48038	4.04655	56
chr1	132851964	132852154	GSE124008_Akerberg_2019_GSM3518657_F_Tbx5_fb1_ChIP_Ventricles_E12.5_SRR8335335_peak_1846	103	.	6.45003	13.222	10.3446	195
chr1	132853114	132853672	GSE124008_Akerberg_2019_GSM3518657_F_Tbx5_fb1_ChIP_Ventricles_E12.5_SRR8335335_peak_1847	1265	.	41.8192	130.951	126.582	319
chr1	132880307	132880719	GSE124008_Akerberg_2019_GSM3518657_F_Tbx5_fb1_ChIP_Ventricles_E12.5_SRR8335335_peak_1848	161	.	9.97958	19.2608	16.166	175
chr1	132884588	132884832	GSE124008_Akerberg_2019_GSM3518657_F_Tbx5_fb1_ChIP_Ventricles_E12.5_SRR8335335_peak_1849	90	.	7.12827	11.9189	9.0948	98
chr1	132899611	132899802	GSE124008_Akerberg_2019_GSM3518657_F_Tbx5_fb1_ChIP_Ventricles_E12.5_SRR8335335_peak_1850	40	.	4.75218	6.56298	4.08516	122
chr1	132934934	132935210	GSE124008_Akerberg_2019_GSM3518657_F_Tbx5_fb1_ChIP_Ventricles_E12.5_SRR8335335_peak_1852	79	.	6.57926	10.6647	7.92598	201
chr1	132979561	132979834	GSE124008_Akerberg_2019_GSM3518657_F_Tbx5_fb1_ChIP_Ventricles_E12.5_SRR8335335_peak_1853	69	.	6.17784	9.67828	6.97094	193
chr1	133024971	133025358	GSE124008_Akerberg_2019_GSM3518657_F_Tbx5_fb1_ChIP_Ventricles_E12.5_SRR8335335_peak_1854	102	.	7.60349	13.0818	10.2063	189
chr1	133046057	133046457	GSE124008_Akerberg_2019_GSM3518657_F_Tbx5_fb1_ChIP_Ventricles_E12.5_SRR8335335_peak_1855	240	.	12.8309	27.3358	24.0534	216
chr1	133059544	133059689	GSE124008_Akerberg_2019_GSM3518657_F_Tbx5_fb1_ChIP_Ventricles_E12.5_SRR8335335_peak_1856	59	.	5.70262	8.60461	5.96344	95
chr1	133068365	133068613	GSE124008_Akerberg_2019_GSM3518657_F_Tbx5_fb1_ChIP_Ventricles_E12.5_SRR8335335_peak_1857	105	.	7.58695	13.4667	10.5788	104
chr1	133076937	133077194	GSE124008_Akerberg_2019_GSM3518657_F_Tbx5_fb1_ChIP_Ventricles_E12.5_SRR8335335_peak_1858	69	.	6.17784	9.67828	6.97094	195
chr1	133084043	133084141	GSE124008_Akerberg_2019_GSM3518657_F_Tbx5_fb1_ChIP_Ventricles_E12.5_SRR8335335_peak_1859	30	.	3.68573	5.33894	3.01975	185
chr1	133087732	133087848	GSE124008_Akerberg_2019_GSM3518657_F_Tbx5_fb1_ChIP_Ventricles_E12.5_SRR8335335_peak_1860	40	.	4.69947	6.48038	4.04655	151
chr1	133222670	133222943	GSE124008_Akerberg_2019_GSM3518657_F_Tbx5_fb1_ChIP_Ventricles_E12.5_SRR8335335_peak_1866	226	.	12.3557	25.9469	22.6925	188
chr1	133226793	133227228	GSE124008_Akerberg_2019_GSM3518657_F_Tbx5_fb1_ChIP_Ventricles_E12.5_SRR8335335_peak_1868	934	.	32.133	97.5747	93.4613	243
chr1	133237201	133237376	GSE124008_Akerberg_2019_GSM3518657_F_Tbx5_fb1_ChIP_Ventricles_E12.5_SRR8335335_peak_1869	40	.	4.69947	6.48038	4.04655	209
chr1	133244754	133244937	GSE124008_Akerberg_2019_GSM3518657_F_Tbx5_fb1_ChIP_Ventricles_E12.5_SRR8335335_peak_1870	89	.	7.04921	11.7907	8.99313	190
chr1	133245827	133246159	GSE124008_Akerberg_2019_GSM3518657_F_Tbx5_fb1_ChIP_Ventricles_E12.5_SRR8335335_peak_1871	293	.	14.5684	32.7689	29.3889	142
chr1	133282336	133282604	GSE124008_Akerberg_2019_GSM3518657_F_Tbx5_fb1_ChIP_Ventricles_E12.5_SRR8335335_peak_1872	125	.	8.55393	15.4845	12.5138	171
chr1	133302457	133302880	GSE124008_Akerberg_2019_GSM3518657_F_Tbx5_fb1_ChIP_Ventricles_E12.5_SRR8335335_peak_1873	360	.	14.8597	39.4937	36.003	204
chr1	133397762	133397998	GSE124008_Akerberg_2019_GSM3518657_F_Tbx5_fb1_ChIP_Ventricles_E12.5_SRR8335335_peak_1875	89	.	7.04921	11.7907	8.99313	111
chr1	133658607	133658769	GSE124008_Akerberg_2019_GSM3518657_F_Tbx5_fb1_ChIP_Ventricles_E12.5_SRR8335335_peak_1879	127	.	8.43284	15.7396	12.7631	372
chr1	133694333	133694552	GSE124008_Akerberg_2019_GSM3518657_F_Tbx5_fb1_ChIP_Ventricles_E12.5_SRR8335335_peak_1880	182	.	9.65879	21.375	18.2346	149
chr1	133695907	133696410	GSE124008_Akerberg_2019_GSM3518657_F_Tbx5_fb1_ChIP_Ventricles_E12.5_SRR8335335_peak_1882	254	.	13.3061	28.7405	25.4299	194
chr1	133745285	133745452	GSE124008_Akerberg_2019_GSM3518657_F_Tbx5_fb1_ChIP_Ventricles_E12.5_SRR8335335_peak_1883	59	.	5.63937	8.50379	5.90279	606
chr1	133760065	133760428	GSE124008_Akerberg_2019_GSM3518657_F_Tbx5_fb1_ChIP_Ventricles_E12.5_SRR8335335_peak_1884	999	.	34.7761	104.135	99.9715	430
chr1	133762967	133763226	GSE124008_Akerberg_2019_GSM3518657_F_Tbx5_fb1_ChIP_Ventricles_E12.5_SRR8335335_peak_1885	192	.	10.5719	22.3836	19.2147	179
chr1	133797720	133797835	GSE124008_Akerberg_2019_GSM3518657_F_Tbx5_fb1_ChIP_Ventricles_E12.5_SRR8335335_peak_1887	40	.	4.75218	6.56298	4.08516	86
chr1	133798373	133798418	GSE124008_Akerberg_2019_GSM3518657_F_Tbx5_fb1_ChIP_Ventricles_E12.5_SRR8335335_peak_1888	89	.	7.04921	11.7907	8.99313	611
chr1	133798866	133799007	GSE124008_Akerberg_2019_GSM3518657_F_Tbx5_fb1_ChIP_Ventricles_E12.5_SRR8335335_peak_1888	89	.	7.04921	11.7907	8.99313	611
chr1	133801000	133801191	GSE124008_Akerberg_2019_GSM3518657_F_Tbx5_fb1_ChIP_Ventricles_E12.5_SRR8335335_peak_1889	40	.	4.72451	6.51961	4.08066	164
chr1	133831609	133831911	GSE124008_Akerberg_2019_GSM3518657_F_Tbx5_fb1_ChIP_Ventricles_E12.5_SRR8335335_peak_1890	323	.	15.5909	35.8283	32.3976	218
chr1	133980385	133980704	GSE124008_Akerberg_2019_GSM3518657_F_Tbx5_fb1_ChIP_Ventricles_E12.5_SRR8335335_peak_1895	845	.	30.8892	88.588	84.5524	290
chr1	133988912	133989110	GSE124008_Akerberg_2019_GSM3518657_F_Tbx5_fb1_ChIP_Ventricles_E12.5_SRR8335335_peak_1896	200	.	11.4052	23.2187	20.023	138
chr1	134063446	134063633	GSE124008_Akerberg_2019_GSM3518657_F_Tbx5_fb1_ChIP_Ventricles_E12.5_SRR8335335_peak_1898	69	.	6.17784	9.67828	6.97094	196
chr1	134079237	134079361	GSE124008_Akerberg_2019_GSM3518657_F_Tbx5_fb1_ChIP_Ventricles_E12.5_SRR8335335_peak_1899	45	.	4.90921	7.06272	4.56482	309
chr1	134083143	134083625	GSE124008_Akerberg_2019_GSM3518657_F_Tbx5_fb1_ChIP_Ventricles_E12.5_SRR8335335_peak_1900	96	.	5.47483	12.4941	9.65679	429
chr1	134092786	134093318	GSE124008_Akerberg_2019_GSM3518657_F_Tbx5_fb1_ChIP_Ventricles_E12.5_SRR8335335_peak_1901	62	.	4.71236	8.85803	6.2149	639
chr1	134099625	134100098	GSE124008_Akerberg_2019_GSM3518657_F_Tbx5_fb1_ChIP_Ventricles_E12.5_SRR8335335_peak_1903	161	.	9.97958	19.2608	16.166	575
chr1	134149456	134149640	GSE124008_Akerberg_2019_GSM3518657_F_Tbx5_fb1_ChIP_Ventricles_E12.5_SRR8335335_peak_1904	79	.	6.57926	10.6647	7.92598	267
chr1	134195665	134196331	GSE124008_Akerberg_2019_GSM3518657_F_Tbx5_fb1_ChIP_Ventricles_E12.5_SRR8335335_peak_1905	525	.	21.86	56.2279	52.5172	465
chr1	134205218	134205465	GSE124008_Akerberg_2019_GSM3518657_F_Tbx5_fb1_ChIP_Ventricles_E12.5_SRR8335335_peak_1907	135	.	8.929	16.5567	13.5634	174
chr1	134222168	134222254	GSE124008_Akerberg_2019_GSM3518657_F_Tbx5_fb1_ChIP_Ventricles_E12.5_SRR8335335_peak_1908	49	.	5.16942	7.47351	4.95543	146
chr1	134222392	134222581	GSE124008_Akerberg_2019_GSM3518657_F_Tbx5_fb1_ChIP_Ventricles_E12.5_SRR8335335_peak_1909	23	.	3.37859	4.60577	2.38179	60
chr1	134234441	134234861	GSE124008_Akerberg_2019_GSM3518657_F_Tbx5_fb1_ChIP_Ventricles_E12.5_SRR8335335_peak_1910	161	.	9.97958	19.2608	16.166	255
chr1	134244337	134244545	GSE124008_Akerberg_2019_GSM3518657_F_Tbx5_fb1_ChIP_Ventricles_E12.5_SRR8335335_peak_1912	125	.	8.55393	15.4845	12.5138	128
chr1	134276869	134277274	GSE124008_Akerberg_2019_GSM3518657_F_Tbx5_fb1_ChIP_Ventricles_E12.5_SRR8335335_peak_1914	169	.	7.85393	20.1007	16.9986	196
chr1	134303402	134303640	GSE124008_Akerberg_2019_GSM3518657_F_Tbx5_fb1_ChIP_Ventricles_E12.5_SRR8335335_peak_1915	113	.	8.07871	14.2708	11.3451	171
chr1	134314532	134314722	GSE124008_Akerberg_2019_GSM3518657_F_Tbx5_fb1_ChIP_Ventricles_E12.5_SRR8335335_peak_1916	59	.	5.63937	8.50379	5.90279	147
chr1	134332828	134333204	GSE124008_Akerberg_2019_GSM3518657_F_Tbx5_fb1_ChIP_Ventricles_E12.5_SRR8335335_peak_1917	90	.	7.12827	11.9189	9.0948	178
chr1	134338875	134339441	GSE124008_Akerberg_2019_GSM3518657_F_Tbx5_fb1_ChIP_Ventricles_E12.5_SRR8335335_peak_1918	623	.	24.7113	66.1366	62.3168	258
chr1	134346264	134346513	GSE124008_Akerberg_2019_GSM3518657_F_Tbx5_fb1_ChIP_Ventricles_E12.5_SRR8335335_peak_1919	112	.	7.9891	14.1243	11.2232	82
chr1	134415334	134415648	GSE124008_Akerberg_2019_GSM3518657_F_Tbx5_fb1_ChIP_Ventricles_E12.5_SRR8335335_peak_1922	174	.	10.4548	20.5611	17.4301	233
chr1	134426232	134426530	GSE124008_Akerberg_2019_GSM3518657_F_Tbx5_fb1_ChIP_Ventricles_E12.5_SRR8335335_peak_1923	51	.	4.60717	7.73134	5.16135	159
chr1	134494618	134494785	GSE124008_Akerberg_2019_GSM3518657_F_Tbx5_fb1_ChIP_Ventricles_E12.5_SRR8335335_peak_1925	40	.	4.69947	6.48038	4.04655	90
chr1	134556911	134557237	GSE124008_Akerberg_2019_GSM3518657_F_Tbx5_fb1_ChIP_Ventricles_E12.5_SRR8335335_peak_1927	74	.	6.24808	10.1307	7.41726	395
chr1	134560020	134560361	GSE124008_Akerberg_2019_GSM3518657_F_Tbx5_fb1_ChIP_Ventricles_E12.5_SRR8335335_peak_1928	384	.	17.5831	42.0114	38.4809	371
chr1	134560821	134560865	GSE124008_Akerberg_2019_GSM3518657_F_Tbx5_fb1_ChIP_Ventricles_E12.5_SRR8335335_peak_1928	384	.	17.5831	42.0114	38.4809	371
chr1	134618724	134618894	GSE124008_Akerberg_2019_GSM3518657_F_Tbx5_fb1_ChIP_Ventricles_E12.5_SRR8335335_peak_1930	112	.	8.03168	14.1939	11.2899	296
chr1	134676385	134676556	GSE124008_Akerberg_2019_GSM3518657_F_Tbx5_fb1_ChIP_Ventricles_E12.5_SRR8335335_peak_1931	102	.	7.60349	13.0818	10.2063	167
chr1	134802490	134802645	GSE124008_Akerberg_2019_GSM3518657_F_Tbx5_fb1_ChIP_Ventricles_E12.5_SRR8335335_peak_1933	69	.	6.17784	9.67828	6.97094	139
chr1	134804333	134804586	GSE124008_Akerberg_2019_GSM3518657_F_Tbx5_fb1_ChIP_Ventricles_E12.5_SRR8335335_peak_1934	132	.	7.37147	16.2523	13.2683	110
chr1	134816615	134816965	GSE124008_Akerberg_2019_GSM3518657_F_Tbx5_fb1_ChIP_Ventricles_E12.5_SRR8335335_peak_1936	268	.	13.3887	30.1349	26.8026	170
chr1	134846743	134846884	GSE124008_Akerberg_2019_GSM3518657_F_Tbx5_fb1_ChIP_Ventricles_E12.5_SRR8335335_peak_1939	49	.	4.8294	7.50494	4.97966	213
chr1	134858641	134859035	GSE124008_Akerberg_2019_GSM3518657_F_Tbx5_fb1_ChIP_Ventricles_E12.5_SRR8335335_peak_1940	573	.	21.2952	61.1046	57.3453	176
chr1	134910064	134910435	GSE124008_Akerberg_2019_GSM3518657_F_Tbx5_fb1_ChIP_Ventricles_E12.5_SRR8335335_peak_1941	2379	.	65.6048	243.004	237.995	359
chr1	134910634	134910887	GSE124008_Akerberg_2019_GSM3518657_F_Tbx5_fb1_ChIP_Ventricles_E12.5_SRR8335335_peak_1941	2379	.	65.6048	243.004	237.995	359
chr1	134919112	134919270	GSE124008_Akerberg_2019_GSM3518657_F_Tbx5_fb1_ChIP_Ventricles_E12.5_SRR8335335_peak_1942	33	.	4.08641	5.7588	3.356	88
chr1	134936466	134936881	GSE124008_Akerberg_2019_GSM3518657_F_Tbx5_fb1_ChIP_Ventricles_E12.5_SRR8335335_peak_1943	205	.	10.4018	23.7987	20.5955	188
chr1	134955222	134955270	GSE124008_Akerberg_2019_GSM3518657_F_Tbx5_fb1_ChIP_Ventricles_E12.5_SRR8335335_peak_1944	32	.	4.01905	5.65082	3.26002	177
chr1	134955813	134956241	GSE124008_Akerberg_2019_GSM3518657_F_Tbx5_fb1_ChIP_Ventricles_E12.5_SRR8335335_peak_1945	218	.	10.7733	25.0337	21.8007	689
chr1	134962497	134962730	GSE124008_Akerberg_2019_GSM3518657_F_Tbx5_fb1_ChIP_Ventricles_E12.5_SRR8335335_peak_1946	59	.	5.70262	8.60461	5.96344	168
chr1	135017038	135017186	GSE124008_Akerberg_2019_GSM3518657_F_Tbx5_fb1_ChIP_Ventricles_E12.5_SRR8335335_peak_1947	74	.	6.24808	10.1307	7.41726	175
chr1	135021152	135021364	GSE124008_Akerberg_2019_GSM3518657_F_Tbx5_fb1_ChIP_Ventricles_E12.5_SRR8335335_peak_1948	59	.	4.91431	8.58622	5.96344	189
chr1	135083469	135083796	GSE124008_Akerberg_2019_GSM3518657_F_Tbx5_fb1_ChIP_Ventricles_E12.5_SRR8335335_peak_1949	325	.	15.6822	35.9821	32.5412	208
chr1	135099362	135099645	GSE124008_Akerberg_2019_GSM3518657_F_Tbx5_fb1_ChIP_Ventricles_E12.5_SRR8335335_peak_1951	240	.	12.8309	27.3358	24.0534	191
chr1	135112180	135112327	GSE124008_Akerberg_2019_GSM3518657_F_Tbx5_fb1_ChIP_Ventricles_E12.5_SRR8335335_peak_1952	50	.	5.2274	7.56521	5.00071	36
chr1	135154572	135154729	GSE124008_Akerberg_2019_GSM3518657_F_Tbx5_fb1_ChIP_Ventricles_E12.5_SRR8335335_peak_1954	80	.	6.65305	10.7838	8.01531	171
chr1	135156241	135156885	GSE124008_Akerberg_2019_GSM3518657_F_Tbx5_fb1_ChIP_Ventricles_E12.5_SRR8335335_peak_1955	3837	.	99.7958	389.454	383.752	380
chr1	135184208	135184536	GSE124008_Akerberg_2019_GSM3518657_F_Tbx5_fb1_ChIP_Ventricles_E12.5_SRR8335335_peak_1957	86	.	5.49775	11.4194	8.63693	169
chr1	135199351	135199570	GSE124008_Akerberg_2019_GSM3518657_F_Tbx5_fb1_ChIP_Ventricles_E12.5_SRR8335335_peak_1958	50	.	5.2274	7.56521	5.00071	101
chr1	135283576	135283717	GSE124008_Akerberg_2019_GSM3518657_F_Tbx5_fb1_ChIP_Ventricles_E12.5_SRR8335335_peak_1959	200	.	11.4052	23.2187	20.023	578
chr1	135333626	135333919	GSE124008_Akerberg_2019_GSM3518657_F_Tbx5_fb1_ChIP_Ventricles_E12.5_SRR8335335_peak_1960	366	.	16.0693	40.1637	36.6679	217
chr1	135378630	135379005	GSE124008_Akerberg_2019_GSM3518657_F_Tbx5_fb1_ChIP_Ventricles_E12.5_SRR8335335_peak_1961	121	.	8.03465	15.0812	12.1431	314
chr1	135510503	135510693	GSE124008_Akerberg_2019_GSM3518657_F_Tbx5_fb1_ChIP_Ventricles_E12.5_SRR8335335_peak_1964	32	.	4.27696	5.60135	3.21137	153
chr1	135513306	135513661	GSE124008_Akerberg_2019_GSM3518657_F_Tbx5_fb1_ChIP_Ventricles_E12.5_SRR8335335_peak_1965	213	.	11.8805	24.5743	21.3484	209
chr1	135520907	135521155	GSE124008_Akerberg_2019_GSM3518657_F_Tbx5_fb1_ChIP_Ventricles_E12.5_SRR8335335_peak_1966	174	.	10.4548	20.5611	17.4301	241
chr1	135524197	135524903	GSE124008_Akerberg_2019_GSM3518657_F_Tbx5_fb1_ChIP_Ventricles_E12.5_SRR8335335_peak_1967	813	.	23.343	85.3914	81.3845	470
chr1	135547376	135547693	GSE124008_Akerberg_2019_GSM3518657_F_Tbx5_fb1_ChIP_Ventricles_E12.5_SRR8335335_peak_1968	148	.	8.54432	17.8633	14.8253	195
chr1	135548188	135548383	GSE124008_Akerberg_2019_GSM3518657_F_Tbx5_fb1_ChIP_Ventricles_E12.5_SRR8335335_peak_1969	123	.	8.45905	15.3288	12.379	134
chr1	135555300	135555535	GSE124008_Akerberg_2019_GSM3518657_F_Tbx5_fb1_ChIP_Ventricles_E12.5_SRR8335335_peak_1970	49	.	5.16942	7.47351	4.95543	273
chr1	135558064	135558345	GSE124008_Akerberg_2019_GSM3518657_F_Tbx5_fb1_ChIP_Ventricles_E12.5_SRR8335335_peak_1971	163	.	8.2929	19.4412	16.3447	188
chr1	135578789	135578952	GSE124008_Akerberg_2019_GSM3518657_F_Tbx5_fb1_ChIP_Ventricles_E12.5_SRR8335335_peak_1972	41	.	4.4579	6.61488	4.12866	47
chr1	135585831	135586033	GSE124008_Akerberg_2019_GSM3518657_F_Tbx5_fb1_ChIP_Ventricles_E12.5_SRR8335335_peak_1975	149	.	9.50436	17.9806	14.9233	369
chr1	135631676	135631888	GSE124008_Akerberg_2019_GSM3518657_F_Tbx5_fb1_ChIP_Ventricles_E12.5_SRR8335335_peak_1976	125	.	8.55393	15.4845	12.5138	193
chr1	135659806	135660151	GSE124008_Akerberg_2019_GSM3518657_F_Tbx5_fb1_ChIP_Ventricles_E12.5_SRR8335335_peak_1977	296	.	14.7318	33.0437	29.6521	216
chr1	135687775	135687981	GSE124008_Akerberg_2019_GSM3518657_F_Tbx5_fb1_ChIP_Ventricles_E12.5_SRR8335335_peak_1978	102	.	7.60349	13.0818	10.2063	218
chr1	135714884	135715564	GSE124008_Akerberg_2019_GSM3518657_F_Tbx5_fb1_ChIP_Ventricles_E12.5_SRR8335335_peak_1979	455	.	15.6644	49.1328	45.5148	316
chr1	135719635	135719814	GSE124008_Akerberg_2019_GSM3518657_F_Tbx5_fb1_ChIP_Ventricles_E12.5_SRR8335335_peak_1980	50	.	5.2274	7.56521	5.00071	173
chr1	135729080	135729402	GSE124008_Akerberg_2019_GSM3518657_F_Tbx5_fb1_ChIP_Ventricles_E12.5_SRR8335335_peak_1981	123	.	8.45905	15.3288	12.379	476
chr1	135739499	135739738	GSE124008_Akerberg_2019_GSM3518657_F_Tbx5_fb1_ChIP_Ventricles_E12.5_SRR8335335_peak_1983	69	.	6.17784	9.67828	6.97094	289
chr1	135740958	135741321	GSE124008_Akerberg_2019_GSM3518657_F_Tbx5_fb1_ChIP_Ventricles_E12.5_SRR8335335_peak_1984	415	.	18.5335	45.0967	41.5225	449
chr1	135752999	135753191	GSE124008_Akerberg_2019_GSM3518657_F_Tbx5_fb1_ChIP_Ventricles_E12.5_SRR8335335_peak_1986	32	.	4.27696	5.60135	3.21137	110
chr1	135765907	135766205	GSE124008_Akerberg_2019_GSM3518657_F_Tbx5_fb1_ChIP_Ventricles_E12.5_SRR8335335_peak_1987	102	.	7.60349	13.0818	10.2063	207
chr1	135766397	135766556	GSE124008_Akerberg_2019_GSM3518657_F_Tbx5_fb1_ChIP_Ventricles_E12.5_SRR8335335_peak_1987	102	.	7.60349	13.0818	10.2063	207
chr1	135794790	135795149	GSE124008_Akerberg_2019_GSM3518657_F_Tbx5_fb1_ChIP_Ventricles_E12.5_SRR8335335_peak_1988	74	.	6.24808	10.1307	7.41726	237
chr1	135799197	135799489	GSE124008_Akerberg_2019_GSM3518657_F_Tbx5_fb1_ChIP_Ventricles_E12.5_SRR8335335_peak_1989	59	.	5.66942	8.55168	5.94748	340
chr1	135800171	135800991	GSE124008_Akerberg_2019_GSM3518657_F_Tbx5_fb1_ChIP_Ventricles_E12.5_SRR8335335_peak_1990	366	.	16.9181	40.1652	36.6679	800
chr1	135834243	135834718	GSE124008_Akerberg_2019_GSM3518657_F_Tbx5_fb1_ChIP_Ventricles_E12.5_SRR8335335_peak_1991	268	.	13.7813	30.1604	26.8186	359
chr1	135835931	135836413	GSE124008_Akerberg_2019_GSM3518657_F_Tbx5_fb1_ChIP_Ventricles_E12.5_SRR8335335_peak_1992	597	.	23.2072	63.5647	59.7758	517
chr1	135838277	135838461	GSE124008_Akerberg_2019_GSM3518657_F_Tbx5_fb1_ChIP_Ventricles_E12.5_SRR8335335_peak_1994	40	.	4.75218	6.56298	4.08516	127
chr1	135844463	135844718	GSE124008_Akerberg_2019_GSM3518657_F_Tbx5_fb1_ChIP_Ventricles_E12.5_SRR8335335_peak_1996	50	.	5.2274	7.56521	5.00071	98
chr1	135846213	135846378	GSE124008_Akerberg_2019_GSM3518657_F_Tbx5_fb1_ChIP_Ventricles_E12.5_SRR8335335_peak_1997	89	.	7.04921	11.7907	8.99313	104
chr1	135862002	135862233	GSE124008_Akerberg_2019_GSM3518657_F_Tbx5_fb1_ChIP_Ventricles_E12.5_SRR8335335_peak_1998	126	.	7.80133	15.6129	12.6365	152
chr1	136104768	136104947	GSE124008_Akerberg_2019_GSM3518657_F_Tbx5_fb1_ChIP_Ventricles_E12.5_SRR8335335_peak_2000	40	.	4.75218	6.56298	4.08516	114
chr1	136131296	136131667	GSE124008_Akerberg_2019_GSM3518657_F_Tbx5_fb1_ChIP_Ventricles_E12.5_SRR8335335_peak_2001	255	.	11.8877	28.8246	25.5084	198
chr1	136137655	136137800	GSE124008_Akerberg_2019_GSM3518657_F_Tbx5_fb1_ChIP_Ventricles_E12.5_SRR8335335_peak_2002	85	.	6.31536	11.3611	8.57941	145
chr1	136234165	136234317	GSE124008_Akerberg_2019_GSM3518657_F_Tbx5_fb1_ChIP_Ventricles_E12.5_SRR8335335_peak_2003	113	.	8.07871	14.2708	11.3451	181
chr1	136259893	136260382	GSE124008_Akerberg_2019_GSM3518657_F_Tbx5_fb1_ChIP_Ventricles_E12.5_SRR8335335_peak_2004	213	.	11.8805	24.5743	21.3484	557
chr1	136345670	136345904	GSE124008_Akerberg_2019_GSM3518657_F_Tbx5_fb1_ChIP_Ventricles_E12.5_SRR8335335_peak_2006	74	.	6.28287	10.1868	7.47321	208
chr1	136415597	136415710	GSE124008_Akerberg_2019_GSM3518657_F_Tbx5_fb1_ChIP_Ventricles_E12.5_SRR8335335_peak_2007	113	.	8.07871	14.2708	11.3451	308
chr1	136466178	136466437	GSE124008_Akerberg_2019_GSM3518657_F_Tbx5_fb1_ChIP_Ventricles_E12.5_SRR8335335_peak_2008	89	.	7.04921	11.7907	8.99313	213
chr1	136519141	136519363	GSE124008_Akerberg_2019_GSM3518657_F_Tbx5_fb1_ChIP_Ventricles_E12.5_SRR8335335_peak_2009	59	.	5.70262	8.60461	5.96344	91
chr1	136561830	136562161	GSE124008_Akerberg_2019_GSM3518657_F_Tbx5_fb1_ChIP_Ventricles_E12.5_SRR8335335_peak_2010	90	.	7.08677	11.8516	9.05152	147
chr1	136661950	136662055	GSE124008_Akerberg_2019_GSM3518657_F_Tbx5_fb1_ChIP_Ventricles_E12.5_SRR8335335_peak_2011	59	.	5.66942	8.55168	5.94748	84
chr1	136751501	136751868	GSE124008_Akerberg_2019_GSM3518657_F_Tbx5_fb1_ChIP_Ventricles_E12.5_SRR8335335_peak_2012	473	.	20.2077	51.0121	47.3673	192
chr1	136782265	136782542	GSE124008_Akerberg_2019_GSM3518657_F_Tbx5_fb1_ChIP_Ventricles_E12.5_SRR8335335_peak_2014	136	.	8.43771	16.6949	13.699	143
chr1	136832809	136833040	GSE124008_Akerberg_2019_GSM3518657_F_Tbx5_fb1_ChIP_Ventricles_E12.5_SRR8335335_peak_2015	80	.	6.65305	10.7838	8.01531	174
chr1	136863291	136863578	GSE124008_Akerberg_2019_GSM3518657_F_Tbx5_fb1_ChIP_Ventricles_E12.5_SRR8335335_peak_2016	136	.	8.97658	16.635	13.64	137
chr1	136918823	136919111	GSE124008_Akerberg_2019_GSM3518657_F_Tbx5_fb1_ChIP_Ventricles_E12.5_SRR8335335_peak_2017	68	.	6.10931	9.56835	6.89595	159
chr1	136920145	136920367	GSE124008_Akerberg_2019_GSM3518657_F_Tbx5_fb1_ChIP_Ventricles_E12.5_SRR8335335_peak_2018	59	.	5.70262	8.60461	5.96344	183
chr1	136936945	136937135	GSE124008_Akerberg_2019_GSM3518657_F_Tbx5_fb1_ChIP_Ventricles_E12.5_SRR8335335_peak_2019	79	.	6.57926	10.6647	7.92598	190
chr1	136948978	136949229	GSE124008_Akerberg_2019_GSM3518657_F_Tbx5_fb1_ChIP_Ventricles_E12.5_SRR8335335_peak_2020	33	.	4.08641	5.7588	3.356	181
chr1	137259239	137259588	GSE124008_Akerberg_2019_GSM3518657_F_Tbx5_fb1_ChIP_Ventricles_E12.5_SRR8335335_peak_2021	509	.	21.3848	54.608	50.9177	179
chr1	137428212	137428407	GSE124008_Akerberg_2019_GSM3518657_F_Tbx5_fb1_ChIP_Ventricles_E12.5_SRR8335335_peak_2022	33	.	4.08641	5.7588	3.356	91
chr1	137433103	137433316	GSE124008_Akerberg_2019_GSM3518657_F_Tbx5_fb1_ChIP_Ventricles_E12.5_SRR8335335_peak_2023	90	.	7.12827	11.9189	9.0948	162
chr1	137617491	137617798	GSE124008_Akerberg_2019_GSM3518657_F_Tbx5_fb1_ChIP_Ventricles_E12.5_SRR8335335_peak_2024	103	.	6.02134	13.2283	10.3504	94
chr1	137656774	137657025	GSE124008_Akerberg_2019_GSM3518657_F_Tbx5_fb1_ChIP_Ventricles_E12.5_SRR8335335_peak_2025	325	.	12.5929	35.9949	32.5527	340
chr1	137746382	137746526	GSE124008_Akerberg_2019_GSM3518657_F_Tbx5_fb1_ChIP_Ventricles_E12.5_SRR8335335_peak_2026	74	.	6.24808	10.1307	7.41726	203
chr1	137800853	137801084	GSE124008_Akerberg_2019_GSM3518657_F_Tbx5_fb1_ChIP_Ventricles_E12.5_SRR8335335_peak_2027	101	.	7.55922	13.0097	10.156	125
chr1	137900063	137900359	GSE124008_Akerberg_2019_GSM3518657_F_Tbx5_fb1_ChIP_Ventricles_E12.5_SRR8335335_peak_2028	152	.	8.8025	18.3079	15.247	295
chr1	138044572	138044768	GSE124008_Akerberg_2019_GSM3518657_F_Tbx5_fb1_ChIP_Ventricles_E12.5_SRR8335335_peak_2031	85	.	6.31536	11.3611	8.57941	170
chr1	138126843	138127105	GSE124008_Akerberg_2019_GSM3518657_F_Tbx5_fb1_ChIP_Ventricles_E12.5_SRR8335335_peak_2032	229	.	10.1358	26.2297	22.9717	168
chr1	138387881	138388149	GSE124008_Akerberg_2019_GSM3518657_F_Tbx5_fb1_ChIP_Ventricles_E12.5_SRR8335335_peak_2033	113	.	8.07871	14.2708	11.3451	568
chr1	138459953	138460156	GSE124008_Akerberg_2019_GSM3518657_F_Tbx5_fb1_ChIP_Ventricles_E12.5_SRR8335335_peak_2034	112	.	8.03168	14.1939	11.2899	152
chr1	138504540	138504742	GSE124008_Akerberg_2019_GSM3518657_F_Tbx5_fb1_ChIP_Ventricles_E12.5_SRR8335335_peak_2036	126	.	7.80133	15.6129	12.6365	160
chr1	138516967	138517194	GSE124008_Akerberg_2019_GSM3518657_F_Tbx5_fb1_ChIP_Ventricles_E12.5_SRR8335335_peak_2037	108	.	6.75421	13.7744	10.8857	104
chr1	138571746	138571943	GSE124008_Akerberg_2019_GSM3518657_F_Tbx5_fb1_ChIP_Ventricles_E12.5_SRR8335335_peak_2038	135	.	8.63883	16.5499	13.5634	285
chr1	138576899	138577182	GSE124008_Akerberg_2019_GSM3518657_F_Tbx5_fb1_ChIP_Ventricles_E12.5_SRR8335335_peak_2039	129	.	7.68953	15.8879	12.9087	145
chr1	138579372	138579553	GSE124008_Akerberg_2019_GSM3518657_F_Tbx5_fb1_ChIP_Ventricles_E12.5_SRR8335335_peak_2040	48	.	5.10716	7.37512	4.87293	93
chr1	138579848	138580064	GSE124008_Akerberg_2019_GSM3518657_F_Tbx5_fb1_ChIP_Ventricles_E12.5_SRR8335335_peak_2041	58	.	5.20089	8.42656	5.84043	133
chr1	138619445	138619670	GSE124008_Akerberg_2019_GSM3518657_F_Tbx5_fb1_ChIP_Ventricles_E12.5_SRR8335335_peak_2043	49	.	4.8294	7.50494	4.97966	122
chr1	138762892	138763283	GSE124008_Akerberg_2019_GSM3518657_F_Tbx5_fb1_ChIP_Ventricles_E12.5_SRR8335335_peak_2044	489	.	20.6777	52.6035	48.9398	262
chr1	138776827	138776991	GSE124008_Akerberg_2019_GSM3518657_F_Tbx5_fb1_ChIP_Ventricles_E12.5_SRR8335335_peak_2045	137	.	9.02915	16.7215	13.708	134
chr1	138848556	138848824	GSE124008_Akerberg_2019_GSM3518657_F_Tbx5_fb1_ChIP_Ventricles_E12.5_SRR8335335_peak_2046	50	.	5.2274	7.56521	5.00071	162
chr1	138856440	138856560	GSE124008_Akerberg_2019_GSM3518657_F_Tbx5_fb1_ChIP_Ventricles_E12.5_SRR8335335_peak_2047	50	.	5.2274	7.56521	5.00071	202
chr1	138906255	138906545	GSE124008_Akerberg_2019_GSM3518657_F_Tbx5_fb1_ChIP_Ventricles_E12.5_SRR8335335_peak_2048	176	.	10.2647	20.7741	17.6404	260
chr1	138912382	138912551	GSE124008_Akerberg_2019_GSM3518657_F_Tbx5_fb1_ChIP_Ventricles_E12.5_SRR8335335_peak_2049	57	.	5.11516	8.28469	5.70591	213
chr1	138917327	138917556	GSE124008_Akerberg_2019_GSM3518657_F_Tbx5_fb1_ChIP_Ventricles_E12.5_SRR8335335_peak_2050	51	.	4.60717	7.73134	5.16135	145
chr1	138930864	138931110	GSE124008_Akerberg_2019_GSM3518657_F_Tbx5_fb1_ChIP_Ventricles_E12.5_SRR8335335_peak_2051	85	.	5.83575	11.3004	8.52449	209
chr1	138938061	138938290	GSE124008_Akerberg_2019_GSM3518657_F_Tbx5_fb1_ChIP_Ventricles_E12.5_SRR8335335_peak_2052	90	.	7.12827	11.9189	9.0948	111
chr1	138973756	138973937	GSE124008_Akerberg_2019_GSM3518657_F_Tbx5_fb1_ChIP_Ventricles_E12.5_SRR8335335_peak_2055	49	.	5.16668	7.46918	4.95543	204
chr1	139067299	139067677	GSE124008_Akerberg_2019_GSM3518657_F_Tbx5_fb1_ChIP_Ventricles_E12.5_SRR8335335_peak_2056	338	.	15.2236	37.2849	33.8302	206
chr1	139068236	139068400	GSE124008_Akerberg_2019_GSM3518657_F_Tbx5_fb1_ChIP_Ventricles_E12.5_SRR8335335_peak_2057	50	.	5.2274	7.56521	5.00071	85
chr1	139080532	139080813	GSE124008_Akerberg_2019_GSM3518657_F_Tbx5_fb1_ChIP_Ventricles_E12.5_SRR8335335_peak_2058	142	.	7.67861	17.2985	14.275	94
chr1	139107967	139108185	GSE124008_Akerberg_2019_GSM3518657_F_Tbx5_fb1_ChIP_Ventricles_E12.5_SRR8335335_peak_2059	115	.	7.42984	14.5173	11.5847	123
chr1	139131185	139131455	GSE124008_Akerberg_2019_GSM3518657_F_Tbx5_fb1_ChIP_Ventricles_E12.5_SRR8335335_peak_2060	137	.	9.02915	16.7215	13.708	197
chr1	139194019	139194317	GSE124008_Akerberg_2019_GSM3518657_F_Tbx5_fb1_ChIP_Ventricles_E12.5_SRR8335335_peak_2061	319	.	13.7452	35.4044	31.9814	175
chr1	139209960	139210131	GSE124008_Akerberg_2019_GSM3518657_F_Tbx5_fb1_ChIP_Ventricles_E12.5_SRR8335335_peak_2062	102	.	7.60349	13.0818	10.2063	195
chr1	139248015	139248342	GSE124008_Akerberg_2019_GSM3518657_F_Tbx5_fb1_ChIP_Ventricles_E12.5_SRR8335335_peak_2063	338	.	15.6202	37.2597	33.8069	173
chr1	139377034	139377206	GSE124008_Akerberg_2019_GSM3518657_F_Tbx5_fb1_ChIP_Ventricles_E12.5_SRR8335335_peak_2064	23	.	3.80175	4.68438	2.39042	202
chr1	139379249	139379399	GSE124008_Akerberg_2019_GSM3518657_F_Tbx5_fb1_ChIP_Ventricles_E12.5_SRR8335335_peak_2065	1153	.	38.9679	119.618	115.333	772
chr1	139379490	139379982	GSE124008_Akerberg_2019_GSM3518657_F_Tbx5_fb1_ChIP_Ventricles_E12.5_SRR8335335_peak_2065	1153	.	38.9679	119.618	115.333	772
chr1	139422243	139422521	GSE124008_Akerberg_2019_GSM3518657_F_Tbx5_fb1_ChIP_Ventricles_E12.5_SRR8335335_peak_2066	89	.	6.80171	11.7747	8.98831	144
chr1	139423967	139424136	GSE124008_Akerberg_2019_GSM3518657_F_Tbx5_fb1_ChIP_Ventricles_E12.5_SRR8335335_peak_2067	99	.	7.15138	12.752	9.91315	145
chr1	139438461	139438627	GSE124008_Akerberg_2019_GSM3518657_F_Tbx5_fb1_ChIP_Ventricles_E12.5_SRR8335335_peak_2069	58	.	5.20089	8.42656	5.84043	110
chr1	139455330	139455384	GSE124008_Akerberg_2019_GSM3518657_F_Tbx5_fb1_ChIP_Ventricles_E12.5_SRR8335335_peak_2070	49	.	5.19697	7.51706	4.98825	183
chr1	140325199	140325393	GSE124008_Akerberg_2019_GSM3518657_F_Tbx5_fb1_ChIP_Ventricles_E12.5_SRR8335335_peak_2071	110	.	7.89288	13.967	11.0755	95
chr1	140391901	140392052	GSE124008_Akerberg_2019_GSM3518657_F_Tbx5_fb1_ChIP_Ventricles_E12.5_SRR8335335_peak_2072	51	.	4.97532	7.74319	5.17243	161
chr1	140464093	140464256	GSE124008_Akerberg_2019_GSM3518657_F_Tbx5_fb1_ChIP_Ventricles_E12.5_SRR8335335_peak_2073	79	.	6.34315	10.6449	7.91873	100
chr1	140510168	140510772	GSE124008_Akerberg_2019_GSM3518657_F_Tbx5_fb1_ChIP_Ventricles_E12.5_SRR8335335_peak_2074	218	.	9.82862	25.0636	21.8293	466
chr1	143176743	143177208	GSE124008_Akerberg_2019_GSM3518657_F_Tbx5_fb1_ChIP_Ventricles_E12.5_SRR8335335_peak_2076	509	.	21.3848	54.608	50.9177	215
chr1	143178720	143178888	GSE124008_Akerberg_2019_GSM3518657_F_Tbx5_fb1_ChIP_Ventricles_E12.5_SRR8335335_peak_2077	176	.	10.2647	20.7741	17.6404	243
chr1	143503774	143504063	GSE124008_Akerberg_2019_GSM3518657_F_Tbx5_fb1_ChIP_Ventricles_E12.5_SRR8335335_peak_2078	200	.	11.4052	23.2187	20.023	329
chr1	143540763	143540979	GSE124008_Akerberg_2019_GSM3518657_F_Tbx5_fb1_ChIP_Ventricles_E12.5_SRR8335335_peak_2079	68	.	6.10931	9.56835	6.89595	185
chr1	143577253	143577502	GSE124008_Akerberg_2019_GSM3518657_F_Tbx5_fb1_ChIP_Ventricles_E12.5_SRR8335335_peak_2080	85	.	6.31536	11.3611	8.57941	180
chr1	143702932	143703037	GSE124008_Akerberg_2019_GSM3518657_F_Tbx5_fb1_ChIP_Ventricles_E12.5_SRR8335335_peak_2082	50	.	5.2274	7.56521	5.00071	135
chr1	143776718	143776985	GSE124008_Akerberg_2019_GSM3518657_F_Tbx5_fb1_ChIP_Ventricles_E12.5_SRR8335335_peak_2083	59	.	5.63937	8.50379	5.90279	119
chr1	143777071	143777378	GSE124008_Akerberg_2019_GSM3518657_F_Tbx5_fb1_ChIP_Ventricles_E12.5_SRR8335335_peak_2083	59	.	5.63937	8.50379	5.90279	119
chr1	143830780	143830955	GSE124008_Akerberg_2019_GSM3518657_F_Tbx5_fb1_ChIP_Ventricles_E12.5_SRR8335335_peak_2084	49	.	5.16942	7.47351	4.95543	147
chr1	143831252	143831498	GSE124008_Akerberg_2019_GSM3518657_F_Tbx5_fb1_ChIP_Ventricles_E12.5_SRR8335335_peak_2085	493	.	20.9096	52.9976	49.3262	287
chr1	143941532	143941741	GSE124008_Akerberg_2019_GSM3518657_F_Tbx5_fb1_ChIP_Ventricles_E12.5_SRR8335335_peak_2086	28	.	4.01662	5.19885	2.88293	167
chr1	144004042	144004585	GSE124008_Akerberg_2019_GSM3518657_F_Tbx5_fb1_ChIP_Ventricles_E12.5_SRR8335335_peak_2088	159	.	9.86889	19.0777	15.9997	216
chr1	144055255	144056149	GSE124008_Akerberg_2019_GSM3518657_F_Tbx5_fb1_ChIP_Ventricles_E12.5_SRR8335335_peak_2089	300	.	10.9955	33.4341	30.0399	864
chr1	144074921	144075153	GSE124008_Akerberg_2019_GSM3518657_F_Tbx5_fb1_ChIP_Ventricles_E12.5_SRR8335335_peak_2090	30	.	3.68573	5.33894	3.01975	163
chr1	144076008	144076247	GSE124008_Akerberg_2019_GSM3518657_F_Tbx5_fb1_ChIP_Ventricles_E12.5_SRR8335335_peak_2091	137	.	8.17283	16.7285	13.7106	193
chr1	144367647	144367851	GSE124008_Akerberg_2019_GSM3518657_F_Tbx5_fb1_ChIP_Ventricles_E12.5_SRR8335335_peak_2092	137	.	8.17283	16.7285	13.7106	113
chr1	144903008	144903340	GSE124008_Akerberg_2019_GSM3518657_F_Tbx5_fb1_ChIP_Ventricles_E12.5_SRR8335335_peak_2094	373	.	14.4049	40.8186	37.3092	296
chr1	144965797	144966140	GSE124008_Akerberg_2019_GSM3518657_F_Tbx5_fb1_ChIP_Ventricles_E12.5_SRR8335335_peak_2095	560	.	20.0606	59.753	56.0029	205
chr1	148919329	148919562	GSE124008_Akerberg_2019_GSM3518657_F_Tbx5_fb1_ChIP_Ventricles_E12.5_SRR8335335_peak_2097	59	.	5.49739	8.58705	5.96344	152
chr1	149010829	149011128	GSE124008_Akerberg_2019_GSM3518657_F_Tbx5_fb1_ChIP_Ventricles_E12.5_SRR8335335_peak_2098	172	.	10.3388	20.3689	17.2549	189
chr1	149556309	149556736	GSE124008_Akerberg_2019_GSM3518657_F_Tbx5_fb1_ChIP_Ventricles_E12.5_SRR8335335_peak_2100	484	.	14.9225	52.1488	48.4925	316
chr1	149738904	149739152	GSE124008_Akerberg_2019_GSM3518657_F_Tbx5_fb1_ChIP_Ventricles_E12.5_SRR8335335_peak_2101	198	.	11.2787	23.0081	19.8264	159
chr1	149912574	149912814	GSE124008_Akerberg_2019_GSM3518657_F_Tbx5_fb1_ChIP_Ventricles_E12.5_SRR8335335_peak_2102	147	.	9.39894	17.8067	14.7728	172
chr1	150043267	150043419	GSE124008_Akerberg_2019_GSM3518657_F_Tbx5_fb1_ChIP_Ventricles_E12.5_SRR8335335_peak_2104	49	.	4.8294	7.50494	4.97966	72
chr1	150057843	150058036	GSE124008_Akerberg_2019_GSM3518657_F_Tbx5_fb1_ChIP_Ventricles_E12.5_SRR8335335_peak_2105	50	.	5.2274	7.56521	5.00071	133
chr1	150392679	150393391	GSE124008_Akerberg_2019_GSM3518657_F_Tbx5_fb1_ChIP_Ventricles_E12.5_SRR8335335_peak_2106	128	.	8.47954	15.8166	12.8377	208
chr1	150393540	150393702	GSE124008_Akerberg_2019_GSM3518657_F_Tbx5_fb1_ChIP_Ventricles_E12.5_SRR8335335_peak_2106	128	.	8.47954	15.8166	12.8377	208
chr1	150545523	150545752	GSE124008_Akerberg_2019_GSM3518657_F_Tbx5_fb1_ChIP_Ventricles_E12.5_SRR8335335_peak_2107	104	.	7.23233	13.3065	10.4268	184
chr1	150759663	150759947	GSE124008_Akerberg_2019_GSM3518657_F_Tbx5_fb1_ChIP_Ventricles_E12.5_SRR8335335_peak_2108	52	.	3.81015	7.8283	5.25739	298
chr1	150804723	150804931	GSE124008_Akerberg_2019_GSM3518657_F_Tbx5_fb1_ChIP_Ventricles_E12.5_SRR8335335_peak_2109	115	.	7.42984	14.5173	11.5847	164
chr1	150815021	150815270	GSE124008_Akerberg_2019_GSM3518657_F_Tbx5_fb1_ChIP_Ventricles_E12.5_SRR8335335_peak_2110	67	.	5.57238	9.37765	6.72124	77
chr1	150819418	150819655	GSE124008_Akerberg_2019_GSM3518657_F_Tbx5_fb1_ChIP_Ventricles_E12.5_SRR8335335_peak_2111	93	.	6.57663	12.203	9.37805	125
chr1	150916165	150916533	GSE124008_Akerberg_2019_GSM3518657_F_Tbx5_fb1_ChIP_Ventricles_E12.5_SRR8335335_peak_2113	333	.	14.1167	36.7563	33.3103	197
chr1	150933651	150933937	GSE124008_Akerberg_2019_GSM3518657_F_Tbx5_fb1_ChIP_Ventricles_E12.5_SRR8335335_peak_2114	399	.	18.0583	43.5484	39.9977	196
chr1	150984017	150984440	GSE124008_Akerberg_2019_GSM3518657_F_Tbx5_fb1_ChIP_Ventricles_E12.5_SRR8335335_peak_2118	1222	.	39.2736	126.559	122.225	376
chr1	150988473	150988666	GSE124008_Akerberg_2019_GSM3518657_F_Tbx5_fb1_ChIP_Ventricles_E12.5_SRR8335335_peak_2120	47	.	5.04899	7.28327	4.78227	149
chr1	151000824	151001101	GSE124008_Akerberg_2019_GSM3518657_F_Tbx5_fb1_ChIP_Ventricles_E12.5_SRR8335335_peak_2121	113	.	8.07871	14.2708	11.3451	147
chr1	151129989	151130211	GSE124008_Akerberg_2019_GSM3518657_F_Tbx5_fb1_ChIP_Ventricles_E12.5_SRR8335335_peak_2123	170	.	9.2873	20.1872	17.081	174
chr1	151132138	151132241	GSE124008_Akerberg_2019_GSM3518657_F_Tbx5_fb1_ChIP_Ventricles_E12.5_SRR8335335_peak_2124	69	.	6.17784	9.67828	6.97094	141
chr1	151144750	151144867	GSE124008_Akerberg_2019_GSM3518657_F_Tbx5_fb1_ChIP_Ventricles_E12.5_SRR8335335_peak_2125	23	.	3.75958	4.61989	2.38179	159
chr1	151153078	151153657	GSE124008_Akerberg_2019_GSM3518657_F_Tbx5_fb1_ChIP_Ventricles_E12.5_SRR8335335_peak_2126	927	.	32.8963	96.9024	92.7968	336
chr1	151157398	151157548	GSE124008_Akerberg_2019_GSM3518657_F_Tbx5_fb1_ChIP_Ventricles_E12.5_SRR8335335_peak_2127	40	.	4.69947	6.48038	4.04655	102
chr1	151177550	151177843	GSE124008_Akerberg_2019_GSM3518657_F_Tbx5_fb1_ChIP_Ventricles_E12.5_SRR8335335_peak_2128	49	.	5.16942	7.47351	4.95543	219
chr1	151269482	151269739	GSE124008_Akerberg_2019_GSM3518657_F_Tbx5_fb1_ChIP_Ventricles_E12.5_SRR8335335_peak_2130	240	.	12.8309	27.3358	24.0534	153
chr1	151295565	151295737	GSE124008_Akerberg_2019_GSM3518657_F_Tbx5_fb1_ChIP_Ventricles_E12.5_SRR8335335_peak_2131	69	.	6.17784	9.67828	6.97094	150
chr1	151344146	151344661	GSE124008_Akerberg_2019_GSM3518657_F_Tbx5_fb1_ChIP_Ventricles_E12.5_SRR8335335_peak_2134	89	.	7.04547	11.7846	8.99313	419
chr1	151345269	151345525	GSE124008_Akerberg_2019_GSM3518657_F_Tbx5_fb1_ChIP_Ventricles_E12.5_SRR8335335_peak_2135	66	.	5.9332	9.28604	6.63628	180
chr1	151428587	151428834	GSE124008_Akerberg_2019_GSM3518657_F_Tbx5_fb1_ChIP_Ventricles_E12.5_SRR8335335_peak_2136	65	.	5.89979	9.23251	6.58295	207
chr1	151489817	151490100	GSE124008_Akerberg_2019_GSM3518657_F_Tbx5_fb1_ChIP_Ventricles_E12.5_SRR8335335_peak_2137	256	.	12.6863	28.9452	25.628	141
chr1	151500166	151500307	GSE124008_Akerberg_2019_GSM3518657_F_Tbx5_fb1_ChIP_Ventricles_E12.5_SRR8335335_peak_2138	142	.	9.0766	17.2745	14.2526	570
chr1	151500551	151500785	GSE124008_Akerberg_2019_GSM3518657_F_Tbx5_fb1_ChIP_Ventricles_E12.5_SRR8335335_peak_2138	142	.	9.0766	17.2745	14.2526	570
chr1	151564495	151564656	GSE124008_Akerberg_2019_GSM3518657_F_Tbx5_fb1_ChIP_Ventricles_E12.5_SRR8335335_peak_2139	49	.	5.16942	7.47351	4.95543	132
chr1	151677539	151677715	GSE124008_Akerberg_2019_GSM3518657_F_Tbx5_fb1_ChIP_Ventricles_E12.5_SRR8335335_peak_2141	51	.	4.60717	7.73134	5.16135	205
chr1	151706230	151706486	GSE124008_Akerberg_2019_GSM3518657_F_Tbx5_fb1_ChIP_Ventricles_E12.5_SRR8335335_peak_2142	68	.	4.44656	9.56474	6.89595	134
chr1	151755666	151756103	GSE124008_Akerberg_2019_GSM3518657_F_Tbx5_fb1_ChIP_Ventricles_E12.5_SRR8335335_peak_2143	85	.	5.83575	11.3004	8.52449	459
chr1	151764867	151765136	GSE124008_Akerberg_2019_GSM3518657_F_Tbx5_fb1_ChIP_Ventricles_E12.5_SRR8335335_peak_2144	188	.	10.711	22.0616	18.8949	184
chr1	151798428	151798708	GSE124008_Akerberg_2019_GSM3518657_F_Tbx5_fb1_ChIP_Ventricles_E12.5_SRR8335335_peak_2145	399	.	18.0583	43.5484	39.9977	187
chr1	151895762	151895913	GSE124008_Akerberg_2019_GSM3518657_F_Tbx5_fb1_ChIP_Ventricles_E12.5_SRR8335335_peak_2147	41	.	4.4579	6.61488	4.12866	93
chr1	151939937	151940368	GSE124008_Akerberg_2019_GSM3518657_F_Tbx5_fb1_ChIP_Ventricles_E12.5_SRR8335335_peak_2148	413	.	18.4256	44.9139	41.3505	835
chr1	151951608	151951806	GSE124008_Akerberg_2019_GSM3518657_F_Tbx5_fb1_ChIP_Ventricles_E12.5_SRR8335335_peak_2149	80	.	6.65305	10.7838	8.01531	125
chr1	152015683	152015853	GSE124008_Akerberg_2019_GSM3518657_F_Tbx5_fb1_ChIP_Ventricles_E12.5_SRR8335335_peak_2151	69	.	6.17784	9.67828	6.97094	161
chr1	152039670	152039939	GSE124008_Akerberg_2019_GSM3518657_F_Tbx5_fb1_ChIP_Ventricles_E12.5_SRR8335335_peak_2152	112	.	8.03168	14.1939	11.2899	115
chr1	152049528	152049864	GSE124008_Akerberg_2019_GSM3518657_F_Tbx5_fb1_ChIP_Ventricles_E12.5_SRR8335335_peak_2153	293	.	13.0022	32.7355	29.3603	168
chr1	152088713	152089434	GSE124008_Akerberg_2019_GSM3518657_F_Tbx5_fb1_ChIP_Ventricles_E12.5_SRR8335335_peak_2155	137	.	8.17283	16.7285	13.7106	214
chr1	152089668	152089675	GSE124008_Akerberg_2019_GSM3518657_F_Tbx5_fb1_ChIP_Ventricles_E12.5_SRR8335335_peak_2156	119	.	8.16894	14.8529	11.917	912
chr1	152089833	152090590	GSE124008_Akerberg_2019_GSM3518657_F_Tbx5_fb1_ChIP_Ventricles_E12.5_SRR8335335_peak_2156	119	.	8.16894	14.8529	11.917	912
chr1	152090740	152091062	GSE124008_Akerberg_2019_GSM3518657_F_Tbx5_fb1_ChIP_Ventricles_E12.5_SRR8335335_peak_2156	119	.	8.16894	14.8529	11.917	912
chr1	152130432	152130883	GSE124008_Akerberg_2019_GSM3518657_F_Tbx5_fb1_ChIP_Ventricles_E12.5_SRR8335335_peak_2157	673	.	26.137	71.2049	67.3344	204
chr1	152157907	152158178	GSE124008_Akerberg_2019_GSM3518657_F_Tbx5_fb1_ChIP_Ventricles_E12.5_SRR8335335_peak_2158	124	.	8.50413	15.4028	12.4506	215
chr1	152163906	152164600	GSE124008_Akerberg_2019_GSM3518657_F_Tbx5_fb1_ChIP_Ventricles_E12.5_SRR8335335_peak_2159	1371	.	44.1516	141.567	137.13	437
chr1	152168428	152168609	GSE124008_Akerberg_2019_GSM3518657_F_Tbx5_fb1_ChIP_Ventricles_E12.5_SRR8335335_peak_2160	50	.	5.2274	7.56521	5.00071	173
chr1	152223548	152224059	GSE124008_Akerberg_2019_GSM3518657_F_Tbx5_fb1_ChIP_Ventricles_E12.5_SRR8335335_peak_2161	310	.	15.207	34.5062	31.0898	267
chr1	152289454	152289723	GSE124008_Akerberg_2019_GSM3518657_F_Tbx5_fb1_ChIP_Ventricles_E12.5_SRR8335335_peak_2162	100	.	7.51916	12.9445	10.0931	162
chr1	152304621	152304775	GSE124008_Akerberg_2019_GSM3518657_F_Tbx5_fb1_ChIP_Ventricles_E12.5_SRR8335335_peak_2163	199	.	11.3388	23.1081	19.9247	410
chr1	152304882	152305076	GSE124008_Akerberg_2019_GSM3518657_F_Tbx5_fb1_ChIP_Ventricles_E12.5_SRR8335335_peak_2163	199	.	11.3388	23.1081	19.9247	410
chr1	152337762	152338002	GSE124008_Akerberg_2019_GSM3518657_F_Tbx5_fb1_ChIP_Ventricles_E12.5_SRR8335335_peak_2164	112	.	7.9891	14.1243	11.2232	133
chr1	152348142	152348283	GSE124008_Akerberg_2019_GSM3518657_F_Tbx5_fb1_ChIP_Ventricles_E12.5_SRR8335335_peak_2165	40	.	4.75218	6.56298	4.08516	97
chr1	152386577	152386723	GSE124008_Akerberg_2019_GSM3518657_F_Tbx5_fb1_ChIP_Ventricles_E12.5_SRR8335335_peak_2166	50	.	5.2274	7.56521	5.00071	111
chr1	152399835	152400091	GSE124008_Akerberg_2019_GSM3518657_F_Tbx5_fb1_ChIP_Ventricles_E12.5_SRR8335335_peak_2167	90	.	7.12827	11.9189	9.0948	139
chr1	152416428	152416695	GSE124008_Akerberg_2019_GSM3518657_F_Tbx5_fb1_ChIP_Ventricles_E12.5_SRR8335335_peak_2168	79	.	6.57926	10.6647	7.92598	119
chr1	152418261	152418448	GSE124008_Akerberg_2019_GSM3518657_F_Tbx5_fb1_ChIP_Ventricles_E12.5_SRR8335335_peak_2169	59	.	4.91431	8.58622	5.96344	240
chr1	152422855	152423327	GSE124008_Akerberg_2019_GSM3518657_F_Tbx5_fb1_ChIP_Ventricles_E12.5_SRR8335335_peak_2170	798	.	29.2501	83.8753	79.8837	477
chr1	152440196	152440449	GSE124008_Akerberg_2019_GSM3518657_F_Tbx5_fb1_ChIP_Ventricles_E12.5_SRR8335335_peak_2171	113	.	8.07871	14.2708	11.3451	111
chr1	152528354	152528571	GSE124008_Akerberg_2019_GSM3518657_F_Tbx5_fb1_ChIP_Ventricles_E12.5_SRR8335335_peak_2172	40	.	4.75218	6.56298	4.08516	131
chr1	152531668	152532023	GSE124008_Akerberg_2019_GSM3518657_F_Tbx5_fb1_ChIP_Ventricles_E12.5_SRR8335335_peak_2173	49	.	4.8294	7.50494	4.97966	292
chr1	152556396	152556857	GSE124008_Akerberg_2019_GSM3518657_F_Tbx5_fb1_ChIP_Ventricles_E12.5_SRR8335335_peak_2174	102	.	7.60349	13.0818	10.2063	294
chr1	152619527	152619807	GSE124008_Akerberg_2019_GSM3518657_F_Tbx5_fb1_ChIP_Ventricles_E12.5_SRR8335335_peak_2175	300	.	11.9786	33.4854	30.09	442
chr1	152619902	152620128	GSE124008_Akerberg_2019_GSM3518657_F_Tbx5_fb1_ChIP_Ventricles_E12.5_SRR8335335_peak_2175	300	.	11.9786	33.4854	30.09	442
chr1	152624665	152624854	GSE124008_Akerberg_2019_GSM3518657_F_Tbx5_fb1_ChIP_Ventricles_E12.5_SRR8335335_peak_2178	121	.	8.03465	15.0812	12.1431	118
chr1	152625650	152625938	GSE124008_Akerberg_2019_GSM3518657_F_Tbx5_fb1_ChIP_Ventricles_E12.5_SRR8335335_peak_2179	225	.	12.2837	25.8267	22.5831	190
chr1	152682769	152683368	GSE124008_Akerberg_2019_GSM3518657_F_Tbx5_fb1_ChIP_Ventricles_E12.5_SRR8335335_peak_2181	396	.	17.858	43.2094	39.6671	185
chr1	152702965	152703732	GSE124008_Akerberg_2019_GSM3518657_F_Tbx5_fb1_ChIP_Ventricles_E12.5_SRR8335335_peak_2182	624	.	19.941	66.3042	62.4835	287
chr1	152727644	152728066	GSE124008_Akerberg_2019_GSM3518657_F_Tbx5_fb1_ChIP_Ventricles_E12.5_SRR8335335_peak_2183	174	.	8.60005	20.5364	17.4191	281
chr1	152738794	152739189	GSE124008_Akerberg_2019_GSM3518657_F_Tbx5_fb1_ChIP_Ventricles_E12.5_SRR8335335_peak_2184	1062	.	31.4217	110.508	106.293	398
chr1	152743453	152743728	GSE124008_Akerberg_2019_GSM3518657_F_Tbx5_fb1_ChIP_Ventricles_E12.5_SRR8335335_peak_2185	366	.	16.9181	40.1652	36.6679	319
chr1	152790938	152791389	GSE124008_Akerberg_2019_GSM3518657_F_Tbx5_fb1_ChIP_Ventricles_E12.5_SRR8335335_peak_2188	105	.	7.05835	13.4428	10.5575	139
chr1	152800322	152800507	GSE124008_Akerberg_2019_GSM3518657_F_Tbx5_fb1_ChIP_Ventricles_E12.5_SRR8335335_peak_2189	90	.	7.12827	11.9189	9.0948	308
chr1	152902943	152903243	GSE124008_Akerberg_2019_GSM3518657_F_Tbx5_fb1_ChIP_Ventricles_E12.5_SRR8335335_peak_2191	250	.	13.0754	28.3538	25.0612	187
chr1	152936293	152936472	GSE124008_Akerberg_2019_GSM3518657_F_Tbx5_fb1_ChIP_Ventricles_E12.5_SRR8335335_peak_2192	149	.	9.50436	17.9806	14.9233	155
chr1	152956278	152956409	GSE124008_Akerberg_2019_GSM3518657_F_Tbx5_fb1_ChIP_Ventricles_E12.5_SRR8335335_peak_2193	41	.	4.4579	6.61488	4.12866	112
chr1	153091896	153092111	GSE124008_Akerberg_2019_GSM3518657_F_Tbx5_fb1_ChIP_Ventricles_E12.5_SRR8335335_peak_2195	40	.	4.75218	6.56298	4.08516	17
chr1	153139784	153140042	GSE124008_Akerberg_2019_GSM3518657_F_Tbx5_fb1_ChIP_Ventricles_E12.5_SRR8335335_peak_2196	69	.	6.17784	9.67828	6.97094	270
chr1	153153645	153153748	GSE124008_Akerberg_2019_GSM3518657_F_Tbx5_fb1_ChIP_Ventricles_E12.5_SRR8335335_peak_2197	32	.	4.27696	5.60135	3.21137	204
chr1	153172141	153172717	GSE124008_Akerberg_2019_GSM3518657_F_Tbx5_fb1_ChIP_Ventricles_E12.5_SRR8335335_peak_2198	58	.	5.20089	8.42656	5.84043	183
chr1	153174841	153175071	GSE124008_Akerberg_2019_GSM3518657_F_Tbx5_fb1_ChIP_Ventricles_E12.5_SRR8335335_peak_2199	101	.	7.55922	13.0097	10.156	165
chr1	153268325	153268463	GSE124008_Akerberg_2019_GSM3518657_F_Tbx5_fb1_ChIP_Ventricles_E12.5_SRR8335335_peak_2201	19	.	3.34343	4.1603	1.95977	129
chr1	153274611	153274983	GSE124008_Akerberg_2019_GSM3518657_F_Tbx5_fb1_ChIP_Ventricles_E12.5_SRR8335335_peak_2202	573	.	23.2857	61.1428	57.3777	648
chr1	153280006	153280233	GSE124008_Akerberg_2019_GSM3518657_F_Tbx5_fb1_ChIP_Ventricles_E12.5_SRR8335335_peak_2203	105	.	7.58695	13.4667	10.5788	91
chr1	153308210	153308493	GSE124008_Akerberg_2019_GSM3518657_F_Tbx5_fb1_ChIP_Ventricles_E12.5_SRR8335335_peak_2206	94	.	7.14066	12.3281	9.4965	168
chr1	153321019	153321188	GSE124008_Akerberg_2019_GSM3518657_F_Tbx5_fb1_ChIP_Ventricles_E12.5_SRR8335335_peak_2207	33	.	4.22876	5.74508	3.35122	132
chr1	153325663	153326144	GSE124008_Akerberg_2019_GSM3518657_F_Tbx5_fb1_ChIP_Ventricles_E12.5_SRR8335335_peak_2208	469	.	19.9643	50.5985	46.9616	219
chr1	153331995	153332725	GSE124008_Akerberg_2019_GSM3518657_F_Tbx5_fb1_ChIP_Ventricles_E12.5_SRR8335335_peak_2209	251	.	13.1585	28.4932	25.195	678
chr1	153451309	153451505	GSE124008_Akerberg_2019_GSM3518657_F_Tbx5_fb1_ChIP_Ventricles_E12.5_SRR8335335_peak_2211	23	.	3.77961	4.65052	2.39042	139
chr1	153543008	153543275	GSE124008_Akerberg_2019_GSM3518657_F_Tbx5_fb1_ChIP_Ventricles_E12.5_SRR8335335_peak_2214	132	.	7.37147	16.2523	13.2683	234
chr1	153653756	153653977	GSE124008_Akerberg_2019_GSM3518657_F_Tbx5_fb1_ChIP_Ventricles_E12.5_SRR8335335_peak_2215	79	.	6.57926	10.6647	7.92598	106
chr1	153665122	153665361	GSE124008_Akerberg_2019_GSM3518657_F_Tbx5_fb1_ChIP_Ventricles_E12.5_SRR8335335_peak_2217	90	.	7.12827	11.9189	9.0948	142
chr1	153703753	153704067	GSE124008_Akerberg_2019_GSM3518657_F_Tbx5_fb1_ChIP_Ventricles_E12.5_SRR8335335_peak_2219	137	.	9.02915	16.7215	13.708	208
chr1	153704261	153704403	GSE124008_Akerberg_2019_GSM3518657_F_Tbx5_fb1_ChIP_Ventricles_E12.5_SRR8335335_peak_2219	137	.	9.02915	16.7215	13.708	208
chr1	153747992	153748199	GSE124008_Akerberg_2019_GSM3518657_F_Tbx5_fb1_ChIP_Ventricles_E12.5_SRR8335335_peak_2221	74	.	6.24808	10.1307	7.41726	180
chr1	153814431	153814650	GSE124008_Akerberg_2019_GSM3518657_F_Tbx5_fb1_ChIP_Ventricles_E12.5_SRR8335335_peak_2222	59	.	4.91431	8.58622	5.96344	53
chr1	153900502	153900676	GSE124008_Akerberg_2019_GSM3518657_F_Tbx5_fb1_ChIP_Ventricles_E12.5_SRR8335335_peak_2223	59	.	5.63937	8.50379	5.90279	206
chr1	153919006	153919312	GSE124008_Akerberg_2019_GSM3518657_F_Tbx5_fb1_ChIP_Ventricles_E12.5_SRR8335335_peak_2224	50	.	5.2274	7.56521	5.00071	234
chr1	153922660	153922976	GSE124008_Akerberg_2019_GSM3518657_F_Tbx5_fb1_ChIP_Ventricles_E12.5_SRR8335335_peak_2225	265	.	13.6285	29.9039	26.578	153
chr1	154034024	154034151	GSE124008_Akerberg_2019_GSM3518657_F_Tbx5_fb1_ChIP_Ventricles_E12.5_SRR8335335_peak_2226	49	.	5.16942	7.47351	4.95543	59
chr1	154114299	154114553	GSE124008_Akerberg_2019_GSM3518657_F_Tbx5_fb1_ChIP_Ventricles_E12.5_SRR8335335_peak_2227	137	.	8.17283	16.7285	13.7106	119
chr1	154118607	154118937	GSE124008_Akerberg_2019_GSM3518657_F_Tbx5_fb1_ChIP_Ventricles_E12.5_SRR8335335_peak_2228	115	.	7.42984	14.5173	11.5847	350
chr1	154125129	154125444	GSE124008_Akerberg_2019_GSM3518657_F_Tbx5_fb1_ChIP_Ventricles_E12.5_SRR8335335_peak_2229	346	.	14.4882	38.1195	34.651	150
chr1	154150070	154150405	GSE124008_Akerberg_2019_GSM3518657_F_Tbx5_fb1_ChIP_Ventricles_E12.5_SRR8335335_peak_2230	295	.	14.2813	32.9452	29.5627	252
chr1	154461592	154461776	GSE124008_Akerberg_2019_GSM3518657_F_Tbx5_fb1_ChIP_Ventricles_E12.5_SRR8335335_peak_2231	40	.	4.75218	6.56298	4.08516	100
chr1	154462875	154463037	GSE124008_Akerberg_2019_GSM3518657_F_Tbx5_fb1_ChIP_Ventricles_E12.5_SRR8335335_peak_2232	33	.	4.08641	5.7588	3.356	120
chr1	154802443	154802693	GSE124008_Akerberg_2019_GSM3518657_F_Tbx5_fb1_ChIP_Ventricles_E12.5_SRR8335335_peak_2234	296	.	14.7318	33.0437	29.6521	187
chr1	154974731	154974918	GSE124008_Akerberg_2019_GSM3518657_F_Tbx5_fb1_ChIP_Ventricles_E12.5_SRR8335335_peak_2237	49	.	4.8294	7.50494	4.97966	179
chr1	155031002	155031178	GSE124008_Akerberg_2019_GSM3518657_F_Tbx5_fb1_ChIP_Ventricles_E12.5_SRR8335335_peak_2238	69	.	6.17784	9.67828	6.97094	134
chr1	155053024	155053189	GSE124008_Akerberg_2019_GSM3518657_F_Tbx5_fb1_ChIP_Ventricles_E12.5_SRR8335335_peak_2240	76	.	5.94387	10.3564	7.63596	131
chr1	155059509	155059830	GSE124008_Akerberg_2019_GSM3518657_F_Tbx5_fb1_ChIP_Ventricles_E12.5_SRR8335335_peak_2241	59	.	5.70262	8.60461	5.96344	270
chr1	155083174	155083670	GSE124008_Akerberg_2019_GSM3518657_F_Tbx5_fb1_ChIP_Ventricles_E12.5_SRR8335335_peak_2242	149	.	9.50436	17.9806	14.9233	213
chr1	155092494	155092706	GSE124008_Akerberg_2019_GSM3518657_F_Tbx5_fb1_ChIP_Ventricles_E12.5_SRR8335335_peak_2243	80	.	6.65305	10.7838	8.01531	160
chr1	155097348	155097557	GSE124008_Akerberg_2019_GSM3518657_F_Tbx5_fb1_ChIP_Ventricles_E12.5_SRR8335335_peak_2244	85	.	6.31536	11.3611	8.57941	182
chr1	155099415	155099635	GSE124008_Akerberg_2019_GSM3518657_F_Tbx5_fb1_ChIP_Ventricles_E12.5_SRR8335335_peak_2246	68	.	6.10931	9.56835	6.89595	681
chr1	155112139	155112419	GSE124008_Akerberg_2019_GSM3518657_F_Tbx5_fb1_ChIP_Ventricles_E12.5_SRR8335335_peak_2247	59	.	5.70262	8.60461	5.96344	94
chr1	155134989	155135311	GSE124008_Akerberg_2019_GSM3518657_F_Tbx5_fb1_ChIP_Ventricles_E12.5_SRR8335335_peak_2248	254	.	13.3061	28.7405	25.4299	207
chr1	155136212	155136501	GSE124008_Akerberg_2019_GSM3518657_F_Tbx5_fb1_ChIP_Ventricles_E12.5_SRR8335335_peak_2249	673	.	26.137	71.2049	67.3344	436
chr1	155137561	155137857	GSE124008_Akerberg_2019_GSM3518657_F_Tbx5_fb1_ChIP_Ventricles_E12.5_SRR8335335_peak_2250	102	.	7.60349	13.0818	10.2063	178
chr1	155158553	155159056	GSE124008_Akerberg_2019_GSM3518657_F_Tbx5_fb1_ChIP_Ventricles_E12.5_SRR8335335_peak_2251	214	.	11.6036	24.6888	21.4611	190
chr1	155184312	155184548	GSE124008_Akerberg_2019_GSM3518657_F_Tbx5_fb1_ChIP_Ventricles_E12.5_SRR8335335_peak_2252	220	.	11.2503	25.2682	22.033	139
chr1	155205852	155206306	GSE124008_Akerberg_2019_GSM3518657_F_Tbx5_fb1_ChIP_Ventricles_E12.5_SRR8335335_peak_2254	569	.	23.0274	60.7028	56.9451	253
chr1	155233345	155233633	GSE124008_Akerberg_2019_GSM3518657_F_Tbx5_fb1_ChIP_Ventricles_E12.5_SRR8335335_peak_2256	187	.	10.93	21.8807	18.7168	211
chr1	155234105	155234316	GSE124008_Akerberg_2019_GSM3518657_F_Tbx5_fb1_ChIP_Ventricles_E12.5_SRR8335335_peak_2257	149	.	9.50436	17.9806	14.9233	458
chr1	155234495	155234663	GSE124008_Akerberg_2019_GSM3518657_F_Tbx5_fb1_ChIP_Ventricles_E12.5_SRR8335335_peak_2257	149	.	9.50436	17.9806	14.9233	458
chr1	155236678	155236928	GSE124008_Akerberg_2019_GSM3518657_F_Tbx5_fb1_ChIP_Ventricles_E12.5_SRR8335335_peak_2258	125	.	8.55393	15.4845	12.5138	433
chr1	155237493	155237635	GSE124008_Akerberg_2019_GSM3518657_F_Tbx5_fb1_ChIP_Ventricles_E12.5_SRR8335335_peak_2259	59	.	5.63937	8.50379	5.90279	165
chr1	155244285	155245151	GSE124008_Akerberg_2019_GSM3518657_F_Tbx5_fb1_ChIP_Ventricles_E12.5_SRR8335335_peak_2260	100	.	7.51916	12.9445	10.0931	603
chr1	155458976	155459284	GSE124008_Akerberg_2019_GSM3518657_F_Tbx5_fb1_ChIP_Ventricles_E12.5_SRR8335335_peak_2261	354	.	16.6326	38.9723	35.4856	173
chr1	155472880	155473183	GSE124008_Akerberg_2019_GSM3518657_F_Tbx5_fb1_ChIP_Ventricles_E12.5_SRR8335335_peak_2262	147	.	9.39894	17.8067	14.7728	197
chr1	155504747	155505107	GSE124008_Akerberg_2019_GSM3518657_F_Tbx5_fb1_ChIP_Ventricles_E12.5_SRR8335335_peak_2263	86	.	5.49775	11.4194	8.63693	169
chr1	155520001	155520188	GSE124008_Akerberg_2019_GSM3518657_F_Tbx5_fb1_ChIP_Ventricles_E12.5_SRR8335335_peak_2264	113	.	7.30737	14.3073	11.381	157
chr1	155530467	155530870	GSE124008_Akerberg_2019_GSM3518657_F_Tbx5_fb1_ChIP_Ventricles_E12.5_SRR8335335_peak_2265	369	.	17.1079	40.4859	36.9774	218
chr1	155621106	155621423	GSE124008_Akerberg_2019_GSM3518657_F_Tbx5_fb1_ChIP_Ventricles_E12.5_SRR8335335_peak_2267	255	.	11.8877	28.8246	25.5084	192
chr1	155627957	155628133	GSE124008_Akerberg_2019_GSM3518657_F_Tbx5_fb1_ChIP_Ventricles_E12.5_SRR8335335_peak_2268	50	.	5.2274	7.56521	5.00071	134
chr1	155693539	155693847	GSE124008_Akerberg_2019_GSM3518657_F_Tbx5_fb1_ChIP_Ventricles_E12.5_SRR8335335_peak_2269	159	.	8.91581	19.0165	15.9471	229
chr1	155695905	155696046	GSE124008_Akerberg_2019_GSM3518657_F_Tbx5_fb1_ChIP_Ventricles_E12.5_SRR8335335_peak_2270	69	.	6.17784	9.67828	6.97094	138
chr1	155942551	155942722	GSE124008_Akerberg_2019_GSM3518657_F_Tbx5_fb1_ChIP_Ventricles_E12.5_SRR8335335_peak_2272	69	.	6.17784	9.67828	6.97094	278
chr1	155973056	155973170	GSE124008_Akerberg_2019_GSM3518657_F_Tbx5_fb1_ChIP_Ventricles_E12.5_SRR8335335_peak_2273	93	.	7.06245	12.2006	9.37604	447
chr1	155973517	155973955	GSE124008_Akerberg_2019_GSM3518657_F_Tbx5_fb1_ChIP_Ventricles_E12.5_SRR8335335_peak_2274	105	.	7.05835	13.4428	10.5575	449
chr1	156035520	156035758	GSE124008_Akerberg_2019_GSM3518657_F_Tbx5_fb1_ChIP_Ventricles_E12.5_SRR8335335_peak_2276	399	.	18.0583	43.5484	39.9977	951
chr1	156035935	156036708	GSE124008_Akerberg_2019_GSM3518657_F_Tbx5_fb1_ChIP_Ventricles_E12.5_SRR8335335_peak_2276	399	.	18.0583	43.5484	39.9977	951
chr1	156070214	156070537	GSE124008_Akerberg_2019_GSM3518657_F_Tbx5_fb1_ChIP_Ventricles_E12.5_SRR8335335_peak_2277	122	.	7.06432	15.2236	12.2829	218
chr1	156183117	156183328	GSE124008_Akerberg_2019_GSM3518657_F_Tbx5_fb1_ChIP_Ventricles_E12.5_SRR8335335_peak_2278	41	.	4.65164	6.65635	4.16733	139
chr1	156188738	156188943	GSE124008_Akerberg_2019_GSM3518657_F_Tbx5_fb1_ChIP_Ventricles_E12.5_SRR8335335_peak_2280	85	.	6.31536	11.3611	8.57941	201
chr1	156222700	156222902	GSE124008_Akerberg_2019_GSM3518657_F_Tbx5_fb1_ChIP_Ventricles_E12.5_SRR8335335_peak_2282	101	.	7.55922	13.0097	10.156	160
chr1	156558701	156559171	GSE124008_Akerberg_2019_GSM3518657_F_Tbx5_fb1_ChIP_Ventricles_E12.5_SRR8335335_peak_2283	174	.	10.4548	20.5611	17.4301	550
chr1	156605655	156605910	GSE124008_Akerberg_2019_GSM3518657_F_Tbx5_fb1_ChIP_Ventricles_E12.5_SRR8335335_peak_2284	67	.	5.57238	9.37765	6.72124	181
chr1	156667557	156667617	GSE124008_Akerberg_2019_GSM3518657_F_Tbx5_fb1_ChIP_Ventricles_E12.5_SRR8335335_peak_2285	40	.	4.75218	6.56298	4.08516	192
chr1	156668667	156668839	GSE124008_Akerberg_2019_GSM3518657_F_Tbx5_fb1_ChIP_Ventricles_E12.5_SRR8335335_peak_2286	41	.	4.4579	6.61488	4.12866	140
chr1	156679604	156679936	GSE124008_Akerberg_2019_GSM3518657_F_Tbx5_fb1_ChIP_Ventricles_E12.5_SRR8335335_peak_2287	187	.	10.93	21.8807	18.7168	191
chr1	156718519	156718791	GSE124008_Akerberg_2019_GSM3518657_F_Tbx5_fb1_ChIP_Ventricles_E12.5_SRR8335335_peak_2289	85	.	6.31536	11.3611	8.57941	179
chr1	156733021	156733296	GSE124008_Akerberg_2019_GSM3518657_F_Tbx5_fb1_ChIP_Ventricles_E12.5_SRR8335335_peak_2291	83	.	6.42873	11.1621	8.3918	208
chr1	156733574	156733816	GSE124008_Akerberg_2019_GSM3518657_F_Tbx5_fb1_ChIP_Ventricles_E12.5_SRR8335335_peak_2292	58	.	5.20089	8.42656	5.84043	168
chr1	156744754	156745001	GSE124008_Akerberg_2019_GSM3518657_F_Tbx5_fb1_ChIP_Ventricles_E12.5_SRR8335335_peak_2293	152	.	7.98576	18.3617	15.2993	211
chr1	156761582	156761767	GSE124008_Akerberg_2019_GSM3518657_F_Tbx5_fb1_ChIP_Ventricles_E12.5_SRR8335335_peak_2294	32	.	4.27696	5.60135	3.21137	177
chr1	156778938	156779208	GSE124008_Akerberg_2019_GSM3518657_F_Tbx5_fb1_ChIP_Ventricles_E12.5_SRR8335335_peak_2295	100	.	7.51916	12.9445	10.0931	201
chr1	156780230	156780579	GSE124008_Akerberg_2019_GSM3518657_F_Tbx5_fb1_ChIP_Ventricles_E12.5_SRR8335335_peak_2296	360	.	14.8597	39.4937	36.003	280
chr1	156813567	156813845	GSE124008_Akerberg_2019_GSM3518657_F_Tbx5_fb1_ChIP_Ventricles_E12.5_SRR8335335_peak_2297	99	.	7.1889	12.8137	9.97292	192
chr1	156847194	156847346	GSE124008_Akerberg_2019_GSM3518657_F_Tbx5_fb1_ChIP_Ventricles_E12.5_SRR8335335_peak_2300	62	.	4.71236	8.85803	6.2149	178
chr1	156867648	156867860	GSE124008_Akerberg_2019_GSM3518657_F_Tbx5_fb1_ChIP_Ventricles_E12.5_SRR8335335_peak_2303	45	.	4.90921	7.06272	4.56482	196
chr1	156868183	156868358	GSE124008_Akerberg_2019_GSM3518657_F_Tbx5_fb1_ChIP_Ventricles_E12.5_SRR8335335_peak_2304	33	.	4.08641	5.7588	3.356	103
chr1	156939110	156939249	GSE124008_Akerberg_2019_GSM3518657_F_Tbx5_fb1_ChIP_Ventricles_E12.5_SRR8335335_peak_2306	40	.	4.75218	6.56298	4.08516	209
chr1	156940026	156940213	GSE124008_Akerberg_2019_GSM3518657_F_Tbx5_fb1_ChIP_Ventricles_E12.5_SRR8335335_peak_2307	79	.	6.12348	10.6564	7.92598	328
chr1	156952432	156952703	GSE124008_Akerberg_2019_GSM3518657_F_Tbx5_fb1_ChIP_Ventricles_E12.5_SRR8335335_peak_2308	185	.	10.8088	21.6793	18.5297	179
chr1	157008355	157008644	GSE124008_Akerberg_2019_GSM3518657_F_Tbx5_fb1_ChIP_Ventricles_E12.5_SRR8335335_peak_2309	62	.	4.71236	8.85803	6.2149	169
chr1	157039327	157039484	GSE124008_Akerberg_2019_GSM3518657_F_Tbx5_fb1_ChIP_Ventricles_E12.5_SRR8335335_peak_2310	90	.	7.12827	11.9189	9.0948	168
chr1	157063743	157063896	GSE124008_Akerberg_2019_GSM3518657_F_Tbx5_fb1_ChIP_Ventricles_E12.5_SRR8335335_peak_2311	17	.	3.07144	3.90899	1.72398	10
chr1	157077101	157077364	GSE124008_Akerberg_2019_GSM3518657_F_Tbx5_fb1_ChIP_Ventricles_E12.5_SRR8335335_peak_2312	187	.	9.95065	21.8817	18.7173	150
chr1	157143343	157143580	GSE124008_Akerberg_2019_GSM3518657_F_Tbx5_fb1_ChIP_Ventricles_E12.5_SRR8335335_peak_2314	49	.	4.8294	7.50494	4.97966	109
chr1	157177268	157177687	GSE124008_Akerberg_2019_GSM3518657_F_Tbx5_fb1_ChIP_Ventricles_E12.5_SRR8335335_peak_2315	132	.	8.45753	16.2486	13.2663	248
chr1	157183065	157183328	GSE124008_Akerberg_2019_GSM3518657_F_Tbx5_fb1_ChIP_Ventricles_E12.5_SRR8335335_peak_2317	123	.	8.45905	15.3288	12.379	161
chr1	157256592	157256910	GSE124008_Akerberg_2019_GSM3518657_F_Tbx5_fb1_ChIP_Ventricles_E12.5_SRR8335335_peak_2318	214	.	11.6036	24.6888	21.4611	134
chr1	157411797	157412088	GSE124008_Akerberg_2019_GSM3518657_F_Tbx5_fb1_ChIP_Ventricles_E12.5_SRR8335335_peak_2319	76	.	5.94387	10.3564	7.63596	724
chr1	157412521	157412804	GSE124008_Akerberg_2019_GSM3518657_F_Tbx5_fb1_ChIP_Ventricles_E12.5_SRR8335335_peak_2319	76	.	5.94387	10.3564	7.63596	724
chr1	157440254	157440667	GSE124008_Akerberg_2019_GSM3518657_F_Tbx5_fb1_ChIP_Ventricles_E12.5_SRR8335335_peak_2320	115	.	7.42984	14.5173	11.5847	207
chr1	157448905	157449100	GSE124008_Akerberg_2019_GSM3518657_F_Tbx5_fb1_ChIP_Ventricles_E12.5_SRR8335335_peak_2322	40	.	4.69947	6.48038	4.04655	119
chr1	157452339	157452566	GSE124008_Akerberg_2019_GSM3518657_F_Tbx5_fb1_ChIP_Ventricles_E12.5_SRR8335335_peak_2324	85	.	5.83575	11.3004	8.52449	156
chr1	157458394	157458571	GSE124008_Akerberg_2019_GSM3518657_F_Tbx5_fb1_ChIP_Ventricles_E12.5_SRR8335335_peak_2325	69	.	6.17784	9.67828	6.97094	119
chr1	158252748	158253147	GSE124008_Akerberg_2019_GSM3518657_F_Tbx5_fb1_ChIP_Ventricles_E12.5_SRR8335335_peak_2326	254	.	12.9425	28.7508	25.4387	214
chr1	158260094	158260361	GSE124008_Akerberg_2019_GSM3518657_F_Tbx5_fb1_ChIP_Ventricles_E12.5_SRR8335335_peak_2327	122	.	7.06432	15.2236	12.2829	185
chr1	158296382	158296941	GSE124008_Akerberg_2019_GSM3518657_F_Tbx5_fb1_ChIP_Ventricles_E12.5_SRR8335335_peak_2328	948	.	33.5441	99.0066	94.8843	329
chr1	158507615	158507858	GSE124008_Akerberg_2019_GSM3518657_F_Tbx5_fb1_ChIP_Ventricles_E12.5_SRR8335335_peak_2329	113	.	6.75718	14.2132	11.3074	117
chr1	158530310	158530505	GSE124008_Akerberg_2019_GSM3518657_F_Tbx5_fb1_ChIP_Ventricles_E12.5_SRR8335335_peak_2330	59	.	5.70262	8.60461	5.96344	65
chr1	158554067	158554623	GSE124008_Akerberg_2019_GSM3518657_F_Tbx5_fb1_ChIP_Ventricles_E12.5_SRR8335335_peak_2331	399	.	18.0583	43.5484	39.9977	319
chr1	159163269	159163389	GSE124008_Akerberg_2019_GSM3518657_F_Tbx5_fb1_ChIP_Ventricles_E12.5_SRR8335335_peak_2335	68	.	5.22146	9.46695	6.80798	144
chr1	159242799	159243251	GSE124008_Akerberg_2019_GSM3518657_F_Tbx5_fb1_ChIP_Ventricles_E12.5_SRR8335335_peak_2336	1192	.	34.5488	123.553	119.237	333
chr1	159355265	159355572	GSE124008_Akerberg_2019_GSM3518657_F_Tbx5_fb1_ChIP_Ventricles_E12.5_SRR8335335_peak_2338	115	.	7.42984	14.5173	11.5847	183
chr1	159434035	159434276	GSE124008_Akerberg_2019_GSM3518657_F_Tbx5_fb1_ChIP_Ventricles_E12.5_SRR8335335_peak_2340	135	.	8.929	16.5567	13.5634	175
chr1	159517520	159517703	GSE124008_Akerberg_2019_GSM3518657_F_Tbx5_fb1_ChIP_Ventricles_E12.5_SRR8335335_peak_2341	149	.	9.50436	17.9806	14.9233	239
chr1	159535606	159535935	GSE124008_Akerberg_2019_GSM3518657_F_Tbx5_fb1_ChIP_Ventricles_E12.5_SRR8335335_peak_2342	415	.	18.5335	45.0967	41.5225	210
chr1	159593310	159593621	GSE124008_Akerberg_2019_GSM3518657_F_Tbx5_fb1_ChIP_Ventricles_E12.5_SRR8335335_peak_2343	135	.	8.929	16.5567	13.5634	141
chr1	159660227	159660467	GSE124008_Akerberg_2019_GSM3518657_F_Tbx5_fb1_ChIP_Ventricles_E12.5_SRR8335335_peak_2344	121	.	8.03465	15.0812	12.1431	247
chr1	159911119	159911326	GSE124008_Akerberg_2019_GSM3518657_F_Tbx5_fb1_ChIP_Ventricles_E12.5_SRR8335335_peak_2345	125	.	8.55393	15.4845	12.5138	148
chr1	159977888	159978132	GSE124008_Akerberg_2019_GSM3518657_F_Tbx5_fb1_ChIP_Ventricles_E12.5_SRR8335335_peak_2346	58	.	5.20089	8.42656	5.84043	160
chr1	160035642	160035852	GSE124008_Akerberg_2019_GSM3518657_F_Tbx5_fb1_ChIP_Ventricles_E12.5_SRR8335335_peak_2347	90	.	7.12827	11.9189	9.0948	136
chr1	160050760	160051004	GSE124008_Akerberg_2019_GSM3518657_F_Tbx5_fb1_ChIP_Ventricles_E12.5_SRR8335335_peak_2348	225	.	12.2837	25.8267	22.5831	162
chr1	160212562	160212856	GSE124008_Akerberg_2019_GSM3518657_F_Tbx5_fb1_ChIP_Ventricles_E12.5_SRR8335335_peak_2350	69	.	6.17784	9.67828	6.97094	317
chr1	160212976	160213310	GSE124008_Akerberg_2019_GSM3518657_F_Tbx5_fb1_ChIP_Ventricles_E12.5_SRR8335335_peak_2351	59	.	5.70262	8.60461	5.96344	164
chr1	160250941	160251114	GSE124008_Akerberg_2019_GSM3518657_F_Tbx5_fb1_ChIP_Ventricles_E12.5_SRR8335335_peak_2352	49	.	5.16942	7.47351	4.95543	214
chr1	160286874	160287015	GSE124008_Akerberg_2019_GSM3518657_F_Tbx5_fb1_ChIP_Ventricles_E12.5_SRR8335335_peak_2353	149	.	9.50436	17.9806	14.9233	153
chr1	160351897	160352142	GSE124008_Akerberg_2019_GSM3518657_F_Tbx5_fb1_ChIP_Ventricles_E12.5_SRR8335335_peak_2355	149	.	9.50436	17.9806	14.9233	502
chr1	160352280	160352519	GSE124008_Akerberg_2019_GSM3518657_F_Tbx5_fb1_ChIP_Ventricles_E12.5_SRR8335335_peak_2355	149	.	9.50436	17.9806	14.9233	502
chr1	160355983	160356174	GSE124008_Akerberg_2019_GSM3518657_F_Tbx5_fb1_ChIP_Ventricles_E12.5_SRR8335335_peak_2356	90	.	7.12827	11.9189	9.0948	139
chr1	160370704	160370995	GSE124008_Akerberg_2019_GSM3518657_F_Tbx5_fb1_ChIP_Ventricles_E12.5_SRR8335335_peak_2357	105	.	7.05835	13.4428	10.5575	190
chr1	160397853	160398029	GSE124008_Akerberg_2019_GSM3518657_F_Tbx5_fb1_ChIP_Ventricles_E12.5_SRR8335335_peak_2358	64	.	5.80179	9.07546	6.42828	116
chr1	160441991	160442157	GSE124008_Akerberg_2019_GSM3518657_F_Tbx5_fb1_ChIP_Ventricles_E12.5_SRR8335335_peak_2359	59	.	5.63937	8.50379	5.90279	107
chr1	160448745	160449149	GSE124008_Akerberg_2019_GSM3518657_F_Tbx5_fb1_ChIP_Ventricles_E12.5_SRR8335335_peak_2360	2474	.	69.5796	252.513	247.452	250
chr1	160520814	160521045	GSE124008_Akerberg_2019_GSM3518657_F_Tbx5_fb1_ChIP_Ventricles_E12.5_SRR8335335_peak_2362	45	.	4.90921	7.06272	4.56482	204
chr1	160522058	160522339	GSE124008_Akerberg_2019_GSM3518657_F_Tbx5_fb1_ChIP_Ventricles_E12.5_SRR8335335_peak_2363	381	.	15.6914	41.6961	38.1752	179
chr1	160534896	160535332	GSE124008_Akerberg_2019_GSM3518657_F_Tbx5_fb1_ChIP_Ventricles_E12.5_SRR8335335_peak_2364	659	.	18.3258	69.7707	65.9165	255
chr1	160548588	160548799	GSE124008_Akerberg_2019_GSM3518657_F_Tbx5_fb1_ChIP_Ventricles_E12.5_SRR8335335_peak_2365	46	.	4.99213	7.19354	4.6951	138
chr1	160692933	160693462	GSE124008_Akerberg_2019_GSM3518657_F_Tbx5_fb1_ChIP_Ventricles_E12.5_SRR8335335_peak_2366	296	.	14.7318	33.0437	29.6521	307
chr1	160713392	160713754	GSE124008_Akerberg_2019_GSM3518657_F_Tbx5_fb1_ChIP_Ventricles_E12.5_SRR8335335_peak_2367	829	.	23.6501	86.9248	82.9046	350
chr1	160792265	160792300	GSE124008_Akerberg_2019_GSM3518657_F_Tbx5_fb1_ChIP_Ventricles_E12.5_SRR8335335_peak_2370	30	.	3.68573	5.33894	3.01975	173
chr1	160792443	160792541	GSE124008_Akerberg_2019_GSM3518657_F_Tbx5_fb1_ChIP_Ventricles_E12.5_SRR8335335_peak_2371	69	.	6.17784	9.67828	6.97094	124
chr1	160812451	160812750	GSE124008_Akerberg_2019_GSM3518657_F_Tbx5_fb1_ChIP_Ventricles_E12.5_SRR8335335_peak_2373	207	.	9.52148	23.9107	20.7056	203
chr1	160825338	160825936	GSE124008_Akerberg_2019_GSM3518657_F_Tbx5_fb1_ChIP_Ventricles_E12.5_SRR8335335_peak_2374	2894	.	71.5197	294.672	289.413	499
chr1	160832808	160833512	GSE124008_Akerberg_2019_GSM3518657_F_Tbx5_fb1_ChIP_Ventricles_E12.5_SRR8335335_peak_2375	1314	.	41.5051	135.886	131.483	503
chr1	160899858	160899968	GSE124008_Akerberg_2019_GSM3518657_F_Tbx5_fb1_ChIP_Ventricles_E12.5_SRR8335335_peak_2377	59	.	5.70262	8.60461	5.96344	139
chr1	160906064	160906334	GSE124008_Akerberg_2019_GSM3518657_F_Tbx5_fb1_ChIP_Ventricles_E12.5_SRR8335335_peak_2379	102	.	7.60349	13.0818	10.2063	152
chr1	161034420	161035059	GSE124008_Akerberg_2019_GSM3518657_F_Tbx5_fb1_ChIP_Ventricles_E12.5_SRR8335335_peak_2380	137	.	9.02915	16.7215	13.708	558
chr1	161131079	161131554	GSE124008_Akerberg_2019_GSM3518657_F_Tbx5_fb1_ChIP_Ventricles_E12.5_SRR8335335_peak_2382	60	.	5.35804	8.68537	6.04338	164
chr1	161195534	161195801	GSE124008_Akerberg_2019_GSM3518657_F_Tbx5_fb1_ChIP_Ventricles_E12.5_SRR8335335_peak_2383	103	.	6.45003	13.222	10.3446	141
chr1	161211055	161211367	GSE124008_Akerberg_2019_GSM3518657_F_Tbx5_fb1_ChIP_Ventricles_E12.5_SRR8335335_peak_2384	553	.	22.5575	59.0647	55.3252	384
chr1	161445858	161445981	GSE124008_Akerberg_2019_GSM3518657_F_Tbx5_fb1_ChIP_Ventricles_E12.5_SRR8335335_peak_2386	26	.	3.71492	4.93951	2.63126	118
chr1	161484228	161484400	GSE124008_Akerberg_2019_GSM3518657_F_Tbx5_fb1_ChIP_Ventricles_E12.5_SRR8335335_peak_2387	49	.	5.16942	7.47351	4.95543	157
chr1	161876731	161877013	GSE124008_Akerberg_2019_GSM3518657_F_Tbx5_fb1_ChIP_Ventricles_E12.5_SRR8335335_peak_2389	49	.	4.8294	7.50494	4.97966	395
chr1	161969032	161969203	GSE124008_Akerberg_2019_GSM3518657_F_Tbx5_fb1_ChIP_Ventricles_E12.5_SRR8335335_peak_2390	68	.	6.10931	9.56835	6.89595	159
chr1	161996555	161996702	GSE124008_Akerberg_2019_GSM3518657_F_Tbx5_fb1_ChIP_Ventricles_E12.5_SRR8335335_peak_2391	32	.	4.27696	5.60135	3.21137	165
chr1	162009180	162009421	GSE124008_Akerberg_2019_GSM3518657_F_Tbx5_fb1_ChIP_Ventricles_E12.5_SRR8335335_peak_2393	147	.	9.39894	17.8067	14.7728	166
chr1	162083422	162083606	GSE124008_Akerberg_2019_GSM3518657_F_Tbx5_fb1_ChIP_Ventricles_E12.5_SRR8335335_peak_2394	102	.	7.60349	13.0818	10.2063	160
chr1	162184214	162184421	GSE124008_Akerberg_2019_GSM3518657_F_Tbx5_fb1_ChIP_Ventricles_E12.5_SRR8335335_peak_2395	36	.	4.46291	6.11055	3.69779	119
chr1	162194002	162194159	GSE124008_Akerberg_2019_GSM3518657_F_Tbx5_fb1_ChIP_Ventricles_E12.5_SRR8335335_peak_2396	102	.	7.60349	13.0818	10.2063	147
chr1	162207321	162207472	GSE124008_Akerberg_2019_GSM3518657_F_Tbx5_fb1_ChIP_Ventricles_E12.5_SRR8335335_peak_2397	79	.	6.57926	10.6647	7.92598	132
chr1	162211358	162211637	GSE124008_Akerberg_2019_GSM3518657_F_Tbx5_fb1_ChIP_Ventricles_E12.5_SRR8335335_peak_2398	484	.	19.4523	52.1079	48.4521	189
chr1	162243390	162243494	GSE124008_Akerberg_2019_GSM3518657_F_Tbx5_fb1_ChIP_Ventricles_E12.5_SRR8335335_peak_2400	23	.	3.75958	4.61989	2.38179	112
chr1	162477712	162477767	GSE124008_Akerberg_2019_GSM3518657_F_Tbx5_fb1_ChIP_Ventricles_E12.5_SRR8335335_peak_2401	40	.	4.69947	6.48038	4.04655	213
chr1	162570455	162570769	GSE124008_Akerberg_2019_GSM3518657_F_Tbx5_fb1_ChIP_Ventricles_E12.5_SRR8335335_peak_2403	113	.	8.07871	14.2708	11.3451	157
chr1	162597435	162597765	GSE124008_Akerberg_2019_GSM3518657_F_Tbx5_fb1_ChIP_Ventricles_E12.5_SRR8335335_peak_2404	369	.	17.1079	40.4859	36.9774	214
chr1	162625364	162625582	GSE124008_Akerberg_2019_GSM3518657_F_Tbx5_fb1_ChIP_Ventricles_E12.5_SRR8335335_peak_2405	79	.	6.57926	10.6647	7.92598	174
chr1	163105084	163105249	GSE124008_Akerberg_2019_GSM3518657_F_Tbx5_fb1_ChIP_Ventricles_E12.5_SRR8335335_peak_2407	80	.	6.65305	10.7838	8.01531	197
chr1	163259575	163259860	GSE124008_Akerberg_2019_GSM3518657_F_Tbx5_fb1_ChIP_Ventricles_E12.5_SRR8335335_peak_2408	268	.	13.7813	30.1604	26.8186	230
chr1	163312346	163312648	GSE124008_Akerberg_2019_GSM3518657_F_Tbx5_fb1_ChIP_Ventricles_E12.5_SRR8335335_peak_2410	112	.	7.9891	14.1243	11.2232	473
chr1	163365191	163365409	GSE124008_Akerberg_2019_GSM3518657_F_Tbx5_fb1_ChIP_Ventricles_E12.5_SRR8335335_peak_2411	68	.	5.22146	9.46695	6.80798	193
chr1	163874178	163874485	GSE124008_Akerberg_2019_GSM3518657_F_Tbx5_fb1_ChIP_Ventricles_E12.5_SRR8335335_peak_2415	793	.	29.4635	83.2985	79.31	198
chr1	163929789	163930193	GSE124008_Akerberg_2019_GSM3518657_F_Tbx5_fb1_ChIP_Ventricles_E12.5_SRR8335335_peak_2416	174	.	10.4548	20.5611	17.4301	257
chr1	163994585	163994866	GSE124008_Akerberg_2019_GSM3518657_F_Tbx5_fb1_ChIP_Ventricles_E12.5_SRR8335335_peak_2418	41	.	4.4579	6.61488	4.12866	216
chr1	163999129	163999291	GSE124008_Akerberg_2019_GSM3518657_F_Tbx5_fb1_ChIP_Ventricles_E12.5_SRR8335335_peak_2419	49	.	4.8294	7.50494	4.97966	123
chr1	164249051	164249262	GSE124008_Akerberg_2019_GSM3518657_F_Tbx5_fb1_ChIP_Ventricles_E12.5_SRR8335335_peak_2423	121	.	8.03465	15.0812	12.1431	172
chr1	164263570	164264052	GSE124008_Akerberg_2019_GSM3518657_F_Tbx5_fb1_ChIP_Ventricles_E12.5_SRR8335335_peak_2424	295	.	14.646	32.8995	29.5184	207
chr1	164275537	164275781	GSE124008_Akerberg_2019_GSM3518657_F_Tbx5_fb1_ChIP_Ventricles_E12.5_SRR8335335_peak_2425	76	.	5.94387	10.3564	7.63596	249
chr1	164319621	164319906	GSE124008_Akerberg_2019_GSM3518657_F_Tbx5_fb1_ChIP_Ventricles_E12.5_SRR8335335_peak_2426	59	.	5.70262	8.60461	5.96344	158
chr1	164320158	164320206	GSE124008_Akerberg_2019_GSM3518657_F_Tbx5_fb1_ChIP_Ventricles_E12.5_SRR8335335_peak_2427	59	.	5.70262	8.60461	5.96344	180
chr1	164370743	164371036	GSE124008_Akerberg_2019_GSM3518657_F_Tbx5_fb1_ChIP_Ventricles_E12.5_SRR8335335_peak_2428	148	.	8.83951	17.8658	14.827	142
chr1	164399607	164399916	GSE124008_Akerberg_2019_GSM3518657_F_Tbx5_fb1_ChIP_Ventricles_E12.5_SRR8335335_peak_2430	187	.	10.93	21.8807	18.7168	219
chr1	164428603	164429009	GSE124008_Akerberg_2019_GSM3518657_F_Tbx5_fb1_ChIP_Ventricles_E12.5_SRR8335335_peak_2431	1090	.	37.1258	113.306	109.07	414
chr1	164448642	164449105	GSE124008_Akerberg_2019_GSM3518657_F_Tbx5_fb1_ChIP_Ventricles_E12.5_SRR8335335_peak_2433	253	.	13.2286	28.6107	25.3101	198
chr1	164451448	164451612	GSE124008_Akerberg_2019_GSM3518657_F_Tbx5_fb1_ChIP_Ventricles_E12.5_SRR8335335_peak_2434	58	.	5.20089	8.42656	5.84043	276
chr1	164457662	164458523	GSE124008_Akerberg_2019_GSM3518657_F_Tbx5_fb1_ChIP_Ventricles_E12.5_SRR8335335_peak_2435	123	.	8.45905	15.3288	12.379	558
chr1	164458721	164458910	GSE124008_Akerberg_2019_GSM3518657_F_Tbx5_fb1_ChIP_Ventricles_E12.5_SRR8335335_peak_2436	59	.	5.70262	8.60461	5.96344	344
chr1	164461758	164462074	GSE124008_Akerberg_2019_GSM3518657_F_Tbx5_fb1_ChIP_Ventricles_E12.5_SRR8335335_peak_2437	76	.	5.94387	10.3564	7.63596	211
chr1	164475541	164475704	GSE124008_Akerberg_2019_GSM3518657_F_Tbx5_fb1_ChIP_Ventricles_E12.5_SRR8335335_peak_2438	23	.	3.37859	4.60577	2.38179	372
chr1	164511751	164511858	GSE124008_Akerberg_2019_GSM3518657_F_Tbx5_fb1_ChIP_Ventricles_E12.5_SRR8335335_peak_2439	40	.	4.69947	6.48038	4.04655	118
chr1	164522531	164522809	GSE124008_Akerberg_2019_GSM3518657_F_Tbx5_fb1_ChIP_Ventricles_E12.5_SRR8335335_peak_2440	114	.	7.63412	14.4142	11.4868	108
chr1	164548309	164548500	GSE124008_Akerberg_2019_GSM3518657_F_Tbx5_fb1_ChIP_Ventricles_E12.5_SRR8335335_peak_2441	33	.	4.08641	5.7588	3.356	219
chr1	164550945	164551242	GSE124008_Akerberg_2019_GSM3518657_F_Tbx5_fb1_ChIP_Ventricles_E12.5_SRR8335335_peak_2442	68	.	6.0707	9.50643	6.84714	146
chr1	164552474	164552727	GSE124008_Akerberg_2019_GSM3518657_F_Tbx5_fb1_ChIP_Ventricles_E12.5_SRR8335335_peak_2443	105	.	7.58695	13.4667	10.5788	157
chr1	164570942	164571310	GSE124008_Akerberg_2019_GSM3518657_F_Tbx5_fb1_ChIP_Ventricles_E12.5_SRR8335335_peak_2444	424	.	17.7608	46.0541	42.477	337
chr1	164586315	164586594	GSE124008_Akerberg_2019_GSM3518657_F_Tbx5_fb1_ChIP_Ventricles_E12.5_SRR8335335_peak_2445	354	.	16.6326	38.9723	35.4856	247
chr1	164722030	164722305	GSE124008_Akerberg_2019_GSM3518657_F_Tbx5_fb1_ChIP_Ventricles_E12.5_SRR8335335_peak_2446	113	.	8.07871	14.2708	11.3451	179
chr1	164722978	164723268	GSE124008_Akerberg_2019_GSM3518657_F_Tbx5_fb1_ChIP_Ventricles_E12.5_SRR8335335_peak_2447	148	.	9.44903	17.8893	14.8489	144
chr1	164855775	164856039	GSE124008_Akerberg_2019_GSM3518657_F_Tbx5_fb1_ChIP_Ventricles_E12.5_SRR8335335_peak_2449	185	.	10.8088	21.6793	18.5297	172
chr1	164896275	164896719	GSE124008_Akerberg_2019_GSM3518657_F_Tbx5_fb1_ChIP_Ventricles_E12.5_SRR8335335_peak_2450	137	.	9.02915	16.7215	13.708	489
chr1	164898846	164899358	GSE124008_Akerberg_2019_GSM3518657_F_Tbx5_fb1_ChIP_Ventricles_E12.5_SRR8335335_peak_2451	79	.	6.57926	10.6647	7.92598	341
chr1	164966144	164966339	GSE124008_Akerberg_2019_GSM3518657_F_Tbx5_fb1_ChIP_Ventricles_E12.5_SRR8335335_peak_2452	80	.	6.65305	10.7838	8.01531	176
chr1	164994418	164994621	GSE124008_Akerberg_2019_GSM3518657_F_Tbx5_fb1_ChIP_Ventricles_E12.5_SRR8335335_peak_2453	69	.	6.17784	9.67828	6.97094	147
chr1	165012383	165012707	GSE124008_Akerberg_2019_GSM3518657_F_Tbx5_fb1_ChIP_Ventricles_E12.5_SRR8335335_peak_2454	214	.	11.6036	24.6888	21.4611	181
chr1	165046812	165047119	GSE124008_Akerberg_2019_GSM3518657_F_Tbx5_fb1_ChIP_Ventricles_E12.5_SRR8335335_peak_2455	113	.	6.75718	14.2132	11.3074	154
chr1	165089602	165090319	GSE124008_Akerberg_2019_GSM3518657_F_Tbx5_fb1_ChIP_Ventricles_E12.5_SRR8335335_peak_2456	550	.	16.2314	58.7896	55.0549	309
chr1	165110411	165111170	GSE124008_Akerberg_2019_GSM3518657_F_Tbx5_fb1_ChIP_Ventricles_E12.5_SRR8335335_peak_2458	1968	.	44.5359	201.65	196.857	539
chr1	165114682	165115155	GSE124008_Akerberg_2019_GSM3518657_F_Tbx5_fb1_ChIP_Ventricles_E12.5_SRR8335335_peak_2460	114	.	7.63412	14.4142	11.4868	341
chr1	165119425	165119708	GSE124008_Akerberg_2019_GSM3518657_F_Tbx5_fb1_ChIP_Ventricles_E12.5_SRR8335335_peak_2461	265	.	13.6213	29.8918	26.5708	212
chr1	165193923	165194192	GSE124008_Akerberg_2019_GSM3518657_F_Tbx5_fb1_ChIP_Ventricles_E12.5_SRR8335335_peak_2462	69	.	6.17784	9.67828	6.97094	433
chr1	165194297	165194515	GSE124008_Akerberg_2019_GSM3518657_F_Tbx5_fb1_ChIP_Ventricles_E12.5_SRR8335335_peak_2462	69	.	6.17784	9.67828	6.97094	433
chr1	165205662	165205884	GSE124008_Akerberg_2019_GSM3518657_F_Tbx5_fb1_ChIP_Ventricles_E12.5_SRR8335335_peak_2463	59	.	5.70262	8.60461	5.96344	111
chr1	165235981	165236136	GSE124008_Akerberg_2019_GSM3518657_F_Tbx5_fb1_ChIP_Ventricles_E12.5_SRR8335335_peak_2464	78	.	6.50002	10.5369	7.81351	202
chr1	165236738	165236844	GSE124008_Akerberg_2019_GSM3518657_F_Tbx5_fb1_ChIP_Ventricles_E12.5_SRR8335335_peak_2464	78	.	6.50002	10.5369	7.81351	202
chr1	165236931	165237247	GSE124008_Akerberg_2019_GSM3518657_F_Tbx5_fb1_ChIP_Ventricles_E12.5_SRR8335335_peak_2465	100	.	7.51916	12.9445	10.0931	145
chr1	165283211	165283646	GSE124008_Akerberg_2019_GSM3518657_F_Tbx5_fb1_ChIP_Ventricles_E12.5_SRR8335335_peak_2466	673	.	26.137	71.2049	67.3344	242
chr1	165302632	165303088	GSE124008_Akerberg_2019_GSM3518657_F_Tbx5_fb1_ChIP_Ventricles_E12.5_SRR8335335_peak_2467	541	.	22.3353	57.8571	54.1279	274
chr1	165320636	165320852	GSE124008_Akerberg_2019_GSM3518657_F_Tbx5_fb1_ChIP_Ventricles_E12.5_SRR8335335_peak_2468	125	.	8.55393	15.4845	12.5138	174
chr1	165327873	165328096	GSE124008_Akerberg_2019_GSM3518657_F_Tbx5_fb1_ChIP_Ventricles_E12.5_SRR8335335_peak_2469	147	.	9.39894	17.8067	14.7728	160
chr1	165342044	165342406	GSE124008_Akerberg_2019_GSM3518657_F_Tbx5_fb1_ChIP_Ventricles_E12.5_SRR8335335_peak_2470	1021	.	35.4339	106.28	102.101	293
chr1	165459619	165460360	GSE124008_Akerberg_2019_GSM3518657_F_Tbx5_fb1_ChIP_Ventricles_E12.5_SRR8335335_peak_2471	234	.	12.0944	26.7041	23.4399	523
chr1	165461052	165461462	GSE124008_Akerberg_2019_GSM3518657_F_Tbx5_fb1_ChIP_Ventricles_E12.5_SRR8335335_peak_2472	74	.	6.02694	10.1283	7.41726	345
chr1	165589640	165589979	GSE124008_Akerberg_2019_GSM3518657_F_Tbx5_fb1_ChIP_Ventricles_E12.5_SRR8335335_peak_2473	453	.	18.0808	48.9322	45.3163	281
chr1	165607158	165607395	GSE124008_Akerberg_2019_GSM3518657_F_Tbx5_fb1_ChIP_Ventricles_E12.5_SRR8335335_peak_2474	90	.	7.12827	11.9189	9.0948	101
chr1	165634257	165634518	GSE124008_Akerberg_2019_GSM3518657_F_Tbx5_fb1_ChIP_Ventricles_E12.5_SRR8335335_peak_2475	137	.	9.02915	16.7215	13.708	321
chr1	165634604	165634739	GSE124008_Akerberg_2019_GSM3518657_F_Tbx5_fb1_ChIP_Ventricles_E12.5_SRR8335335_peak_2475	137	.	9.02915	16.7215	13.708	321
chr1	165641582	165641702	GSE124008_Akerberg_2019_GSM3518657_F_Tbx5_fb1_ChIP_Ventricles_E12.5_SRR8335335_peak_2476	90	.	7.12827	11.9189	9.0948	373
chr1	165662932	165663146	GSE124008_Akerberg_2019_GSM3518657_F_Tbx5_fb1_ChIP_Ventricles_E12.5_SRR8335335_peak_2477	198	.	11.2787	23.0081	19.8264	269
chr1	165667415	165667910	GSE124008_Akerberg_2019_GSM3518657_F_Tbx5_fb1_ChIP_Ventricles_E12.5_SRR8335335_peak_2478	218	.	10.7733	25.0337	21.8007	188
chr1	165674505	165674815	GSE124008_Akerberg_2019_GSM3518657_F_Tbx5_fb1_ChIP_Ventricles_E12.5_SRR8335335_peak_2479	238	.	12.6886	27.0977	23.8272	161
chr1	165677047	165677070	GSE124008_Akerberg_2019_GSM3518657_F_Tbx5_fb1_ChIP_Ventricles_E12.5_SRR8335335_peak_2480	33	.	4.08641	5.7588	3.356	361
chr1	165677870	165677895	GSE124008_Akerberg_2019_GSM3518657_F_Tbx5_fb1_ChIP_Ventricles_E12.5_SRR8335335_peak_2481	23	.	3.37859	4.60577	2.38179	33
chr1	165684870	165685185	GSE124008_Akerberg_2019_GSM3518657_F_Tbx5_fb1_ChIP_Ventricles_E12.5_SRR8335335_peak_2482	230	.	11.1448	26.2833	23.0207	241
chr1	165689748	165690231	GSE124008_Akerberg_2019_GSM3518657_F_Tbx5_fb1_ChIP_Ventricles_E12.5_SRR8335335_peak_2483	80	.	6.65305	10.7838	8.01531	354
chr1	165701246	165701493	GSE124008_Akerberg_2019_GSM3518657_F_Tbx5_fb1_ChIP_Ventricles_E12.5_SRR8335335_peak_2485	103	.	6.45003	13.222	10.3446	333
chr1	165702729	165703014	GSE124008_Akerberg_2019_GSM3518657_F_Tbx5_fb1_ChIP_Ventricles_E12.5_SRR8335335_peak_2487	35	.	4.34269	5.92289	3.51882	290
chr1	165804474	165804773	GSE124008_Akerberg_2019_GSM3518657_F_Tbx5_fb1_ChIP_Ventricles_E12.5_SRR8335335_peak_2489	86	.	5.49775	11.4194	8.63693	116
chr1	165874772	165874924	GSE124008_Akerberg_2019_GSM3518657_F_Tbx5_fb1_ChIP_Ventricles_E12.5_SRR8335335_peak_2491	51	.	4.60717	7.73134	5.16135	152
chr1	165882377	165882570	GSE124008_Akerberg_2019_GSM3518657_F_Tbx5_fb1_ChIP_Ventricles_E12.5_SRR8335335_peak_2492	88	.	6.92442	11.5884	8.80538	122
chr1	165964478	165964689	GSE124008_Akerberg_2019_GSM3518657_F_Tbx5_fb1_ChIP_Ventricles_E12.5_SRR8335335_peak_2493	40	.	3.92696	6.50487	4.0697	154
chr1	165985116	165985537	GSE124008_Akerberg_2019_GSM3518657_F_Tbx5_fb1_ChIP_Ventricles_E12.5_SRR8335335_peak_2494	100	.	7.51916	12.9445	10.0931	315
chr1	166016415	166016662	GSE124008_Akerberg_2019_GSM3518657_F_Tbx5_fb1_ChIP_Ventricles_E12.5_SRR8335335_peak_2499	30	.	3.68573	5.33894	3.01975	96
chr1	166024036	166024329	GSE124008_Akerberg_2019_GSM3518657_F_Tbx5_fb1_ChIP_Ventricles_E12.5_SRR8335335_peak_2500	102	.	7.60349	13.0818	10.2063	186
chr1	166045758	166045995	GSE124008_Akerberg_2019_GSM3518657_F_Tbx5_fb1_ChIP_Ventricles_E12.5_SRR8335335_peak_2501	99	.	7.1889	12.8137	9.97292	152
chr1	166126821	166127376	GSE124008_Akerberg_2019_GSM3518657_F_Tbx5_fb1_ChIP_Ventricles_E12.5_SRR8335335_peak_2502	147	.	9.39894	17.8067	14.7728	270
chr1	166127755	166128063	GSE124008_Akerberg_2019_GSM3518657_F_Tbx5_fb1_ChIP_Ventricles_E12.5_SRR8335335_peak_2503	101	.	7.55922	13.0097	10.156	274
chr1	166309232	166309345	GSE124008_Akerberg_2019_GSM3518657_F_Tbx5_fb1_ChIP_Ventricles_E12.5_SRR8335335_peak_2504	59	.	5.70262	8.60461	5.96344	96
chr1	166311514	166311709	GSE124008_Akerberg_2019_GSM3518657_F_Tbx5_fb1_ChIP_Ventricles_E12.5_SRR8335335_peak_2505	113	.	8.07871	14.2708	11.3451	197
chr1	166379499	166380237	GSE124008_Akerberg_2019_GSM3518657_F_Tbx5_fb1_ChIP_Ventricles_E12.5_SRR8335335_peak_2506	369	.	17.1079	40.4859	36.9774	711
chr1	166388766	166389092	GSE124008_Akerberg_2019_GSM3518657_F_Tbx5_fb1_ChIP_Ventricles_E12.5_SRR8335335_peak_2507	58	.	5.20089	8.42656	5.84043	621
chr1	166389259	166389418	GSE124008_Akerberg_2019_GSM3518657_F_Tbx5_fb1_ChIP_Ventricles_E12.5_SRR8335335_peak_2507	58	.	5.20089	8.42656	5.84043	621
chr1	166409455	166409934	GSE124008_Akerberg_2019_GSM3518657_F_Tbx5_fb1_ChIP_Ventricles_E12.5_SRR8335335_peak_2508	69	.	6.17784	9.67828	6.97094	178
chr1	167237864	167238251	GSE124008_Akerberg_2019_GSM3518657_F_Tbx5_fb1_ChIP_Ventricles_E12.5_SRR8335335_peak_2509	102	.	7.60349	13.0818	10.2063	187
chr1	167259783	167260178	GSE124008_Akerberg_2019_GSM3518657_F_Tbx5_fb1_ChIP_Ventricles_E12.5_SRR8335335_peak_2510	101	.	7.55922	13.0097	10.156	158
chr1	167270372	167270571	GSE124008_Akerberg_2019_GSM3518657_F_Tbx5_fb1_ChIP_Ventricles_E12.5_SRR8335335_peak_2511	18	.	3.38301	4.04766	1.8588	100
chr1	167283078	167283235	GSE124008_Akerberg_2019_GSM3518657_F_Tbx5_fb1_ChIP_Ventricles_E12.5_SRR8335335_peak_2512	49	.	4.8294	7.50494	4.97966	144
chr1	167284298	167284375	GSE124008_Akerberg_2019_GSM3518657_F_Tbx5_fb1_ChIP_Ventricles_E12.5_SRR8335335_peak_2514	337	.	15.9697	37.1543	33.7071	915
chr1	167284870	167285422	GSE124008_Akerberg_2019_GSM3518657_F_Tbx5_fb1_ChIP_Ventricles_E12.5_SRR8335335_peak_2514	337	.	15.9697	37.1543	33.7071	915
chr1	167292684	167292947	GSE124008_Akerberg_2019_GSM3518657_F_Tbx5_fb1_ChIP_Ventricles_E12.5_SRR8335335_peak_2515	229	.	10.1358	26.2297	22.9717	398
chr1	167308426	167308580	GSE124008_Akerberg_2019_GSM3518657_F_Tbx5_fb1_ChIP_Ventricles_E12.5_SRR8335335_peak_2516	100	.	7.51916	12.9445	10.0931	201
chr1	167340609	167340764	GSE124008_Akerberg_2019_GSM3518657_F_Tbx5_fb1_ChIP_Ventricles_E12.5_SRR8335335_peak_2517	147	.	9.39894	17.8067	14.7728	128
chr1	167349972	167350190	GSE124008_Akerberg_2019_GSM3518657_F_Tbx5_fb1_ChIP_Ventricles_E12.5_SRR8335335_peak_2518	49	.	4.8294	7.50494	4.97966	167
chr1	167365991	167366219	GSE124008_Akerberg_2019_GSM3518657_F_Tbx5_fb1_ChIP_Ventricles_E12.5_SRR8335335_peak_2519	149	.	9.50436	17.9806	14.9233	151
chr1	167369992	167370168	GSE124008_Akerberg_2019_GSM3518657_F_Tbx5_fb1_ChIP_Ventricles_E12.5_SRR8335335_peak_2520	100	.	7.51916	12.9445	10.0931	108
chr1	167466896	167467088	GSE124008_Akerberg_2019_GSM3518657_F_Tbx5_fb1_ChIP_Ventricles_E12.5_SRR8335335_peak_2522	58	.	4.33424	8.41651	5.8368	186
chr1	167467196	167467295	GSE124008_Akerberg_2019_GSM3518657_F_Tbx5_fb1_ChIP_Ventricles_E12.5_SRR8335335_peak_2522	58	.	4.33424	8.41651	5.8368	186
chr1	167487425	167487634	GSE124008_Akerberg_2019_GSM3518657_F_Tbx5_fb1_ChIP_Ventricles_E12.5_SRR8335335_peak_2523	68	.	6.10931	9.56835	6.89595	88
chr1	167588794	167589014	GSE124008_Akerberg_2019_GSM3518657_F_Tbx5_fb1_ChIP_Ventricles_E12.5_SRR8335335_peak_2524	125	.	8.55393	15.4845	12.5138	369
chr1	167598373	167598597	GSE124008_Akerberg_2019_GSM3518657_F_Tbx5_fb1_ChIP_Ventricles_E12.5_SRR8335335_peak_2525	69	.	6.17784	9.67828	6.97094	149
chr1	167631863	167632131	GSE124008_Akerberg_2019_GSM3518657_F_Tbx5_fb1_ChIP_Ventricles_E12.5_SRR8335335_peak_2526	268	.	13.7813	30.1604	26.8186	157
chr1	167691900	167692191	GSE124008_Akerberg_2019_GSM3518657_F_Tbx5_fb1_ChIP_Ventricles_E12.5_SRR8335335_peak_2527	381	.	17.388	41.6815	38.1622	199
chr1	168221141	168221288	GSE124008_Akerberg_2019_GSM3518657_F_Tbx5_fb1_ChIP_Ventricles_E12.5_SRR8335335_peak_2530	32	.	4.27696	5.60135	3.21137	191
chr1	168246968	168247209	GSE124008_Akerberg_2019_GSM3518657_F_Tbx5_fb1_ChIP_Ventricles_E12.5_SRR8335335_peak_2532	49	.	5.13675	7.42187	4.91933	48
chr1	168268661	168268812	GSE124008_Akerberg_2019_GSM3518657_F_Tbx5_fb1_ChIP_Ventricles_E12.5_SRR8335335_peak_2533	125	.	8.55393	15.4845	12.5138	178
chr1	168288015	168288534	GSE124008_Akerberg_2019_GSM3518657_F_Tbx5_fb1_ChIP_Ventricles_E12.5_SRR8335335_peak_2534	126	.	7.80133	15.6129	12.6365	198
chr1	168288975	168289147	GSE124008_Akerberg_2019_GSM3518657_F_Tbx5_fb1_ChIP_Ventricles_E12.5_SRR8335335_peak_2534	126	.	7.80133	15.6129	12.6365	198
chr1	168290822	168290935	GSE124008_Akerberg_2019_GSM3518657_F_Tbx5_fb1_ChIP_Ventricles_E12.5_SRR8335335_peak_2535	48	.	5.10716	7.37512	4.87293	47
chr1	168301669	168301844	GSE124008_Akerberg_2019_GSM3518657_F_Tbx5_fb1_ChIP_Ventricles_E12.5_SRR8335335_peak_2537	68	.	6.10931	9.56835	6.89595	101
chr1	168331542	168331911	GSE124008_Akerberg_2019_GSM3518657_F_Tbx5_fb1_ChIP_Ventricles_E12.5_SRR8335335_peak_2538	354	.	16.6326	38.9723	35.4856	215
chr1	168356852	168357124	GSE124008_Akerberg_2019_GSM3518657_F_Tbx5_fb1_ChIP_Ventricles_E12.5_SRR8335335_peak_2539	135	.	8.929	16.5567	13.5634	174
chr1	168382859	168383084	GSE124008_Akerberg_2019_GSM3518657_F_Tbx5_fb1_ChIP_Ventricles_E12.5_SRR8335335_peak_2540	79	.	6.12348	10.6564	7.92598	177
chr1	168402337	168402474	GSE124008_Akerberg_2019_GSM3518657_F_Tbx5_fb1_ChIP_Ventricles_E12.5_SRR8335335_peak_2541	23	.	3.80175	4.68438	2.39042	122
chr1	168410103	168410319	GSE124008_Akerberg_2019_GSM3518657_F_Tbx5_fb1_ChIP_Ventricles_E12.5_SRR8335335_peak_2544	90	.	7.12827	11.9189	9.0948	97
chr1	168423421	168423670	GSE124008_Akerberg_2019_GSM3518657_F_Tbx5_fb1_ChIP_Ventricles_E12.5_SRR8335335_peak_2545	68	.	5.22146	9.46695	6.80798	90
chr1	168431276	168431528	GSE124008_Akerberg_2019_GSM3518657_F_Tbx5_fb1_ChIP_Ventricles_E12.5_SRR8335335_peak_2547	59	.	5.70262	8.60461	5.96344	196
chr1	168473862	168474145	GSE124008_Akerberg_2019_GSM3518657_F_Tbx5_fb1_ChIP_Ventricles_E12.5_SRR8335335_peak_2549	161	.	9.97958	19.2608	16.166	193
chr1	168476448	168476580	GSE124008_Akerberg_2019_GSM3518657_F_Tbx5_fb1_ChIP_Ventricles_E12.5_SRR8335335_peak_2550	50	.	5.2274	7.56521	5.00071	90
chr1	168476904	168477067	GSE124008_Akerberg_2019_GSM3518657_F_Tbx5_fb1_ChIP_Ventricles_E12.5_SRR8335335_peak_2551	51	.	4.60717	7.73134	5.16135	133
chr1	168582459	168582825	GSE124008_Akerberg_2019_GSM3518657_F_Tbx5_fb1_ChIP_Ventricles_E12.5_SRR8335335_peak_2552	916	.	32.7901	95.7331	91.636	350
chr1	168655422	168655659	GSE124008_Akerberg_2019_GSM3518657_F_Tbx5_fb1_ChIP_Ventricles_E12.5_SRR8335335_peak_2553	113	.	8.07871	14.2708	11.3451	213
chr1	168679214	168679369	GSE124008_Akerberg_2019_GSM3518657_F_Tbx5_fb1_ChIP_Ventricles_E12.5_SRR8335335_peak_2554	50	.	5.2274	7.56521	5.00071	62
chr1	168708653	168708859	GSE124008_Akerberg_2019_GSM3518657_F_Tbx5_fb1_ChIP_Ventricles_E12.5_SRR8335335_peak_2555	159	.	8.91581	19.0165	15.9471	168
chr1	168784594	168784958	GSE124008_Akerberg_2019_GSM3518657_F_Tbx5_fb1_ChIP_Ventricles_E12.5_SRR8335335_peak_2556	685	.	26.317	72.4059	68.5263	233
chr1	168890380	168890613	GSE124008_Akerberg_2019_GSM3518657_F_Tbx5_fb1_ChIP_Ventricles_E12.5_SRR8335335_peak_2558	90	.	7.12827	11.9189	9.0948	329
chr1	168919522	168919735	GSE124008_Akerberg_2019_GSM3518657_F_Tbx5_fb1_ChIP_Ventricles_E12.5_SRR8335335_peak_2560	208	.	11.5407	24.0075	20.8016	323
chr1	168969613	168969927	GSE124008_Akerberg_2019_GSM3518657_F_Tbx5_fb1_ChIP_Ventricles_E12.5_SRR8335335_peak_2561	205	.	10.4018	23.7987	20.5955	211
chr1	169096798	169097353	GSE124008_Akerberg_2019_GSM3518657_F_Tbx5_fb1_ChIP_Ventricles_E12.5_SRR8335335_peak_2562	198	.	11.2787	23.0081	19.8264	328
chr1	169099285	169099611	GSE124008_Akerberg_2019_GSM3518657_F_Tbx5_fb1_ChIP_Ventricles_E12.5_SRR8335335_peak_2563	988	.	34.6909	102.978	98.8215	238
chr1	169235196	169235510	GSE124008_Akerberg_2019_GSM3518657_F_Tbx5_fb1_ChIP_Ventricles_E12.5_SRR8335335_peak_2564	174	.	10.4548	20.5611	17.4301	161
chr1	169249069	169249471	GSE124008_Akerberg_2019_GSM3518657_F_Tbx5_fb1_ChIP_Ventricles_E12.5_SRR8335335_peak_2565	844	.	23.9573	88.4637	84.4327	277
chr1	169252271	169252598	GSE124008_Akerberg_2019_GSM3518657_F_Tbx5_fb1_ChIP_Ventricles_E12.5_SRR8335335_peak_2566	792	.	25.633	83.2005	79.217	275
chr1	169272135	169272366	GSE124008_Akerberg_2019_GSM3518657_F_Tbx5_fb1_ChIP_Ventricles_E12.5_SRR8335335_peak_2567	59	.	5.70262	8.60461	5.96344	148
chr1	169280944	169281085	GSE124008_Akerberg_2019_GSM3518657_F_Tbx5_fb1_ChIP_Ventricles_E12.5_SRR8335335_peak_2568	51	.	4.60717	7.73134	5.16135	185
chr1	169531406	169531640	GSE124008_Akerberg_2019_GSM3518657_F_Tbx5_fb1_ChIP_Ventricles_E12.5_SRR8335335_peak_2569	69	.	6.17784	9.67828	6.97094	151
chr1	169653778	169653994	GSE124008_Akerberg_2019_GSM3518657_F_Tbx5_fb1_ChIP_Ventricles_E12.5_SRR8335335_peak_2570	50	.	5.2274	7.56521	5.00071	82
chr1	169654346	169654618	GSE124008_Akerberg_2019_GSM3518657_F_Tbx5_fb1_ChIP_Ventricles_E12.5_SRR8335335_peak_2571	19	.	3.34343	4.1603	1.95977	318
chr1	169747634	169747820	GSE124008_Akerberg_2019_GSM3518657_F_Tbx5_fb1_ChIP_Ventricles_E12.5_SRR8335335_peak_2572	30	.	3.68573	5.33894	3.01975	215
chr1	169831446	169831637	GSE124008_Akerberg_2019_GSM3518657_F_Tbx5_fb1_ChIP_Ventricles_E12.5_SRR8335335_peak_2573	69	.	6.17784	9.67828	6.97094	181
chr1	169971990	169972391	GSE124008_Akerberg_2019_GSM3518657_F_Tbx5_fb1_ChIP_Ventricles_E12.5_SRR8335335_peak_2575	946	.	32.2224	98.7272	94.6068	236
chr1	170174431	170175344	GSE124008_Akerberg_2019_GSM3518657_F_Tbx5_fb1_ChIP_Ventricles_E12.5_SRR8335335_peak_2578	149	.	9.50436	17.9806	14.9233	276
chr1	170381341	170381626	GSE124008_Akerberg_2019_GSM3518657_F_Tbx5_fb1_ChIP_Ventricles_E12.5_SRR8335335_peak_2580	251	.	13.1585	28.4932	25.195	192
chr1	170400604	170400814	GSE124008_Akerberg_2019_GSM3518657_F_Tbx5_fb1_ChIP_Ventricles_E12.5_SRR8335335_peak_2581	79	.	6.34315	10.6449	7.91873	158
chr1	170431311	170431761	GSE124008_Akerberg_2019_GSM3518657_F_Tbx5_fb1_ChIP_Ventricles_E12.5_SRR8335335_peak_2582	871	.	27.9384	91.186	87.132	284
chr1	170435526	170435665	GSE124008_Akerberg_2019_GSM3518657_F_Tbx5_fb1_ChIP_Ventricles_E12.5_SRR8335335_peak_2583	50	.	5.2274	7.56521	5.00071	71
chr1	170438794	170439114	GSE124008_Akerberg_2019_GSM3518657_F_Tbx5_fb1_ChIP_Ventricles_E12.5_SRR8335335_peak_2584	115	.	7.42984	14.5173	11.5847	259
chr1	170502464	170502895	GSE124008_Akerberg_2019_GSM3518657_F_Tbx5_fb1_ChIP_Ventricles_E12.5_SRR8335335_peak_2586	537	.	22.0875	57.4355	53.7147	289
chr1	170505128	170505470	GSE124008_Akerberg_2019_GSM3518657_F_Tbx5_fb1_ChIP_Ventricles_E12.5_SRR8335335_peak_2587	518	.	20.9757	55.538	51.8402	284
chr1	170538865	170539056	GSE124008_Akerberg_2019_GSM3518657_F_Tbx5_fb1_ChIP_Ventricles_E12.5_SRR8335335_peak_2589	74	.	6.24808	10.1307	7.41726	123
chr1	170551111	170551308	GSE124008_Akerberg_2019_GSM3518657_F_Tbx5_fb1_ChIP_Ventricles_E12.5_SRR8335335_peak_2590	68	.	5.22146	9.46695	6.80798	348
chr1	170554699	170555356	GSE124008_Akerberg_2019_GSM3518657_F_Tbx5_fb1_ChIP_Ventricles_E12.5_SRR8335335_peak_2591	2242	.	55.7238	229.233	224.293	337
chr1	170588594	170588787	GSE124008_Akerberg_2019_GSM3518657_F_Tbx5_fb1_ChIP_Ventricles_E12.5_SRR8335335_peak_2592	41	.	4.4579	6.61488	4.12866	27
chr1	170589669	170589983	GSE124008_Akerberg_2019_GSM3518657_F_Tbx5_fb1_ChIP_Ventricles_E12.5_SRR8335335_peak_2593	113	.	8.07871	14.2708	11.3451	177
chr1	170609882	170610146	GSE124008_Akerberg_2019_GSM3518657_F_Tbx5_fb1_ChIP_Ventricles_E12.5_SRR8335335_peak_2595	430	.	19.0087	46.656	43.0615	173
chr1	170622985	170623404	GSE124008_Akerberg_2019_GSM3518657_F_Tbx5_fb1_ChIP_Ventricles_E12.5_SRR8335335_peak_2596	2050	.	52.0089	209.888	205.05	291
chr1	170644341	170644573	GSE124008_Akerberg_2019_GSM3518657_F_Tbx5_fb1_ChIP_Ventricles_E12.5_SRR8335335_peak_2597	50	.	5.2274	7.56521	5.00071	370
chr1	170647516	170647823	GSE124008_Akerberg_2019_GSM3518657_F_Tbx5_fb1_ChIP_Ventricles_E12.5_SRR8335335_peak_2598	90	.	7.12827	11.9189	9.0948	268
chr1	170651469	170651655	GSE124008_Akerberg_2019_GSM3518657_F_Tbx5_fb1_ChIP_Ventricles_E12.5_SRR8335335_peak_2599	58	.	5.20089	8.42656	5.84043	196
chr1	170652029	170652299	GSE124008_Akerberg_2019_GSM3518657_F_Tbx5_fb1_ChIP_Ventricles_E12.5_SRR8335335_peak_2600	486	.	18.2031	52.3142	48.6555	185
chr1	170736460	170736580	GSE124008_Akerberg_2019_GSM3518657_F_Tbx5_fb1_ChIP_Ventricles_E12.5_SRR8335335_peak_2601	50	.	5.2274	7.56521	5.00071	151
chr1	170802705	170803015	GSE124008_Akerberg_2019_GSM3518657_F_Tbx5_fb1_ChIP_Ventricles_E12.5_SRR8335335_peak_2603	77	.	6.46279	10.4769	7.75374	215
chr1	170843538	170843758	GSE124008_Akerberg_2019_GSM3518657_F_Tbx5_fb1_ChIP_Ventricles_E12.5_SRR8335335_peak_2604	41	.	4.65164	6.65635	4.16733	192
chr1	170850148	170850356	GSE124008_Akerberg_2019_GSM3518657_F_Tbx5_fb1_ChIP_Ventricles_E12.5_SRR8335335_peak_2605	50	.	5.2274	7.56521	5.00071	117
chr1	170867382	170867509	GSE124008_Akerberg_2019_GSM3518657_F_Tbx5_fb1_ChIP_Ventricles_E12.5_SRR8335335_peak_2606	105	.	7.05835	13.4428	10.5575	335
chr1	170867585	170867904	GSE124008_Akerberg_2019_GSM3518657_F_Tbx5_fb1_ChIP_Ventricles_E12.5_SRR8335335_peak_2606	105	.	7.05835	13.4428	10.5575	335
chr1	170868656	170868888	GSE124008_Akerberg_2019_GSM3518657_F_Tbx5_fb1_ChIP_Ventricles_E12.5_SRR8335335_peak_2607	68	.	6.10931	9.56835	6.89595	72
chr1	170885295	170885459	GSE124008_Akerberg_2019_GSM3518657_F_Tbx5_fb1_ChIP_Ventricles_E12.5_SRR8335335_peak_2608	40	.	4.75218	6.56298	4.08516	133
chr1	170915593	170916099	GSE124008_Akerberg_2019_GSM3518657_F_Tbx5_fb1_ChIP_Ventricles_E12.5_SRR8335335_peak_2609	1900	.	45.8946	194.76	190.002	229
chr1	171120969	171121172	GSE124008_Akerberg_2019_GSM3518657_F_Tbx5_fb1_ChIP_Ventricles_E12.5_SRR8335335_peak_2615	59	.	5.70262	8.60461	5.96344	88
chr1	171150589	171150842	GSE124008_Akerberg_2019_GSM3518657_F_Tbx5_fb1_ChIP_Ventricles_E12.5_SRR8335335_peak_2617	159	.	9.86889	19.0777	15.9997	170
chr1	171183866	171183894	GSE124008_Akerberg_2019_GSM3518657_F_Tbx5_fb1_ChIP_Ventricles_E12.5_SRR8335335_peak_2618	50	.	5.2274	7.56521	5.00071	52
chr1	171195877	171196394	GSE124008_Akerberg_2019_GSM3518657_F_Tbx5_fb1_ChIP_Ventricles_E12.5_SRR8335335_peak_2620	468	.	15.9715	50.4959	46.8598	422
chr1	171206170	171206450	GSE124008_Akerberg_2019_GSM3518657_F_Tbx5_fb1_ChIP_Ventricles_E12.5_SRR8335335_peak_2621	125	.	8.55393	15.4845	12.5138	158
chr1	171212455	171212647	GSE124008_Akerberg_2019_GSM3518657_F_Tbx5_fb1_ChIP_Ventricles_E12.5_SRR8335335_peak_2622	54	.	5.3555	8.05198	5.47577	155
chr1	171294492	171294643	GSE124008_Akerberg_2019_GSM3518657_F_Tbx5_fb1_ChIP_Ventricles_E12.5_SRR8335335_peak_2626	64	.	5.62514	9.12211	6.4737	154
chr1	171328908	171329141	GSE124008_Akerberg_2019_GSM3518657_F_Tbx5_fb1_ChIP_Ventricles_E12.5_SRR8335335_peak_2627	90	.	7.12827	11.9189	9.0948	865
chr1	171329259	171329713	GSE124008_Akerberg_2019_GSM3518657_F_Tbx5_fb1_ChIP_Ventricles_E12.5_SRR8335335_peak_2627	90	.	7.12827	11.9189	9.0948	865
chr1	171361260	171361414	GSE124008_Akerberg_2019_GSM3518657_F_Tbx5_fb1_ChIP_Ventricles_E12.5_SRR8335335_peak_2628	59	.	4.91431	8.58622	5.96344	204
chr1	171425085	171425308	GSE124008_Akerberg_2019_GSM3518657_F_Tbx5_fb1_ChIP_Ventricles_E12.5_SRR8335335_peak_2629	144	.	8.8804	17.4372	14.4122	238
chr1	171459845	171460052	GSE124008_Akerberg_2019_GSM3518657_F_Tbx5_fb1_ChIP_Ventricles_E12.5_SRR8335335_peak_2631	68	.	6.10931	9.56835	6.89595	75
chr1	171501581	171501750	GSE124008_Akerberg_2019_GSM3518657_F_Tbx5_fb1_ChIP_Ventricles_E12.5_SRR8335335_peak_2632	74	.	6.24808	10.1307	7.41726	149
chr1	171503347	171503889	GSE124008_Akerberg_2019_GSM3518657_F_Tbx5_fb1_ChIP_Ventricles_E12.5_SRR8335335_peak_2633	261	.	12.247	29.4555	26.1369	335
chr1	171584600	171584818	GSE124008_Akerberg_2019_GSM3518657_F_Tbx5_fb1_ChIP_Ventricles_E12.5_SRR8335335_peak_2635	79	.	6.61432	10.7212	7.9798	104
chr1	171966119	171966342	GSE124008_Akerberg_2019_GSM3518657_F_Tbx5_fb1_ChIP_Ventricles_E12.5_SRR8335335_peak_2636	149	.	9.50436	17.9806	14.9233	118
chr1	171994758	171995132	GSE124008_Akerberg_2019_GSM3518657_F_Tbx5_fb1_ChIP_Ventricles_E12.5_SRR8335335_peak_2637	211	.	11.7487	24.3545	21.1416	213
chr1	172027275	172027528	GSE124008_Akerberg_2019_GSM3518657_F_Tbx5_fb1_ChIP_Ventricles_E12.5_SRR8335335_peak_2639	128	.	8.47954	15.8166	12.8377	178
chr1	172094310	172094577	GSE124008_Akerberg_2019_GSM3518657_F_Tbx5_fb1_ChIP_Ventricles_E12.5_SRR8335335_peak_2642	142	.	7.67861	17.2985	14.275	167
chr1	172095242	172095635	GSE124008_Akerberg_2019_GSM3518657_F_Tbx5_fb1_ChIP_Ventricles_E12.5_SRR8335335_peak_2643	540	.	21.7838	57.7449	54.0221	374
chr1	172148124	172148227	GSE124008_Akerberg_2019_GSM3518657_F_Tbx5_fb1_ChIP_Ventricles_E12.5_SRR8335335_peak_2645	36	.	4.46291	6.11055	3.69779	118
chr1	172195180	172195346	GSE124008_Akerberg_2019_GSM3518657_F_Tbx5_fb1_ChIP_Ventricles_E12.5_SRR8335335_peak_2646	147	.	9.39894	17.8067	14.7728	204
chr1	172207311	172207492	GSE124008_Akerberg_2019_GSM3518657_F_Tbx5_fb1_ChIP_Ventricles_E12.5_SRR8335335_peak_2648	59	.	5.63937	8.50379	5.90279	144
chr1	172217309	172217396	GSE124008_Akerberg_2019_GSM3518657_F_Tbx5_fb1_ChIP_Ventricles_E12.5_SRR8335335_peak_2649	40	.	4.75218	6.56298	4.08516	171
chr1	172220492	172220687	GSE124008_Akerberg_2019_GSM3518657_F_Tbx5_fb1_ChIP_Ventricles_E12.5_SRR8335335_peak_2650	57	.	5.11516	8.28469	5.70591	255
chr1	172242372	172242816	GSE124008_Akerberg_2019_GSM3518657_F_Tbx5_fb1_ChIP_Ventricles_E12.5_SRR8335335_peak_2651	161	.	9.97958	19.2608	16.166	368
chr1	172309656	172309888	GSE124008_Akerberg_2019_GSM3518657_F_Tbx5_fb1_ChIP_Ventricles_E12.5_SRR8335335_peak_2653	59	.	5.70262	8.60461	5.96344	144
chr1	172310032	172310266	GSE124008_Akerberg_2019_GSM3518657_F_Tbx5_fb1_ChIP_Ventricles_E12.5_SRR8335335_peak_2654	50	.	5.2274	7.56521	5.00071	73
chr1	172376399	172376677	GSE124008_Akerberg_2019_GSM3518657_F_Tbx5_fb1_ChIP_Ventricles_E12.5_SRR8335335_peak_2655	32	.	4.27696	5.60135	3.21137	293
chr1	172477149	172477371	GSE124008_Akerberg_2019_GSM3518657_F_Tbx5_fb1_ChIP_Ventricles_E12.5_SRR8335335_peak_2656	90	.	7.12827	11.9189	9.0948	152
chr1	172563449	172563571	GSE124008_Akerberg_2019_GSM3518657_F_Tbx5_fb1_ChIP_Ventricles_E12.5_SRR8335335_peak_2659	74	.	6.02694	10.1283	7.41726	133
chr1	172632677	172632876	GSE124008_Akerberg_2019_GSM3518657_F_Tbx5_fb1_ChIP_Ventricles_E12.5_SRR8335335_peak_2660	102	.	7.60349	13.0818	10.2063	183
chr1	172643623	172643869	GSE124008_Akerberg_2019_GSM3518657_F_Tbx5_fb1_ChIP_Ventricles_E12.5_SRR8335335_peak_2661	200	.	11.4052	23.2187	20.023	193
chr1	172706782	172707129	GSE124008_Akerberg_2019_GSM3518657_F_Tbx5_fb1_ChIP_Ventricles_E12.5_SRR8335335_peak_2663	673	.	26.137	71.2049	67.3344	174
chr1	173361776	173362003	GSE124008_Akerberg_2019_GSM3518657_F_Tbx5_fb1_ChIP_Ventricles_E12.5_SRR8335335_peak_2664	135	.	8.929	16.5567	13.5634	205
chr1	173377541	173377694	GSE124008_Akerberg_2019_GSM3518657_F_Tbx5_fb1_ChIP_Ventricles_E12.5_SRR8335335_peak_2665	90	.	7.12827	11.9189	9.0948	134
chr1	173405019	173405299	GSE124008_Akerberg_2019_GSM3518657_F_Tbx5_fb1_ChIP_Ventricles_E12.5_SRR8335335_peak_2666	240	.	12.8309	27.3358	24.0534	133
chr1	173459749	173459995	GSE124008_Akerberg_2019_GSM3518657_F_Tbx5_fb1_ChIP_Ventricles_E12.5_SRR8335335_peak_2667	267	.	12.2592	30.1154	26.7845	162
chr1	173737008	173737249	GSE124008_Akerberg_2019_GSM3518657_F_Tbx5_fb1_ChIP_Ventricles_E12.5_SRR8335335_peak_2668	49	.	4.8294	7.50494	4.97966	139
chr1	173844830	173845060	GSE124008_Akerberg_2019_GSM3518657_F_Tbx5_fb1_ChIP_Ventricles_E12.5_SRR8335335_peak_2669	69	.	6.17784	9.67828	6.97094	158
chr1	173914421	173914550	GSE124008_Akerberg_2019_GSM3518657_F_Tbx5_fb1_ChIP_Ventricles_E12.5_SRR8335335_peak_2670	69	.	6.17784	9.67828	6.97094	154
chr1	173981084	173981411	GSE124008_Akerberg_2019_GSM3518657_F_Tbx5_fb1_ChIP_Ventricles_E12.5_SRR8335335_peak_2671	211	.	11.7487	24.3545	21.1416	218
chr1	174240031	174240306	GSE124008_Akerberg_2019_GSM3518657_F_Tbx5_fb1_ChIP_Ventricles_E12.5_SRR8335335_peak_2673	183	.	10.0449	21.4906	18.3494	164
chr1	174501933	174502150	GSE124008_Akerberg_2019_GSM3518657_F_Tbx5_fb1_ChIP_Ventricles_E12.5_SRR8335335_peak_2674	124	.	8.50413	15.4028	12.4506	178
chr1	174659496	174659713	GSE124008_Akerberg_2019_GSM3518657_F_Tbx5_fb1_ChIP_Ventricles_E12.5_SRR8335335_peak_2676	40	.	4.72451	6.51961	4.08066	105
chr1	174921657	174921675	GSE124008_Akerberg_2019_GSM3518657_F_Tbx5_fb1_ChIP_Ventricles_E12.5_SRR8335335_peak_2677	50	.	5.2274	7.56521	5.00071	111
chr1	175360190	175360418	GSE124008_Akerberg_2019_GSM3518657_F_Tbx5_fb1_ChIP_Ventricles_E12.5_SRR8335335_peak_2679	226	.	12.3557	25.9469	22.6925	257
chr1	175492103	175492210	GSE124008_Akerberg_2019_GSM3518657_F_Tbx5_fb1_ChIP_Ventricles_E12.5_SRR8335335_peak_2680	50	.	5.2274	7.56521	5.00071	208
chr1	175625242	175625603	GSE124008_Akerberg_2019_GSM3518657_F_Tbx5_fb1_ChIP_Ventricles_E12.5_SRR8335335_peak_2681	151	.	9.37212	18.2551	15.1946	177
chr1	175681107	175681292	GSE124008_Akerberg_2019_GSM3518657_F_Tbx5_fb1_ChIP_Ventricles_E12.5_SRR8335335_peak_2682	40	.	3.92696	6.50487	4.0697	117
chr1	175762455	175762651	GSE124008_Akerberg_2019_GSM3518657_F_Tbx5_fb1_ChIP_Ventricles_E12.5_SRR8335335_peak_2684	101	.	7.55922	13.0097	10.156	141
chr1	175763066	175763343	GSE124008_Akerberg_2019_GSM3518657_F_Tbx5_fb1_ChIP_Ventricles_E12.5_SRR8335335_peak_2685	281	.	13.835	31.5331	28.1757	166
chr1	176024446	176024807	GSE124008_Akerberg_2019_GSM3518657_F_Tbx5_fb1_ChIP_Ventricles_E12.5_SRR8335335_peak_2686	308	.	15.0383	34.2223	30.818	250
chr1	176045408	176045758	GSE124008_Akerberg_2019_GSM3518657_F_Tbx5_fb1_ChIP_Ventricles_E12.5_SRR8335335_peak_2687	604	.	24.095	64.223	60.4296	200
chr1	176075440	176075801	GSE124008_Akerberg_2019_GSM3518657_F_Tbx5_fb1_ChIP_Ventricles_E12.5_SRR8335335_peak_2689	444	.	19.3705	48.0336	44.4264	257
chr1	176123805	176124232	GSE124008_Akerberg_2019_GSM3518657_F_Tbx5_fb1_ChIP_Ventricles_E12.5_SRR8335335_peak_2690	1132	.	35.9445	117.556	113.289	200
chr1	176697217	176697450	GSE124008_Akerberg_2019_GSM3518657_F_Tbx5_fb1_ChIP_Ventricles_E12.5_SRR8335335_peak_2694	59	.	5.66942	8.55168	5.94748	180
chr1	176702340	176702524	GSE124008_Akerberg_2019_GSM3518657_F_Tbx5_fb1_ChIP_Ventricles_E12.5_SRR8335335_peak_2695	69	.	6.17784	9.67828	6.97094	140
chr1	176754492	176754691	GSE124008_Akerberg_2019_GSM3518657_F_Tbx5_fb1_ChIP_Ventricles_E12.5_SRR8335335_peak_2697	51	.	4.60717	7.73134	5.16135	96
chr1	176813304	176813865	GSE124008_Akerberg_2019_GSM3518657_F_Tbx5_fb1_ChIP_Ventricles_E12.5_SRR8335335_peak_2698	186	.	10.536	21.769	18.6193	391
chr1	176821966	176822343	GSE124008_Akerberg_2019_GSM3518657_F_Tbx5_fb1_ChIP_Ventricles_E12.5_SRR8335335_peak_2699	1116	.	38.0175	115.882	111.624	301
chr1	176837093	176837329	GSE124008_Akerberg_2019_GSM3518657_F_Tbx5_fb1_ChIP_Ventricles_E12.5_SRR8335335_peak_2702	125	.	8.55393	15.4845	12.5138	219
chr1	176885267	176885664	GSE124008_Akerberg_2019_GSM3518657_F_Tbx5_fb1_ChIP_Ventricles_E12.5_SRR8335335_peak_2703	569	.	23.0274	60.7028	56.9451	207
chr1	176987362	176987766	GSE124008_Akerberg_2019_GSM3518657_F_Tbx5_fb1_ChIP_Ventricles_E12.5_SRR8335335_peak_2704	1794	.	52.6624	184.153	179.453	263
chr1	177010196	177010415	GSE124008_Akerberg_2019_GSM3518657_F_Tbx5_fb1_ChIP_Ventricles_E12.5_SRR8335335_peak_2705	105	.	7.05835	13.4428	10.5575	150
chr1	177018160	177018353	GSE124008_Akerberg_2019_GSM3518657_F_Tbx5_fb1_ChIP_Ventricles_E12.5_SRR8335335_peak_2706	50	.	5.2274	7.56521	5.00071	88
chr1	177058110	177058501	GSE124008_Akerberg_2019_GSM3518657_F_Tbx5_fb1_ChIP_Ventricles_E12.5_SRR8335335_peak_2707	1332	.	37.5207	137.637	133.226	264
chr1	177126807	177127051	GSE124008_Akerberg_2019_GSM3518657_F_Tbx5_fb1_ChIP_Ventricles_E12.5_SRR8335335_peak_2708	174	.	10.4548	20.5611	17.4301	210
chr1	177257867	177258041	GSE124008_Akerberg_2019_GSM3518657_F_Tbx5_fb1_ChIP_Ventricles_E12.5_SRR8335335_peak_2711	100	.	7.51517	12.938	10.0931	202
chr1	177320745	177321025	GSE124008_Akerberg_2019_GSM3518657_F_Tbx5_fb1_ChIP_Ventricles_E12.5_SRR8335335_peak_2713	113	.	8.07871	14.2708	11.3451	110
chr1	177338864	177339083	GSE124008_Akerberg_2019_GSM3518657_F_Tbx5_fb1_ChIP_Ventricles_E12.5_SRR8335335_peak_2714	90	.	7.12827	11.9189	9.0948	104
chr1	177441568	177441931	GSE124008_Akerberg_2019_GSM3518657_F_Tbx5_fb1_ChIP_Ventricles_E12.5_SRR8335335_peak_2715	200	.	11.4052	23.2187	20.023	290
chr1	177605512	177605911	GSE124008_Akerberg_2019_GSM3518657_F_Tbx5_fb1_ChIP_Ventricles_E12.5_SRR8335335_peak_2717	59	.	5.63937	8.50379	5.90279	139
chr1	177796048	177796442	GSE124008_Akerberg_2019_GSM3518657_F_Tbx5_fb1_ChIP_Ventricles_E12.5_SRR8335335_peak_2718	131	.	8.6716	16.133	13.1524	187
chr1	177796526	177796730	GSE124008_Akerberg_2019_GSM3518657_F_Tbx5_fb1_ChIP_Ventricles_E12.5_SRR8335335_peak_2718	131	.	8.6716	16.133	13.1524	187
chr1	177827776	177827993	GSE124008_Akerberg_2019_GSM3518657_F_Tbx5_fb1_ChIP_Ventricles_E12.5_SRR8335335_peak_2719	137	.	8.17283	16.7285	13.7106	108
chr1	178187795	178187882	GSE124008_Akerberg_2019_GSM3518657_F_Tbx5_fb1_ChIP_Ventricles_E12.5_SRR8335335_peak_2720	29	.	4.0616	5.26823	2.95195	69
chr1	178209981	178210323	GSE124008_Akerberg_2019_GSM3518657_F_Tbx5_fb1_ChIP_Ventricles_E12.5_SRR8335335_peak_2721	296	.	14.7318	33.0437	29.6521	355
chr1	178219470	178219832	GSE124008_Akerberg_2019_GSM3518657_F_Tbx5_fb1_ChIP_Ventricles_E12.5_SRR8335335_peak_2722	58	.	5.20089	8.42656	5.84043	159
chr1	178276320	178276600	GSE124008_Akerberg_2019_GSM3518657_F_Tbx5_fb1_ChIP_Ventricles_E12.5_SRR8335335_peak_2724	161	.	9.97958	19.2608	16.166	217
chr1	178309640	178309761	GSE124008_Akerberg_2019_GSM3518657_F_Tbx5_fb1_ChIP_Ventricles_E12.5_SRR8335335_peak_2725	32	.	4.27696	5.60135	3.21137	216
chr1	178318384	178318882	GSE124008_Akerberg_2019_GSM3518657_F_Tbx5_fb1_ChIP_Ventricles_E12.5_SRR8335335_peak_2726	112	.	7.9891	14.1243	11.2232	279
chr1	178336400	178337063	GSE124008_Akerberg_2019_GSM3518657_F_Tbx5_fb1_ChIP_Ventricles_E12.5_SRR8335335_peak_2728	282	.	14.2565	31.5949	28.2279	1300
chr1	178337367	178337890	GSE124008_Akerberg_2019_GSM3518657_F_Tbx5_fb1_ChIP_Ventricles_E12.5_SRR8335335_peak_2728	282	.	14.2565	31.5949	28.2279	1300
chr1	178368980	178369159	GSE124008_Akerberg_2019_GSM3518657_F_Tbx5_fb1_ChIP_Ventricles_E12.5_SRR8335335_peak_2729	74	.	6.02694	10.1283	7.41726	127
chr1	178405686	178405871	GSE124008_Akerberg_2019_GSM3518657_F_Tbx5_fb1_ChIP_Ventricles_E12.5_SRR8335335_peak_2730	135	.	8.929	16.5567	13.5634	719
chr1	178406204	178406489	GSE124008_Akerberg_2019_GSM3518657_F_Tbx5_fb1_ChIP_Ventricles_E12.5_SRR8335335_peak_2730	135	.	8.929	16.5567	13.5634	719
chr1	178448237	178448504	GSE124008_Akerberg_2019_GSM3518657_F_Tbx5_fb1_ChIP_Ventricles_E12.5_SRR8335335_peak_2732	69	.	5.92027	9.60118	6.9267	329
chr1	178488038	178488237	GSE124008_Akerberg_2019_GSM3518657_F_Tbx5_fb1_ChIP_Ventricles_E12.5_SRR8335335_peak_2733	68	.	6.10931	9.56835	6.89595	143
chr1	178527984	178528216	GSE124008_Akerberg_2019_GSM3518657_F_Tbx5_fb1_ChIP_Ventricles_E12.5_SRR8335335_peak_2734	90	.	7.12827	11.9189	9.0948	262
chr1	178528818	178529173	GSE124008_Akerberg_2019_GSM3518657_F_Tbx5_fb1_ChIP_Ventricles_E12.5_SRR8335335_peak_2736	67	.	5.57238	9.37765	6.72124	193
chr1	178530657	178530877	GSE124008_Akerberg_2019_GSM3518657_F_Tbx5_fb1_ChIP_Ventricles_E12.5_SRR8335335_peak_2738	50	.	5.07452	7.60462	5.03743	368
chr1	178552157	178552628	GSE124008_Akerberg_2019_GSM3518657_F_Tbx5_fb1_ChIP_Ventricles_E12.5_SRR8335335_peak_2739	473	.	20.2077	51.0121	47.3673	924
chr1	178552864	178553229	GSE124008_Akerberg_2019_GSM3518657_F_Tbx5_fb1_ChIP_Ventricles_E12.5_SRR8335335_peak_2739	473	.	20.2077	51.0121	47.3673	924
chr1	178640186	178640327	GSE124008_Akerberg_2019_GSM3518657_F_Tbx5_fb1_ChIP_Ventricles_E12.5_SRR8335335_peak_2743	41	.	4.4579	6.61488	4.12866	83
chr1	178641141	178641444	GSE124008_Akerberg_2019_GSM3518657_F_Tbx5_fb1_ChIP_Ventricles_E12.5_SRR8335335_peak_2744	170	.	9.2873	20.1872	17.081	194
chr1	178644972	178645408	GSE124008_Akerberg_2019_GSM3518657_F_Tbx5_fb1_ChIP_Ventricles_E12.5_SRR8335335_peak_2745	1456	.	40.1211	150.187	145.696	345
chr1	178646582	178647032	GSE124008_Akerberg_2019_GSM3518657_F_Tbx5_fb1_ChIP_Ventricles_E12.5_SRR8335335_peak_2746	2098	.	61.7784	214.685	209.821	578
chr1	178661337	178661999	GSE124008_Akerberg_2019_GSM3518657_F_Tbx5_fb1_ChIP_Ventricles_E12.5_SRR8335335_peak_2747	988	.	30.0909	102.992	98.8331	353
chr1	178665847	178666237	GSE124008_Akerberg_2019_GSM3518657_F_Tbx5_fb1_ChIP_Ventricles_E12.5_SRR8335335_peak_2748	198	.	11.2787	23.0081	19.8264	382
chr1	178716988	178717277	GSE124008_Akerberg_2019_GSM3518657_F_Tbx5_fb1_ChIP_Ventricles_E12.5_SRR8335335_peak_2749	90	.	7.12827	11.9189	9.0948	159
chr1	178803259	178803547	GSE124008_Akerberg_2019_GSM3518657_F_Tbx5_fb1_ChIP_Ventricles_E12.5_SRR8335335_peak_2750	569	.	23.0274	60.7028	56.9451	167
chr1	178825179	178825443	GSE124008_Akerberg_2019_GSM3518657_F_Tbx5_fb1_ChIP_Ventricles_E12.5_SRR8335335_peak_2752	125	.	8.55393	15.4845	12.5138	181
chr1	178839063	178839253	GSE124008_Akerberg_2019_GSM3518657_F_Tbx5_fb1_ChIP_Ventricles_E12.5_SRR8335335_peak_2753	135	.	8.929	16.5567	13.5634	188
chr1	179041932	179042354	GSE124008_Akerberg_2019_GSM3518657_F_Tbx5_fb1_ChIP_Ventricles_E12.5_SRR8335335_peak_2755	174	.	10.4548	20.5611	17.4301	314
chr1	179061810	179062296	GSE124008_Akerberg_2019_GSM3518657_F_Tbx5_fb1_ChIP_Ventricles_E12.5_SRR8335335_peak_2756	847	.	29.9015	88.8174	84.7802	200
chr1	179062715	179062900	GSE124008_Akerberg_2019_GSM3518657_F_Tbx5_fb1_ChIP_Ventricles_E12.5_SRR8335335_peak_2757	85	.	6.31536	11.3611	8.57941	104
chr1	179115535	179115755	GSE124008_Akerberg_2019_GSM3518657_F_Tbx5_fb1_ChIP_Ventricles_E12.5_SRR8335335_peak_2758	125	.	8.55393	15.4845	12.5138	116
chr1	179136930	179137187	GSE124008_Akerberg_2019_GSM3518657_F_Tbx5_fb1_ChIP_Ventricles_E12.5_SRR8335335_peak_2759	211	.	11.7487	24.3545	21.1416	302
chr1	179149796	179150031	GSE124008_Akerberg_2019_GSM3518657_F_Tbx5_fb1_ChIP_Ventricles_E12.5_SRR8335335_peak_2761	90	.	7.12827	11.9189	9.0948	148
chr1	179281869	179282118	GSE124008_Akerberg_2019_GSM3518657_F_Tbx5_fb1_ChIP_Ventricles_E12.5_SRR8335335_peak_2762	135	.	8.929	16.5567	13.5634	181
chr1	179407623	179408017	GSE124008_Akerberg_2019_GSM3518657_F_Tbx5_fb1_ChIP_Ventricles_E12.5_SRR8335335_peak_2764	130	.	6.80674	16.0771	13.0965	187
chr1	179434368	179435076	GSE124008_Akerberg_2019_GSM3518657_F_Tbx5_fb1_ChIP_Ventricles_E12.5_SRR8335335_peak_2765	1893	.	57.0262	194.131	189.377	267
chr1	179446596	179446917	GSE124008_Akerberg_2019_GSM3518657_F_Tbx5_fb1_ChIP_Ventricles_E12.5_SRR8335335_peak_2766	123	.	8.45905	15.3288	12.379	278
chr1	179454731	179454865	GSE124008_Akerberg_2019_GSM3518657_F_Tbx5_fb1_ChIP_Ventricles_E12.5_SRR8335335_peak_2767	47	.	5.04899	7.28327	4.78227	84
chr1	179474805	179475192	GSE124008_Akerberg_2019_GSM3518657_F_Tbx5_fb1_ChIP_Ventricles_E12.5_SRR8335335_peak_2768	980	.	31.3401	102.211	98.0637	290
chr1	179546271	179546762	GSE124008_Akerberg_2019_GSM3518657_F_Tbx5_fb1_ChIP_Ventricles_E12.5_SRR8335335_peak_2771	226	.	12.3557	25.9469	22.6925	470
chr1	179586427	179586640	GSE124008_Akerberg_2019_GSM3518657_F_Tbx5_fb1_ChIP_Ventricles_E12.5_SRR8335335_peak_2773	49	.	5.16942	7.47351	4.95543	75
chr1	179605908	179606077	GSE124008_Akerberg_2019_GSM3518657_F_Tbx5_fb1_ChIP_Ventricles_E12.5_SRR8335335_peak_2775	137	.	9.02915	16.7215	13.708	484
chr1	179606308	179606577	GSE124008_Akerberg_2019_GSM3518657_F_Tbx5_fb1_ChIP_Ventricles_E12.5_SRR8335335_peak_2775	137	.	9.02915	16.7215	13.708	484
chr1	179668082	179668291	GSE124008_Akerberg_2019_GSM3518657_F_Tbx5_fb1_ChIP_Ventricles_E12.5_SRR8335335_peak_2778	67	.	5.57238	9.37765	6.72124	313
chr1	179668457	179668580	GSE124008_Akerberg_2019_GSM3518657_F_Tbx5_fb1_ChIP_Ventricles_E12.5_SRR8335335_peak_2779	68	.	6.10931	9.56835	6.89595	203
chr1	179686780	179687132	GSE124008_Akerberg_2019_GSM3518657_F_Tbx5_fb1_ChIP_Ventricles_E12.5_SRR8335335_peak_2780	300	.	10.9955	33.4341	30.0399	392
chr1	179844990	179845184	GSE124008_Akerberg_2019_GSM3518657_F_Tbx5_fb1_ChIP_Ventricles_E12.5_SRR8335335_peak_2782	112	.	7.9891	14.1243	11.2232	160
chr1	180027913	180028066	GSE124008_Akerberg_2019_GSM3518657_F_Tbx5_fb1_ChIP_Ventricles_E12.5_SRR8335335_peak_2785	79	.	6.57926	10.6647	7.92598	150
chr1	180028177	180028303	GSE124008_Akerberg_2019_GSM3518657_F_Tbx5_fb1_ChIP_Ventricles_E12.5_SRR8335335_peak_2785	79	.	6.57926	10.6647	7.92598	150
chr1	180131436	180131641	GSE124008_Akerberg_2019_GSM3518657_F_Tbx5_fb1_ChIP_Ventricles_E12.5_SRR8335335_peak_2786	49	.	4.8294	7.50494	4.97966	116
chr1	180185997	180186409	GSE124008_Akerberg_2019_GSM3518657_F_Tbx5_fb1_ChIP_Ventricles_E12.5_SRR8335335_peak_2787	296	.	14.7318	33.0437	29.6521	281
chr1	180195317	180195563	GSE124008_Akerberg_2019_GSM3518657_F_Tbx5_fb1_ChIP_Ventricles_E12.5_SRR8335335_peak_2788	149	.	9.50436	17.9806	14.9233	214
chr1	180208694	180209049	GSE124008_Akerberg_2019_GSM3518657_F_Tbx5_fb1_ChIP_Ventricles_E12.5_SRR8335335_peak_2790	211	.	11.7487	24.3545	21.1416	204
chr1	180255745	180256265	GSE124008_Akerberg_2019_GSM3518657_F_Tbx5_fb1_ChIP_Ventricles_E12.5_SRR8335335_peak_2791	90	.	7.12827	11.9189	9.0948	187
chr1	180279779	180280004	GSE124008_Akerberg_2019_GSM3518657_F_Tbx5_fb1_ChIP_Ventricles_E12.5_SRR8335335_peak_2792	85	.	6.31536	11.3611	8.57941	255
chr1	180332446	180332638	GSE124008_Akerberg_2019_GSM3518657_F_Tbx5_fb1_ChIP_Ventricles_E12.5_SRR8335335_peak_2794	50	.	5.2274	7.56521	5.00071	118
chr1	180352874	180353163	GSE124008_Akerberg_2019_GSM3518657_F_Tbx5_fb1_ChIP_Ventricles_E12.5_SRR8335335_peak_2795	69	.	6.17784	9.67828	6.97094	126
chr1	180358284	180358486	GSE124008_Akerberg_2019_GSM3518657_F_Tbx5_fb1_ChIP_Ventricles_E12.5_SRR8335335_peak_2796	59	.	5.70262	8.60461	5.96344	185
chr1	180363894	180364462	GSE124008_Akerberg_2019_GSM3518657_F_Tbx5_fb1_ChIP_Ventricles_E12.5_SRR8335335_peak_2797	218	.	9.82862	25.0636	21.8293	239
chr1	180365203	180365456	GSE124008_Akerberg_2019_GSM3518657_F_Tbx5_fb1_ChIP_Ventricles_E12.5_SRR8335335_peak_2798	67	.	5.57238	9.37765	6.72124	312
chr1	180372951	180373356	GSE124008_Akerberg_2019_GSM3518657_F_Tbx5_fb1_ChIP_Ventricles_E12.5_SRR8335335_peak_2799	369	.	17.1079	40.4859	36.9774	230
chr1	180384436	180384750	GSE124008_Akerberg_2019_GSM3518657_F_Tbx5_fb1_ChIP_Ventricles_E12.5_SRR8335335_peak_2800	159	.	8.91581	19.0165	15.9471	166
chr1	180387641	180387861	GSE124008_Akerberg_2019_GSM3518657_F_Tbx5_fb1_ChIP_Ventricles_E12.5_SRR8335335_peak_2801	50	.	4.68996	7.57253	5.00788	59
chr1	180403989	180404185	GSE124008_Akerberg_2019_GSM3518657_F_Tbx5_fb1_ChIP_Ventricles_E12.5_SRR8335335_peak_2802	49	.	4.8294	7.50494	4.97966	189
chr1	180517028	180517348	GSE124008_Akerberg_2019_GSM3518657_F_Tbx5_fb1_ChIP_Ventricles_E12.5_SRR8335335_peak_2804	381	.	17.388	41.6815	38.1622	257
chr1	180523439	180523618	GSE124008_Akerberg_2019_GSM3518657_F_Tbx5_fb1_ChIP_Ventricles_E12.5_SRR8335335_peak_2805	40	.	4.75218	6.56298	4.08516	72
chr1	180549529	180549685	GSE124008_Akerberg_2019_GSM3518657_F_Tbx5_fb1_ChIP_Ventricles_E12.5_SRR8335335_peak_2806	69	.	6.17784	9.67828	6.97094	122
chr1	180568867	180569125	GSE124008_Akerberg_2019_GSM3518657_F_Tbx5_fb1_ChIP_Ventricles_E12.5_SRR8335335_peak_2807	69	.	6.17784	9.67828	6.97094	463
chr1	180569663	180569868	GSE124008_Akerberg_2019_GSM3518657_F_Tbx5_fb1_ChIP_Ventricles_E12.5_SRR8335335_peak_2807	69	.	6.17784	9.67828	6.97094	463
chr1	180573081	180573346	GSE124008_Akerberg_2019_GSM3518657_F_Tbx5_fb1_ChIP_Ventricles_E12.5_SRR8335335_peak_2808	137	.	9.02915	16.7215	13.708	177
chr1	180603185	180603457	GSE124008_Akerberg_2019_GSM3518657_F_Tbx5_fb1_ChIP_Ventricles_E12.5_SRR8335335_peak_2809	240	.	12.8309	27.3358	24.0534	178
chr1	180625929	180626603	GSE124008_Akerberg_2019_GSM3518657_F_Tbx5_fb1_ChIP_Ventricles_E12.5_SRR8335335_peak_2810	729	.	26.7775	76.8303	72.9051	285
chr1	180641437	180641624	GSE124008_Akerberg_2019_GSM3518657_F_Tbx5_fb1_ChIP_Ventricles_E12.5_SRR8335335_peak_2812	40	.	4.69698	6.47648	4.04655	83
chr1	180725794	180726359	GSE124008_Akerberg_2019_GSM3518657_F_Tbx5_fb1_ChIP_Ventricles_E12.5_SRR8335335_peak_2813	384	.	17.5831	42.0114	38.4809	370
chr1	180778198	180778332	GSE124008_Akerberg_2019_GSM3518657_F_Tbx5_fb1_ChIP_Ventricles_E12.5_SRR8335335_peak_2815	36	.	4.46291	6.11055	3.69779	19
chr1	180813629	180814394	GSE124008_Akerberg_2019_GSM3518657_F_Tbx5_fb1_ChIP_Ventricles_E12.5_SRR8335335_peak_2819	200	.	11.4052	23.2187	20.023	338
chr1	180818146	180818575	GSE124008_Akerberg_2019_GSM3518657_F_Tbx5_fb1_ChIP_Ventricles_E12.5_SRR8335335_peak_2820	387	.	15.6027	42.2738	38.7407	299
chr1	180850919	180851178	GSE124008_Akerberg_2019_GSM3518657_F_Tbx5_fb1_ChIP_Ventricles_E12.5_SRR8335335_peak_2822	74	.	5.84589	10.1918	7.47777	216
chr1	180866011	180866278	GSE124008_Akerberg_2019_GSM3518657_F_Tbx5_fb1_ChIP_Ventricles_E12.5_SRR8335335_peak_2823	240	.	12.8309	27.3358	24.0534	286
chr1	180870677	180870915	GSE124008_Akerberg_2019_GSM3518657_F_Tbx5_fb1_ChIP_Ventricles_E12.5_SRR8335335_peak_2824	48	.	4.74979	7.37438	4.87254	265
chr1	180942543	180942850	GSE124008_Akerberg_2019_GSM3518657_F_Tbx5_fb1_ChIP_Ventricles_E12.5_SRR8335335_peak_2825	282	.	14.2565	31.5949	28.2279	202
chr1	181017412	181017573	GSE124008_Akerberg_2019_GSM3518657_F_Tbx5_fb1_ChIP_Ventricles_E12.5_SRR8335335_peak_2827	23	.	3.80175	4.68438	2.39042	157
chr1	181084084	181084222	GSE124008_Akerberg_2019_GSM3518657_F_Tbx5_fb1_ChIP_Ventricles_E12.5_SRR8335335_peak_2828	38	.	4.41975	6.28957	3.87407	183
chr1	181144214	181144441	GSE124008_Akerberg_2019_GSM3518657_F_Tbx5_fb1_ChIP_Ventricles_E12.5_SRR8335335_peak_2829	90	.	7.08677	11.8516	9.05152	309
chr1	181150855	181151371	GSE124008_Akerberg_2019_GSM3518657_F_Tbx5_fb1_ChIP_Ventricles_E12.5_SRR8335335_peak_2830	59	.	5.70262	8.60461	5.96344	340
chr1	181211784	181212104	GSE124008_Akerberg_2019_GSM3518657_F_Tbx5_fb1_ChIP_Ventricles_E12.5_SRR8335335_peak_2831	126	.	7.80133	15.6129	12.6365	1536
chr1	181256490	181256663	GSE124008_Akerberg_2019_GSM3518657_F_Tbx5_fb1_ChIP_Ventricles_E12.5_SRR8335335_peak_2832	54	.	5.3555	8.05198	5.47577	89
chr1	181446756	181447058	GSE124008_Akerberg_2019_GSM3518657_F_Tbx5_fb1_ChIP_Ventricles_E12.5_SRR8335335_peak_2834	100	.	7.51517	12.938	10.0931	178
chr1	181523870	181524078	GSE124008_Akerberg_2019_GSM3518657_F_Tbx5_fb1_ChIP_Ventricles_E12.5_SRR8335335_peak_2836	80	.	6.65305	10.7838	8.01531	132
chr1	181842550	181842742	GSE124008_Akerberg_2019_GSM3518657_F_Tbx5_fb1_ChIP_Ventricles_E12.5_SRR8335335_peak_2838	133	.	8.77093	16.2966	13.3125	146
chr1	181851952	181852447	GSE124008_Akerberg_2019_GSM3518657_F_Tbx5_fb1_ChIP_Ventricles_E12.5_SRR8335335_peak_2839	323	.	15.1739	35.8088	32.3796	393
chr1	181923480	181923705	GSE124008_Akerberg_2019_GSM3518657_F_Tbx5_fb1_ChIP_Ventricles_E12.5_SRR8335335_peak_2842	67	.	5.57238	9.37765	6.72124	219
chr1	181935494	181935651	GSE124008_Akerberg_2019_GSM3518657_F_Tbx5_fb1_ChIP_Ventricles_E12.5_SRR8335335_peak_2843	74	.	6.24808	10.1307	7.41726	380
chr1	181949054	181949275	GSE124008_Akerberg_2019_GSM3518657_F_Tbx5_fb1_ChIP_Ventricles_E12.5_SRR8335335_peak_2844	174	.	10.4548	20.5611	17.4301	197
chr1	181975494	181975919	GSE124008_Akerberg_2019_GSM3518657_F_Tbx5_fb1_ChIP_Ventricles_E12.5_SRR8335335_peak_2845	354	.	16.6326	38.9723	35.4856	220
chr1	181988382	181988646	GSE124008_Akerberg_2019_GSM3518657_F_Tbx5_fb1_ChIP_Ventricles_E12.5_SRR8335335_peak_2846	49	.	4.8294	7.50494	4.97966	126
chr1	182020042	182020460	GSE124008_Akerberg_2019_GSM3518657_F_Tbx5_fb1_ChIP_Ventricles_E12.5_SRR8335335_peak_2848	40	.	3.92696	6.50487	4.0697	203
chr1	182021748	182021906	GSE124008_Akerberg_2019_GSM3518657_F_Tbx5_fb1_ChIP_Ventricles_E12.5_SRR8335335_peak_2849	41	.	4.4579	6.61488	4.12866	355
chr1	182034230	182034414	GSE124008_Akerberg_2019_GSM3518657_F_Tbx5_fb1_ChIP_Ventricles_E12.5_SRR8335335_peak_2850	59	.	5.70262	8.60461	5.96344	363
chr1	182034554	182034687	GSE124008_Akerberg_2019_GSM3518657_F_Tbx5_fb1_ChIP_Ventricles_E12.5_SRR8335335_peak_2850	59	.	5.70262	8.60461	5.96344	363
chr1	182067993	182068284	GSE124008_Akerberg_2019_GSM3518657_F_Tbx5_fb1_ChIP_Ventricles_E12.5_SRR8335335_peak_2851	105	.	7.05835	13.4428	10.5575	369
chr1	182088888	182089233	GSE124008_Akerberg_2019_GSM3518657_F_Tbx5_fb1_ChIP_Ventricles_E12.5_SRR8335335_peak_2852	239	.	12.7562	27.2108	23.9391	320
chr1	182107336	182107591	GSE124008_Akerberg_2019_GSM3518657_F_Tbx5_fb1_ChIP_Ventricles_E12.5_SRR8335335_peak_2854	200	.	11.4052	23.2187	20.023	200
chr1	182124797	182124922	GSE124008_Akerberg_2019_GSM3518657_F_Tbx5_fb1_ChIP_Ventricles_E12.5_SRR8335335_peak_2855	30	.	4.01796	5.4156	3.09366	68
chr1	182125182	182125224	GSE124008_Akerberg_2019_GSM3518657_F_Tbx5_fb1_ChIP_Ventricles_E12.5_SRR8335335_peak_2855	30	.	4.01796	5.4156	3.09366	68
chr1	182281268	182281447	GSE124008_Akerberg_2019_GSM3518657_F_Tbx5_fb1_ChIP_Ventricles_E12.5_SRR8335335_peak_2857	50	.	5.07452	7.60462	5.03743	215
chr1	182282508	182282688	GSE124008_Akerberg_2019_GSM3518657_F_Tbx5_fb1_ChIP_Ventricles_E12.5_SRR8335335_peak_2858	125	.	8.55393	15.4845	12.5138	215
chr1	182287929	182288087	GSE124008_Akerberg_2019_GSM3518657_F_Tbx5_fb1_ChIP_Ventricles_E12.5_SRR8335335_peak_2859	50	.	5.2274	7.56521	5.00071	120
chr1	182335209	182335464	GSE124008_Akerberg_2019_GSM3518657_F_Tbx5_fb1_ChIP_Ventricles_E12.5_SRR8335335_peak_2860	369	.	17.1079	40.4859	36.9774	210
chr1	182408758	182409004	GSE124008_Akerberg_2019_GSM3518657_F_Tbx5_fb1_ChIP_Ventricles_E12.5_SRR8335335_peak_2863	68	.	6.10608	9.56316	6.89595	183
chr1	182409944	182410124	GSE124008_Akerberg_2019_GSM3518657_F_Tbx5_fb1_ChIP_Ventricles_E12.5_SRR8335335_peak_2864	79	.	6.34315	10.6449	7.91873	718
chr1	182499564	182499749	GSE124008_Akerberg_2019_GSM3518657_F_Tbx5_fb1_ChIP_Ventricles_E12.5_SRR8335335_peak_2867	69	.	5.92027	9.60118	6.9267	72
chr1	182504116	182504509	GSE124008_Akerberg_2019_GSM3518657_F_Tbx5_fb1_ChIP_Ventricles_E12.5_SRR8335335_peak_2868	268	.	13.3887	30.1349	26.8026	210
chr1	182506264	182506495	GSE124008_Akerberg_2019_GSM3518657_F_Tbx5_fb1_ChIP_Ventricles_E12.5_SRR8335335_peak_2869	80	.	6.65305	10.7838	8.01531	212
chr1	182517420	182517725	GSE124008_Akerberg_2019_GSM3518657_F_Tbx5_fb1_ChIP_Ventricles_E12.5_SRR8335335_peak_2870	59	.	5.63937	8.50379	5.90279	415
chr1	182520906	182521073	GSE124008_Akerberg_2019_GSM3518657_F_Tbx5_fb1_ChIP_Ventricles_E12.5_SRR8335335_peak_2871	125	.	8.55393	15.4845	12.5138	213
chr1	182682869	182683280	GSE124008_Akerberg_2019_GSM3518657_F_Tbx5_fb1_ChIP_Ventricles_E12.5_SRR8335335_peak_2873	170	.	9.2873	20.1872	17.081	344
chr1	182792619	182792736	GSE124008_Akerberg_2019_GSM3518657_F_Tbx5_fb1_ChIP_Ventricles_E12.5_SRR8335335_peak_2874	201	.	11.1573	23.3667	20.1686	406
chr1	182792876	182793104	GSE124008_Akerberg_2019_GSM3518657_F_Tbx5_fb1_ChIP_Ventricles_E12.5_SRR8335335_peak_2874	201	.	11.1573	23.3667	20.1686	406
chr1	182814167	182814470	GSE124008_Akerberg_2019_GSM3518657_F_Tbx5_fb1_ChIP_Ventricles_E12.5_SRR8335335_peak_2875	126	.	7.80133	15.6129	12.6365	171
chr1	182861994	182862262	GSE124008_Akerberg_2019_GSM3518657_F_Tbx5_fb1_ChIP_Ventricles_E12.5_SRR8335335_peak_2878	50	.	5.2274	7.56521	5.00071	244
chr1	182870014	182870326	GSE124008_Akerberg_2019_GSM3518657_F_Tbx5_fb1_ChIP_Ventricles_E12.5_SRR8335335_peak_2879	477	.	20.4344	51.397	47.7446	282
chr1	182896857	182897032	GSE124008_Akerberg_2019_GSM3518657_F_Tbx5_fb1_ChIP_Ventricles_E12.5_SRR8335335_peak_2880	36	.	3.99288	6.10577	3.69768	25
chr1	182905791	182906139	GSE124008_Akerberg_2019_GSM3518657_F_Tbx5_fb1_ChIP_Ventricles_E12.5_SRR8335335_peak_2881	148	.	8.54432	17.8633	14.8253	165
chr1	182908357	182908773	GSE124008_Akerberg_2019_GSM3518657_F_Tbx5_fb1_ChIP_Ventricles_E12.5_SRR8335335_peak_2882	137	.	8.17283	16.7285	13.7106	322
chr1	182953090	182953938	GSE124008_Akerberg_2019_GSM3518657_F_Tbx5_fb1_ChIP_Ventricles_E12.5_SRR8335335_peak_2883	255	.	11.8877	28.8246	25.5084	626
chr1	182954823	182954922	GSE124008_Akerberg_2019_GSM3518657_F_Tbx5_fb1_ChIP_Ventricles_E12.5_SRR8335335_peak_2884	32	.	4.27696	5.60135	3.21137	89
chr1	182956345	182956603	GSE124008_Akerberg_2019_GSM3518657_F_Tbx5_fb1_ChIP_Ventricles_E12.5_SRR8335335_peak_2885	41	.	4.4579	6.61488	4.12866	187
chr1	182983082	182983326	GSE124008_Akerberg_2019_GSM3518657_F_Tbx5_fb1_ChIP_Ventricles_E12.5_SRR8335335_peak_2887	79	.	6.57926	10.6647	7.92598	135
chr1	182991087	182991206	GSE124008_Akerberg_2019_GSM3518657_F_Tbx5_fb1_ChIP_Ventricles_E12.5_SRR8335335_peak_2888	50	.	5.2274	7.56521	5.00071	239
chr1	182991318	182991459	GSE124008_Akerberg_2019_GSM3518657_F_Tbx5_fb1_ChIP_Ventricles_E12.5_SRR8335335_peak_2888	50	.	5.2274	7.56521	5.00071	239
chr1	183043298	183043439	GSE124008_Akerberg_2019_GSM3518657_F_Tbx5_fb1_ChIP_Ventricles_E12.5_SRR8335335_peak_2889	59	.	5.49739	8.58705	5.96344	173
chr1	183084774	183084936	GSE124008_Akerberg_2019_GSM3518657_F_Tbx5_fb1_ChIP_Ventricles_E12.5_SRR8335335_peak_2891	40	.	4.75218	6.56298	4.08516	142
chr1	183113000	183113373	GSE124008_Akerberg_2019_GSM3518657_F_Tbx5_fb1_ChIP_Ventricles_E12.5_SRR8335335_peak_2892	185	.	8.90719	21.6467	18.5036	210
chr1	183164332	183164692	GSE124008_Akerberg_2019_GSM3518657_F_Tbx5_fb1_ChIP_Ventricles_E12.5_SRR8335335_peak_2894	144	.	8.8804	17.4372	14.4122	146
chr1	183179817	183180092	GSE124008_Akerberg_2019_GSM3518657_F_Tbx5_fb1_ChIP_Ventricles_E12.5_SRR8335335_peak_2895	174	.	10.4548	20.5611	17.4301	275
chr1	183181073	183181368	GSE124008_Akerberg_2019_GSM3518657_F_Tbx5_fb1_ChIP_Ventricles_E12.5_SRR8335335_peak_2896	149	.	9.50436	17.9806	14.9233	141
chr1	183183039	183183917	GSE124008_Akerberg_2019_GSM3518657_F_Tbx5_fb1_ChIP_Ventricles_E12.5_SRR8335335_peak_2897	621	.	19.3501	66.0034	62.1894	704
chr1	183188123	183188351	GSE124008_Akerberg_2019_GSM3518657_F_Tbx5_fb1_ChIP_Ventricles_E12.5_SRR8335335_peak_2898	41	.	4.4579	6.61488	4.12866	55
chr1	183206309	183206563	GSE124008_Akerberg_2019_GSM3518657_F_Tbx5_fb1_ChIP_Ventricles_E12.5_SRR8335335_peak_2900	268	.	13.7813	30.1604	26.8186	116
chr1	183221112	183221410	GSE124008_Akerberg_2019_GSM3518657_F_Tbx5_fb1_ChIP_Ventricles_E12.5_SRR8335335_peak_2901	80	.	6.65305	10.7838	8.01531	188
chr1	183345249	183345491	GSE124008_Akerberg_2019_GSM3518657_F_Tbx5_fb1_ChIP_Ventricles_E12.5_SRR8335335_peak_2902	182	.	9.65879	21.375	18.2346	278
chr1	183369481	183369731	GSE124008_Akerberg_2019_GSM3518657_F_Tbx5_fb1_ChIP_Ventricles_E12.5_SRR8335335_peak_2903	102	.	7.60349	13.0818	10.2063	599
chr1	183753618	183753992	GSE124008_Akerberg_2019_GSM3518657_F_Tbx5_fb1_ChIP_Ventricles_E12.5_SRR8335335_peak_2904	38	.	3.64989	6.2249	3.8113	166
chr1	183772670	183773028	GSE124008_Akerberg_2019_GSM3518657_F_Tbx5_fb1_ChIP_Ventricles_E12.5_SRR8335335_peak_2905	560	.	20.0606	59.753	56.0029	419
chr1	183793876	183794470	GSE124008_Akerberg_2019_GSM3518657_F_Tbx5_fb1_ChIP_Ventricles_E12.5_SRR8335335_peak_2906	187	.	9.95065	21.8817	18.7173	345
chr1	183827037	183827257	GSE124008_Akerberg_2019_GSM3518657_F_Tbx5_fb1_ChIP_Ventricles_E12.5_SRR8335335_peak_2907	137	.	9.02915	16.7215	13.708	132
chr1	183934233	183934503	GSE124008_Akerberg_2019_GSM3518657_F_Tbx5_fb1_ChIP_Ventricles_E12.5_SRR8335335_peak_2908	265	.	13.6285	29.9039	26.578	125
chr1	184033524	184034259	GSE124008_Akerberg_2019_GSM3518657_F_Tbx5_fb1_ChIP_Ventricles_E12.5_SRR8335335_peak_2909	126	.	7.80133	15.6129	12.6365	802
chr1	184042345	184042514	GSE124008_Akerberg_2019_GSM3518657_F_Tbx5_fb1_ChIP_Ventricles_E12.5_SRR8335335_peak_2910	79	.	6.34315	10.6449	7.91873	175
chr1	184051758	184051928	GSE124008_Akerberg_2019_GSM3518657_F_Tbx5_fb1_ChIP_Ventricles_E12.5_SRR8335335_peak_2911	128	.	8.47954	15.8166	12.8377	700
chr1	184052252	184052507	GSE124008_Akerberg_2019_GSM3518657_F_Tbx5_fb1_ChIP_Ventricles_E12.5_SRR8335335_peak_2911	128	.	8.47954	15.8166	12.8377	700
chr1	184061228	184061733	GSE124008_Akerberg_2019_GSM3518657_F_Tbx5_fb1_ChIP_Ventricles_E12.5_SRR8335335_peak_2912	140	.	8.92583	17.0253	14.0046	484
chr1	184064467	184064535	GSE124008_Akerberg_2019_GSM3518657_F_Tbx5_fb1_ChIP_Ventricles_E12.5_SRR8335335_peak_2913	69	.	6.17784	9.67828	6.97094	112
chr1	184096953	184097247	GSE124008_Akerberg_2019_GSM3518657_F_Tbx5_fb1_ChIP_Ventricles_E12.5_SRR8335335_peak_2914	62	.	4.71236	8.85803	6.2149	121
chr1	184170861	184171449	GSE124008_Akerberg_2019_GSM3518657_F_Tbx5_fb1_ChIP_Ventricles_E12.5_SRR8335335_peak_2915	2057	.	60.8279	210.547	205.705	343
chr1	184194711	184194895	GSE124008_Akerberg_2019_GSM3518657_F_Tbx5_fb1_ChIP_Ventricles_E12.5_SRR8335335_peak_2917	68	.	6.10931	9.56835	6.89595	116
chr1	184221712	184222350	GSE124008_Akerberg_2019_GSM3518657_F_Tbx5_fb1_ChIP_Ventricles_E12.5_SRR8335335_peak_2918	3102	.	75.5376	315.579	310.216	346
chr1	184235643	184235859	GSE124008_Akerberg_2019_GSM3518657_F_Tbx5_fb1_ChIP_Ventricles_E12.5_SRR8335335_peak_2919	59	.	5.70262	8.60461	5.96344	155
chr1	184606321	184606928	GSE124008_Akerberg_2019_GSM3518657_F_Tbx5_fb1_ChIP_Ventricles_E12.5_SRR8335335_peak_2920	69	.	4.97415	9.69024	6.98232	145
chr1	184629358	184629642	GSE124008_Akerberg_2019_GSM3518657_F_Tbx5_fb1_ChIP_Ventricles_E12.5_SRR8335335_peak_2921	79	.	6.61432	10.7212	7.9798	149
chr1	184711154	184711430	GSE124008_Akerberg_2019_GSM3518657_F_Tbx5_fb1_ChIP_Ventricles_E12.5_SRR8335335_peak_2923	187	.	10.93	21.8807	18.7168	167
chr1	184845415	184845815	GSE124008_Akerberg_2019_GSM3518657_F_Tbx5_fb1_ChIP_Ventricles_E12.5_SRR8335335_peak_2926	44	.	4.30002	6.90392	4.41096	185
chr1	184963373	184963690	GSE124008_Akerberg_2019_GSM3518657_F_Tbx5_fb1_ChIP_Ventricles_E12.5_SRR8335335_peak_2928	113	.	8.07871	14.2708	11.3451	383
chr1	185000337	185000478	GSE124008_Akerberg_2019_GSM3518657_F_Tbx5_fb1_ChIP_Ventricles_E12.5_SRR8335335_peak_2931	36	.	3.99288	6.10577	3.69768	68
chr1	185038278	185038498	GSE124008_Akerberg_2019_GSM3518657_F_Tbx5_fb1_ChIP_Ventricles_E12.5_SRR8335335_peak_2932	33	.	4.22876	5.74508	3.35122	53
chr1	185047981	185048310	GSE124008_Akerberg_2019_GSM3518657_F_Tbx5_fb1_ChIP_Ventricles_E12.5_SRR8335335_peak_2933	76	.	5.94387	10.3564	7.63596	351
chr1	185204049	185204262	GSE124008_Akerberg_2019_GSM3518657_F_Tbx5_fb1_ChIP_Ventricles_E12.5_SRR8335335_peak_2936	80	.	6.65305	10.7838	8.01531	198
chr1	185229782	185230244	GSE124008_Akerberg_2019_GSM3518657_F_Tbx5_fb1_ChIP_Ventricles_E12.5_SRR8335335_peak_2937	69	.	5.74076	9.65705	6.97094	141
chr1	185262768	185263061	GSE124008_Akerberg_2019_GSM3518657_F_Tbx5_fb1_ChIP_Ventricles_E12.5_SRR8335335_peak_2938	187	.	10.93	21.8807	18.7168	332
chr1	185284735	185285051	GSE124008_Akerberg_2019_GSM3518657_F_Tbx5_fb1_ChIP_Ventricles_E12.5_SRR8335335_peak_2939	333	.	14.1167	36.7563	33.3103	236
chr1	185308880	185309319	GSE124008_Akerberg_2019_GSM3518657_F_Tbx5_fb1_ChIP_Ventricles_E12.5_SRR8335335_peak_2940	211	.	10.7161	24.3468	21.1399	328
chr1	185328931	185328986	GSE124008_Akerberg_2019_GSM3518657_F_Tbx5_fb1_ChIP_Ventricles_E12.5_SRR8335335_peak_2941	58	.	5.20089	8.42656	5.84043	200
chr1	185329068	185329420	GSE124008_Akerberg_2019_GSM3518657_F_Tbx5_fb1_ChIP_Ventricles_E12.5_SRR8335335_peak_2941	58	.	5.20089	8.42656	5.84043	200
chr1	185339802	185340051	GSE124008_Akerberg_2019_GSM3518657_F_Tbx5_fb1_ChIP_Ventricles_E12.5_SRR8335335_peak_2942	76	.	5.94387	10.3564	7.63596	148
chr1	185404830	185404963	GSE124008_Akerberg_2019_GSM3518657_F_Tbx5_fb1_ChIP_Ventricles_E12.5_SRR8335335_peak_2944	103	.	6.45003	13.222	10.3446	168
chr1	185492911	185493178	GSE124008_Akerberg_2019_GSM3518657_F_Tbx5_fb1_ChIP_Ventricles_E12.5_SRR8335335_peak_2947	187	.	10.93	21.8807	18.7168	193
chr1	185631132	185631418	GSE124008_Akerberg_2019_GSM3518657_F_Tbx5_fb1_ChIP_Ventricles_E12.5_SRR8335335_peak_2950	366	.	16.5128	40.1976	36.699	276
chr1	185647163	185647583	GSE124008_Akerberg_2019_GSM3518657_F_Tbx5_fb1_ChIP_Ventricles_E12.5_SRR8335335_peak_2951	255	.	11.8877	28.8246	25.5084	282
chr1	185727676	185728286	GSE124008_Akerberg_2019_GSM3518657_F_Tbx5_fb1_ChIP_Ventricles_E12.5_SRR8335335_peak_2953	1814	.	37.6988	186.13	181.419	385
chr1	185731223	185731516	GSE124008_Akerberg_2019_GSM3518657_F_Tbx5_fb1_ChIP_Ventricles_E12.5_SRR8335335_peak_2954	293	.	13.0022	32.7355	29.3603	305
chr1	185741769	185741962	GSE124008_Akerberg_2019_GSM3518657_F_Tbx5_fb1_ChIP_Ventricles_E12.5_SRR8335335_peak_2955	40	.	4.75218	6.56298	4.08516	70
chr1	185749316	185749508	GSE124008_Akerberg_2019_GSM3518657_F_Tbx5_fb1_ChIP_Ventricles_E12.5_SRR8335335_peak_2956	174	.	10.4548	20.5611	17.4301	307
chr1	185753716	185753985	GSE124008_Akerberg_2019_GSM3518657_F_Tbx5_fb1_ChIP_Ventricles_E12.5_SRR8335335_peak_2957	125	.	8.55393	15.4845	12.5138	158
chr1	185883510	185883720	GSE124008_Akerberg_2019_GSM3518657_F_Tbx5_fb1_ChIP_Ventricles_E12.5_SRR8335335_peak_2958	79	.	6.57926	10.6647	7.92598	143
chr1	185957553	185957873	GSE124008_Akerberg_2019_GSM3518657_F_Tbx5_fb1_ChIP_Ventricles_E12.5_SRR8335335_peak_2959	325	.	15.6822	35.9821	32.5412	191
chr1	186099540	186099756	GSE124008_Akerberg_2019_GSM3518657_F_Tbx5_fb1_ChIP_Ventricles_E12.5_SRR8335335_peak_2961	76	.	5.94387	10.3564	7.63596	283
chr1	186223399	186223690	GSE124008_Akerberg_2019_GSM3518657_F_Tbx5_fb1_ChIP_Ventricles_E12.5_SRR8335335_peak_2962	125	.	8.55393	15.4845	12.5138	125
chr1	186269337	186269553	GSE124008_Akerberg_2019_GSM3518657_F_Tbx5_fb1_ChIP_Ventricles_E12.5_SRR8335335_peak_2963	74	.	6.24808	10.1307	7.41726	85
chr1	186280227	186280480	GSE124008_Akerberg_2019_GSM3518657_F_Tbx5_fb1_ChIP_Ventricles_E12.5_SRR8335335_peak_2964	161	.	9.97958	19.2608	16.166	211
chr1	186399718	186399892	GSE124008_Akerberg_2019_GSM3518657_F_Tbx5_fb1_ChIP_Ventricles_E12.5_SRR8335335_peak_2966	64	.	5.80179	9.07546	6.42828	98
chr1	186515452	186515683	GSE124008_Akerberg_2019_GSM3518657_F_Tbx5_fb1_ChIP_Ventricles_E12.5_SRR8335335_peak_2967	100	.	7.51916	12.9445	10.0931	671
chr1	186515866	186516181	GSE124008_Akerberg_2019_GSM3518657_F_Tbx5_fb1_ChIP_Ventricles_E12.5_SRR8335335_peak_2967	100	.	7.51916	12.9445	10.0931	671
chr1	186555452	186555974	GSE124008_Akerberg_2019_GSM3518657_F_Tbx5_fb1_ChIP_Ventricles_E12.5_SRR8335335_peak_2968	623	.	24.7113	66.1366	62.3168	290
chr1	186568383	186568572	GSE124008_Akerberg_2019_GSM3518657_F_Tbx5_fb1_ChIP_Ventricles_E12.5_SRR8335335_peak_2969	102	.	7.60349	13.0818	10.2063	311
chr1	186587061	186587536	GSE124008_Akerberg_2019_GSM3518657_F_Tbx5_fb1_ChIP_Ventricles_E12.5_SRR8335335_peak_2970	149	.	9.50436	17.9806	14.9233	285
chr1	186663352	186663662	GSE124008_Akerberg_2019_GSM3518657_F_Tbx5_fb1_ChIP_Ventricles_E12.5_SRR8335335_peak_2971	89	.	6.29144	11.7145	8.93023	129
chr1	186703896	186703996	GSE124008_Akerberg_2019_GSM3518657_F_Tbx5_fb1_ChIP_Ventricles_E12.5_SRR8335335_peak_2972	40	.	4.75218	6.56298	4.08516	167
chr1	186705269	186705500	GSE124008_Akerberg_2019_GSM3518657_F_Tbx5_fb1_ChIP_Ventricles_E12.5_SRR8335335_peak_2973	67	.	5.57238	9.37765	6.72124	131
chr1	186749363	186749482	GSE124008_Akerberg_2019_GSM3518657_F_Tbx5_fb1_ChIP_Ventricles_E12.5_SRR8335335_peak_2974	40	.	4.69947	6.48038	4.04655	90
chr1	186842705	186843031	GSE124008_Akerberg_2019_GSM3518657_F_Tbx5_fb1_ChIP_Ventricles_E12.5_SRR8335335_peak_2975	473	.	20.2077	51.0121	47.3673	479
chr1	186848477	186848656	GSE124008_Akerberg_2019_GSM3518657_F_Tbx5_fb1_ChIP_Ventricles_E12.5_SRR8335335_peak_2976	69	.	6.17784	9.67828	6.97094	103
chr1	186888843	186889249	GSE124008_Akerberg_2019_GSM3518657_F_Tbx5_fb1_ChIP_Ventricles_E12.5_SRR8335335_peak_2977	204	.	10.9948	23.6644	20.4648	205
chr1	186909853	186910018	GSE124008_Akerberg_2019_GSM3518657_F_Tbx5_fb1_ChIP_Ventricles_E12.5_SRR8335335_peak_2978	31	.	4.22953	5.52781	3.18604	44
chr1	187056995	187057152	GSE124008_Akerberg_2019_GSM3518657_F_Tbx5_fb1_ChIP_Ventricles_E12.5_SRR8335335_peak_2980	30	.	3.68573	5.33894	3.01975	107
chr1	187114708	187115008	GSE124008_Akerberg_2019_GSM3518657_F_Tbx5_fb1_ChIP_Ventricles_E12.5_SRR8335335_peak_2982	205	.	10.4018	23.7987	20.5955	148
chr1	187126013	187126394	GSE124008_Akerberg_2019_GSM3518657_F_Tbx5_fb1_ChIP_Ventricles_E12.5_SRR8335335_peak_2983	214	.	11.6036	24.6888	21.4611	201
chr1	187250907	187251195	GSE124008_Akerberg_2019_GSM3518657_F_Tbx5_fb1_ChIP_Ventricles_E12.5_SRR8335335_peak_2984	430	.	19.0087	46.656	43.0615	184
chr1	187270362	187270552	GSE124008_Akerberg_2019_GSM3518657_F_Tbx5_fb1_ChIP_Ventricles_E12.5_SRR8335335_peak_2985	100	.	7.51916	12.9445	10.0931	257
chr1	187303338	187303457	GSE124008_Akerberg_2019_GSM3518657_F_Tbx5_fb1_ChIP_Ventricles_E12.5_SRR8335335_peak_2986	64	.	5.80179	9.07546	6.42828	91
chr1	187307248	187307579	GSE124008_Akerberg_2019_GSM3518657_F_Tbx5_fb1_ChIP_Ventricles_E12.5_SRR8335335_peak_2987	113	.	8.07871	14.2708	11.3451	134
chr1	187317848	187318132	GSE124008_Akerberg_2019_GSM3518657_F_Tbx5_fb1_ChIP_Ventricles_E12.5_SRR8335335_peak_2988	59	.	5.63937	8.50379	5.90279	211
chr1	187327020	187327333	GSE124008_Akerberg_2019_GSM3518657_F_Tbx5_fb1_ChIP_Ventricles_E12.5_SRR8335335_peak_2989	605	.	21.175	64.3131	60.5168	219
chr1	187335751	187335901	GSE124008_Akerberg_2019_GSM3518657_F_Tbx5_fb1_ChIP_Ventricles_E12.5_SRR8335335_peak_2990	40	.	4.75218	6.56298	4.08516	82
chr1	187377172	187377331	GSE124008_Akerberg_2019_GSM3518657_F_Tbx5_fb1_ChIP_Ventricles_E12.5_SRR8335335_peak_2991	40	.	4.69947	6.48038	4.04655	104
chr1	187434441	187434603	GSE124008_Akerberg_2019_GSM3518657_F_Tbx5_fb1_ChIP_Ventricles_E12.5_SRR8335335_peak_2992	59	.	5.70262	8.60461	5.96344	92
chr1	187435155	187435705	GSE124008_Akerberg_2019_GSM3518657_F_Tbx5_fb1_ChIP_Ventricles_E12.5_SRR8335335_peak_2993	501	.	18.5746	53.7851	50.1074	299
chr1	187474022	187474360	GSE124008_Akerberg_2019_GSM3518657_F_Tbx5_fb1_ChIP_Ventricles_E12.5_SRR8335335_peak_2994	135	.	8.929	16.5567	13.5634	195
chr1	187501910	187502220	GSE124008_Akerberg_2019_GSM3518657_F_Tbx5_fb1_ChIP_Ventricles_E12.5_SRR8335335_peak_2995	194	.	10.0303	22.579	19.4062	213
chr1	187652458	187652620	GSE124008_Akerberg_2019_GSM3518657_F_Tbx5_fb1_ChIP_Ventricles_E12.5_SRR8335335_peak_2997	176	.	10.2647	20.7741	17.6404	301
chr1	187721179	187721432	GSE124008_Akerberg_2019_GSM3518657_F_Tbx5_fb1_ChIP_Ventricles_E12.5_SRR8335335_peak_2999	160	.	9.92148	19.1647	16.0852	156
chr1	187741430	187741645	GSE124008_Akerberg_2019_GSM3518657_F_Tbx5_fb1_ChIP_Ventricles_E12.5_SRR8335335_peak_3000	74	.	6.24808	10.1307	7.41726	208
chr1	187760632	187760864	GSE124008_Akerberg_2019_GSM3518657_F_Tbx5_fb1_ChIP_Ventricles_E12.5_SRR8335335_peak_3001	115	.	7.42984	14.5173	11.5847	202
chr1	187836355	187836722	GSE124008_Akerberg_2019_GSM3518657_F_Tbx5_fb1_ChIP_Ventricles_E12.5_SRR8335335_peak_3003	84	.	6.21126	11.1852	8.4144	184
chr1	187836899	187837271	GSE124008_Akerberg_2019_GSM3518657_F_Tbx5_fb1_ChIP_Ventricles_E12.5_SRR8335335_peak_3004	283	.	13.532	31.6728	28.3048	275
chr1	187877593	187877823	GSE124008_Akerberg_2019_GSM3518657_F_Tbx5_fb1_ChIP_Ventricles_E12.5_SRR8335335_peak_3006	227	.	10.9611	25.9593	22.7045	242
chr1	187910743	187910885	GSE124008_Akerberg_2019_GSM3518657_F_Tbx5_fb1_ChIP_Ventricles_E12.5_SRR8335335_peak_3007	79	.	6.57926	10.6647	7.92598	198
chr1	187911282	187911485	GSE124008_Akerberg_2019_GSM3518657_F_Tbx5_fb1_ChIP_Ventricles_E12.5_SRR8335335_peak_3008	58	.	5.20089	8.42656	5.84043	140
chr1	187938810	187939025	GSE124008_Akerberg_2019_GSM3518657_F_Tbx5_fb1_ChIP_Ventricles_E12.5_SRR8335335_peak_3009	113	.	8.07871	14.2708	11.3451	141
chr1	187939214	187939395	GSE124008_Akerberg_2019_GSM3518657_F_Tbx5_fb1_ChIP_Ventricles_E12.5_SRR8335335_peak_3010	102	.	7.60349	13.0818	10.2063	159
chr1	187964570	187965278	GSE124008_Akerberg_2019_GSM3518657_F_Tbx5_fb1_ChIP_Ventricles_E12.5_SRR8335335_peak_3012	280	.	14.1735	31.4555	28.0994	513
chr1	187966004	187966164	GSE124008_Akerberg_2019_GSM3518657_F_Tbx5_fb1_ChIP_Ventricles_E12.5_SRR8335335_peak_3013	33	.	4.22876	5.74508	3.35122	141
chr1	187997867	187998058	GSE124008_Akerberg_2019_GSM3518657_F_Tbx5_fb1_ChIP_Ventricles_E12.5_SRR8335335_peak_3014	76	.	5.94387	10.3564	7.63596	600
chr1	187998191	187998376	GSE124008_Akerberg_2019_GSM3518657_F_Tbx5_fb1_ChIP_Ventricles_E12.5_SRR8335335_peak_3014	76	.	5.94387	10.3564	7.63596	600
chr1	188000511	188000650	GSE124008_Akerberg_2019_GSM3518657_F_Tbx5_fb1_ChIP_Ventricles_E12.5_SRR8335335_peak_3015	112	.	7.9891	14.1243	11.2232	177
chr1	188003891	188004131	GSE124008_Akerberg_2019_GSM3518657_F_Tbx5_fb1_ChIP_Ventricles_E12.5_SRR8335335_peak_3016	276	.	11.3643	31.0198	27.6742	212
chr1	188006751	188006895	GSE124008_Akerberg_2019_GSM3518657_F_Tbx5_fb1_ChIP_Ventricles_E12.5_SRR8335335_peak_3017	28	.	3.97263	5.13102	2.82029	281
chr1	188007281	188007535	GSE124008_Akerberg_2019_GSM3518657_F_Tbx5_fb1_ChIP_Ventricles_E12.5_SRR8335335_peak_3018	140	.	8.92583	17.0253	14.0046	200
chr1	188007693	188007887	GSE124008_Akerberg_2019_GSM3518657_F_Tbx5_fb1_ChIP_Ventricles_E12.5_SRR8335335_peak_3019	55	.	5.41547	8.14739	5.56953	113
chr1	188008642	188008839	GSE124008_Akerberg_2019_GSM3518657_F_Tbx5_fb1_ChIP_Ventricles_E12.5_SRR8335335_peak_3020	49	.	4.8294	7.50494	4.97966	188
chr1	188010799	188011231	GSE124008_Akerberg_2019_GSM3518657_F_Tbx5_fb1_ChIP_Ventricles_E12.5_SRR8335335_peak_3021	910	.	32.4264	95.1095	91.0185	241
chr1	188031412	188031614	GSE124008_Akerberg_2019_GSM3518657_F_Tbx5_fb1_ChIP_Ventricles_E12.5_SRR8335335_peak_3022	79	.	6.57926	10.6647	7.92598	170
chr1	188036058	188036299	GSE124008_Akerberg_2019_GSM3518657_F_Tbx5_fb1_ChIP_Ventricles_E12.5_SRR8335335_peak_3023	137	.	9.02915	16.7215	13.708	201
chr1	188055271	188055482	GSE124008_Akerberg_2019_GSM3518657_F_Tbx5_fb1_ChIP_Ventricles_E12.5_SRR8335335_peak_3024	136	.	8.43771	16.6949	13.699	166
chr1	188055940	188056201	GSE124008_Akerberg_2019_GSM3518657_F_Tbx5_fb1_ChIP_Ventricles_E12.5_SRR8335335_peak_3025	110	.	7.61178	13.9358	11.0445	129
chr1	188101931	188102211	GSE124008_Akerberg_2019_GSM3518657_F_Tbx5_fb1_ChIP_Ventricles_E12.5_SRR8335335_peak_3027	100	.	7.51916	12.9445	10.0931	159
chr1	188103000	188103463	GSE124008_Akerberg_2019_GSM3518657_F_Tbx5_fb1_ChIP_Ventricles_E12.5_SRR8335335_peak_3028	525	.	21.86	56.2279	52.5172	575
chr1	188108016	188108232	GSE124008_Akerberg_2019_GSM3518657_F_Tbx5_fb1_ChIP_Ventricles_E12.5_SRR8335335_peak_3029	59	.	5.63937	8.50379	5.90279	131
chr1	188118201	188118670	GSE124008_Akerberg_2019_GSM3518657_F_Tbx5_fb1_ChIP_Ventricles_E12.5_SRR8335335_peak_3030	2139	.	62.7288	218.837	213.95	300
chr1	188163320	188163523	GSE124008_Akerberg_2019_GSM3518657_F_Tbx5_fb1_ChIP_Ventricles_E12.5_SRR8335335_peak_3032	85	.	6.31536	11.3611	8.57941	131
chr1	188215435	188215649	GSE124008_Akerberg_2019_GSM3518657_F_Tbx5_fb1_ChIP_Ventricles_E12.5_SRR8335335_peak_3034	31	.	4.22953	5.52781	3.18604	69
chr1	188260613	188260741	GSE124008_Akerberg_2019_GSM3518657_F_Tbx5_fb1_ChIP_Ventricles_E12.5_SRR8335335_peak_3035	23	.	3.80175	4.68438	2.39042	193
chr1	188267268	188267763	GSE124008_Akerberg_2019_GSM3518657_F_Tbx5_fb1_ChIP_Ventricles_E12.5_SRR8335335_peak_3036	293	.	14.5684	32.7689	29.3889	290
chr1	188385808	188386413	GSE124008_Akerberg_2019_GSM3518657_F_Tbx5_fb1_ChIP_Ventricles_E12.5_SRR8335335_peak_3037	666	.	22.661	70.4982	66.6388	506
chr1	188388036	188388223	GSE124008_Akerberg_2019_GSM3518657_F_Tbx5_fb1_ChIP_Ventricles_E12.5_SRR8335335_peak_3038	161	.	9.97958	19.2608	16.166	179
chr1	188390041	188390443	GSE124008_Akerberg_2019_GSM3518657_F_Tbx5_fb1_ChIP_Ventricles_E12.5_SRR8335335_peak_3039	402	.	14.4358	43.7664	40.212	212
chr1	188920045	188920252	GSE124008_Akerberg_2019_GSM3518657_F_Tbx5_fb1_ChIP_Ventricles_E12.5_SRR8335335_peak_3040	132	.	8.45753	16.2486	13.2663	118
chr1	188994559	188994787	GSE124008_Akerberg_2019_GSM3518657_F_Tbx5_fb1_ChIP_Ventricles_E12.5_SRR8335335_peak_3041	102	.	7.60349	13.0818	10.2063	161
chr1	189050848	189051169	GSE124008_Akerberg_2019_GSM3518657_F_Tbx5_fb1_ChIP_Ventricles_E12.5_SRR8335335_peak_3043	140	.	7.06853	17.06	14.0387	176
chr1	189071295	189071461	GSE124008_Akerberg_2019_GSM3518657_F_Tbx5_fb1_ChIP_Ventricles_E12.5_SRR8335335_peak_3044	49	.	5.16942	7.47351	4.95543	46
chr1	189187902	189188077	GSE124008_Akerberg_2019_GSM3518657_F_Tbx5_fb1_ChIP_Ventricles_E12.5_SRR8335335_peak_3045	59	.	5.49739	8.58705	5.96344	33
chr1	189204438	189204755	GSE124008_Akerberg_2019_GSM3518657_F_Tbx5_fb1_ChIP_Ventricles_E12.5_SRR8335335_peak_3046	94	.	6.14289	12.2507	9.42267	120
chr1	189313793	189314055	GSE124008_Akerberg_2019_GSM3518657_F_Tbx5_fb1_ChIP_Ventricles_E12.5_SRR8335335_peak_3048	240	.	12.8309	27.3358	24.0534	144
chr1	189371766	189372101	GSE124008_Akerberg_2019_GSM3518657_F_Tbx5_fb1_ChIP_Ventricles_E12.5_SRR8335335_peak_3050	770	.	28.6668	80.9989	77.0355	209
chr1	189651048	189651274	GSE124008_Akerberg_2019_GSM3518657_F_Tbx5_fb1_ChIP_Ventricles_E12.5_SRR8335335_peak_3051	102	.	7.60349	13.0818	10.2063	145
chr1	189695286	189695665	GSE124008_Akerberg_2019_GSM3518657_F_Tbx5_fb1_ChIP_Ventricles_E12.5_SRR8335335_peak_3052	489	.	20.6777	52.6035	48.9398	240
chr1	189698296	189698816	GSE124008_Akerberg_2019_GSM3518657_F_Tbx5_fb1_ChIP_Ventricles_E12.5_SRR8335335_peak_3053	2474	.	70.3323	252.507	247.447	502
chr1	189727901	189728298	GSE124008_Akerberg_2019_GSM3518657_F_Tbx5_fb1_ChIP_Ventricles_E12.5_SRR8335335_peak_3054	137	.	9.02915	16.7215	13.708	663
chr1	189783078	189783524	GSE124008_Akerberg_2019_GSM3518657_F_Tbx5_fb1_ChIP_Ventricles_E12.5_SRR8335335_peak_3056	296	.	14.7318	33.0437	29.6521	598
chr1	189795134	189795408	GSE124008_Akerberg_2019_GSM3518657_F_Tbx5_fb1_ChIP_Ventricles_E12.5_SRR8335335_peak_3058	194	.	10.0303	22.579	19.4062	264
chr1	189876249	189876530	GSE124008_Akerberg_2019_GSM3518657_F_Tbx5_fb1_ChIP_Ventricles_E12.5_SRR8335335_peak_3059	26	.	3.71492	4.93951	2.63126	203
chr1	189888749	189889085	GSE124008_Akerberg_2019_GSM3518657_F_Tbx5_fb1_ChIP_Ventricles_E12.5_SRR8335335_peak_3060	94	.	6.14289	12.2507	9.42267	839
chr1	189898984	189899302	GSE124008_Akerberg_2019_GSM3518657_F_Tbx5_fb1_ChIP_Ventricles_E12.5_SRR8335335_peak_3061	159	.	9.86889	19.0777	15.9997	272
chr1	189910336	189910542	GSE124008_Akerberg_2019_GSM3518657_F_Tbx5_fb1_ChIP_Ventricles_E12.5_SRR8335335_peak_3062	89	.	7.04921	11.7907	8.99313	153
chr1	189911008	189911322	GSE124008_Akerberg_2019_GSM3518657_F_Tbx5_fb1_ChIP_Ventricles_E12.5_SRR8335335_peak_3063	524	.	18.9992	56.1774	52.4732	196
chr1	189924243	189924643	GSE124008_Akerberg_2019_GSM3518657_F_Tbx5_fb1_ChIP_Ventricles_E12.5_SRR8335335_peak_3066	758	.	28.5131	79.8067	75.8519	253
chr1	189957176	189957420	GSE124008_Akerberg_2019_GSM3518657_F_Tbx5_fb1_ChIP_Ventricles_E12.5_SRR8335335_peak_3067	68	.	6.10931	9.56835	6.89595	115
chr1	189960329	189960734	GSE124008_Akerberg_2019_GSM3518657_F_Tbx5_fb1_ChIP_Ventricles_E12.5_SRR8335335_peak_3068	293	.	13.0022	32.7355	29.3603	196
chr1	189989312	189989556	GSE124008_Akerberg_2019_GSM3518657_F_Tbx5_fb1_ChIP_Ventricles_E12.5_SRR8335335_peak_3069	135	.	8.929	16.5567	13.5634	246
chr1	190071232	190071449	GSE124008_Akerberg_2019_GSM3518657_F_Tbx5_fb1_ChIP_Ventricles_E12.5_SRR8335335_peak_3070	69	.	6.17784	9.67828	6.97094	133
chr1	190089025	190089390	GSE124008_Akerberg_2019_GSM3518657_F_Tbx5_fb1_ChIP_Ventricles_E12.5_SRR8335335_peak_3071	430	.	19.0087	46.656	43.0615	216
chr1	190127928	190128312	GSE124008_Akerberg_2019_GSM3518657_F_Tbx5_fb1_ChIP_Ventricles_E12.5_SRR8335335_peak_3072	226	.	12.3557	25.9469	22.6925	194
chr1	190128561	190128972	GSE124008_Akerberg_2019_GSM3518657_F_Tbx5_fb1_ChIP_Ventricles_E12.5_SRR8335335_peak_3073	351	.	16.4482	38.6608	35.1862	266
chr1	190143605	190144046	GSE124008_Akerberg_2019_GSM3518657_F_Tbx5_fb1_ChIP_Ventricles_E12.5_SRR8335335_peak_3074	296	.	13.9549	33.0568	29.6642	299
chr1	190169074	190169260	GSE124008_Akerberg_2019_GSM3518657_F_Tbx5_fb1_ChIP_Ventricles_E12.5_SRR8335335_peak_3076	90	.	7.12827	11.9189	9.0948	193
chr1	190169829	190170089	GSE124008_Akerberg_2019_GSM3518657_F_Tbx5_fb1_ChIP_Ventricles_E12.5_SRR8335335_peak_3077	115	.	7.42984	14.5173	11.5847	518
chr1	190170200	190170341	GSE124008_Akerberg_2019_GSM3518657_F_Tbx5_fb1_ChIP_Ventricles_E12.5_SRR8335335_peak_3077	115	.	7.42984	14.5173	11.5847	518
chr1	190174766	190175214	GSE124008_Akerberg_2019_GSM3518657_F_Tbx5_fb1_ChIP_Ventricles_E12.5_SRR8335335_peak_3080	198	.	11.2787	23.0081	19.8264	828
chr1	190175378	190175732	GSE124008_Akerberg_2019_GSM3518657_F_Tbx5_fb1_ChIP_Ventricles_E12.5_SRR8335335_peak_3080	198	.	11.2787	23.0081	19.8264	828
chr1	190189193	190189470	GSE124008_Akerberg_2019_GSM3518657_F_Tbx5_fb1_ChIP_Ventricles_E12.5_SRR8335335_peak_3081	64	.	5.80179	9.07546	6.42828	179
chr1	190192568	190192825	GSE124008_Akerberg_2019_GSM3518657_F_Tbx5_fb1_ChIP_Ventricles_E12.5_SRR8335335_peak_3082	79	.	6.57926	10.6647	7.92598	129
chr1	190201697	190202085	GSE124008_Akerberg_2019_GSM3518657_F_Tbx5_fb1_ChIP_Ventricles_E12.5_SRR8335335_peak_3083	430	.	19.0087	46.656	43.0615	294
chr1	190244358	190244686	GSE124008_Akerberg_2019_GSM3518657_F_Tbx5_fb1_ChIP_Ventricles_E12.5_SRR8335335_peak_3084	218	.	10.7733	25.0337	21.8007	175
chr1	190250621	190250892	GSE124008_Akerberg_2019_GSM3518657_F_Tbx5_fb1_ChIP_Ventricles_E12.5_SRR8335335_peak_3085	68	.	6.10931	9.56835	6.89595	181
chr1	190335391	190335587	GSE124008_Akerberg_2019_GSM3518657_F_Tbx5_fb1_ChIP_Ventricles_E12.5_SRR8335335_peak_3086	89	.	7.04921	11.7907	8.99313	208
chr1	190419779	190420031	GSE124008_Akerberg_2019_GSM3518657_F_Tbx5_fb1_ChIP_Ventricles_E12.5_SRR8335335_peak_3087	59	.	5.70262	8.60461	5.96344	186
chr1	190526301	190526542	GSE124008_Akerberg_2019_GSM3518657_F_Tbx5_fb1_ChIP_Ventricles_E12.5_SRR8335335_peak_3089	123	.	8.45905	15.3288	12.379	259
chr1	190669176	190669385	GSE124008_Akerberg_2019_GSM3518657_F_Tbx5_fb1_ChIP_Ventricles_E12.5_SRR8335335_peak_3091	102	.	7.60349	13.0818	10.2063	121
chr1	190721838	190722071	GSE124008_Akerberg_2019_GSM3518657_F_Tbx5_fb1_ChIP_Ventricles_E12.5_SRR8335335_peak_3092	50	.	5.2274	7.56521	5.00071	131
chr1	190761895	190762259	GSE124008_Akerberg_2019_GSM3518657_F_Tbx5_fb1_ChIP_Ventricles_E12.5_SRR8335335_peak_3093	198	.	11.2787	23.0081	19.8264	183
chr1	190819130	190819475	GSE124008_Akerberg_2019_GSM3518657_F_Tbx5_fb1_ChIP_Ventricles_E12.5_SRR8335335_peak_3094	606	.	24.2361	64.4635	60.6613	279
chr1	190846676	190847054	GSE124008_Akerberg_2019_GSM3518657_F_Tbx5_fb1_ChIP_Ventricles_E12.5_SRR8335335_peak_3096	79	.	6.34315	10.6449	7.91873	238
chr1	190852917	190853175	GSE124008_Akerberg_2019_GSM3518657_F_Tbx5_fb1_ChIP_Ventricles_E12.5_SRR8335335_peak_3097	172	.	10.3388	20.3689	17.2549	202
chr1	190928937	190929130	GSE124008_Akerberg_2019_GSM3518657_F_Tbx5_fb1_ChIP_Ventricles_E12.5_SRR8335335_peak_3098	148	.	9.44903	17.8893	14.8489	200
chr1	190952969	190953441	GSE124008_Akerberg_2019_GSM3518657_F_Tbx5_fb1_ChIP_Ventricles_E12.5_SRR8335335_peak_3099	123	.	8.45905	15.3288	12.379	350
chr1	190957115	190957341	GSE124008_Akerberg_2019_GSM3518657_F_Tbx5_fb1_ChIP_Ventricles_E12.5_SRR8335335_peak_3100	40	.	4.75218	6.56298	4.08516	160
chr1	190964988	190965724	GSE124008_Akerberg_2019_GSM3518657_F_Tbx5_fb1_ChIP_Ventricles_E12.5_SRR8335335_peak_3101	174	.	10.4548	20.5611	17.4301	367
chr1	190972435	190972954	GSE124008_Akerberg_2019_GSM3518657_F_Tbx5_fb1_ChIP_Ventricles_E12.5_SRR8335335_peak_3102	103	.	6.45003	13.222	10.3446	725
chr1	191025377	191026155	GSE124008_Akerberg_2019_GSM3518657_F_Tbx5_fb1_ChIP_Ventricles_E12.5_SRR8335335_peak_3105	112	.	6.28314	14.1606	11.2588	475
chr1	191053634	191053933	GSE124008_Akerberg_2019_GSM3518657_F_Tbx5_fb1_ChIP_Ventricles_E12.5_SRR8335335_peak_3106	685	.	26.317	72.4059	68.5263	200
chr1	191126058	191126235	GSE124008_Akerberg_2019_GSM3518657_F_Tbx5_fb1_ChIP_Ventricles_E12.5_SRR8335335_peak_3107	40	.	4.75218	6.56298	4.08516	173
chr1	191134554	191134779	GSE124008_Akerberg_2019_GSM3518657_F_Tbx5_fb1_ChIP_Ventricles_E12.5_SRR8335335_peak_3108	80	.	6.65305	10.7838	8.01531	135
chr1	191177140	191177306	GSE124008_Akerberg_2019_GSM3518657_F_Tbx5_fb1_ChIP_Ventricles_E12.5_SRR8335335_peak_3109	36	.	3.99288	6.10577	3.69768	176
chr1	191182444	191182675	GSE124008_Akerberg_2019_GSM3518657_F_Tbx5_fb1_ChIP_Ventricles_E12.5_SRR8335335_peak_3110	69	.	6.17784	9.67828	6.97094	173
chr1	191183249	191183863	GSE124008_Akerberg_2019_GSM3518657_F_Tbx5_fb1_ChIP_Ventricles_E12.5_SRR8335335_peak_3111	105	.	7.58695	13.4667	10.5788	442
chr1	191224386	191225079	GSE124008_Akerberg_2019_GSM3518657_F_Tbx5_fb1_ChIP_Ventricles_E12.5_SRR8335335_peak_3112	308	.	15.0383	34.2223	30.818	270
chr1	191257285	191257478	GSE124008_Akerberg_2019_GSM3518657_F_Tbx5_fb1_ChIP_Ventricles_E12.5_SRR8335335_peak_3113	49	.	4.8294	7.50494	4.97966	130
chr1	191269497	191269778	GSE124008_Akerberg_2019_GSM3518657_F_Tbx5_fb1_ChIP_Ventricles_E12.5_SRR8335335_peak_3114	384	.	17.5831	42.0114	38.4809	400
chr1	191277144	191277476	GSE124008_Akerberg_2019_GSM3518657_F_Tbx5_fb1_ChIP_Ventricles_E12.5_SRR8335335_peak_3115	442	.	19.2678	47.8594	44.2558	218
chr1	191299300	191299494	GSE124008_Akerberg_2019_GSM3518657_F_Tbx5_fb1_ChIP_Ventricles_E12.5_SRR8335335_peak_3116	32	.	4.27696	5.60135	3.21137	100
chr1	191317728	191318122	GSE124008_Akerberg_2019_GSM3518657_F_Tbx5_fb1_ChIP_Ventricles_E12.5_SRR8335335_peak_3118	59	.	5.70262	8.60461	5.96344	205
chr1	191349025	191349438	GSE124008_Akerberg_2019_GSM3518657_F_Tbx5_fb1_ChIP_Ventricles_E12.5_SRR8335335_peak_3119	707	.	27.0874	74.6231	70.7192	214
chr1	191375433	191375562	GSE124008_Akerberg_2019_GSM3518657_F_Tbx5_fb1_ChIP_Ventricles_E12.5_SRR8335335_peak_3120	60	.	5.35804	8.68537	6.04338	106
chr1	191396500	191396572	GSE124008_Akerberg_2019_GSM3518657_F_Tbx5_fb1_ChIP_Ventricles_E12.5_SRR8335335_peak_3122	147	.	9.39894	17.8067	14.7728	380
chr1	191396729	191397067	GSE124008_Akerberg_2019_GSM3518657_F_Tbx5_fb1_ChIP_Ventricles_E12.5_SRR8335335_peak_3122	147	.	9.39894	17.8067	14.7728	380
chr1	191402617	191402854	GSE124008_Akerberg_2019_GSM3518657_F_Tbx5_fb1_ChIP_Ventricles_E12.5_SRR8335335_peak_3124	240	.	12.4962	27.3815	24.0975	143
chr1	191420976	191421188	GSE124008_Akerberg_2019_GSM3518657_F_Tbx5_fb1_ChIP_Ventricles_E12.5_SRR8335335_peak_3125	49	.	4.8294	7.50494	4.97966	195
chr1	191448096	191448237	GSE124008_Akerberg_2019_GSM3518657_F_Tbx5_fb1_ChIP_Ventricles_E12.5_SRR8335335_peak_3126	69	.	6.17784	9.67828	6.97094	157
chr1	191454780	191455192	GSE124008_Akerberg_2019_GSM3518657_F_Tbx5_fb1_ChIP_Ventricles_E12.5_SRR8335335_peak_3127	337	.	15.9782	37.1686	33.7172	198
chr1	191460435	191460580	GSE124008_Akerberg_2019_GSM3518657_F_Tbx5_fb1_ChIP_Ventricles_E12.5_SRR8335335_peak_3128	112	.	7.9891	14.1243	11.2232	164
chr1	191461705	191462083	GSE124008_Akerberg_2019_GSM3518657_F_Tbx5_fb1_ChIP_Ventricles_E12.5_SRR8335335_peak_3129	58	.	5.20089	8.42656	5.84043	298
chr1	191462321	191462626	GSE124008_Akerberg_2019_GSM3518657_F_Tbx5_fb1_ChIP_Ventricles_E12.5_SRR8335335_peak_3130	199	.	10.3334	23.1064	19.9243	202
chr1	191465246	191465675	GSE124008_Akerberg_2019_GSM3518657_F_Tbx5_fb1_ChIP_Ventricles_E12.5_SRR8335335_peak_3131	695	.	25.8849	73.4683	69.5784	219
chr1	191520791	191521105	GSE124008_Akerberg_2019_GSM3518657_F_Tbx5_fb1_ChIP_Ventricles_E12.5_SRR8335335_peak_3132	40	.	4.38442	6.49562	4.06114	161
chr1	191550753	191551110	GSE124008_Akerberg_2019_GSM3518657_F_Tbx5_fb1_ChIP_Ventricles_E12.5_SRR8335335_peak_3134	256	.	12.6863	28.9452	25.628	172
chr1	191592781	191593058	GSE124008_Akerberg_2019_GSM3518657_F_Tbx5_fb1_ChIP_Ventricles_E12.5_SRR8335335_peak_3137	124	.	7.67274	15.3915	12.4412	151
chr1	191618408	191618732	GSE124008_Akerberg_2019_GSM3518657_F_Tbx5_fb1_ChIP_Ventricles_E12.5_SRR8335335_peak_3138	268	.	13.7813	30.1604	26.8186	291
chr1	191622825	191623086	GSE124008_Akerberg_2019_GSM3518657_F_Tbx5_fb1_ChIP_Ventricles_E12.5_SRR8335335_peak_3139	190	.	8.37752	22.1994	19.0321	202
chr1	191625018	191625457	GSE124008_Akerberg_2019_GSM3518657_F_Tbx5_fb1_ChIP_Ventricles_E12.5_SRR8335335_peak_3140	1116	.	38.0175	115.882	111.624	241
chr1	191646006	191646340	GSE124008_Akerberg_2019_GSM3518657_F_Tbx5_fb1_ChIP_Ventricles_E12.5_SRR8335335_peak_3142	114	.	7.63412	14.4142	11.4868	187
chr1	191697145	191697648	GSE124008_Akerberg_2019_GSM3518657_F_Tbx5_fb1_ChIP_Ventricles_E12.5_SRR8335335_peak_3144	1529	.	41.6071	157.447	152.909	227
chr1	191718006	191718363	GSE124008_Akerberg_2019_GSM3518657_F_Tbx5_fb1_ChIP_Ventricles_E12.5_SRR8335335_peak_3145	89	.	7.04547	11.7846	8.99313	298
chr1	191720478	191720735	GSE124008_Akerberg_2019_GSM3518657_F_Tbx5_fb1_ChIP_Ventricles_E12.5_SRR8335335_peak_3147	108	.	6.99048	13.7592	10.8705	136
chr1	191780608	191780862	GSE124008_Akerberg_2019_GSM3518657_F_Tbx5_fb1_ChIP_Ventricles_E12.5_SRR8335335_peak_3148	41	.	4.4579	6.61488	4.12866	207
chr1	191834995	191835191	GSE124008_Akerberg_2019_GSM3518657_F_Tbx5_fb1_ChIP_Ventricles_E12.5_SRR8335335_peak_3149	102	.	7.60349	13.0818	10.2063	115
chr1	191905920	191906492	GSE124008_Akerberg_2019_GSM3518657_F_Tbx5_fb1_ChIP_Ventricles_E12.5_SRR8335335_peak_3150	268	.	13.7813	30.1604	26.8186	214
chr1	191906614	191906823	GSE124008_Akerberg_2019_GSM3518657_F_Tbx5_fb1_ChIP_Ventricles_E12.5_SRR8335335_peak_3151	137	.	9.02915	16.7215	13.708	199
chr1	191907582	191907827	GSE124008_Akerberg_2019_GSM3518657_F_Tbx5_fb1_ChIP_Ventricles_E12.5_SRR8335335_peak_3152	79	.	6.61432	10.7212	7.9798	113
chr1	191932768	191933023	GSE124008_Akerberg_2019_GSM3518657_F_Tbx5_fb1_ChIP_Ventricles_E12.5_SRR8335335_peak_3153	159	.	9.86889	19.0777	15.9997	178
chr1	191981411	191981747	GSE124008_Akerberg_2019_GSM3518657_F_Tbx5_fb1_ChIP_Ventricles_E12.5_SRR8335335_peak_3154	174	.	10.4548	20.5611	17.4301	186
chr1	191989040	191989363	GSE124008_Akerberg_2019_GSM3518657_F_Tbx5_fb1_ChIP_Ventricles_E12.5_SRR8335335_peak_3155	102	.	7.60349	13.0818	10.2063	387
chr1	192061090	192061462	GSE124008_Akerberg_2019_GSM3518657_F_Tbx5_fb1_ChIP_Ventricles_E12.5_SRR8335335_peak_3156	573	.	23.2857	61.1428	57.3777	499
chr1	192061537	192062006	GSE124008_Akerberg_2019_GSM3518657_F_Tbx5_fb1_ChIP_Ventricles_E12.5_SRR8335335_peak_3156	573	.	23.2857	61.1428	57.3777	499
chr1	192102514	192103009	GSE124008_Akerberg_2019_GSM3518657_F_Tbx5_fb1_ChIP_Ventricles_E12.5_SRR8335335_peak_3157	351	.	16.4394	38.6461	35.1753	416
chr1	192103162	192103368	GSE124008_Akerberg_2019_GSM3518657_F_Tbx5_fb1_ChIP_Ventricles_E12.5_SRR8335335_peak_3158	105	.	7.58695	13.4667	10.5788	128
chr1	192109297	192109621	GSE124008_Akerberg_2019_GSM3518657_F_Tbx5_fb1_ChIP_Ventricles_E12.5_SRR8335335_peak_3159	310	.	14.3778	34.4537	31.0462	277
chr1	192136804	192137162	GSE124008_Akerberg_2019_GSM3518657_F_Tbx5_fb1_ChIP_Ventricles_E12.5_SRR8335335_peak_3160	89	.	7.04921	11.7907	8.99313	203
chr1	192137837	192138270	GSE124008_Akerberg_2019_GSM3518657_F_Tbx5_fb1_ChIP_Ventricles_E12.5_SRR8335335_peak_3161	200	.	11.4052	23.2187	20.023	360
chr1	192190573	192190783	GSE124008_Akerberg_2019_GSM3518657_F_Tbx5_fb1_ChIP_Ventricles_E12.5_SRR8335335_peak_3162	113	.	8.07871	14.2708	11.3451	214
chr1	192348793	192348961	GSE124008_Akerberg_2019_GSM3518657_F_Tbx5_fb1_ChIP_Ventricles_E12.5_SRR8335335_peak_3163	80	.	6.65305	10.7838	8.01531	177
chr1	192377725	192377934	GSE124008_Akerberg_2019_GSM3518657_F_Tbx5_fb1_ChIP_Ventricles_E12.5_SRR8335335_peak_3164	149	.	9.50436	17.9806	14.9233	219
chr1	192612492	192612729	GSE124008_Akerberg_2019_GSM3518657_F_Tbx5_fb1_ChIP_Ventricles_E12.5_SRR8335335_peak_3165	112	.	7.9891	14.1243	11.2232	150
chr1	192749670	192750086	GSE124008_Akerberg_2019_GSM3518657_F_Tbx5_fb1_ChIP_Ventricles_E12.5_SRR8335335_peak_3166	238	.	12.6886	27.0977	23.8272	356
chr1	192752811	192752963	GSE124008_Akerberg_2019_GSM3518657_F_Tbx5_fb1_ChIP_Ventricles_E12.5_SRR8335335_peak_3167	67	.	5.57238	9.37765	6.72124	136
chr1	192753260	192753478	GSE124008_Akerberg_2019_GSM3518657_F_Tbx5_fb1_ChIP_Ventricles_E12.5_SRR8335335_peak_3168	50	.	5.07452	7.60462	5.03743	87
chr1	192770678	192770939	GSE124008_Akerberg_2019_GSM3518657_F_Tbx5_fb1_ChIP_Ventricles_E12.5_SRR8335335_peak_3169	36	.	4.46291	6.11055	3.69779	161
chr1	192789920	192790047	GSE124008_Akerberg_2019_GSM3518657_F_Tbx5_fb1_ChIP_Ventricles_E12.5_SRR8335335_peak_3170	50	.	5.2274	7.56521	5.00071	90
chr1	192851602	192851911	GSE124008_Akerberg_2019_GSM3518657_F_Tbx5_fb1_ChIP_Ventricles_E12.5_SRR8335335_peak_3173	230	.	11.1448	26.2833	23.0207	187
chr1	192854881	192855361	GSE124008_Akerberg_2019_GSM3518657_F_Tbx5_fb1_ChIP_Ventricles_E12.5_SRR8335335_peak_3174	333	.	14.1167	36.7563	33.3103	197
chr1	192868917	192869205	GSE124008_Akerberg_2019_GSM3518657_F_Tbx5_fb1_ChIP_Ventricles_E12.5_SRR8335335_peak_3175	50	.	5.2274	7.56521	5.00071	65
chr1	192990505	192990649	GSE124008_Akerberg_2019_GSM3518657_F_Tbx5_fb1_ChIP_Ventricles_E12.5_SRR8335335_peak_3176	69	.	5.74076	9.65705	6.97094	137
chr1	193036031	193036333	GSE124008_Akerberg_2019_GSM3518657_F_Tbx5_fb1_ChIP_Ventricles_E12.5_SRR8335335_peak_3177	415	.	18.5335	45.0967	41.5225	219
chr1	193082593	193082749	GSE124008_Akerberg_2019_GSM3518657_F_Tbx5_fb1_ChIP_Ventricles_E12.5_SRR8335335_peak_3178	68	.	6.10931	9.56835	6.89595	149
chr1	193130205	193130344	GSE124008_Akerberg_2019_GSM3518657_F_Tbx5_fb1_ChIP_Ventricles_E12.5_SRR8335335_peak_3179	64	.	5.80179	9.07546	6.42828	188
chr1	193152923	193153231	GSE124008_Akerberg_2019_GSM3518657_F_Tbx5_fb1_ChIP_Ventricles_E12.5_SRR8335335_peak_3180	50	.	5.2274	7.56521	5.00071	205
chr1	193173233	193173958	GSE124008_Akerberg_2019_GSM3518657_F_Tbx5_fb1_ChIP_Ventricles_E12.5_SRR8335335_peak_3181	123	.	8.40559	15.2411	12.3002	809
chr1	193271486	193271643	GSE124008_Akerberg_2019_GSM3518657_F_Tbx5_fb1_ChIP_Ventricles_E12.5_SRR8335335_peak_3183	40	.	4.75218	6.56298	4.08516	62
chr1	193282826	193283036	GSE124008_Akerberg_2019_GSM3518657_F_Tbx5_fb1_ChIP_Ventricles_E12.5_SRR8335335_peak_3185	67	.	5.57238	9.37765	6.72124	194
chr1	193316082	193316656	GSE124008_Akerberg_2019_GSM3518657_F_Tbx5_fb1_ChIP_Ventricles_E12.5_SRR8335335_peak_3186	174	.	8.60005	20.5364	17.4191	399
chr1	193317222	193317322	GSE124008_Akerberg_2019_GSM3518657_F_Tbx5_fb1_ChIP_Ventricles_E12.5_SRR8335335_peak_3187	79	.	6.57926	10.6647	7.92598	96
chr1	193322503	193322717	GSE124008_Akerberg_2019_GSM3518657_F_Tbx5_fb1_ChIP_Ventricles_E12.5_SRR8335335_peak_3188	45	.	4.90921	7.06272	4.56482	107
chr1	193332769	193332943	GSE124008_Akerberg_2019_GSM3518657_F_Tbx5_fb1_ChIP_Ventricles_E12.5_SRR8335335_peak_3189	32	.	4.27696	5.60135	3.21137	178
chr1	193336146	193336501	GSE124008_Akerberg_2019_GSM3518657_F_Tbx5_fb1_ChIP_Ventricles_E12.5_SRR8335335_peak_3190	310	.	15.207	34.5062	31.0898	207
chr1	193337771	193338094	GSE124008_Akerberg_2019_GSM3518657_F_Tbx5_fb1_ChIP_Ventricles_E12.5_SRR8335335_peak_3191	85	.	6.31536	11.3611	8.57941	158
chr1	193368182	193368440	GSE124008_Akerberg_2019_GSM3518657_F_Tbx5_fb1_ChIP_Ventricles_E12.5_SRR8335335_peak_3192	125	.	8.55393	15.4845	12.5138	183
chr1	193389679	193389909	GSE124008_Akerberg_2019_GSM3518657_F_Tbx5_fb1_ChIP_Ventricles_E12.5_SRR8335335_peak_3194	67	.	5.57238	9.37765	6.72124	111
chr1	193399053	193399384	GSE124008_Akerberg_2019_GSM3518657_F_Tbx5_fb1_ChIP_Ventricles_E12.5_SRR8335335_peak_3195	213	.	11.8805	24.5743	21.3484	185
chr1	193460291	193460435	GSE124008_Akerberg_2019_GSM3518657_F_Tbx5_fb1_ChIP_Ventricles_E12.5_SRR8335335_peak_3197	69	.	6.14187	9.62057	6.94317	217
chr1	193550231	193550708	GSE124008_Akerberg_2019_GSM3518657_F_Tbx5_fb1_ChIP_Ventricles_E12.5_SRR8335335_peak_3198	40	.	4.69947	6.48038	4.04655	189
chr1	193558201	193558482	GSE124008_Akerberg_2019_GSM3518657_F_Tbx5_fb1_ChIP_Ventricles_E12.5_SRR8335335_peak_3199	254	.	13.3061	28.7405	25.4299	246
chr1	193627024	193627382	GSE124008_Akerberg_2019_GSM3518657_F_Tbx5_fb1_ChIP_Ventricles_E12.5_SRR8335335_peak_3200	590	.	23.7609	62.7989	59.0141	169
chr1	193655431	193655749	GSE124008_Akerberg_2019_GSM3518657_F_Tbx5_fb1_ChIP_Ventricles_E12.5_SRR8335335_peak_3201	67	.	5.57238	9.37765	6.72124	232
chr1	193876185	193876458	GSE124008_Akerberg_2019_GSM3518657_F_Tbx5_fb1_ChIP_Ventricles_E12.5_SRR8335335_peak_3202	147	.	9.39894	17.8067	14.7728	128
chr1	194027435	194027722	GSE124008_Akerberg_2019_GSM3518657_F_Tbx5_fb1_ChIP_Ventricles_E12.5_SRR8335335_peak_3203	251	.	13.1585	28.4932	25.195	152
chr1	194202458	194202665	GSE124008_Akerberg_2019_GSM3518657_F_Tbx5_fb1_ChIP_Ventricles_E12.5_SRR8335335_peak_3204	121	.	8.03465	15.0812	12.1431	162
chr1	194342666	194342926	GSE124008_Akerberg_2019_GSM3518657_F_Tbx5_fb1_ChIP_Ventricles_E12.5_SRR8335335_peak_3205	161	.	9.97958	19.2608	16.166	124
chr1	194411600	194411847	GSE124008_Akerberg_2019_GSM3518657_F_Tbx5_fb1_ChIP_Ventricles_E12.5_SRR8335335_peak_3206	148	.	8.83951	17.8658	14.827	192
chr1	194420045	194420200	GSE124008_Akerberg_2019_GSM3518657_F_Tbx5_fb1_ChIP_Ventricles_E12.5_SRR8335335_peak_3207	85	.	6.31536	11.3611	8.57941	193
chr1	194610477	194610965	GSE124008_Akerberg_2019_GSM3518657_F_Tbx5_fb1_ChIP_Ventricles_E12.5_SRR8335335_peak_3208	1035	.	35.716	107.786	103.594	293
chr1	194618846	194619114	GSE124008_Akerberg_2019_GSM3518657_F_Tbx5_fb1_ChIP_Ventricles_E12.5_SRR8335335_peak_3209	100	.	7.51916	12.9445	10.0931	138
chr1	194620279	194620431	GSE124008_Akerberg_2019_GSM3518657_F_Tbx5_fb1_ChIP_Ventricles_E12.5_SRR8335335_peak_3211	47	.	4.18876	7.26401	4.76324	143
chr1	194620522	194620585	GSE124008_Akerberg_2019_GSM3518657_F_Tbx5_fb1_ChIP_Ventricles_E12.5_SRR8335335_peak_3211	47	.	4.18876	7.26401	4.76324	143
chr1	194679126	194679512	GSE124008_Akerberg_2019_GSM3518657_F_Tbx5_fb1_ChIP_Ventricles_E12.5_SRR8335335_peak_3214	827	.	30.414	86.8181	82.7987	437
chr1	194680243	194680572	GSE124008_Akerberg_2019_GSM3518657_F_Tbx5_fb1_ChIP_Ventricles_E12.5_SRR8335335_peak_3215	243	.	12.2634	27.6024	24.3124	219
chr1	194687678	194688103	GSE124008_Akerberg_2019_GSM3518657_F_Tbx5_fb1_ChIP_Ventricles_E12.5_SRR8335335_peak_3216	351	.	16.4482	38.6608	35.1862	214
chr1	194739869	194740102	GSE124008_Akerberg_2019_GSM3518657_F_Tbx5_fb1_ChIP_Ventricles_E12.5_SRR8335335_peak_3217	102	.	7.60349	13.0818	10.2063	93
chr1	194787800	194788038	GSE124008_Akerberg_2019_GSM3518657_F_Tbx5_fb1_ChIP_Ventricles_E12.5_SRR8335335_peak_3218	174	.	10.4548	20.5611	17.4301	238
chr1	194815750	194815891	GSE124008_Akerberg_2019_GSM3518657_F_Tbx5_fb1_ChIP_Ventricles_E12.5_SRR8335335_peak_3220	59	.	5.70262	8.60461	5.96344	108
chr1	194976240	194976553	GSE124008_Akerberg_2019_GSM3518657_F_Tbx5_fb1_ChIP_Ventricles_E12.5_SRR8335335_peak_3221	213	.	11.8805	24.5743	21.3484	255
chr1	195131093	195131199	GSE124008_Akerberg_2019_GSM3518657_F_Tbx5_fb1_ChIP_Ventricles_E12.5_SRR8335335_peak_3225	79	.	6.61432	10.7212	7.9798	147
chr10	3307756	3308039	GSE124008_Akerberg_2019_GSM3518657_F_Tbx5_fb1_ChIP_Ventricles_E12.5_SRR8335335_peak_3228	74	.	6.24808	10.1307	7.41726	133
chr10	3336863	3338112	GSE124008_Akerberg_2019_GSM3518657_F_Tbx5_fb1_ChIP_Ventricles_E12.5_SRR8335335_peak_3229	1035	.	35.6971	107.754	103.564	980
chr10	3346507	3346710	GSE124008_Akerberg_2019_GSM3518657_F_Tbx5_fb1_ChIP_Ventricles_E12.5_SRR8335335_peak_3230	100	.	7.51916	12.9445	10.0931	103
chr10	3366064	3366284	GSE124008_Akerberg_2019_GSM3518657_F_Tbx5_fb1_ChIP_Ventricles_E12.5_SRR8335335_peak_3231	47	.	4.18876	7.26401	4.76324	293
chr10	3395132	3395699	GSE124008_Akerberg_2019_GSM3518657_F_Tbx5_fb1_ChIP_Ventricles_E12.5_SRR8335335_peak_3233	553	.	22.5575	59.0647	55.3252	233
chr10	3414888	3415207	GSE124008_Akerberg_2019_GSM3518657_F_Tbx5_fb1_ChIP_Ventricles_E12.5_SRR8335335_peak_3235	287	.	13.0124	32.0916	28.7224	249
chr10	3416503	3416806	GSE124008_Akerberg_2019_GSM3518657_F_Tbx5_fb1_ChIP_Ventricles_E12.5_SRR8335335_peak_3236	682	.	26.1507	72.1216	68.2458	1058
chr10	3417099	3417787	GSE124008_Akerberg_2019_GSM3518657_F_Tbx5_fb1_ChIP_Ventricles_E12.5_SRR8335335_peak_3236	682	.	26.1507	72.1216	68.2458	1058
chr10	3448708	3448966	GSE124008_Akerberg_2019_GSM3518657_F_Tbx5_fb1_ChIP_Ventricles_E12.5_SRR8335335_peak_3238	100	.	7.51916	12.9445	10.0931	159
chr10	3490190	3490358	GSE124008_Akerberg_2019_GSM3518657_F_Tbx5_fb1_ChIP_Ventricles_E12.5_SRR8335335_peak_3240	59	.	5.70262	8.60461	5.96344	73
chr10	3500983	3501149	GSE124008_Akerberg_2019_GSM3518657_F_Tbx5_fb1_ChIP_Ventricles_E12.5_SRR8335335_peak_3241	40	.	4.75218	6.56298	4.08516	28
chr10	3507847	3508307	GSE124008_Akerberg_2019_GSM3518657_F_Tbx5_fb1_ChIP_Ventricles_E12.5_SRR8335335_peak_3242	161	.	9.97958	19.2608	16.166	503
chr10	3510470	3510860	GSE124008_Akerberg_2019_GSM3518657_F_Tbx5_fb1_ChIP_Ventricles_E12.5_SRR8335335_peak_3244	172	.	10.3388	20.3689	17.2549	695
chr10	3523186	3523861	GSE124008_Akerberg_2019_GSM3518657_F_Tbx5_fb1_ChIP_Ventricles_E12.5_SRR8335335_peak_3245	2503	.	65.9687	255.394	250.319	394
chr10	3524600	3524850	GSE124008_Akerberg_2019_GSM3518657_F_Tbx5_fb1_ChIP_Ventricles_E12.5_SRR8335335_peak_3246	40	.	4.75218	6.56298	4.08516	149
chr10	3525451	3525963	GSE124008_Akerberg_2019_GSM3518657_F_Tbx5_fb1_ChIP_Ventricles_E12.5_SRR8335335_peak_3247	1153	.	38.9679	119.618	115.333	224
chr10	3528971	3529218	GSE124008_Akerberg_2019_GSM3518657_F_Tbx5_fb1_ChIP_Ventricles_E12.5_SRR8335335_peak_3248	137	.	8.17283	16.7285	13.7106	148
chr10	3710257	3710418	GSE124008_Akerberg_2019_GSM3518657_F_Tbx5_fb1_ChIP_Ventricles_E12.5_SRR8335335_peak_3249	41	.	4.4579	6.61488	4.12866	56
chr10	3720317	3720752	GSE124008_Akerberg_2019_GSM3518657_F_Tbx5_fb1_ChIP_Ventricles_E12.5_SRR8335335_peak_3250	279	.	14.0984	31.3293	27.9776	180
chr10	3722437	3722649	GSE124008_Akerberg_2019_GSM3518657_F_Tbx5_fb1_ChIP_Ventricles_E12.5_SRR8335335_peak_3251	45	.	4.90921	7.06272	4.56482	50
chr10	3955488	3955779	GSE124008_Akerberg_2019_GSM3518657_F_Tbx5_fb1_ChIP_Ventricles_E12.5_SRR8335335_peak_3254	68	.	6.10931	9.56835	6.89595	98
chr10	4047907	4048047	GSE124008_Akerberg_2019_GSM3518657_F_Tbx5_fb1_ChIP_Ventricles_E12.5_SRR8335335_peak_3256	23	.	3.75958	4.61989	2.38179	145
chr10	4072062	4072364	GSE124008_Akerberg_2019_GSM3518657_F_Tbx5_fb1_ChIP_Ventricles_E12.5_SRR8335335_peak_3257	80	.	6.65305	10.7838	8.01531	186
chr10	4185092	4185315	GSE124008_Akerberg_2019_GSM3518657_F_Tbx5_fb1_ChIP_Ventricles_E12.5_SRR8335335_peak_3258	90	.	7.12827	11.9189	9.0948	163
chr10	4188473	4188709	GSE124008_Akerberg_2019_GSM3518657_F_Tbx5_fb1_ChIP_Ventricles_E12.5_SRR8335335_peak_3259	23	.	3.37859	4.60577	2.38179	100
chr10	4334406	4334569	GSE124008_Akerberg_2019_GSM3518657_F_Tbx5_fb1_ChIP_Ventricles_E12.5_SRR8335335_peak_3261	112	.	8.03168	14.1939	11.2899	172
chr10	4376955	4377231	GSE124008_Akerberg_2019_GSM3518657_F_Tbx5_fb1_ChIP_Ventricles_E12.5_SRR8335335_peak_3262	159	.	9.86889	19.0777	15.9997	160
chr10	4384956	4385107	GSE124008_Akerberg_2019_GSM3518657_F_Tbx5_fb1_ChIP_Ventricles_E12.5_SRR8335335_peak_3263	67	.	5.57238	9.37765	6.72124	161
chr10	4386928	4387162	GSE124008_Akerberg_2019_GSM3518657_F_Tbx5_fb1_ChIP_Ventricles_E12.5_SRR8335335_peak_3265	50	.	5.2274	7.56521	5.00071	261
chr10	4405588	4405882	GSE124008_Akerberg_2019_GSM3518657_F_Tbx5_fb1_ChIP_Ventricles_E12.5_SRR8335335_peak_3267	337	.	15.9782	37.1686	33.7172	272
chr10	4432459	4432731	GSE124008_Akerberg_2019_GSM3518657_F_Tbx5_fb1_ChIP_Ventricles_E12.5_SRR8335335_peak_3269	68	.	6.10931	9.56835	6.89595	144
chr10	4473534	4474007	GSE124008_Akerberg_2019_GSM3518657_F_Tbx5_fb1_ChIP_Ventricles_E12.5_SRR8335335_peak_3270	105	.	7.05835	13.4428	10.5575	196
chr10	4627517	4627710	GSE124008_Akerberg_2019_GSM3518657_F_Tbx5_fb1_ChIP_Ventricles_E12.5_SRR8335335_peak_3271	90	.	7.08677	11.8516	9.05152	189
chr10	5058874	5059177	GSE124008_Akerberg_2019_GSM3518657_F_Tbx5_fb1_ChIP_Ventricles_E12.5_SRR8335335_peak_3273	137	.	8.17283	16.7285	13.7106	116
chr10	5068741	5069080	GSE124008_Akerberg_2019_GSM3518657_F_Tbx5_fb1_ChIP_Ventricles_E12.5_SRR8335335_peak_3274	159	.	9.24131	19.0559	15.9859	142
chr10	5176566	5176700	GSE124008_Akerberg_2019_GSM3518657_F_Tbx5_fb1_ChIP_Ventricles_E12.5_SRR8335335_peak_3275	40	.	4.75218	6.56298	4.08516	231
chr10	5289424	5289590	GSE124008_Akerberg_2019_GSM3518657_F_Tbx5_fb1_ChIP_Ventricles_E12.5_SRR8335335_peak_3277	49	.	4.8294	7.50494	4.97966	121
chr10	5591437	5591601	GSE124008_Akerberg_2019_GSM3518657_F_Tbx5_fb1_ChIP_Ventricles_E12.5_SRR8335335_peak_3279	102	.	7.60349	13.0818	10.2063	115
chr10	5626113	5626574	GSE124008_Akerberg_2019_GSM3518657_F_Tbx5_fb1_ChIP_Ventricles_E12.5_SRR8335335_peak_3280	218	.	9.82862	25.0636	21.8293	343
chr10	5805298	5805430	GSE124008_Akerberg_2019_GSM3518657_F_Tbx5_fb1_ChIP_Ventricles_E12.5_SRR8335335_peak_3281	32	.	4.27696	5.60135	3.21137	64
chr10	6366163	6366438	GSE124008_Akerberg_2019_GSM3518657_F_Tbx5_fb1_ChIP_Ventricles_E12.5_SRR8335335_peak_3284	76	.	5.94387	10.3564	7.63596	158
chr10	6371717	6372022	GSE124008_Akerberg_2019_GSM3518657_F_Tbx5_fb1_ChIP_Ventricles_E12.5_SRR8335335_peak_3285	509	.	21.3848	54.608	50.9177	440
chr10	6418365	6418556	GSE124008_Akerberg_2019_GSM3518657_F_Tbx5_fb1_ChIP_Ventricles_E12.5_SRR8335335_peak_3286	49	.	5.16942	7.47351	4.95543	126
chr10	6540163	6540324	GSE124008_Akerberg_2019_GSM3518657_F_Tbx5_fb1_ChIP_Ventricles_E12.5_SRR8335335_peak_3288	58	.	5.20089	8.42656	5.84043	120
chr10	6848494	6848714	GSE124008_Akerberg_2019_GSM3518657_F_Tbx5_fb1_ChIP_Ventricles_E12.5_SRR8335335_peak_3289	59	.	5.63937	8.50379	5.90279	152
chr10	7142390	7142672	GSE124008_Akerberg_2019_GSM3518657_F_Tbx5_fb1_ChIP_Ventricles_E12.5_SRR8335335_peak_3290	282	.	14.2565	31.5949	28.2279	123
chr10	7209107	7209347	GSE124008_Akerberg_2019_GSM3518657_F_Tbx5_fb1_ChIP_Ventricles_E12.5_SRR8335335_peak_3291	69	.	6.14187	9.62057	6.94317	196
chr10	7221005	7221247	GSE124008_Akerberg_2019_GSM3518657_F_Tbx5_fb1_ChIP_Ventricles_E12.5_SRR8335335_peak_3293	76	.	5.5286	10.3721	7.64953	158
chr10	7589590	7589854	GSE124008_Akerberg_2019_GSM3518657_F_Tbx5_fb1_ChIP_Ventricles_E12.5_SRR8335335_peak_3294	69	.	6.17784	9.67828	6.97094	382
chr10	7622380	7622743	GSE124008_Akerberg_2019_GSM3518657_F_Tbx5_fb1_ChIP_Ventricles_E12.5_SRR8335335_peak_3295	322	.	15.5083	35.689	32.2612	281
chr10	7627500	7627787	GSE124008_Akerberg_2019_GSM3518657_F_Tbx5_fb1_ChIP_Ventricles_E12.5_SRR8335335_peak_3296	170	.	9.2873	20.1872	17.081	253
chr10	7631431	7631651	GSE124008_Akerberg_2019_GSM3518657_F_Tbx5_fb1_ChIP_Ventricles_E12.5_SRR8335335_peak_3297	44	.	4.30002	6.90392	4.41096	150
chr10	7662852	7663135	GSE124008_Akerberg_2019_GSM3518657_F_Tbx5_fb1_ChIP_Ventricles_E12.5_SRR8335335_peak_3298	90	.	7.12827	11.9189	9.0948	370
chr10	7663443	7663593	GSE124008_Akerberg_2019_GSM3518657_F_Tbx5_fb1_ChIP_Ventricles_E12.5_SRR8335335_peak_3298	90	.	7.12827	11.9189	9.0948	370
chr10	7680997	7681260	GSE124008_Akerberg_2019_GSM3518657_F_Tbx5_fb1_ChIP_Ventricles_E12.5_SRR8335335_peak_3299	148	.	9.16904	17.9179	14.8774	875
chr10	7681466	7681981	GSE124008_Akerberg_2019_GSM3518657_F_Tbx5_fb1_ChIP_Ventricles_E12.5_SRR8335335_peak_3299	148	.	9.16904	17.9179	14.8774	875
chr10	7780759	7780887	GSE124008_Akerberg_2019_GSM3518657_F_Tbx5_fb1_ChIP_Ventricles_E12.5_SRR8335335_peak_3300	50	.	5.2274	7.56521	5.00071	185
chr10	7792738	7793076	GSE124008_Akerberg_2019_GSM3518657_F_Tbx5_fb1_ChIP_Ventricles_E12.5_SRR8335335_peak_3301	113	.	8.07871	14.2708	11.3451	262
chr10	7811350	7811666	GSE124008_Akerberg_2019_GSM3518657_F_Tbx5_fb1_ChIP_Ventricles_E12.5_SRR8335335_peak_3302	443	.	17.0886	47.9548	44.3484	266
chr10	7816151	7816316	GSE124008_Akerberg_2019_GSM3518657_F_Tbx5_fb1_ChIP_Ventricles_E12.5_SRR8335335_peak_3303	69	.	6.17784	9.67828	6.97094	389
chr10	7816407	7816660	GSE124008_Akerberg_2019_GSM3518657_F_Tbx5_fb1_ChIP_Ventricles_E12.5_SRR8335335_peak_3303	69	.	6.17784	9.67828	6.97094	389
chr10	7841408	7841712	GSE124008_Akerberg_2019_GSM3518657_F_Tbx5_fb1_ChIP_Ventricles_E12.5_SRR8335335_peak_3304	135	.	8.929	16.5567	13.5634	91
chr10	7954977	7955717	GSE124008_Akerberg_2019_GSM3518657_F_Tbx5_fb1_ChIP_Ventricles_E12.5_SRR8335335_peak_3307	360	.	14.8597	39.4937	36.003	340
chr10	7955994	7956687	GSE124008_Akerberg_2019_GSM3518657_F_Tbx5_fb1_ChIP_Ventricles_E12.5_SRR8335335_peak_3308	148	.	8.54432	17.8633	14.8253	260
chr10	7959130	7959498	GSE124008_Akerberg_2019_GSM3518657_F_Tbx5_fb1_ChIP_Ventricles_E12.5_SRR8335335_peak_3309	296	.	13.9549	33.0568	29.6642	197
chr10	8078267	8078807	GSE124008_Akerberg_2019_GSM3518657_F_Tbx5_fb1_ChIP_Ventricles_E12.5_SRR8335335_peak_3310	1601	.	43.0931	164.769	160.186	314
chr10	8087126	8087364	GSE124008_Akerberg_2019_GSM3518657_F_Tbx5_fb1_ChIP_Ventricles_E12.5_SRR8335335_peak_3311	100	.	7.51916	12.9445	10.0931	163
chr10	8089466	8089690	GSE124008_Akerberg_2019_GSM3518657_F_Tbx5_fb1_ChIP_Ventricles_E12.5_SRR8335335_peak_3312	89	.	6.76602	11.7163	8.93024	120
chr10	8114581	8114842	GSE124008_Akerberg_2019_GSM3518657_F_Tbx5_fb1_ChIP_Ventricles_E12.5_SRR8335335_peak_3313	79	.	6.57926	10.6647	7.92598	133
chr10	8130456	8130599	GSE124008_Akerberg_2019_GSM3518657_F_Tbx5_fb1_ChIP_Ventricles_E12.5_SRR8335335_peak_3314	30	.	3.68573	5.33894	3.01975	95
chr10	8137206	8137494	GSE124008_Akerberg_2019_GSM3518657_F_Tbx5_fb1_ChIP_Ventricles_E12.5_SRR8335335_peak_3315	174	.	10.4548	20.5611	17.4301	261
chr10	8213447	8213673	GSE124008_Akerberg_2019_GSM3518657_F_Tbx5_fb1_ChIP_Ventricles_E12.5_SRR8335335_peak_3316	50	.	5.2274	7.56521	5.00071	184
chr10	8238718	8238880	GSE124008_Akerberg_2019_GSM3518657_F_Tbx5_fb1_ChIP_Ventricles_E12.5_SRR8335335_peak_3318	59	.	5.66942	8.55168	5.94748	143
chr10	8340228	8340426	GSE124008_Akerberg_2019_GSM3518657_F_Tbx5_fb1_ChIP_Ventricles_E12.5_SRR8335335_peak_3319	100	.	7.51916	12.9445	10.0931	170
chr10	8499577	8499795	GSE124008_Akerberg_2019_GSM3518657_F_Tbx5_fb1_ChIP_Ventricles_E12.5_SRR8335335_peak_3320	28	.	4.01662	5.19885	2.88293	177
chr10	8518377	8518635	GSE124008_Akerberg_2019_GSM3518657_F_Tbx5_fb1_ChIP_Ventricles_E12.5_SRR8335335_peak_3321	90	.	7.12827	11.9189	9.0948	203
chr10	8554506	8554694	GSE124008_Akerberg_2019_GSM3518657_F_Tbx5_fb1_ChIP_Ventricles_E12.5_SRR8335335_peak_3322	59	.	5.70262	8.60461	5.96344	139
chr10	8801519	8801967	GSE124008_Akerberg_2019_GSM3518657_F_Tbx5_fb1_ChIP_Ventricles_E12.5_SRR8335335_peak_3324	212	.	11.8113	24.4589	21.2447	205
chr10	8813333	8813557	GSE124008_Akerberg_2019_GSM3518657_F_Tbx5_fb1_ChIP_Ventricles_E12.5_SRR8335335_peak_3325	32	.	4.27696	5.60135	3.21137	135
chr10	8814153	8814456	GSE124008_Akerberg_2019_GSM3518657_F_Tbx5_fb1_ChIP_Ventricles_E12.5_SRR8335335_peak_3326	102	.	7.60349	13.0818	10.2063	205
chr10	8885325	8886160	GSE124008_Akerberg_2019_GSM3518657_F_Tbx5_fb1_ChIP_Ventricles_E12.5_SRR8335335_peak_3327	211	.	11.7487	24.3545	21.1416	280
chr10	8886360	8886662	GSE124008_Akerberg_2019_GSM3518657_F_Tbx5_fb1_ChIP_Ventricles_E12.5_SRR8335335_peak_3327	211	.	11.7487	24.3545	21.1416	280
chr10	8925386	8925745	GSE124008_Akerberg_2019_GSM3518657_F_Tbx5_fb1_ChIP_Ventricles_E12.5_SRR8335335_peak_3328	182	.	9.65879	21.375	18.2346	219
chr10	8968117	8968304	GSE124008_Akerberg_2019_GSM3518657_F_Tbx5_fb1_ChIP_Ventricles_E12.5_SRR8335335_peak_3329	49	.	4.8294	7.50494	4.97966	135
chr10	8998499	8998766	GSE124008_Akerberg_2019_GSM3518657_F_Tbx5_fb1_ChIP_Ventricles_E12.5_SRR8335335_peak_3330	135	.	8.03811	16.4957	13.5107	213
chr10	9005549	9005931	GSE124008_Akerberg_2019_GSM3518657_F_Tbx5_fb1_ChIP_Ventricles_E12.5_SRR8335335_peak_3331	110	.	7.61178	13.9358	11.0445	285
chr10	9092555	9092755	GSE124008_Akerberg_2019_GSM3518657_F_Tbx5_fb1_ChIP_Ventricles_E12.5_SRR8335335_peak_3332	254	.	12.9425	28.7508	25.4387	135
chr10	9210686	9210904	GSE124008_Akerberg_2019_GSM3518657_F_Tbx5_fb1_ChIP_Ventricles_E12.5_SRR8335335_peak_3333	40	.	4.69947	6.48038	4.04655	308
chr10	9239853	9240240	GSE124008_Akerberg_2019_GSM3518657_F_Tbx5_fb1_ChIP_Ventricles_E12.5_SRR8335335_peak_3334	254	.	13.3061	28.7405	25.4299	218
chr10	9252905	9253128	GSE124008_Akerberg_2019_GSM3518657_F_Tbx5_fb1_ChIP_Ventricles_E12.5_SRR8335335_peak_3335	68	.	6.10931	9.56835	6.89595	64
chr10	9272308	9272577	GSE124008_Akerberg_2019_GSM3518657_F_Tbx5_fb1_ChIP_Ventricles_E12.5_SRR8335335_peak_3336	85	.	6.31536	11.3611	8.57941	279
chr10	9437100	9437337	GSE124008_Akerberg_2019_GSM3518657_F_Tbx5_fb1_ChIP_Ventricles_E12.5_SRR8335335_peak_3337	100	.	7.51916	12.9445	10.0931	109
chr10	9721010	9721277	GSE124008_Akerberg_2019_GSM3518657_F_Tbx5_fb1_ChIP_Ventricles_E12.5_SRR8335335_peak_3339	369	.	17.1079	40.4859	36.9774	218
chr10	9760323	9760552	GSE124008_Akerberg_2019_GSM3518657_F_Tbx5_fb1_ChIP_Ventricles_E12.5_SRR8335335_peak_3340	69	.	5.74076	9.65705	6.97094	219
chr10	9901248	9901598	GSE124008_Akerberg_2019_GSM3518657_F_Tbx5_fb1_ChIP_Ventricles_E12.5_SRR8335335_peak_3343	251	.	13.1585	28.4932	25.195	205
chr10	9932510	9932725	GSE124008_Akerberg_2019_GSM3518657_F_Tbx5_fb1_ChIP_Ventricles_E12.5_SRR8335335_peak_3344	179	.	9.49958	21.0966	17.9621	155
chr10	10062865	10063107	GSE124008_Akerberg_2019_GSM3518657_F_Tbx5_fb1_ChIP_Ventricles_E12.5_SRR8335335_peak_3345	59	.	5.63937	8.50379	5.90279	169
chr10	10201551	10201706	GSE124008_Akerberg_2019_GSM3518657_F_Tbx5_fb1_ChIP_Ventricles_E12.5_SRR8335335_peak_3346	49	.	4.8294	7.50494	4.97966	132
chr10	10472329	10472757	GSE124008_Akerberg_2019_GSM3518657_F_Tbx5_fb1_ChIP_Ventricles_E12.5_SRR8335335_peak_3348	509	.	21.3848	54.608	50.9177	264
chr10	10557890	10558250	GSE124008_Akerberg_2019_GSM3518657_F_Tbx5_fb1_ChIP_Ventricles_E12.5_SRR8335335_peak_3349	64	.	5.80179	9.07546	6.42828	285
chr10	10938223	10938516	GSE124008_Akerberg_2019_GSM3518657_F_Tbx5_fb1_ChIP_Ventricles_E12.5_SRR8335335_peak_3350	70	.	5.59239	9.7628	7.05451	172
chr10	11081517	11081747	GSE124008_Akerberg_2019_GSM3518657_F_Tbx5_fb1_ChIP_Ventricles_E12.5_SRR8335335_peak_3351	102	.	7.60349	13.0818	10.2063	262
chr10	11171631	11171965	GSE124008_Akerberg_2019_GSM3518657_F_Tbx5_fb1_ChIP_Ventricles_E12.5_SRR8335335_peak_3352	477	.	20.4344	51.397	47.7446	295
chr10	11172432	11172821	GSE124008_Akerberg_2019_GSM3518657_F_Tbx5_fb1_ChIP_Ventricles_E12.5_SRR8335335_peak_3353	758	.	28.5131	79.8067	75.8519	201
chr10	11200094	11200343	GSE124008_Akerberg_2019_GSM3518657_F_Tbx5_fb1_ChIP_Ventricles_E12.5_SRR8335335_peak_3354	118	.	6.85073	14.826	11.8903	116
chr10	11233274	11233427	GSE124008_Akerberg_2019_GSM3518657_F_Tbx5_fb1_ChIP_Ventricles_E12.5_SRR8335335_peak_3355	100	.	7.51517	12.938	10.0931	161
chr10	11253544	11253734	GSE124008_Akerberg_2019_GSM3518657_F_Tbx5_fb1_ChIP_Ventricles_E12.5_SRR8335335_peak_3356	51	.	4.60717	7.73134	5.16135	107
chr10	11280566	11281116	GSE124008_Akerberg_2019_GSM3518657_F_Tbx5_fb1_ChIP_Ventricles_E12.5_SRR8335335_peak_3357	200	.	11.4052	23.2187	20.023	201
chr10	11343318	11343851	GSE124008_Akerberg_2019_GSM3518657_F_Tbx5_fb1_ChIP_Ventricles_E12.5_SRR8335335_peak_3359	240	.	12.8309	27.3358	24.0534	396
chr10	11515157	11515389	GSE124008_Akerberg_2019_GSM3518657_F_Tbx5_fb1_ChIP_Ventricles_E12.5_SRR8335335_peak_3360	149	.	9.50436	17.9806	14.9233	122
chr10	11739723	11739939	GSE124008_Akerberg_2019_GSM3518657_F_Tbx5_fb1_ChIP_Ventricles_E12.5_SRR8335335_peak_3362	49	.	4.8294	7.50494	4.97966	160
chr10	11967269	11967551	GSE124008_Akerberg_2019_GSM3518657_F_Tbx5_fb1_ChIP_Ventricles_E12.5_SRR8335335_peak_3364	352	.	15.6464	38.7185	35.2431	195
chr10	12001862	12002177	GSE124008_Akerberg_2019_GSM3518657_F_Tbx5_fb1_ChIP_Ventricles_E12.5_SRR8335335_peak_3365	240	.	12.8309	27.3358	24.0534	203
chr10	12116831	12117072	GSE124008_Akerberg_2019_GSM3518657_F_Tbx5_fb1_ChIP_Ventricles_E12.5_SRR8335335_peak_3366	102	.	7.60349	13.0818	10.2063	127
chr10	12354241	12354502	GSE124008_Akerberg_2019_GSM3518657_F_Tbx5_fb1_ChIP_Ventricles_E12.5_SRR8335335_peak_3367	26	.	3.71492	4.93951	2.63126	300
chr10	12401038	12401462	GSE124008_Akerberg_2019_GSM3518657_F_Tbx5_fb1_ChIP_Ventricles_E12.5_SRR8335335_peak_3368	637	.	25.0399	67.5678	63.737	247
chr10	12430525	12430692	GSE124008_Akerberg_2019_GSM3518657_F_Tbx5_fb1_ChIP_Ventricles_E12.5_SRR8335335_peak_3369	159	.	9.80652	18.9745	15.9093	116
chr10	12497480	12497621	GSE124008_Akerberg_2019_GSM3518657_F_Tbx5_fb1_ChIP_Ventricles_E12.5_SRR8335335_peak_3370	80	.	6.65305	10.7838	8.01531	177
chr10	12575329	12575535	GSE124008_Akerberg_2019_GSM3518657_F_Tbx5_fb1_ChIP_Ventricles_E12.5_SRR8335335_peak_3373	68	.	5.22146	9.46695	6.80798	109
chr10	12585341	12585494	GSE124008_Akerberg_2019_GSM3518657_F_Tbx5_fb1_ChIP_Ventricles_E12.5_SRR8335335_peak_3374	50	.	5.2274	7.56521	5.00071	78
chr10	12690722	12690953	GSE124008_Akerberg_2019_GSM3518657_F_Tbx5_fb1_ChIP_Ventricles_E12.5_SRR8335335_peak_3375	76	.	5.94387	10.3564	7.63596	161
chr10	12694731	12695099	GSE124008_Akerberg_2019_GSM3518657_F_Tbx5_fb1_ChIP_Ventricles_E12.5_SRR8335335_peak_3376	100	.	7.51916	12.9445	10.0931	145
chr10	12703728	12703808	GSE124008_Akerberg_2019_GSM3518657_F_Tbx5_fb1_ChIP_Ventricles_E12.5_SRR8335335_peak_3377	40	.	4.72451	6.51961	4.08066	131
chr10	12721453	12721741	GSE124008_Akerberg_2019_GSM3518657_F_Tbx5_fb1_ChIP_Ventricles_E12.5_SRR8335335_peak_3378	125	.	8.55393	15.4845	12.5138	144
chr10	12724612	12725024	GSE124008_Akerberg_2019_GSM3518657_F_Tbx5_fb1_ChIP_Ventricles_E12.5_SRR8335335_peak_3379	296	.	14.7318	33.0437	29.6521	304
chr10	12739306	12739765	GSE124008_Akerberg_2019_GSM3518657_F_Tbx5_fb1_ChIP_Ventricles_E12.5_SRR8335335_peak_3381	1257	.	41.3554	130.153	125.793	282
chr10	12788649	12788903	GSE124008_Akerberg_2019_GSM3518657_F_Tbx5_fb1_ChIP_Ventricles_E12.5_SRR8335335_peak_3384	103	.	6.02134	13.2283	10.3504	140
chr10	12805888	12806148	GSE124008_Akerberg_2019_GSM3518657_F_Tbx5_fb1_ChIP_Ventricles_E12.5_SRR8335335_peak_3387	80	.	6.65305	10.7838	8.01531	108
chr10	12811866	12812100	GSE124008_Akerberg_2019_GSM3518657_F_Tbx5_fb1_ChIP_Ventricles_E12.5_SRR8335335_peak_3388	102	.	7.60349	13.0818	10.2063	166
chr10	12813176	12813471	GSE124008_Akerberg_2019_GSM3518657_F_Tbx5_fb1_ChIP_Ventricles_E12.5_SRR8335335_peak_3389	148	.	8.54432	17.8633	14.8253	174
chr10	12827835	12828066	GSE124008_Akerberg_2019_GSM3518657_F_Tbx5_fb1_ChIP_Ventricles_E12.5_SRR8335335_peak_3390	50	.	5.2274	7.56521	5.00071	170
chr10	12855455	12855608	GSE124008_Akerberg_2019_GSM3518657_F_Tbx5_fb1_ChIP_Ventricles_E12.5_SRR8335335_peak_3392	67	.	5.57238	9.37765	6.72124	249
chr10	12867488	12867692	GSE124008_Akerberg_2019_GSM3518657_F_Tbx5_fb1_ChIP_Ventricles_E12.5_SRR8335335_peak_3394	59	.	4.91431	8.58622	5.96344	135
chr10	12868176	12868498	GSE124008_Akerberg_2019_GSM3518657_F_Tbx5_fb1_ChIP_Ventricles_E12.5_SRR8335335_peak_3395	76	.	5.94387	10.3564	7.63596	183
chr10	12868626	12868661	GSE124008_Akerberg_2019_GSM3518657_F_Tbx5_fb1_ChIP_Ventricles_E12.5_SRR8335335_peak_3395	76	.	5.94387	10.3564	7.63596	183
chr10	12868978	12869054	GSE124008_Akerberg_2019_GSM3518657_F_Tbx5_fb1_ChIP_Ventricles_E12.5_SRR8335335_peak_3396	32	.	4.27696	5.60135	3.21137	137
chr10	12869189	12869453	GSE124008_Akerberg_2019_GSM3518657_F_Tbx5_fb1_ChIP_Ventricles_E12.5_SRR8335335_peak_3397	90	.	7.12827	11.9189	9.0948	154
chr10	12986605	12986794	GSE124008_Akerberg_2019_GSM3518657_F_Tbx5_fb1_ChIP_Ventricles_E12.5_SRR8335335_peak_3402	125	.	8.55393	15.4845	12.5138	139
chr10	12987111	12987328	GSE124008_Akerberg_2019_GSM3518657_F_Tbx5_fb1_ChIP_Ventricles_E12.5_SRR8335335_peak_3403	100	.	7.51916	12.9445	10.0931	164
chr10	13008303	13008665	GSE124008_Akerberg_2019_GSM3518657_F_Tbx5_fb1_ChIP_Ventricles_E12.5_SRR8335335_peak_3405	49	.	5.16942	7.47351	4.95543	190
chr10	13076755	13077054	GSE124008_Akerberg_2019_GSM3518657_F_Tbx5_fb1_ChIP_Ventricles_E12.5_SRR8335335_peak_3406	288	.	10.7337	32.2603	28.8893	148
chr10	13090560	13091324	GSE124008_Akerberg_2019_GSM3518657_F_Tbx5_fb1_ChIP_Ventricles_E12.5_SRR8335335_peak_3407	438	.	17.2223	47.4205	43.8249	538
chr10	13106607	13106910	GSE124008_Akerberg_2019_GSM3518657_F_Tbx5_fb1_ChIP_Ventricles_E12.5_SRR8335335_peak_3410	229	.	10.1358	26.2297	22.9717	254
chr10	13109878	13110431	GSE124008_Akerberg_2019_GSM3518657_F_Tbx5_fb1_ChIP_Ventricles_E12.5_SRR8335335_peak_3411	174	.	10.4548	20.5611	17.4301	427
chr10	13117173	13117328	GSE124008_Akerberg_2019_GSM3518657_F_Tbx5_fb1_ChIP_Ventricles_E12.5_SRR8335335_peak_3413	69	.	6.17784	9.67828	6.97094	137
chr10	13214248	13214442	GSE124008_Akerberg_2019_GSM3518657_F_Tbx5_fb1_ChIP_Ventricles_E12.5_SRR8335335_peak_3414	90	.	7.12827	11.9189	9.0948	158
chr10	13240620	13240844	GSE124008_Akerberg_2019_GSM3518657_F_Tbx5_fb1_ChIP_Ventricles_E12.5_SRR8335335_peak_3415	112	.	7.9891	14.1243	11.2232	183
chr10	13250157	13250496	GSE124008_Akerberg_2019_GSM3518657_F_Tbx5_fb1_ChIP_Ventricles_E12.5_SRR8335335_peak_3416	113	.	8.07871	14.2708	11.3451	339
chr10	13256362	13256567	GSE124008_Akerberg_2019_GSM3518657_F_Tbx5_fb1_ChIP_Ventricles_E12.5_SRR8335335_peak_3417	30	.	3.68573	5.33894	3.01975	112
chr10	13257800	13257953	GSE124008_Akerberg_2019_GSM3518657_F_Tbx5_fb1_ChIP_Ventricles_E12.5_SRR8335335_peak_3418	59	.	5.63638	8.49903	5.90279	163
chr10	13274718	13275224	GSE124008_Akerberg_2019_GSM3518657_F_Tbx5_fb1_ChIP_Ventricles_E12.5_SRR8335335_peak_3420	1526	.	47.9346	157.136	152.601	320
chr10	13280277	13280851	GSE124008_Akerberg_2019_GSM3518657_F_Tbx5_fb1_ChIP_Ventricles_E12.5_SRR8335335_peak_3421	560	.	20.0606	59.753	56.0029	371
chr10	13283491	13283768	GSE124008_Akerberg_2019_GSM3518657_F_Tbx5_fb1_ChIP_Ventricles_E12.5_SRR8335335_peak_3422	58	.	5.20089	8.42656	5.84043	175
chr10	13324266	13324498	GSE124008_Akerberg_2019_GSM3518657_F_Tbx5_fb1_ChIP_Ventricles_E12.5_SRR8335335_peak_3424	47	.	5.0204	7.23815	4.73807	138
chr10	13358574	13359091	GSE124008_Akerberg_2019_GSM3518657_F_Tbx5_fb1_ChIP_Ventricles_E12.5_SRR8335335_peak_3425	1142	.	29.1901	118.491	114.217	338
chr10	13388774	13388912	GSE124008_Akerberg_2019_GSM3518657_F_Tbx5_fb1_ChIP_Ventricles_E12.5_SRR8335335_peak_3426	69	.	6.17784	9.67828	6.97094	154
chr10	13446828	13447183	GSE124008_Akerberg_2019_GSM3518657_F_Tbx5_fb1_ChIP_Ventricles_E12.5_SRR8335335_peak_3427	80	.	6.65305	10.7838	8.01531	367
chr10	13487156	13487433	GSE124008_Akerberg_2019_GSM3518657_F_Tbx5_fb1_ChIP_Ventricles_E12.5_SRR8335335_peak_3429	399	.	18.0583	43.5484	39.9977	160
chr10	13496293	13496733	GSE124008_Akerberg_2019_GSM3518657_F_Tbx5_fb1_ChIP_Ventricles_E12.5_SRR8335335_peak_3430	161	.	9.97958	19.2608	16.166	161
chr10	13534783	13535064	GSE124008_Akerberg_2019_GSM3518657_F_Tbx5_fb1_ChIP_Ventricles_E12.5_SRR8335335_peak_3431	141	.	8.41978	17.1524	14.1307	203
chr10	13553029	13553275	GSE124008_Akerberg_2019_GSM3518657_F_Tbx5_fb1_ChIP_Ventricles_E12.5_SRR8335335_peak_3432	135	.	8.929	16.5567	13.5634	187
chr10	13702730	13702962	GSE124008_Akerberg_2019_GSM3518657_F_Tbx5_fb1_ChIP_Ventricles_E12.5_SRR8335335_peak_3433	70	.	5.59239	9.7628	7.05451	116
chr10	13705908	13706177	GSE124008_Akerberg_2019_GSM3518657_F_Tbx5_fb1_ChIP_Ventricles_E12.5_SRR8335335_peak_3434	161	.	9.97958	19.2608	16.166	158
chr10	13769914	13770089	GSE124008_Akerberg_2019_GSM3518657_F_Tbx5_fb1_ChIP_Ventricles_E12.5_SRR8335335_peak_3435	67	.	5.57238	9.37765	6.72124	180
chr10	13792891	13793103	GSE124008_Akerberg_2019_GSM3518657_F_Tbx5_fb1_ChIP_Ventricles_E12.5_SRR8335335_peak_3436	100	.	7.51916	12.9445	10.0931	187
chr10	13857069	13857379	GSE124008_Akerberg_2019_GSM3518657_F_Tbx5_fb1_ChIP_Ventricles_E12.5_SRR8335335_peak_3438	123	.	8.45905	15.3288	12.379	197
chr10	13868807	13869021	GSE124008_Akerberg_2019_GSM3518657_F_Tbx5_fb1_ChIP_Ventricles_E12.5_SRR8335335_peak_3439	49	.	5.16942	7.47351	4.95543	318
chr10	13916723	13916914	GSE124008_Akerberg_2019_GSM3518657_F_Tbx5_fb1_ChIP_Ventricles_E12.5_SRR8335335_peak_3440	69	.	6.17784	9.67828	6.97094	175
chr10	13964756	13965163	GSE124008_Akerberg_2019_GSM3518657_F_Tbx5_fb1_ChIP_Ventricles_E12.5_SRR8335335_peak_3441	172	.	10.3388	20.3689	17.2549	282
chr10	13965577	13965929	GSE124008_Akerberg_2019_GSM3518657_F_Tbx5_fb1_ChIP_Ventricles_E12.5_SRR8335335_peak_3441	172	.	10.3388	20.3689	17.2549	282
chr10	13966116	13966362	GSE124008_Akerberg_2019_GSM3518657_F_Tbx5_fb1_ChIP_Ventricles_E12.5_SRR8335335_peak_3442	41	.	4.4579	6.61488	4.12866	157
chr10	13967438	13967715	GSE124008_Akerberg_2019_GSM3518657_F_Tbx5_fb1_ChIP_Ventricles_E12.5_SRR8335335_peak_3443	68	.	6.10931	9.56835	6.89595	279
chr10	14016496	14016676	GSE124008_Akerberg_2019_GSM3518657_F_Tbx5_fb1_ChIP_Ventricles_E12.5_SRR8335335_peak_3444	45	.	4.90921	7.06272	4.56482	209
chr10	14017839	14018149	GSE124008_Akerberg_2019_GSM3518657_F_Tbx5_fb1_ChIP_Ventricles_E12.5_SRR8335335_peak_3445	161	.	9.65798	19.238	16.1582	182
chr10	14020209	14020356	GSE124008_Akerberg_2019_GSM3518657_F_Tbx5_fb1_ChIP_Ventricles_E12.5_SRR8335335_peak_3446	44	.	4.80283	6.89494	4.40458	97
chr10	14064925	14065430	GSE124008_Akerberg_2019_GSM3518657_F_Tbx5_fb1_ChIP_Ventricles_E12.5_SRR8335335_peak_3447	195	.	9.21433	22.7716	19.5964	196
chr10	14070455	14070620	GSE124008_Akerberg_2019_GSM3518657_F_Tbx5_fb1_ChIP_Ventricles_E12.5_SRR8335335_peak_3448	68	.	5.22146	9.46695	6.80798	103
chr10	14212076	14212306	GSE124008_Akerberg_2019_GSM3518657_F_Tbx5_fb1_ChIP_Ventricles_E12.5_SRR8335335_peak_3450	101	.	7.55922	13.0097	10.156	143
chr10	14468722	14468984	GSE124008_Akerberg_2019_GSM3518657_F_Tbx5_fb1_ChIP_Ventricles_E12.5_SRR8335335_peak_3451	152	.	8.8025	18.3079	15.247	103
chr10	14590788	14591239	GSE124008_Akerberg_2019_GSM3518657_F_Tbx5_fb1_ChIP_Ventricles_E12.5_SRR8335335_peak_3452	265	.	13.6285	29.9039	26.578	194
chr10	15392172	15392374	GSE124008_Akerberg_2019_GSM3518657_F_Tbx5_fb1_ChIP_Ventricles_E12.5_SRR8335335_peak_3453	69	.	5.92027	9.60118	6.9267	111
chr10	15675039	15675280	GSE124008_Akerberg_2019_GSM3518657_F_Tbx5_fb1_ChIP_Ventricles_E12.5_SRR8335335_peak_3454	200	.	11.4052	23.2187	20.023	182
chr10	15760021	15760233	GSE124008_Akerberg_2019_GSM3518657_F_Tbx5_fb1_ChIP_Ventricles_E12.5_SRR8335335_peak_3455	102	.	7.60349	13.0818	10.2063	185
chr10	16145510	16145855	GSE124008_Akerberg_2019_GSM3518657_F_Tbx5_fb1_ChIP_Ventricles_E12.5_SRR8335335_peak_3456	279	.	14.0984	31.3293	27.9776	212
chr10	16346737	16346991	GSE124008_Akerberg_2019_GSM3518657_F_Tbx5_fb1_ChIP_Ventricles_E12.5_SRR8335335_peak_3457	103	.	7.42256	13.1974	10.3219	164
chr10	16349448	16349669	GSE124008_Akerberg_2019_GSM3518657_F_Tbx5_fb1_ChIP_Ventricles_E12.5_SRR8335335_peak_3458	132	.	8.45753	16.2486	13.2663	135
chr10	16467895	16468189	GSE124008_Akerberg_2019_GSM3518657_F_Tbx5_fb1_ChIP_Ventricles_E12.5_SRR8335335_peak_3460	159	.	9.86889	19.0777	15.9997	206
chr10	16545529	16545685	GSE124008_Akerberg_2019_GSM3518657_F_Tbx5_fb1_ChIP_Ventricles_E12.5_SRR8335335_peak_3461	59	.	4.91431	8.58622	5.96344	117
chr10	17073213	17073368	GSE124008_Akerberg_2019_GSM3518657_F_Tbx5_fb1_ChIP_Ventricles_E12.5_SRR8335335_peak_3463	68	.	5.22146	9.46695	6.80798	188
chr10	17205923	17206121	GSE124008_Akerberg_2019_GSM3518657_F_Tbx5_fb1_ChIP_Ventricles_E12.5_SRR8335335_peak_3464	265	.	13.6285	29.9039	26.578	187
chr10	17230315	17230448	GSE124008_Akerberg_2019_GSM3518657_F_Tbx5_fb1_ChIP_Ventricles_E12.5_SRR8335335_peak_3465	77	.	6.46279	10.4769	7.75374	385
chr10	17230528	17230818	GSE124008_Akerberg_2019_GSM3518657_F_Tbx5_fb1_ChIP_Ventricles_E12.5_SRR8335335_peak_3465	77	.	6.46279	10.4769	7.75374	385
chr10	17333656	17333957	GSE124008_Akerberg_2019_GSM3518657_F_Tbx5_fb1_ChIP_Ventricles_E12.5_SRR8335335_peak_3466	293	.	13.0022	32.7355	29.3603	192
chr10	17339342	17339540	GSE124008_Akerberg_2019_GSM3518657_F_Tbx5_fb1_ChIP_Ventricles_E12.5_SRR8335335_peak_3467	69	.	6.17784	9.67828	6.97094	105
chr10	17349257	17349486	GSE124008_Akerberg_2019_GSM3518657_F_Tbx5_fb1_ChIP_Ventricles_E12.5_SRR8335335_peak_3468	74	.	6.24808	10.1307	7.41726	202
chr10	17472318	17472561	GSE124008_Akerberg_2019_GSM3518657_F_Tbx5_fb1_ChIP_Ventricles_E12.5_SRR8335335_peak_3471	254	.	12.9425	28.7508	25.4387	114
chr10	17472647	17472918	GSE124008_Akerberg_2019_GSM3518657_F_Tbx5_fb1_ChIP_Ventricles_E12.5_SRR8335335_peak_3471	254	.	12.9425	28.7508	25.4387	114
chr10	17479087	17479269	GSE124008_Akerberg_2019_GSM3518657_F_Tbx5_fb1_ChIP_Ventricles_E12.5_SRR8335335_peak_3472	101	.	7.55922	13.0097	10.156	103
chr10	17479500	17479641	GSE124008_Akerberg_2019_GSM3518657_F_Tbx5_fb1_ChIP_Ventricles_E12.5_SRR8335335_peak_3473	19	.	3.34343	4.1603	1.95977	101
chr10	17722270	17722602	GSE124008_Akerberg_2019_GSM3518657_F_Tbx5_fb1_ChIP_Ventricles_E12.5_SRR8335335_peak_3476	123	.	8.45905	15.3288	12.379	414
chr10	17722988	17723525	GSE124008_Akerberg_2019_GSM3518657_F_Tbx5_fb1_ChIP_Ventricles_E12.5_SRR8335335_peak_3477	130	.	8.03706	16.0161	13.0363	491
chr10	17724308	17724759	GSE124008_Akerberg_2019_GSM3518657_F_Tbx5_fb1_ChIP_Ventricles_E12.5_SRR8335335_peak_3478	198	.	11.2787	23.0081	19.8264	478
chr10	17776724	17776881	GSE124008_Akerberg_2019_GSM3518657_F_Tbx5_fb1_ChIP_Ventricles_E12.5_SRR8335335_peak_3479	59	.	4.91431	8.58622	5.96344	137
chr10	17796102	17796248	GSE124008_Akerberg_2019_GSM3518657_F_Tbx5_fb1_ChIP_Ventricles_E12.5_SRR8335335_peak_3480	68	.	6.10931	9.56835	6.89595	139
chr10	17797319	17797560	GSE124008_Akerberg_2019_GSM3518657_F_Tbx5_fb1_ChIP_Ventricles_E12.5_SRR8335335_peak_3481	105	.	7.58695	13.4667	10.5788	197
chr10	18055366	18055607	GSE124008_Akerberg_2019_GSM3518657_F_Tbx5_fb1_ChIP_Ventricles_E12.5_SRR8335335_peak_3485	194	.	10.0303	22.579	19.4062	191
chr10	18128958	18129273	GSE124008_Akerberg_2019_GSM3518657_F_Tbx5_fb1_ChIP_Ventricles_E12.5_SRR8335335_peak_3488	264	.	11.0572	29.8041	26.4834	139
chr10	18148846	18149051	GSE124008_Akerberg_2019_GSM3518657_F_Tbx5_fb1_ChIP_Ventricles_E12.5_SRR8335335_peak_3489	64	.	5.62514	9.12211	6.4737	105
chr10	18162664	18162852	GSE124008_Akerberg_2019_GSM3518657_F_Tbx5_fb1_ChIP_Ventricles_E12.5_SRR8335335_peak_3490	137	.	9.02915	16.7215	13.708	382
chr10	18168279	18168553	GSE124008_Akerberg_2019_GSM3518657_F_Tbx5_fb1_ChIP_Ventricles_E12.5_SRR8335335_peak_3491	94	.	7.14066	12.3281	9.4965	158
chr10	18318676	18318817	GSE124008_Akerberg_2019_GSM3518657_F_Tbx5_fb1_ChIP_Ventricles_E12.5_SRR8335335_peak_3493	68	.	6.10931	9.56835	6.89595	611
chr10	18418273	18418481	GSE124008_Akerberg_2019_GSM3518657_F_Tbx5_fb1_ChIP_Ventricles_E12.5_SRR8335335_peak_3494	40	.	3.92696	6.50487	4.0697	191
chr10	18419307	18419601	GSE124008_Akerberg_2019_GSM3518657_F_Tbx5_fb1_ChIP_Ventricles_E12.5_SRR8335335_peak_3495	112	.	7.9891	14.1243	11.2232	183
chr10	18430919	18431324	GSE124008_Akerberg_2019_GSM3518657_F_Tbx5_fb1_ChIP_Ventricles_E12.5_SRR8335335_peak_3496	333	.	14.1167	36.7563	33.3103	296
chr10	18447360	18447654	GSE124008_Akerberg_2019_GSM3518657_F_Tbx5_fb1_ChIP_Ventricles_E12.5_SRR8335335_peak_3497	269	.	13.1092	30.3021	26.9593	201
chr10	18532362	18532464	GSE124008_Akerberg_2019_GSM3518657_F_Tbx5_fb1_ChIP_Ventricles_E12.5_SRR8335335_peak_3499	74	.	6.24808	10.1307	7.41726	123
chr10	18743666	18743868	GSE124008_Akerberg_2019_GSM3518657_F_Tbx5_fb1_ChIP_Ventricles_E12.5_SRR8335335_peak_3500	50	.	5.2274	7.56521	5.00071	130
chr10	18750111	18750252	GSE124008_Akerberg_2019_GSM3518657_F_Tbx5_fb1_ChIP_Ventricles_E12.5_SRR8335335_peak_3501	50	.	5.2274	7.56521	5.00071	102
chr10	18778047	18778134	GSE124008_Akerberg_2019_GSM3518657_F_Tbx5_fb1_ChIP_Ventricles_E12.5_SRR8335335_peak_3502	25	.	3.80589	4.87418	2.57597	126
chr10	18811874	18812046	GSE124008_Akerberg_2019_GSM3518657_F_Tbx5_fb1_ChIP_Ventricles_E12.5_SRR8335335_peak_3503	59	.	5.63937	8.50379	5.90279	197
chr10	18816563	18816870	GSE124008_Akerberg_2019_GSM3518657_F_Tbx5_fb1_ChIP_Ventricles_E12.5_SRR8335335_peak_3504	569	.	23.0274	60.7028	56.9451	282
chr10	18839645	18839827	GSE124008_Akerberg_2019_GSM3518657_F_Tbx5_fb1_ChIP_Ventricles_E12.5_SRR8335335_peak_3505	41	.	4.4579	6.61488	4.12866	93
chr10	18844824	18845400	GSE124008_Akerberg_2019_GSM3518657_F_Tbx5_fb1_ChIP_Ventricles_E12.5_SRR8335335_peak_3506	198	.	11.2787	23.0081	19.8264	369
chr10	18863325	18863742	GSE124008_Akerberg_2019_GSM3518657_F_Tbx5_fb1_ChIP_Ventricles_E12.5_SRR8335335_peak_3507	368	.	17.0083	40.3176	36.8172	214
chr10	18874616	18874847	GSE124008_Akerberg_2019_GSM3518657_F_Tbx5_fb1_ChIP_Ventricles_E12.5_SRR8335335_peak_3508	80	.	6.65305	10.7838	8.01531	137
chr10	18875159	18875420	GSE124008_Akerberg_2019_GSM3518657_F_Tbx5_fb1_ChIP_Ventricles_E12.5_SRR8335335_peak_3509	113	.	8.07871	14.2708	11.3451	190
chr10	18886894	18887229	GSE124008_Akerberg_2019_GSM3518657_F_Tbx5_fb1_ChIP_Ventricles_E12.5_SRR8335335_peak_3510	421	.	13.6135	45.6966	42.1216	206
chr10	18887308	18887516	GSE124008_Akerberg_2019_GSM3518657_F_Tbx5_fb1_ChIP_Ventricles_E12.5_SRR8335335_peak_3510	421	.	13.6135	45.6966	42.1216	206
chr10	19008178	19008377	GSE124008_Akerberg_2019_GSM3518657_F_Tbx5_fb1_ChIP_Ventricles_E12.5_SRR8335335_peak_3512	137	.	8.17283	16.7285	13.7106	78
chr10	19015374	19015422	GSE124008_Akerberg_2019_GSM3518657_F_Tbx5_fb1_ChIP_Ventricles_E12.5_SRR8335335_peak_3513	59	.	5.66942	8.55168	5.94748	175
chr10	19027478	19027667	GSE124008_Akerberg_2019_GSM3518657_F_Tbx5_fb1_ChIP_Ventricles_E12.5_SRR8335335_peak_3514	32	.	4.01905	5.65082	3.26002	58
chr10	19034797	19034994	GSE124008_Akerberg_2019_GSM3518657_F_Tbx5_fb1_ChIP_Ventricles_E12.5_SRR8335335_peak_3515	69	.	6.17784	9.67828	6.97094	56
chr10	19167643	19167906	GSE124008_Akerberg_2019_GSM3518657_F_Tbx5_fb1_ChIP_Ventricles_E12.5_SRR8335335_peak_3516	124	.	8.50413	15.4028	12.4506	116
chr10	19247576	19247876	GSE124008_Akerberg_2019_GSM3518657_F_Tbx5_fb1_ChIP_Ventricles_E12.5_SRR8335335_peak_3518	186	.	10.8664	21.775	18.6239	167
chr10	19591959	19592304	GSE124008_Akerberg_2019_GSM3518657_F_Tbx5_fb1_ChIP_Ventricles_E12.5_SRR8335335_peak_3519	105	.	7.05835	13.4428	10.5575	161
chr10	19609110	19609359	GSE124008_Akerberg_2019_GSM3518657_F_Tbx5_fb1_ChIP_Ventricles_E12.5_SRR8335335_peak_3520	200	.	11.4052	23.2187	20.023	206
chr10	19613419	19613853	GSE124008_Akerberg_2019_GSM3518657_F_Tbx5_fb1_ChIP_Ventricles_E12.5_SRR8335335_peak_3521	1134	.	38.4927	117.747	113.476	290
chr10	19811449	19811648	GSE124008_Akerberg_2019_GSM3518657_F_Tbx5_fb1_ChIP_Ventricles_E12.5_SRR8335335_peak_3525	90	.	7.12827	11.9189	9.0948	197
chr10	19815350	19815793	GSE124008_Akerberg_2019_GSM3518657_F_Tbx5_fb1_ChIP_Ventricles_E12.5_SRR8335335_peak_3526	1380	.	44.6705	142.461	138.015	242
chr10	19818833	19819118	GSE124008_Akerberg_2019_GSM3518657_F_Tbx5_fb1_ChIP_Ventricles_E12.5_SRR8335335_peak_3527	295	.	14.2813	32.9452	29.5627	188
chr10	19911701	19911915	GSE124008_Akerberg_2019_GSM3518657_F_Tbx5_fb1_ChIP_Ventricles_E12.5_SRR8335335_peak_3530	142	.	7.67861	17.2985	14.275	132
chr10	19926533	19926681	GSE124008_Akerberg_2019_GSM3518657_F_Tbx5_fb1_ChIP_Ventricles_E12.5_SRR8335335_peak_3531	74	.	6.24808	10.1307	7.41726	88
chr10	19933584	19933791	GSE124008_Akerberg_2019_GSM3518657_F_Tbx5_fb1_ChIP_Ventricles_E12.5_SRR8335335_peak_3532	218	.	10.7733	25.0337	21.8007	568
chr10	19933904	19935010	GSE124008_Akerberg_2019_GSM3518657_F_Tbx5_fb1_ChIP_Ventricles_E12.5_SRR8335335_peak_3532	218	.	10.7733	25.0337	21.8007	568
chr10	19941192	19941400	GSE124008_Akerberg_2019_GSM3518657_F_Tbx5_fb1_ChIP_Ventricles_E12.5_SRR8335335_peak_3534	59	.	5.70262	8.60461	5.96344	140
chr10	19955961	19956119	GSE124008_Akerberg_2019_GSM3518657_F_Tbx5_fb1_ChIP_Ventricles_E12.5_SRR8335335_peak_3535	45	.	4.90921	7.06272	4.56482	112
chr10	19973394	19973633	GSE124008_Akerberg_2019_GSM3518657_F_Tbx5_fb1_ChIP_Ventricles_E12.5_SRR8335335_peak_3536	194	.	10.0303	22.579	19.4062	155
chr10	19974278	19974566	GSE124008_Akerberg_2019_GSM3518657_F_Tbx5_fb1_ChIP_Ventricles_E12.5_SRR8335335_peak_3537	211	.	11.7487	24.3545	21.1416	251
chr10	19976999	19977371	GSE124008_Akerberg_2019_GSM3518657_F_Tbx5_fb1_ChIP_Ventricles_E12.5_SRR8335335_peak_3538	160	.	9.92148	19.1647	16.0852	296
chr10	19995388	19995677	GSE124008_Akerberg_2019_GSM3518657_F_Tbx5_fb1_ChIP_Ventricles_E12.5_SRR8335335_peak_3540	254	.	13.3061	28.7405	25.4299	216
chr10	20135781	20135957	GSE124008_Akerberg_2019_GSM3518657_F_Tbx5_fb1_ChIP_Ventricles_E12.5_SRR8335335_peak_3542	69	.	6.17784	9.67828	6.97094	108
chr10	20149129	20149233	GSE124008_Akerberg_2019_GSM3518657_F_Tbx5_fb1_ChIP_Ventricles_E12.5_SRR8335335_peak_3543	59	.	5.63937	8.50379	5.90279	116
chr10	20149310	20149451	GSE124008_Akerberg_2019_GSM3518657_F_Tbx5_fb1_ChIP_Ventricles_E12.5_SRR8335335_peak_3543	59	.	5.63937	8.50379	5.90279	116
chr10	20163420	20163661	GSE124008_Akerberg_2019_GSM3518657_F_Tbx5_fb1_ChIP_Ventricles_E12.5_SRR8335335_peak_3544	102	.	7.60349	13.0818	10.2063	324
chr10	20181113	20181437	GSE124008_Akerberg_2019_GSM3518657_F_Tbx5_fb1_ChIP_Ventricles_E12.5_SRR8335335_peak_3545	32	.	4.27696	5.60135	3.21137	185
chr10	20208573	20208899	GSE124008_Akerberg_2019_GSM3518657_F_Tbx5_fb1_ChIP_Ventricles_E12.5_SRR8335335_peak_3547	790	.	29.292	83.005	79.0235	204
chr10	20218009	20218343	GSE124008_Akerberg_2019_GSM3518657_F_Tbx5_fb1_ChIP_Ventricles_E12.5_SRR8335335_peak_3549	213	.	11.8805	24.5743	21.3484	195
chr10	20219713	20220022	GSE124008_Akerberg_2019_GSM3518657_F_Tbx5_fb1_ChIP_Ventricles_E12.5_SRR8335335_peak_3550	338	.	16.0634	37.3123	33.8564	202
chr10	20220814	20220955	GSE124008_Akerberg_2019_GSM3518657_F_Tbx5_fb1_ChIP_Ventricles_E12.5_SRR8335335_peak_3551	50	.	5.07452	7.60462	5.03743	179
chr10	20257021	20257297	GSE124008_Akerberg_2019_GSM3518657_F_Tbx5_fb1_ChIP_Ventricles_E12.5_SRR8335335_peak_3553	187	.	10.93	21.8807	18.7168	171
chr10	20312018	20312343	GSE124008_Akerberg_2019_GSM3518657_F_Tbx5_fb1_ChIP_Ventricles_E12.5_SRR8335335_peak_3554	58	.	5.20089	8.42656	5.84043	663
chr10	20312765	20312849	GSE124008_Akerberg_2019_GSM3518657_F_Tbx5_fb1_ChIP_Ventricles_E12.5_SRR8335335_peak_3554	58	.	5.20089	8.42656	5.84043	663
chr10	20408313	20408642	GSE124008_Akerberg_2019_GSM3518657_F_Tbx5_fb1_ChIP_Ventricles_E12.5_SRR8335335_peak_3557	302	.	13.1533	33.6716	30.2757	213
chr10	20409192	20409576	GSE124008_Akerberg_2019_GSM3518657_F_Tbx5_fb1_ChIP_Ventricles_E12.5_SRR8335335_peak_3558	988	.	30.0909	102.992	98.8331	241
chr10	20456940	20457210	GSE124008_Akerberg_2019_GSM3518657_F_Tbx5_fb1_ChIP_Ventricles_E12.5_SRR8335335_peak_3559	49	.	4.8294	7.50494	4.97966	203
chr10	20486570	20487343	GSE124008_Akerberg_2019_GSM3518657_F_Tbx5_fb1_ChIP_Ventricles_E12.5_SRR8335335_peak_3561	1119	.	34.5544	116.159	111.901	616
chr10	20568429	20568592	GSE124008_Akerberg_2019_GSM3518657_F_Tbx5_fb1_ChIP_Ventricles_E12.5_SRR8335335_peak_3564	325	.	15.6822	35.9821	32.5412	379
chr10	20568690	20568977	GSE124008_Akerberg_2019_GSM3518657_F_Tbx5_fb1_ChIP_Ventricles_E12.5_SRR8335335_peak_3564	325	.	15.6822	35.9821	32.5412	379
chr10	20570291	20570574	GSE124008_Akerberg_2019_GSM3518657_F_Tbx5_fb1_ChIP_Ventricles_E12.5_SRR8335335_peak_3565	238	.	12.6886	27.0977	23.8272	303
chr10	20675341	20675723	GSE124008_Akerberg_2019_GSM3518657_F_Tbx5_fb1_ChIP_Ventricles_E12.5_SRR8335335_peak_3567	319	.	13.7452	35.4044	31.9814	199
chr10	20777056	20777298	GSE124008_Akerberg_2019_GSM3518657_F_Tbx5_fb1_ChIP_Ventricles_E12.5_SRR8335335_peak_3568	110	.	7.61178	13.9358	11.0445	107
chr10	20794083	20794380	GSE124008_Akerberg_2019_GSM3518657_F_Tbx5_fb1_ChIP_Ventricles_E12.5_SRR8335335_peak_3569	457	.	17.4601	49.3989	45.7771	218
chr10	20840603	20840928	GSE124008_Akerberg_2019_GSM3518657_F_Tbx5_fb1_ChIP_Ventricles_E12.5_SRR8335335_peak_3570	161	.	9.97958	19.2608	16.166	152
chr10	20845764	20846229	GSE124008_Akerberg_2019_GSM3518657_F_Tbx5_fb1_ChIP_Ventricles_E12.5_SRR8335335_peak_3571	1115	.	35.5216	115.761	111.508	348
chr10	20891504	20891864	GSE124008_Akerberg_2019_GSM3518657_F_Tbx5_fb1_ChIP_Ventricles_E12.5_SRR8335335_peak_3572	618	.	24.4243	65.647	61.8401	209
chr10	20907211	20907382	GSE124008_Akerberg_2019_GSM3518657_F_Tbx5_fb1_ChIP_Ventricles_E12.5_SRR8335335_peak_3573	49	.	5.16942	7.47351	4.95543	367
chr10	20985772	20985943	GSE124008_Akerberg_2019_GSM3518657_F_Tbx5_fb1_ChIP_Ventricles_E12.5_SRR8335335_peak_3575	90	.	7.12827	11.9189	9.0948	170
chr10	21048449	21048756	GSE124008_Akerberg_2019_GSM3518657_F_Tbx5_fb1_ChIP_Ventricles_E12.5_SRR8335335_peak_3576	93	.	6.83053	12.222	9.39594	153
chr10	21128293	21128622	GSE124008_Akerberg_2019_GSM3518657_F_Tbx5_fb1_ChIP_Ventricles_E12.5_SRR8335335_peak_3578	211	.	11.7487	24.3545	21.1416	187
chr10	21160067	21160314	GSE124008_Akerberg_2019_GSM3518657_F_Tbx5_fb1_ChIP_Ventricles_E12.5_SRR8335335_peak_3579	80	.	6.65305	10.7838	8.01531	305
chr10	21173698	21174140	GSE124008_Akerberg_2019_GSM3518657_F_Tbx5_fb1_ChIP_Ventricles_E12.5_SRR8335335_peak_3582	3106	.	83.6506	315.978	310.613	232
chr10	21196681	21196911	GSE124008_Akerberg_2019_GSM3518657_F_Tbx5_fb1_ChIP_Ventricles_E12.5_SRR8335335_peak_3583	94	.	7.14066	12.3281	9.4965	81
chr10	21327748	21328032	GSE124008_Akerberg_2019_GSM3518657_F_Tbx5_fb1_ChIP_Ventricles_E12.5_SRR8335335_peak_3585	90	.	7.08677	11.8516	9.05152	119
chr10	21397659	21398064	GSE124008_Akerberg_2019_GSM3518657_F_Tbx5_fb1_ChIP_Ventricles_E12.5_SRR8335335_peak_3586	515	.	18.9461	55.2646	51.5683	300
chr10	21399052	21399268	GSE124008_Akerberg_2019_GSM3518657_F_Tbx5_fb1_ChIP_Ventricles_E12.5_SRR8335335_peak_3587	137	.	9.02915	16.7215	13.708	181
chr10	21441198	21441380	GSE124008_Akerberg_2019_GSM3518657_F_Tbx5_fb1_ChIP_Ventricles_E12.5_SRR8335335_peak_3588	112	.	8.03168	14.1939	11.2899	181
chr10	21444456	21444613	GSE124008_Akerberg_2019_GSM3518657_F_Tbx5_fb1_ChIP_Ventricles_E12.5_SRR8335335_peak_3589	89	.	6.76602	11.7163	8.93024	204
chr10	21455893	21456282	GSE124008_Akerberg_2019_GSM3518657_F_Tbx5_fb1_ChIP_Ventricles_E12.5_SRR8335335_peak_3591	585	.	23.4974	62.3497	58.5751	205
chr10	21577623	21578138	GSE124008_Akerberg_2019_GSM3518657_F_Tbx5_fb1_ChIP_Ventricles_E12.5_SRR8335335_peak_3592	945	.	33.3663	98.7015	94.5811	366
chr10	21605084	21605474	GSE124008_Akerberg_2019_GSM3518657_F_Tbx5_fb1_ChIP_Ventricles_E12.5_SRR8335335_peak_3593	102	.	7.60349	13.0818	10.2063	143
chr10	21605655	21605886	GSE124008_Akerberg_2019_GSM3518657_F_Tbx5_fb1_ChIP_Ventricles_E12.5_SRR8335335_peak_3593	102	.	7.60349	13.0818	10.2063	143
chr10	21630856	21631275	GSE124008_Akerberg_2019_GSM3518657_F_Tbx5_fb1_ChIP_Ventricles_E12.5_SRR8335335_peak_3594	366	.	16.0693	40.1637	36.6679	219
chr10	21636567	21637093	GSE124008_Akerberg_2019_GSM3518657_F_Tbx5_fb1_ChIP_Ventricles_E12.5_SRR8335335_peak_3596	793	.	29.4635	83.2985	79.31	317
chr10	21651362	21651904	GSE124008_Akerberg_2019_GSM3518657_F_Tbx5_fb1_ChIP_Ventricles_E12.5_SRR8335335_peak_3597	1061	.	36.5918	110.318	106.103	216
chr10	21684802	21684972	GSE124008_Akerberg_2019_GSM3518657_F_Tbx5_fb1_ChIP_Ventricles_E12.5_SRR8335335_peak_3599	58	.	5.20089	8.42656	5.84043	149
chr10	21685405	21685773	GSE124008_Akerberg_2019_GSM3518657_F_Tbx5_fb1_ChIP_Ventricles_E12.5_SRR8335335_peak_3600	300	.	10.9955	33.4341	30.0399	202
chr10	21727377	21727548	GSE124008_Akerberg_2019_GSM3518657_F_Tbx5_fb1_ChIP_Ventricles_E12.5_SRR8335335_peak_3601	49	.	5.16942	7.47351	4.95543	114
chr10	21780435	21780764	GSE124008_Akerberg_2019_GSM3518657_F_Tbx5_fb1_ChIP_Ventricles_E12.5_SRR8335335_peak_3603	58	.	5.20089	8.42656	5.84043	124
chr10	21918367	21918692	GSE124008_Akerberg_2019_GSM3518657_F_Tbx5_fb1_ChIP_Ventricles_E12.5_SRR8335335_peak_3604	149	.	9.50436	17.9806	14.9233	210
chr10	21975335	21975710	GSE124008_Akerberg_2019_GSM3518657_F_Tbx5_fb1_ChIP_Ventricles_E12.5_SRR8335335_peak_3605	446	.	19.4839	48.2259	44.6119	187
chr10	21993164	21993313	GSE124008_Akerberg_2019_GSM3518657_F_Tbx5_fb1_ChIP_Ventricles_E12.5_SRR8335335_peak_3606	40	.	4.69947	6.48038	4.04655	198
chr10	21994263	21994447	GSE124008_Akerberg_2019_GSM3518657_F_Tbx5_fb1_ChIP_Ventricles_E12.5_SRR8335335_peak_3607	50	.	5.2274	7.56521	5.00071	203
chr10	22645136	22645349	GSE124008_Akerberg_2019_GSM3518657_F_Tbx5_fb1_ChIP_Ventricles_E12.5_SRR8335335_peak_3609	19	.	3.34343	4.1603	1.95977	184
chr10	22708507	22708919	GSE124008_Akerberg_2019_GSM3518657_F_Tbx5_fb1_ChIP_Ventricles_E12.5_SRR8335335_peak_3611	444	.	19.3705	48.0336	44.4264	286
chr10	23103688	23103979	GSE124008_Akerberg_2019_GSM3518657_F_Tbx5_fb1_ChIP_Ventricles_E12.5_SRR8335335_peak_3616	656	.	24.104	69.492	65.6438	242
chr10	23198167	23198389	GSE124008_Akerberg_2019_GSM3518657_F_Tbx5_fb1_ChIP_Ventricles_E12.5_SRR8335335_peak_3618	102	.	7.60349	13.0818	10.2063	120
chr10	23239587	23239764	GSE124008_Akerberg_2019_GSM3518657_F_Tbx5_fb1_ChIP_Ventricles_E12.5_SRR8335335_peak_3619	59	.	5.63937	8.50379	5.90279	149
chr10	23687059	23687333	GSE124008_Akerberg_2019_GSM3518657_F_Tbx5_fb1_ChIP_Ventricles_E12.5_SRR8335335_peak_3620	113	.	8.07871	14.2708	11.3451	123
chr10	24072844	24073101	GSE124008_Akerberg_2019_GSM3518657_F_Tbx5_fb1_ChIP_Ventricles_E12.5_SRR8335335_peak_3621	268	.	13.3887	30.1349	26.8026	166
chr10	24149235	24149716	GSE124008_Akerberg_2019_GSM3518657_F_Tbx5_fb1_ChIP_Ventricles_E12.5_SRR8335335_peak_3622	145	.	8.40347	17.6191	14.5934	177
chr10	24341286	24341511	GSE124008_Akerberg_2019_GSM3518657_F_Tbx5_fb1_ChIP_Ventricles_E12.5_SRR8335335_peak_3623	95	.	6.68686	12.3903	9.55338	151
chr10	24446213	24446355	GSE124008_Akerberg_2019_GSM3518657_F_Tbx5_fb1_ChIP_Ventricles_E12.5_SRR8335335_peak_3624	69	.	6.17784	9.67828	6.97094	104
chr10	24458733	24458960	GSE124008_Akerberg_2019_GSM3518657_F_Tbx5_fb1_ChIP_Ventricles_E12.5_SRR8335335_peak_3625	94	.	7.14066	12.3281	9.4965	199
chr10	24483626	24483843	GSE124008_Akerberg_2019_GSM3518657_F_Tbx5_fb1_ChIP_Ventricles_E12.5_SRR8335335_peak_3626	89	.	7.04921	11.7907	8.99313	129
chr10	24494117	24494414	GSE124008_Akerberg_2019_GSM3518657_F_Tbx5_fb1_ChIP_Ventricles_E12.5_SRR8335335_peak_3627	518	.	20.9757	55.538	51.8402	331
chr10	24593532	24593919	GSE124008_Akerberg_2019_GSM3518657_F_Tbx5_fb1_ChIP_Ventricles_E12.5_SRR8335335_peak_3630	2285	.	66.0553	233.47	228.505	470
chr10	24595173	24595995	GSE124008_Akerberg_2019_GSM3518657_F_Tbx5_fb1_ChIP_Ventricles_E12.5_SRR8335335_peak_3631	333	.	14.1167	36.7563	33.3103	213
chr10	24711649	24712060	GSE124008_Akerberg_2019_GSM3518657_F_Tbx5_fb1_ChIP_Ventricles_E12.5_SRR8335335_peak_3633	176	.	10.2647	20.7741	17.6404	207
chr10	24731296	24731483	GSE124008_Akerberg_2019_GSM3518657_F_Tbx5_fb1_ChIP_Ventricles_E12.5_SRR8335335_peak_3634	50	.	5.2274	7.56521	5.00071	146
chr10	24788903	24789049	GSE124008_Akerberg_2019_GSM3518657_F_Tbx5_fb1_ChIP_Ventricles_E12.5_SRR8335335_peak_3637	49	.	5.16942	7.47351	4.95543	146
chr10	24869782	24870045	GSE124008_Akerberg_2019_GSM3518657_F_Tbx5_fb1_ChIP_Ventricles_E12.5_SRR8335335_peak_3638	227	.	12.0499	26.0273	22.7709	243
chr10	24966300	24966580	GSE124008_Akerberg_2019_GSM3518657_F_Tbx5_fb1_ChIP_Ventricles_E12.5_SRR8335335_peak_3639	351	.	16.4482	38.6608	35.1862	185
chr10	25061600	25062066	GSE124008_Akerberg_2019_GSM3518657_F_Tbx5_fb1_ChIP_Ventricles_E12.5_SRR8335335_peak_3640	325	.	12.5929	35.9949	32.5527	419
chr10	25068436	25068653	GSE124008_Akerberg_2019_GSM3518657_F_Tbx5_fb1_ChIP_Ventricles_E12.5_SRR8335335_peak_3641	90	.	7.12827	11.9189	9.0948	192
chr10	25089928	25090065	GSE124008_Akerberg_2019_GSM3518657_F_Tbx5_fb1_ChIP_Ventricles_E12.5_SRR8335335_peak_3642	40	.	4.75218	6.56298	4.08516	95
chr10	25198618	25198831	GSE124008_Akerberg_2019_GSM3518657_F_Tbx5_fb1_ChIP_Ventricles_E12.5_SRR8335335_peak_3643	90	.	7.12827	11.9189	9.0948	290
chr10	25208015	25208095	GSE124008_Akerberg_2019_GSM3518657_F_Tbx5_fb1_ChIP_Ventricles_E12.5_SRR8335335_peak_3644	50	.	5.2274	7.56521	5.00071	196
chr10	25239317	25239477	GSE124008_Akerberg_2019_GSM3518657_F_Tbx5_fb1_ChIP_Ventricles_E12.5_SRR8335335_peak_3645	59	.	5.70262	8.60461	5.96344	118
chr10	25310763	25310957	GSE124008_Akerberg_2019_GSM3518657_F_Tbx5_fb1_ChIP_Ventricles_E12.5_SRR8335335_peak_3646	89	.	7.04921	11.7907	8.99313	163
chr10	25318490	25318815	GSE124008_Akerberg_2019_GSM3518657_F_Tbx5_fb1_ChIP_Ventricles_E12.5_SRR8335335_peak_3647	201	.	11.1573	23.3667	20.1686	210
chr10	25359567	25360144	GSE124008_Akerberg_2019_GSM3518657_F_Tbx5_fb1_ChIP_Ventricles_E12.5_SRR8335335_peak_3649	76	.	5.5286	10.3721	7.64953	73
chr10	25400731	25400987	GSE124008_Akerberg_2019_GSM3518657_F_Tbx5_fb1_ChIP_Ventricles_E12.5_SRR8335335_peak_3651	276	.	11.3643	31.0198	27.6742	183
chr10	25408194	25408489	GSE124008_Akerberg_2019_GSM3518657_F_Tbx5_fb1_ChIP_Ventricles_E12.5_SRR8335335_peak_3652	172	.	10.3388	20.3689	17.2549	169
chr10	25427224	25427243	GSE124008_Akerberg_2019_GSM3518657_F_Tbx5_fb1_ChIP_Ventricles_E12.5_SRR8335335_peak_3653	113	.	8.07871	14.2708	11.3451	439
chr10	25427426	25427623	GSE124008_Akerberg_2019_GSM3518657_F_Tbx5_fb1_ChIP_Ventricles_E12.5_SRR8335335_peak_3653	113	.	8.07871	14.2708	11.3451	439
chr10	25427701	25427804	GSE124008_Akerberg_2019_GSM3518657_F_Tbx5_fb1_ChIP_Ventricles_E12.5_SRR8335335_peak_3653	113	.	8.07871	14.2708	11.3451	439
chr10	25433032	25433279	GSE124008_Akerberg_2019_GSM3518657_F_Tbx5_fb1_ChIP_Ventricles_E12.5_SRR8335335_peak_3655	179	.	9.49958	21.0966	17.9621	218
chr10	25433574	25433742	GSE124008_Akerberg_2019_GSM3518657_F_Tbx5_fb1_ChIP_Ventricles_E12.5_SRR8335335_peak_3656	33	.	4.08641	5.7588	3.356	77
chr10	25434409	25434733	GSE124008_Akerberg_2019_GSM3518657_F_Tbx5_fb1_ChIP_Ventricles_E12.5_SRR8335335_peak_3657	78	.	5.23595	10.5444	7.8204	189
chr10	25449854	25450055	GSE124008_Akerberg_2019_GSM3518657_F_Tbx5_fb1_ChIP_Ventricles_E12.5_SRR8335335_peak_3658	89	.	7.04921	11.7907	8.99313	123
chr10	25461675	25461888	GSE124008_Akerberg_2019_GSM3518657_F_Tbx5_fb1_ChIP_Ventricles_E12.5_SRR8335335_peak_3659	174	.	10.4548	20.5611	17.4301	172
chr10	25482935	25483178	GSE124008_Akerberg_2019_GSM3518657_F_Tbx5_fb1_ChIP_Ventricles_E12.5_SRR8335335_peak_3660	104	.	7.23233	13.3065	10.4268	122
chr10	25533943	25534173	GSE124008_Akerberg_2019_GSM3518657_F_Tbx5_fb1_ChIP_Ventricles_E12.5_SRR8335335_peak_3661	69	.	6.17784	9.67828	6.97094	116
chr10	25539600	25540127	GSE124008_Akerberg_2019_GSM3518657_F_Tbx5_fb1_ChIP_Ventricles_E12.5_SRR8335335_peak_3662	226	.	12.3557	25.9469	22.6925	552
chr10	25869892	25870114	GSE124008_Akerberg_2019_GSM3518657_F_Tbx5_fb1_ChIP_Ventricles_E12.5_SRR8335335_peak_3663	40	.	4.75218	6.56298	4.08516	123
chr10	25927968	25928111	GSE124008_Akerberg_2019_GSM3518657_F_Tbx5_fb1_ChIP_Ventricles_E12.5_SRR8335335_peak_3664	50	.	5.07452	7.60462	5.03743	180
chr10	26374087	26374228	GSE124008_Akerberg_2019_GSM3518657_F_Tbx5_fb1_ChIP_Ventricles_E12.5_SRR8335335_peak_3666	90	.	7.12827	11.9189	9.0948	202
chr10	26374683	26375213	GSE124008_Akerberg_2019_GSM3518657_F_Tbx5_fb1_ChIP_Ventricles_E12.5_SRR8335335_peak_3667	100	.	7.51916	12.9445	10.0931	217
chr10	26772892	26773336	GSE124008_Akerberg_2019_GSM3518657_F_Tbx5_fb1_ChIP_Ventricles_E12.5_SRR8335335_peak_3670	90	.	7.12827	11.9189	9.0948	144
chr10	26795461	26795745	GSE124008_Akerberg_2019_GSM3518657_F_Tbx5_fb1_ChIP_Ventricles_E12.5_SRR8335335_peak_3671	310	.	15.207	34.5062	31.0898	170
chr10	26799872	26800161	GSE124008_Akerberg_2019_GSM3518657_F_Tbx5_fb1_ChIP_Ventricles_E12.5_SRR8335335_peak_3672	265	.	13.6285	29.9039	26.578	219
chr10	26828700	26828909	GSE124008_Akerberg_2019_GSM3518657_F_Tbx5_fb1_ChIP_Ventricles_E12.5_SRR8335335_peak_3673	69	.	6.17784	9.67828	6.97094	147
chr10	26948442	26948680	GSE124008_Akerberg_2019_GSM3518657_F_Tbx5_fb1_ChIP_Ventricles_E12.5_SRR8335335_peak_3674	125	.	8.55393	15.4845	12.5138	167
chr10	27116999	27117187	GSE124008_Akerberg_2019_GSM3518657_F_Tbx5_fb1_ChIP_Ventricles_E12.5_SRR8335335_peak_3675	168	.	9.13421	19.9203	16.819	112
chr10	27233649	27233924	GSE124008_Akerberg_2019_GSM3518657_F_Tbx5_fb1_ChIP_Ventricles_E12.5_SRR8335335_peak_3677	340	.	16.1574	37.4709	34.0061	243
chr10	27285597	27285910	GSE124008_Akerberg_2019_GSM3518657_F_Tbx5_fb1_ChIP_Ventricles_E12.5_SRR8335335_peak_3678	144	.	9.17998	17.4453	14.4202	201
chr10	27607177	27607373	GSE124008_Akerberg_2019_GSM3518657_F_Tbx5_fb1_ChIP_Ventricles_E12.5_SRR8335335_peak_3680	33	.	4.22876	5.74508	3.35122	92
chr10	27616262	27616317	GSE124008_Akerberg_2019_GSM3518657_F_Tbx5_fb1_ChIP_Ventricles_E12.5_SRR8335335_peak_3681	26	.	3.71492	4.93951	2.63126	26
chr10	27621953	27622291	GSE124008_Akerberg_2019_GSM3518657_F_Tbx5_fb1_ChIP_Ventricles_E12.5_SRR8335335_peak_3682	145	.	8.40347	17.6191	14.5934	177
chr10	27916420	27916907	GSE124008_Akerberg_2019_GSM3518657_F_Tbx5_fb1_ChIP_Ventricles_E12.5_SRR8335335_peak_3683	2087	.	50.681	213.594	208.737	332
chr10	27988358	27988754	GSE124008_Akerberg_2019_GSM3518657_F_Tbx5_fb1_ChIP_Ventricles_E12.5_SRR8335335_peak_3684	102	.	7.60349	13.0818	10.2063	102
chr10	28074407	28074870	GSE124008_Akerberg_2019_GSM3518657_F_Tbx5_fb1_ChIP_Ventricles_E12.5_SRR8335335_peak_3686	224	.	12.2186	25.7179	22.4757	198
chr10	28074980	28075077	GSE124008_Akerberg_2019_GSM3518657_F_Tbx5_fb1_ChIP_Ventricles_E12.5_SRR8335335_peak_3687	135	.	8.929	16.5567	13.5634	475
chr10	28075323	28075596	GSE124008_Akerberg_2019_GSM3518657_F_Tbx5_fb1_ChIP_Ventricles_E12.5_SRR8335335_peak_3687	135	.	8.929	16.5567	13.5634	475
chr10	28082679	28082881	GSE124008_Akerberg_2019_GSM3518657_F_Tbx5_fb1_ChIP_Ventricles_E12.5_SRR8335335_peak_3689	89	.	6.76602	11.7163	8.93024	189
chr10	28108495	28108835	GSE124008_Akerberg_2019_GSM3518657_F_Tbx5_fb1_ChIP_Ventricles_E12.5_SRR8335335_peak_3691	335	.	11.7809	37.0155	33.5687	207
chr10	28128499	28128750	GSE124008_Akerberg_2019_GSM3518657_F_Tbx5_fb1_ChIP_Ventricles_E12.5_SRR8335335_peak_3692	174	.	10.4548	20.5611	17.4301	177
chr10	28143051	28143370	GSE124008_Akerberg_2019_GSM3518657_F_Tbx5_fb1_ChIP_Ventricles_E12.5_SRR8335335_peak_3693	159	.	8.91581	19.0165	15.9471	164
chr10	28156450	28156636	GSE124008_Akerberg_2019_GSM3518657_F_Tbx5_fb1_ChIP_Ventricles_E12.5_SRR8335335_peak_3694	50	.	5.2274	7.56521	5.00071	152
chr10	28227813	28228030	GSE124008_Akerberg_2019_GSM3518657_F_Tbx5_fb1_ChIP_Ventricles_E12.5_SRR8335335_peak_3695	188	.	10.711	22.0616	18.8949	152
chr10	28294746	28294998	GSE124008_Akerberg_2019_GSM3518657_F_Tbx5_fb1_ChIP_Ventricles_E12.5_SRR8335335_peak_3696	102	.	7.60349	13.0818	10.2063	86
chr10	28301200	28301461	GSE124008_Akerberg_2019_GSM3518657_F_Tbx5_fb1_ChIP_Ventricles_E12.5_SRR8335335_peak_3697	243	.	12.2634	27.6024	24.3124	194
chr10	28306595	28306800	GSE124008_Akerberg_2019_GSM3518657_F_Tbx5_fb1_ChIP_Ventricles_E12.5_SRR8335335_peak_3698	103	.	7.42256	13.1974	10.3219	199
chr10	28311424	28311660	GSE124008_Akerberg_2019_GSM3518657_F_Tbx5_fb1_ChIP_Ventricles_E12.5_SRR8335335_peak_3699	113	.	6.75718	14.2132	11.3074	336
chr10	28458149	28458373	GSE124008_Akerberg_2019_GSM3518657_F_Tbx5_fb1_ChIP_Ventricles_E12.5_SRR8335335_peak_3702	105	.	7.58695	13.4667	10.5788	194
chr10	28492233	28492571	GSE124008_Akerberg_2019_GSM3518657_F_Tbx5_fb1_ChIP_Ventricles_E12.5_SRR8335335_peak_3703	389	.	14.1286	42.4471	38.9128	181
chr10	28524132	28524290	GSE124008_Akerberg_2019_GSM3518657_F_Tbx5_fb1_ChIP_Ventricles_E12.5_SRR8335335_peak_3704	54	.	5.3555	8.05198	5.47577	219
chr10	28540738	28540985	GSE124008_Akerberg_2019_GSM3518657_F_Tbx5_fb1_ChIP_Ventricles_E12.5_SRR8335335_peak_3705	174	.	10.4548	20.5611	17.4301	177
chr10	29313166	29313322	GSE124008_Akerberg_2019_GSM3518657_F_Tbx5_fb1_ChIP_Ventricles_E12.5_SRR8335335_peak_3708	90	.	7.12827	11.9189	9.0948	169
chr10	29344333	29344612	GSE124008_Akerberg_2019_GSM3518657_F_Tbx5_fb1_ChIP_Ventricles_E12.5_SRR8335335_peak_3709	41	.	4.4579	6.61488	4.12866	151
chr10	29361375	29361803	GSE124008_Akerberg_2019_GSM3518657_F_Tbx5_fb1_ChIP_Ventricles_E12.5_SRR8335335_peak_3710	240	.	12.4962	27.3815	24.0975	277
chr10	29362008	29362034	GSE124008_Akerberg_2019_GSM3518657_F_Tbx5_fb1_ChIP_Ventricles_E12.5_SRR8335335_peak_3710	240	.	12.4962	27.3815	24.0975	277
chr10	29535322	29535654	GSE124008_Akerberg_2019_GSM3518657_F_Tbx5_fb1_ChIP_Ventricles_E12.5_SRR8335335_peak_3711	99	.	7.42859	12.797	9.95785	282
chr10	30423748	30423975	GSE124008_Akerberg_2019_GSM3518657_F_Tbx5_fb1_ChIP_Ventricles_E12.5_SRR8335335_peak_3714	95	.	6.68686	12.3903	9.55338	175
chr10	30519185	30519473	GSE124008_Akerberg_2019_GSM3518657_F_Tbx5_fb1_ChIP_Ventricles_E12.5_SRR8335335_peak_3715	40	.	3.92696	6.50487	4.0697	153
chr10	30527213	30527419	GSE124008_Akerberg_2019_GSM3518657_F_Tbx5_fb1_ChIP_Ventricles_E12.5_SRR8335335_peak_3716	41	.	4.4579	6.61488	4.12866	53
chr10	30548517	30548835	GSE124008_Akerberg_2019_GSM3518657_F_Tbx5_fb1_ChIP_Ventricles_E12.5_SRR8335335_peak_3717	590	.	20.8036	62.7853	59.007	217
chr10	30550894	30551035	GSE124008_Akerberg_2019_GSM3518657_F_Tbx5_fb1_ChIP_Ventricles_E12.5_SRR8335335_peak_3718	40	.	4.69947	6.48038	4.04655	103
chr10	30802135	30802400	GSE124008_Akerberg_2019_GSM3518657_F_Tbx5_fb1_ChIP_Ventricles_E12.5_SRR8335335_peak_3721	79	.	6.12348	10.6564	7.92598	127
chr10	30802903	30803385	GSE124008_Akerberg_2019_GSM3518657_F_Tbx5_fb1_ChIP_Ventricles_E12.5_SRR8335335_peak_3721	79	.	6.12348	10.6564	7.92598	127
chr10	30842846	30843284	GSE124008_Akerberg_2019_GSM3518657_F_Tbx5_fb1_ChIP_Ventricles_E12.5_SRR8335335_peak_3724	95	.	6.68686	12.3903	9.55338	260
chr10	30893823	30893974	GSE124008_Akerberg_2019_GSM3518657_F_Tbx5_fb1_ChIP_Ventricles_E12.5_SRR8335335_peak_3725	38	.	4.564	6.26844	3.85443	171
chr10	30954028	30954169	GSE124008_Akerberg_2019_GSM3518657_F_Tbx5_fb1_ChIP_Ventricles_E12.5_SRR8335335_peak_3726	26	.	3.71492	4.93951	2.63126	59
chr10	31034729	31035264	GSE124008_Akerberg_2019_GSM3518657_F_Tbx5_fb1_ChIP_Ventricles_E12.5_SRR8335335_peak_3727	888	.	30.0242	92.9251	88.8549	435
chr10	31035455	31035747	GSE124008_Akerberg_2019_GSM3518657_F_Tbx5_fb1_ChIP_Ventricles_E12.5_SRR8335335_peak_3727	888	.	30.0242	92.9251	88.8549	435
chr10	31053142	31053670	GSE124008_Akerberg_2019_GSM3518657_F_Tbx5_fb1_ChIP_Ventricles_E12.5_SRR8335335_peak_3728	1349	.	37.8922	139.418	134.994	285
chr10	31173084	31173371	GSE124008_Akerberg_2019_GSM3518657_F_Tbx5_fb1_ChIP_Ventricles_E12.5_SRR8335335_peak_3729	132	.	7.37147	16.2523	13.2683	177
chr10	31225360	31225493	GSE124008_Akerberg_2019_GSM3518657_F_Tbx5_fb1_ChIP_Ventricles_E12.5_SRR8335335_peak_3732	85	.	6.31536	11.3611	8.57941	124
chr10	31229081	31229637	GSE124008_Akerberg_2019_GSM3518657_F_Tbx5_fb1_ChIP_Ventricles_E12.5_SRR8335335_peak_3733	3754	.	94.1675	381.122	375.461	413
chr10	31242543	31242796	GSE124008_Akerberg_2019_GSM3518657_F_Tbx5_fb1_ChIP_Ventricles_E12.5_SRR8335335_peak_3734	58	.	5.20089	8.42656	5.84043	75
chr10	31252932	31253408	GSE124008_Akerberg_2019_GSM3518657_F_Tbx5_fb1_ChIP_Ventricles_E12.5_SRR8335335_peak_3735	1192	.	34.5488	123.553	119.237	310
chr10	31295182	31295424	GSE124008_Akerberg_2019_GSM3518657_F_Tbx5_fb1_ChIP_Ventricles_E12.5_SRR8335335_peak_3736	85	.	6.31536	11.3611	8.57941	134
chr10	31563705	31564001	GSE124008_Akerberg_2019_GSM3518657_F_Tbx5_fb1_ChIP_Ventricles_E12.5_SRR8335335_peak_3739	159	.	8.91581	19.0165	15.9471	197
chr10	31592884	31593176	GSE124008_Akerberg_2019_GSM3518657_F_Tbx5_fb1_ChIP_Ventricles_E12.5_SRR8335335_peak_3740	172	.	10.3388	20.3689	17.2549	179
chr10	31609486	31609948	GSE124008_Akerberg_2019_GSM3518657_F_Tbx5_fb1_ChIP_Ventricles_E12.5_SRR8335335_peak_3742	176	.	10.2647	20.7741	17.6404	400
chr10	33083253	33083521	GSE124008_Akerberg_2019_GSM3518657_F_Tbx5_fb1_ChIP_Ventricles_E12.5_SRR8335335_peak_3745	267	.	12.2592	30.1154	26.7845	766
chr10	33083855	33084139	GSE124008_Akerberg_2019_GSM3518657_F_Tbx5_fb1_ChIP_Ventricles_E12.5_SRR8335335_peak_3745	267	.	12.2592	30.1154	26.7845	766
chr10	33092469	33092698	GSE124008_Akerberg_2019_GSM3518657_F_Tbx5_fb1_ChIP_Ventricles_E12.5_SRR8335335_peak_3746	168	.	8.04339	19.9782	16.8767	190
chr10	33123108	33123442	GSE124008_Akerberg_2019_GSM3518657_F_Tbx5_fb1_ChIP_Ventricles_E12.5_SRR8335335_peak_3747	295	.	14.2813	32.9452	29.5627	186
chr10	33253984	33254172	GSE124008_Akerberg_2019_GSM3518657_F_Tbx5_fb1_ChIP_Ventricles_E12.5_SRR8335335_peak_3750	217	.	11.4177	24.9615	21.7321	170
chr10	33308276	33308454	GSE124008_Akerberg_2019_GSM3518657_F_Tbx5_fb1_ChIP_Ventricles_E12.5_SRR8335335_peak_3751	45	.	4.90921	7.06272	4.56482	42
chr10	34019391	34019837	GSE124008_Akerberg_2019_GSM3518657_F_Tbx5_fb1_ChIP_Ventricles_E12.5_SRR8335335_peak_3752	59	.	5.70262	8.60461	5.96344	134
chr10	34154038	34154252	GSE124008_Akerberg_2019_GSM3518657_F_Tbx5_fb1_ChIP_Ventricles_E12.5_SRR8335335_peak_3753	89	.	7.04921	11.7907	8.99313	180
chr10	34167107	34167306	GSE124008_Akerberg_2019_GSM3518657_F_Tbx5_fb1_ChIP_Ventricles_E12.5_SRR8335335_peak_3754	122	.	7.06432	15.2236	12.2829	153
chr10	34223770	34224028	GSE124008_Akerberg_2019_GSM3518657_F_Tbx5_fb1_ChIP_Ventricles_E12.5_SRR8335335_peak_3758	185	.	10.8088	21.6793	18.5297	214
chr10	34302236	34302542	GSE124008_Akerberg_2019_GSM3518657_F_Tbx5_fb1_ChIP_Ventricles_E12.5_SRR8335335_peak_3761	807	.	29.7644	84.7565	80.7595	407
chr10	34328410	34328661	GSE124008_Akerberg_2019_GSM3518657_F_Tbx5_fb1_ChIP_Ventricles_E12.5_SRR8335335_peak_3763	59	.	5.49739	8.58705	5.96344	151
chr10	34753233	34753410	GSE124008_Akerberg_2019_GSM3518657_F_Tbx5_fb1_ChIP_Ventricles_E12.5_SRR8335335_peak_3765	50	.	5.2274	7.56521	5.00071	86
chr10	36974468	36975242	GSE124008_Akerberg_2019_GSM3518657_F_Tbx5_fb1_ChIP_Ventricles_E12.5_SRR8335335_peak_3768	174	.	10.4548	20.5611	17.4301	520
chr10	37136999	37137314	GSE124008_Akerberg_2019_GSM3518657_F_Tbx5_fb1_ChIP_Ventricles_E12.5_SRR8335335_peak_3769	79	.	6.57926	10.6647	7.92598	193
chr10	37280478	37280753	GSE124008_Akerberg_2019_GSM3518657_F_Tbx5_fb1_ChIP_Ventricles_E12.5_SRR8335335_peak_3773	151	.	9.37212	18.2551	15.1946	224
chr10	37300385	37300576	GSE124008_Akerberg_2019_GSM3518657_F_Tbx5_fb1_ChIP_Ventricles_E12.5_SRR8335335_peak_3774	80	.	6.65305	10.7838	8.01531	156
chr10	37378493	37378779	GSE124008_Akerberg_2019_GSM3518657_F_Tbx5_fb1_ChIP_Ventricles_E12.5_SRR8335335_peak_3775	114	.	7.63412	14.4142	11.4868	169
chr10	37397301	37397696	GSE124008_Akerberg_2019_GSM3518657_F_Tbx5_fb1_ChIP_Ventricles_E12.5_SRR8335335_peak_3776	574	.	20.4321	61.2653	57.4979	268
chr10	37617685	37618010	GSE124008_Akerberg_2019_GSM3518657_F_Tbx5_fb1_ChIP_Ventricles_E12.5_SRR8335335_peak_3777	366	.	16.9181	40.1652	36.6679	218
chr10	37623061	37623498	GSE124008_Akerberg_2019_GSM3518657_F_Tbx5_fb1_ChIP_Ventricles_E12.5_SRR8335335_peak_3778	1130	.	26.7033	117.274	113.01	217
chr10	38265532	38265853	GSE124008_Akerberg_2019_GSM3518657_F_Tbx5_fb1_ChIP_Ventricles_E12.5_SRR8335335_peak_3780	85	.	6.31536	11.3611	8.57941	214
chr10	38562893	38563154	GSE124008_Akerberg_2019_GSM3518657_F_Tbx5_fb1_ChIP_Ventricles_E12.5_SRR8335335_peak_3782	95	.	6.68686	12.3903	9.55338	185
chr10	38887914	38888111	GSE124008_Akerberg_2019_GSM3518657_F_Tbx5_fb1_ChIP_Ventricles_E12.5_SRR8335335_peak_3783	90	.	7.12827	11.9189	9.0948	126
chr10	38898211	38898485	GSE124008_Akerberg_2019_GSM3518657_F_Tbx5_fb1_ChIP_Ventricles_E12.5_SRR8335335_peak_3784	159	.	8.91581	19.0165	15.9471	181
chr10	38961961	38962381	GSE124008_Akerberg_2019_GSM3518657_F_Tbx5_fb1_ChIP_Ventricles_E12.5_SRR8335335_peak_3785	560	.	20.0606	59.753	56.0029	208
chr10	38965417	38965656	GSE124008_Akerberg_2019_GSM3518657_F_Tbx5_fb1_ChIP_Ventricles_E12.5_SRR8335335_peak_3786	190	.	10.8309	22.2618	19.0945	207
chr10	38966015	38966109	GSE124008_Akerberg_2019_GSM3518657_F_Tbx5_fb1_ChIP_Ventricles_E12.5_SRR8335335_peak_3786	190	.	10.8309	22.2618	19.0945	207
chr10	39055889	39056296	GSE124008_Akerberg_2019_GSM3518657_F_Tbx5_fb1_ChIP_Ventricles_E12.5_SRR8335335_peak_3787	89	.	7.04921	11.7907	8.99313	210
chr10	39171179	39171487	GSE124008_Akerberg_2019_GSM3518657_F_Tbx5_fb1_ChIP_Ventricles_E12.5_SRR8335335_peak_3789	49	.	5.16942	7.47351	4.95543	213
chr10	39321085	39321603	GSE124008_Akerberg_2019_GSM3518657_F_Tbx5_fb1_ChIP_Ventricles_E12.5_SRR8335335_peak_3790	659	.	18.3258	69.7707	65.9165	437
chr10	39334424	39334669	GSE124008_Akerberg_2019_GSM3518657_F_Tbx5_fb1_ChIP_Ventricles_E12.5_SRR8335335_peak_3791	117	.	8.07798	14.7035	11.7682	280
chr10	39385905	39386112	GSE124008_Akerberg_2019_GSM3518657_F_Tbx5_fb1_ChIP_Ventricles_E12.5_SRR8335335_peak_3795	23	.	3.75958	4.61989	2.38179	165
chr10	39389581	39389993	GSE124008_Akerberg_2019_GSM3518657_F_Tbx5_fb1_ChIP_Ventricles_E12.5_SRR8335335_peak_3796	396	.	17.858	43.2094	39.6671	391
chr10	39492531	39492874	GSE124008_Akerberg_2019_GSM3518657_F_Tbx5_fb1_ChIP_Ventricles_E12.5_SRR8335335_peak_3797	373	.	15.2312	40.8785	37.3662	184
chr10	39524386	39524772	GSE124008_Akerberg_2019_GSM3518657_F_Tbx5_fb1_ChIP_Ventricles_E12.5_SRR8335335_peak_3800	282	.	14.2565	31.5949	28.2279	215
chr10	39552534	39552770	GSE124008_Akerberg_2019_GSM3518657_F_Tbx5_fb1_ChIP_Ventricles_E12.5_SRR8335335_peak_3802	26	.	3.71492	4.93951	2.63126	345
chr10	39614729	39615221	GSE124008_Akerberg_2019_GSM3518657_F_Tbx5_fb1_ChIP_Ventricles_E12.5_SRR8335335_peak_3804	588	.	21.697	62.6644	58.8883	219
chr10	39630178	39630562	GSE124008_Akerberg_2019_GSM3518657_F_Tbx5_fb1_ChIP_Ventricles_E12.5_SRR8335335_peak_3805	185	.	8.90719	21.6467	18.5036	238
chr10	39659343	39659745	GSE124008_Akerberg_2019_GSM3518657_F_Tbx5_fb1_ChIP_Ventricles_E12.5_SRR8335335_peak_3806	201	.	9.23359	23.3607	20.1645	152
chr10	39731436	39732103	GSE124008_Akerberg_2019_GSM3518657_F_Tbx5_fb1_ChIP_Ventricles_E12.5_SRR8335335_peak_3807	185	.	10.8088	21.6793	18.5297	1533
chr10	39732294	39732800	GSE124008_Akerberg_2019_GSM3518657_F_Tbx5_fb1_ChIP_Ventricles_E12.5_SRR8335335_peak_3807	185	.	10.8088	21.6793	18.5297	1533
chr10	39732941	39733148	GSE124008_Akerberg_2019_GSM3518657_F_Tbx5_fb1_ChIP_Ventricles_E12.5_SRR8335335_peak_3807	185	.	10.8088	21.6793	18.5297	1533
chr10	39967580	39967811	GSE124008_Akerberg_2019_GSM3518657_F_Tbx5_fb1_ChIP_Ventricles_E12.5_SRR8335335_peak_3810	47	.	4.18876	7.26401	4.76324	89
chr10	40067971	40068145	GSE124008_Akerberg_2019_GSM3518657_F_Tbx5_fb1_ChIP_Ventricles_E12.5_SRR8335335_peak_3812	103	.	6.45003	13.222	10.3446	191
chr10	40069371	40069639	GSE124008_Akerberg_2019_GSM3518657_F_Tbx5_fb1_ChIP_Ventricles_E12.5_SRR8335335_peak_3813	74	.	6.02694	10.1283	7.41726	211
chr10	40090779	40091010	GSE124008_Akerberg_2019_GSM3518657_F_Tbx5_fb1_ChIP_Ventricles_E12.5_SRR8335335_peak_3814	30	.	3.68573	5.33894	3.01975	191
chr10	40091174	40091357	GSE124008_Akerberg_2019_GSM3518657_F_Tbx5_fb1_ChIP_Ventricles_E12.5_SRR8335335_peak_3815	68	.	6.10931	9.56835	6.89595	199
chr10	40141273	40141395	GSE124008_Akerberg_2019_GSM3518657_F_Tbx5_fb1_ChIP_Ventricles_E12.5_SRR8335335_peak_3816	36	.	4.46291	6.11055	3.69779	112
chr10	40141720	40141861	GSE124008_Akerberg_2019_GSM3518657_F_Tbx5_fb1_ChIP_Ventricles_E12.5_SRR8335335_peak_3817	90	.	7.12827	11.9189	9.0948	569
chr10	40142047	40142392	GSE124008_Akerberg_2019_GSM3518657_F_Tbx5_fb1_ChIP_Ventricles_E12.5_SRR8335335_peak_3817	90	.	7.12827	11.9189	9.0948	569
chr10	40212546	40212795	GSE124008_Akerberg_2019_GSM3518657_F_Tbx5_fb1_ChIP_Ventricles_E12.5_SRR8335335_peak_3818	161	.	9.97958	19.2608	16.166	190
chr10	40246949	40247161	GSE124008_Akerberg_2019_GSM3518657_F_Tbx5_fb1_ChIP_Ventricles_E12.5_SRR8335335_peak_3819	90	.	7.12827	11.9189	9.0948	304
chr10	40301260	40301635	GSE124008_Akerberg_2019_GSM3518657_F_Tbx5_fb1_ChIP_Ventricles_E12.5_SRR8335335_peak_3821	79	.	6.57926	10.6647	7.92598	293
chr10	40302323	40302542	GSE124008_Akerberg_2019_GSM3518657_F_Tbx5_fb1_ChIP_Ventricles_E12.5_SRR8335335_peak_3822	80	.	6.65305	10.7838	8.01531	215
chr10	40312372	40312679	GSE124008_Akerberg_2019_GSM3518657_F_Tbx5_fb1_ChIP_Ventricles_E12.5_SRR8335335_peak_3823	269	.	13.1092	30.3021	26.9593	157
chr10	40349412	40349595	GSE124008_Akerberg_2019_GSM3518657_F_Tbx5_fb1_ChIP_Ventricles_E12.5_SRR8335335_peak_3824	69	.	6.17784	9.67828	6.97094	328
chr10	40630091	40630338	GSE124008_Akerberg_2019_GSM3518657_F_Tbx5_fb1_ChIP_Ventricles_E12.5_SRR8335335_peak_3826	64	.	5.80179	9.07546	6.42828	38
chr10	40637703	40638110	GSE124008_Akerberg_2019_GSM3518657_F_Tbx5_fb1_ChIP_Ventricles_E12.5_SRR8335335_peak_3827	159	.	7.59213	19.0723	15.9997	547
chr10	40644458	40644779	GSE124008_Akerberg_2019_GSM3518657_F_Tbx5_fb1_ChIP_Ventricles_E12.5_SRR8335335_peak_3828	415	.	18.5335	45.0967	41.5225	232
chr10	40683325	40683775	GSE124008_Akerberg_2019_GSM3518657_F_Tbx5_fb1_ChIP_Ventricles_E12.5_SRR8335335_peak_3829	90	.	7.08677	11.8516	9.05152	597
chr10	40703663	40703908	GSE124008_Akerberg_2019_GSM3518657_F_Tbx5_fb1_ChIP_Ventricles_E12.5_SRR8335335_peak_3830	200	.	11.4052	23.2187	20.023	377
chr10	40737920	40738054	GSE124008_Akerberg_2019_GSM3518657_F_Tbx5_fb1_ChIP_Ventricles_E12.5_SRR8335335_peak_3831	41	.	4.4579	6.61488	4.12866	129
chr10	40802744	40803037	GSE124008_Akerberg_2019_GSM3518657_F_Tbx5_fb1_ChIP_Ventricles_E12.5_SRR8335335_peak_3832	44	.	4.30002	6.90392	4.41096	165
chr10	40844674	40844901	GSE124008_Akerberg_2019_GSM3518657_F_Tbx5_fb1_ChIP_Ventricles_E12.5_SRR8335335_peak_3833	123	.	8.45905	15.3288	12.379	198
chr10	40867558	40867951	GSE124008_Akerberg_2019_GSM3518657_F_Tbx5_fb1_ChIP_Ventricles_E12.5_SRR8335335_peak_3834	309	.	14.7276	34.3705	30.9639	199
chr10	40878109	40878511	GSE124008_Akerberg_2019_GSM3518657_F_Tbx5_fb1_ChIP_Ventricles_E12.5_SRR8335335_peak_3835	122	.	7.06432	15.2236	12.2829	179
chr10	40883769	40883961	GSE124008_Akerberg_2019_GSM3518657_F_Tbx5_fb1_ChIP_Ventricles_E12.5_SRR8335335_peak_3837	67	.	5.57238	9.37765	6.72124	115
chr10	40884661	40884827	GSE124008_Akerberg_2019_GSM3518657_F_Tbx5_fb1_ChIP_Ventricles_E12.5_SRR8335335_peak_3838	47	.	4.50281	7.25373	4.75359	92
chr10	40949732	40949873	GSE124008_Akerberg_2019_GSM3518657_F_Tbx5_fb1_ChIP_Ventricles_E12.5_SRR8335335_peak_3839	49	.	5.19697	7.51706	4.98825	99
chr10	41004430	41004638	GSE124008_Akerberg_2019_GSM3518657_F_Tbx5_fb1_ChIP_Ventricles_E12.5_SRR8335335_peak_3840	99	.	7.1889	12.8137	9.97292	154
chr10	41028086	41028358	GSE124008_Akerberg_2019_GSM3518657_F_Tbx5_fb1_ChIP_Ventricles_E12.5_SRR8335335_peak_3842	100	.	7.51916	12.9445	10.0931	363
chr10	41240997	41241430	GSE124008_Akerberg_2019_GSM3518657_F_Tbx5_fb1_ChIP_Ventricles_E12.5_SRR8335335_peak_3843	1209	.	40.3935	125.261	120.933	286
chr10	41292143	41292352	GSE124008_Akerberg_2019_GSM3518657_F_Tbx5_fb1_ChIP_Ventricles_E12.5_SRR8335335_peak_3846	40	.	4.75218	6.56298	4.08516	134
chr10	41292916	41293438	GSE124008_Akerberg_2019_GSM3518657_F_Tbx5_fb1_ChIP_Ventricles_E12.5_SRR8335335_peak_3847	2990	.	81.7375	304.395	299.09	316
chr10	41302929	41303248	GSE124008_Akerberg_2019_GSM3518657_F_Tbx5_fb1_ChIP_Ventricles_E12.5_SRR8335335_peak_3848	26	.	3.71492	4.93951	2.63126	147
chr10	41332682	41333036	GSE124008_Akerberg_2019_GSM3518657_F_Tbx5_fb1_ChIP_Ventricles_E12.5_SRR8335335_peak_3851	170	.	9.2873	20.1872	17.081	272
chr10	41420471	41420717	GSE124008_Akerberg_2019_GSM3518657_F_Tbx5_fb1_ChIP_Ventricles_E12.5_SRR8335335_peak_3852	113	.	8.07871	14.2708	11.3451	196
chr10	41450094	41450226	GSE124008_Akerberg_2019_GSM3518657_F_Tbx5_fb1_ChIP_Ventricles_E12.5_SRR8335335_peak_3853	80	.	6.65305	10.7838	8.01531	201
chr10	41450341	41450465	GSE124008_Akerberg_2019_GSM3518657_F_Tbx5_fb1_ChIP_Ventricles_E12.5_SRR8335335_peak_3854	32	.	4.25206	5.56273	3.21137	179
chr10	41474020	41474214	GSE124008_Akerberg_2019_GSM3518657_F_Tbx5_fb1_ChIP_Ventricles_E12.5_SRR8335335_peak_3855	50	.	5.2274	7.56521	5.00071	91
chr10	41518625	41518770	GSE124008_Akerberg_2019_GSM3518657_F_Tbx5_fb1_ChIP_Ventricles_E12.5_SRR8335335_peak_3859	59	.	5.70262	8.60461	5.96344	275
chr10	41519824	41519980	GSE124008_Akerberg_2019_GSM3518657_F_Tbx5_fb1_ChIP_Ventricles_E12.5_SRR8335335_peak_3860	74	.	6.24808	10.1307	7.41726	481
chr10	41573664	41573825	GSE124008_Akerberg_2019_GSM3518657_F_Tbx5_fb1_ChIP_Ventricles_E12.5_SRR8335335_peak_3861	69	.	6.17784	9.67828	6.97094	280
chr10	41595006	41595335	GSE124008_Akerberg_2019_GSM3518657_F_Tbx5_fb1_ChIP_Ventricles_E12.5_SRR8335335_peak_3863	85	.	5.83575	11.3004	8.52449	192
chr10	41652212	41652488	GSE124008_Akerberg_2019_GSM3518657_F_Tbx5_fb1_ChIP_Ventricles_E12.5_SRR8335335_peak_3864	200	.	11.4052	23.2187	20.023	183
chr10	41684857	41684998	GSE124008_Akerberg_2019_GSM3518657_F_Tbx5_fb1_ChIP_Ventricles_E12.5_SRR8335335_peak_3865	59	.	5.70262	8.60461	5.96344	215
chr10	41737315	41737484	GSE124008_Akerberg_2019_GSM3518657_F_Tbx5_fb1_ChIP_Ventricles_E12.5_SRR8335335_peak_3866	79	.	6.34315	10.6449	7.91873	113
chr10	41810431	41810635	GSE124008_Akerberg_2019_GSM3518657_F_Tbx5_fb1_ChIP_Ventricles_E12.5_SRR8335335_peak_3868	77	.	6.46279	10.4769	7.75374	148
chr10	41823868	41824106	GSE124008_Akerberg_2019_GSM3518657_F_Tbx5_fb1_ChIP_Ventricles_E12.5_SRR8335335_peak_3869	67	.	5.57238	9.37765	6.72124	172
chr10	41887254	41887888	GSE124008_Akerberg_2019_GSM3518657_F_Tbx5_fb1_ChIP_Ventricles_E12.5_SRR8335335_peak_3871	888	.	30.5635	92.8821	88.8125	487
chr10	41934705	41935065	GSE124008_Akerberg_2019_GSM3518657_F_Tbx5_fb1_ChIP_Ventricles_E12.5_SRR8335335_peak_3872	70	.	5.59239	9.7628	7.05451	158
chr10	41935150	41935504	GSE124008_Akerberg_2019_GSM3518657_F_Tbx5_fb1_ChIP_Ventricles_E12.5_SRR8335335_peak_3873	21	.	3.14157	4.39843	2.18903	34
chr10	41937876	41938139	GSE124008_Akerberg_2019_GSM3518657_F_Tbx5_fb1_ChIP_Ventricles_E12.5_SRR8335335_peak_3874	254	.	13.3061	28.7405	25.4299	117
chr10	41997728	41997844	GSE124008_Akerberg_2019_GSM3518657_F_Tbx5_fb1_ChIP_Ventricles_E12.5_SRR8335335_peak_3875	79	.	6.57926	10.6647	7.92598	199
chr10	42004882	42005090	GSE124008_Akerberg_2019_GSM3518657_F_Tbx5_fb1_ChIP_Ventricles_E12.5_SRR8335335_peak_3876	310	.	15.207	34.5062	31.0898	520
chr10	42005224	42005606	GSE124008_Akerberg_2019_GSM3518657_F_Tbx5_fb1_ChIP_Ventricles_E12.5_SRR8335335_peak_3876	310	.	15.207	34.5062	31.0898	520
chr10	42036900	42037078	GSE124008_Akerberg_2019_GSM3518657_F_Tbx5_fb1_ChIP_Ventricles_E12.5_SRR8335335_peak_3877	45	.	4.54381	7.03442	4.54063	122
chr10	42070832	42070964	GSE124008_Akerberg_2019_GSM3518657_F_Tbx5_fb1_ChIP_Ventricles_E12.5_SRR8335335_peak_3878	40	.	4.69947	6.48038	4.04655	75
chr10	42122283	42122485	GSE124008_Akerberg_2019_GSM3518657_F_Tbx5_fb1_ChIP_Ventricles_E12.5_SRR8335335_peak_3879	102	.	7.60349	13.0818	10.2063	170
chr10	42190453	42190784	GSE124008_Akerberg_2019_GSM3518657_F_Tbx5_fb1_ChIP_Ventricles_E12.5_SRR8335335_peak_3880	585	.	23.4974	62.3497	58.5751	199
chr10	42199569	42199827	GSE124008_Akerberg_2019_GSM3518657_F_Tbx5_fb1_ChIP_Ventricles_E12.5_SRR8335335_peak_3881	72	.	4.79048	9.98872	7.27993	171
chr10	42275668	42275841	GSE124008_Akerberg_2019_GSM3518657_F_Tbx5_fb1_ChIP_Ventricles_E12.5_SRR8335335_peak_3884	49	.	4.8294	7.50494	4.97966	940
chr10	42276126	42276393	GSE124008_Akerberg_2019_GSM3518657_F_Tbx5_fb1_ChIP_Ventricles_E12.5_SRR8335335_peak_3884	49	.	4.8294	7.50494	4.97966	940
chr10	42276554	42276677	GSE124008_Akerberg_2019_GSM3518657_F_Tbx5_fb1_ChIP_Ventricles_E12.5_SRR8335335_peak_3884	49	.	4.8294	7.50494	4.97966	940
chr10	42277004	42277255	GSE124008_Akerberg_2019_GSM3518657_F_Tbx5_fb1_ChIP_Ventricles_E12.5_SRR8335335_peak_3885	33	.	3.66517	5.77301	3.36941	1234
chr10	42277404	42277593	GSE124008_Akerberg_2019_GSM3518657_F_Tbx5_fb1_ChIP_Ventricles_E12.5_SRR8335335_peak_3885	33	.	3.66517	5.77301	3.36941	1234
chr10	42277726	42278295	GSE124008_Akerberg_2019_GSM3518657_F_Tbx5_fb1_ChIP_Ventricles_E12.5_SRR8335335_peak_3885	33	.	3.66517	5.77301	3.36941	1234
chr10	42384228	42384382	GSE124008_Akerberg_2019_GSM3518657_F_Tbx5_fb1_ChIP_Ventricles_E12.5_SRR8335335_peak_3886	32	.	4.25206	5.56273	3.21137	66
chr10	42399151	42399306	GSE124008_Akerberg_2019_GSM3518657_F_Tbx5_fb1_ChIP_Ventricles_E12.5_SRR8335335_peak_3887	137	.	9.02915	16.7215	13.708	150
chr10	42478154	42478647	GSE124008_Akerberg_2019_GSM3518657_F_Tbx5_fb1_ChIP_Ventricles_E12.5_SRR8335335_peak_3888	281	.	13.835	31.5331	28.1757	230
chr10	42491096	42491431	GSE124008_Akerberg_2019_GSM3518657_F_Tbx5_fb1_ChIP_Ventricles_E12.5_SRR8335335_peak_3889	229	.	10.1358	26.2297	22.9717	439
chr10	42502040	42502460	GSE124008_Akerberg_2019_GSM3518657_F_Tbx5_fb1_ChIP_Ventricles_E12.5_SRR8335335_peak_3890	268	.	13.7813	30.1604	26.8186	830
chr10	42502555	42503234	GSE124008_Akerberg_2019_GSM3518657_F_Tbx5_fb1_ChIP_Ventricles_E12.5_SRR8335335_peak_3890	268	.	13.7813	30.1604	26.8186	830
chr10	42579931	42580070	GSE124008_Akerberg_2019_GSM3518657_F_Tbx5_fb1_ChIP_Ventricles_E12.5_SRR8335335_peak_3892	40	.	4.75218	6.56298	4.08516	35
chr10	42629341	42629570	GSE124008_Akerberg_2019_GSM3518657_F_Tbx5_fb1_ChIP_Ventricles_E12.5_SRR8335335_peak_3893	40	.	4.75218	6.56298	4.08516	167
chr10	42678832	42678955	GSE124008_Akerberg_2019_GSM3518657_F_Tbx5_fb1_ChIP_Ventricles_E12.5_SRR8335335_peak_3895	80	.	6.65305	10.7838	8.01531	174
chr10	42761596	42762113	GSE124008_Akerberg_2019_GSM3518657_F_Tbx5_fb1_ChIP_Ventricles_E12.5_SRR8335335_peak_3896	213	.	11.8805	24.5743	21.3484	202
chr10	42910762	42911009	GSE124008_Akerberg_2019_GSM3518657_F_Tbx5_fb1_ChIP_Ventricles_E12.5_SRR8335335_peak_3897	100	.	7.51916	12.9445	10.0931	176
chr10	42934707	42934841	GSE124008_Akerberg_2019_GSM3518657_F_Tbx5_fb1_ChIP_Ventricles_E12.5_SRR8335335_peak_3898	41	.	4.4579	6.61488	4.12866	104
chr10	42949633	42949802	GSE124008_Akerberg_2019_GSM3518657_F_Tbx5_fb1_ChIP_Ventricles_E12.5_SRR8335335_peak_3899	50	.	5.2274	7.56521	5.00071	138
chr10	43007538	43007686	GSE124008_Akerberg_2019_GSM3518657_F_Tbx5_fb1_ChIP_Ventricles_E12.5_SRR8335335_peak_3900	32	.	4.27696	5.60135	3.21137	62
chr10	43034907	43035299	GSE124008_Akerberg_2019_GSM3518657_F_Tbx5_fb1_ChIP_Ventricles_E12.5_SRR8335335_peak_3903	473	.	20.2077	51.0121	47.3673	193
chr10	43043328	43043759	GSE124008_Akerberg_2019_GSM3518657_F_Tbx5_fb1_ChIP_Ventricles_E12.5_SRR8335335_peak_3905	161	.	9.97958	19.2608	16.166	136
chr10	43113350	43113719	GSE124008_Akerberg_2019_GSM3518657_F_Tbx5_fb1_ChIP_Ventricles_E12.5_SRR8335335_peak_3906	845	.	30.8892	88.588	84.5524	227
chr10	43124575	43124986	GSE124008_Akerberg_2019_GSM3518657_F_Tbx5_fb1_ChIP_Ventricles_E12.5_SRR8335335_peak_3907	685	.	26.317	72.4059	68.5263	576
chr10	43170870	43171115	GSE124008_Akerberg_2019_GSM3518657_F_Tbx5_fb1_ChIP_Ventricles_E12.5_SRR8335335_peak_3909	54	.	5.3555	8.05198	5.47577	183
chr10	43173169	43173500	GSE124008_Akerberg_2019_GSM3518657_F_Tbx5_fb1_ChIP_Ventricles_E12.5_SRR8335335_peak_3910	40	.	4.38442	6.49562	4.06114	53
chr10	43221185	43221329	GSE124008_Akerberg_2019_GSM3518657_F_Tbx5_fb1_ChIP_Ventricles_E12.5_SRR8335335_peak_3913	64	.	5.80179	9.07546	6.42828	142
chr10	43299453	43299634	GSE124008_Akerberg_2019_GSM3518657_F_Tbx5_fb1_ChIP_Ventricles_E12.5_SRR8335335_peak_3915	132	.	8.45753	16.2486	13.2663	97
chr10	43321177	43321524	GSE124008_Akerberg_2019_GSM3518657_F_Tbx5_fb1_ChIP_Ventricles_E12.5_SRR8335335_peak_3916	525	.	21.86	56.2279	52.5172	227
chr10	43336167	43336376	GSE124008_Akerberg_2019_GSM3518657_F_Tbx5_fb1_ChIP_Ventricles_E12.5_SRR8335335_peak_3917	40	.	4.69947	6.48038	4.04655	144
chr10	43373438	43373597	GSE124008_Akerberg_2019_GSM3518657_F_Tbx5_fb1_ChIP_Ventricles_E12.5_SRR8335335_peak_3918	31	.	4.22953	5.52781	3.18604	108
chr10	43384722	43384987	GSE124008_Akerberg_2019_GSM3518657_F_Tbx5_fb1_ChIP_Ventricles_E12.5_SRR8335335_peak_3919	125	.	8.55393	15.4845	12.5138	203
chr10	43407016	43407396	GSE124008_Akerberg_2019_GSM3518657_F_Tbx5_fb1_ChIP_Ventricles_E12.5_SRR8335335_peak_3920	604	.	22.0988	64.2322	60.438	205
chr10	43422468	43422657	GSE124008_Akerberg_2019_GSM3518657_F_Tbx5_fb1_ChIP_Ventricles_E12.5_SRR8335335_peak_3921	79	.	6.57926	10.6647	7.92598	230
chr10	43454838	43455011	GSE124008_Akerberg_2019_GSM3518657_F_Tbx5_fb1_ChIP_Ventricles_E12.5_SRR8335335_peak_3922	26	.	3.71492	4.93951	2.63126	163
chr10	43479371	43480012	GSE124008_Akerberg_2019_GSM3518657_F_Tbx5_fb1_ChIP_Ventricles_E12.5_SRR8335335_peak_3924	113	.	8.07871	14.2708	11.3451	282
chr10	43540916	43541124	GSE124008_Akerberg_2019_GSM3518657_F_Tbx5_fb1_ChIP_Ventricles_E12.5_SRR8335335_peak_3925	68	.	6.10931	9.56835	6.89595	398
chr10	43578650	43579114	GSE124008_Akerberg_2019_GSM3518657_F_Tbx5_fb1_ChIP_Ventricles_E12.5_SRR8335335_peak_3926	80	.	6.65305	10.7838	8.01531	259
chr10	43646459	43646615	GSE124008_Akerberg_2019_GSM3518657_F_Tbx5_fb1_ChIP_Ventricles_E12.5_SRR8335335_peak_3929	30	.	3.68573	5.33894	3.01975	160
chr10	43723238	43723498	GSE124008_Akerberg_2019_GSM3518657_F_Tbx5_fb1_ChIP_Ventricles_E12.5_SRR8335335_peak_3930	174	.	10.4548	20.5611	17.4301	276
chr10	43739694	43740024	GSE124008_Akerberg_2019_GSM3518657_F_Tbx5_fb1_ChIP_Ventricles_E12.5_SRR8335335_peak_3931	325	.	15.6822	35.9821	32.5412	349
chr10	43740276	43740485	GSE124008_Akerberg_2019_GSM3518657_F_Tbx5_fb1_ChIP_Ventricles_E12.5_SRR8335335_peak_3932	40	.	4.69947	6.48038	4.04655	146
chr10	43958509	43958792	GSE124008_Akerberg_2019_GSM3518657_F_Tbx5_fb1_ChIP_Ventricles_E12.5_SRR8335335_peak_3936	369	.	17.1079	40.4859	36.9774	176
chr10	44343999	44344216	GSE124008_Akerberg_2019_GSM3518657_F_Tbx5_fb1_ChIP_Ventricles_E12.5_SRR8335335_peak_3939	21	.	3.57033	4.33167	2.12361	258
chr10	44403634	44403764	GSE124008_Akerberg_2019_GSM3518657_F_Tbx5_fb1_ChIP_Ventricles_E12.5_SRR8335335_peak_3942	36	.	4.46291	6.11055	3.69779	153
chr10	44427974	44428140	GSE124008_Akerberg_2019_GSM3518657_F_Tbx5_fb1_ChIP_Ventricles_E12.5_SRR8335335_peak_3943	59	.	5.70262	8.60461	5.96344	174
chr10	44457121	44457326	GSE124008_Akerberg_2019_GSM3518657_F_Tbx5_fb1_ChIP_Ventricles_E12.5_SRR8335335_peak_3944	89	.	7.04921	11.7907	8.99313	200
chr10	44458606	44458762	GSE124008_Akerberg_2019_GSM3518657_F_Tbx5_fb1_ChIP_Ventricles_E12.5_SRR8335335_peak_3945	69	.	6.17784	9.67828	6.97094	128
chr10	44478141	44478582	GSE124008_Akerberg_2019_GSM3518657_F_Tbx5_fb1_ChIP_Ventricles_E12.5_SRR8335335_peak_3947	738	.	21.8073	77.8112	73.8791	217
chr10	44589470	44589663	GSE124008_Akerberg_2019_GSM3518657_F_Tbx5_fb1_ChIP_Ventricles_E12.5_SRR8335335_peak_3949	49	.	4.8294	7.50494	4.97966	57
chr10	44755378	44755713	GSE124008_Akerberg_2019_GSM3518657_F_Tbx5_fb1_ChIP_Ventricles_E12.5_SRR8335335_peak_3952	254	.	13.3061	28.7405	25.4299	188
chr10	44790049	44790230	GSE124008_Akerberg_2019_GSM3518657_F_Tbx5_fb1_ChIP_Ventricles_E12.5_SRR8335335_peak_3953	27	.	3.40337	5.0702	2.76082	218
chr10	44889680	44889914	GSE124008_Akerberg_2019_GSM3518657_F_Tbx5_fb1_ChIP_Ventricles_E12.5_SRR8335335_peak_3954	100	.	7.51916	12.9445	10.0931	147
chr10	44987298	44987463	GSE124008_Akerberg_2019_GSM3518657_F_Tbx5_fb1_ChIP_Ventricles_E12.5_SRR8335335_peak_3955	50	.	5.2274	7.56521	5.00071	151
chr10	45002725	45002928	GSE124008_Akerberg_2019_GSM3518657_F_Tbx5_fb1_ChIP_Ventricles_E12.5_SRR8335335_peak_3956	89	.	7.04921	11.7907	8.99313	118
chr10	45004083	45004279	GSE124008_Akerberg_2019_GSM3518657_F_Tbx5_fb1_ChIP_Ventricles_E12.5_SRR8335335_peak_3957	112	.	7.9891	14.1243	11.2232	155
chr10	45066697	45067385	GSE124008_Akerberg_2019_GSM3518657_F_Tbx5_fb1_ChIP_Ventricles_E12.5_SRR8335335_peak_3958	80	.	6.65305	10.7838	8.01531	608
chr10	45075625	45075963	GSE124008_Akerberg_2019_GSM3518657_F_Tbx5_fb1_ChIP_Ventricles_E12.5_SRR8335335_peak_3959	137	.	9.02915	16.7215	13.708	183
chr10	45104115	45104369	GSE124008_Akerberg_2019_GSM3518657_F_Tbx5_fb1_ChIP_Ventricles_E12.5_SRR8335335_peak_3962	148	.	8.54432	17.8633	14.8253	118
chr10	45122969	45123367	GSE124008_Akerberg_2019_GSM3518657_F_Tbx5_fb1_ChIP_Ventricles_E12.5_SRR8335335_peak_3963	741	.	28.0379	78.0715	74.1337	410
chr10	45136240	45136394	GSE124008_Akerberg_2019_GSM3518657_F_Tbx5_fb1_ChIP_Ventricles_E12.5_SRR8335335_peak_3964	31	.	4.22953	5.52781	3.18604	192
chr10	45173942	45174305	GSE124008_Akerberg_2019_GSM3518657_F_Tbx5_fb1_ChIP_Ventricles_E12.5_SRR8335335_peak_3965	333	.	14.1167	36.7563	33.3103	212
chr10	45181039	45181475	GSE124008_Akerberg_2019_GSM3518657_F_Tbx5_fb1_ChIP_Ventricles_E12.5_SRR8335335_peak_3966	421	.	18.4651	45.734	42.1589	573
chr10	45215494	45215712	GSE124008_Akerberg_2019_GSM3518657_F_Tbx5_fb1_ChIP_Ventricles_E12.5_SRR8335335_peak_3968	59	.	5.63937	8.50379	5.90279	105
chr10	45229773	45230454	GSE124008_Akerberg_2019_GSM3518657_F_Tbx5_fb1_ChIP_Ventricles_E12.5_SRR8335335_peak_3969	4280	.	92.5015	433.982	428.091	385
chr10	45289217	45289405	GSE124008_Akerberg_2019_GSM3518657_F_Tbx5_fb1_ChIP_Ventricles_E12.5_SRR8335335_peak_3971	102	.	7.60349	13.0818	10.2063	399
chr10	45292252	45292478	GSE124008_Akerberg_2019_GSM3518657_F_Tbx5_fb1_ChIP_Ventricles_E12.5_SRR8335335_peak_3972	125	.	8.55393	15.4845	12.5138	393
chr10	45335434	45335571	GSE124008_Akerberg_2019_GSM3518657_F_Tbx5_fb1_ChIP_Ventricles_E12.5_SRR8335335_peak_3973	41	.	4.4579	6.61488	4.12866	155
chr10	45340062	45340419	GSE124008_Akerberg_2019_GSM3518657_F_Tbx5_fb1_ChIP_Ventricles_E12.5_SRR8335335_peak_3976	351	.	16.4482	38.6608	35.1862	271
chr10	45377092	45377253	GSE124008_Akerberg_2019_GSM3518657_F_Tbx5_fb1_ChIP_Ventricles_E12.5_SRR8335335_peak_3977	47	.	4.82155	7.20048	4.70063	113
chr10	45444454	45444625	GSE124008_Akerberg_2019_GSM3518657_F_Tbx5_fb1_ChIP_Ventricles_E12.5_SRR8335335_peak_3978	69	.	6.17784	9.67828	6.97094	161
chr10	45458953	45459290	GSE124008_Akerberg_2019_GSM3518657_F_Tbx5_fb1_ChIP_Ventricles_E12.5_SRR8335335_peak_3979	523	.	17.2001	56.0292	52.3259	334
chr10	45485836	45486285	GSE124008_Akerberg_2019_GSM3518657_F_Tbx5_fb1_ChIP_Ventricles_E12.5_SRR8335335_peak_3980	149	.	9.50436	17.9806	14.9233	284
chr10	45866912	45867081	GSE124008_Akerberg_2019_GSM3518657_F_Tbx5_fb1_ChIP_Ventricles_E12.5_SRR8335335_peak_3984	69	.	6.17784	9.67828	6.97094	143
chr10	46298497	46298641	GSE124008_Akerberg_2019_GSM3518657_F_Tbx5_fb1_ChIP_Ventricles_E12.5_SRR8335335_peak_3985	36	.	3.99288	6.10577	3.69768	67
chr10	46939885	46940189	GSE124008_Akerberg_2019_GSM3518657_F_Tbx5_fb1_ChIP_Ventricles_E12.5_SRR8335335_peak_3986	369	.	17.1079	40.4859	36.9774	224
chr10	47104748	47105020	GSE124008_Akerberg_2019_GSM3518657_F_Tbx5_fb1_ChIP_Ventricles_E12.5_SRR8335335_peak_3987	351	.	16.4482	38.6608	35.1862	147
chr10	47426455	47426875	GSE124008_Akerberg_2019_GSM3518657_F_Tbx5_fb1_ChIP_Ventricles_E12.5_SRR8335335_peak_3988	421	.	17.999	45.6995	42.1245	370
chr10	47432856	47433058	GSE124008_Akerberg_2019_GSM3518657_F_Tbx5_fb1_ChIP_Ventricles_E12.5_SRR8335335_peak_3989	79	.	6.34315	10.6449	7.91873	63
chr10	49256338	49256542	GSE124008_Akerberg_2019_GSM3518657_F_Tbx5_fb1_ChIP_Ventricles_E12.5_SRR8335335_peak_3990	36	.	3.99288	6.10577	3.69768	616
chr10	49256759	49256930	GSE124008_Akerberg_2019_GSM3518657_F_Tbx5_fb1_ChIP_Ventricles_E12.5_SRR8335335_peak_3990	36	.	3.99288	6.10577	3.69768	616
chr10	49788607	49788856	GSE124008_Akerberg_2019_GSM3518657_F_Tbx5_fb1_ChIP_Ventricles_E12.5_SRR8335335_peak_3991	50	.	5.2274	7.56521	5.00071	176
chr10	49883604	49883845	GSE124008_Akerberg_2019_GSM3518657_F_Tbx5_fb1_ChIP_Ventricles_E12.5_SRR8335335_peak_3992	176	.	10.2647	20.7741	17.6404	187
chr10	50312681	50313024	GSE124008_Akerberg_2019_GSM3518657_F_Tbx5_fb1_ChIP_Ventricles_E12.5_SRR8335335_peak_3993	541	.	22.3353	57.8571	54.1279	197
chr10	50592557	50593199	GSE124008_Akerberg_2019_GSM3518657_F_Tbx5_fb1_ChIP_Ventricles_E12.5_SRR8335335_peak_3994	427	.	18.7979	46.2986	42.7162	481
chr10	50894764	50894974	GSE124008_Akerberg_2019_GSM3518657_F_Tbx5_fb1_ChIP_Ventricles_E12.5_SRR8335335_peak_3995	26	.	3.71492	4.93951	2.63126	123
chr10	50987817	50988324	GSE124008_Akerberg_2019_GSM3518657_F_Tbx5_fb1_ChIP_Ventricles_E12.5_SRR8335335_peak_3999	415	.	18.5335	45.0967	41.5225	197
chr10	51006868	51007062	GSE124008_Akerberg_2019_GSM3518657_F_Tbx5_fb1_ChIP_Ventricles_E12.5_SRR8335335_peak_4000	58	.	5.20089	8.42656	5.84043	124
chr10	51011503	51011685	GSE124008_Akerberg_2019_GSM3518657_F_Tbx5_fb1_ChIP_Ventricles_E12.5_SRR8335335_peak_4001	79	.	6.57926	10.6647	7.92598	352
chr10	51176808	51177025	GSE124008_Akerberg_2019_GSM3518657_F_Tbx5_fb1_ChIP_Ventricles_E12.5_SRR8335335_peak_4002	179	.	10.149	21.1198	17.9841	157
chr10	51613482	51613722	GSE124008_Akerberg_2019_GSM3518657_F_Tbx5_fb1_ChIP_Ventricles_E12.5_SRR8335335_peak_4003	296	.	14.7318	33.0437	29.6521	261
chr10	51765434	51765906	GSE124008_Akerberg_2019_GSM3518657_F_Tbx5_fb1_ChIP_Ventricles_E12.5_SRR8335335_peak_4004	306	.	13.3737	34.064	30.6644	171
chr10	51929496	51929717	GSE124008_Akerberg_2019_GSM3518657_F_Tbx5_fb1_ChIP_Ventricles_E12.5_SRR8335335_peak_4006	79	.	6.57926	10.6647	7.92598	144
chr10	51930487	51930799	GSE124008_Akerberg_2019_GSM3518657_F_Tbx5_fb1_ChIP_Ventricles_E12.5_SRR8335335_peak_4007	59	.	5.63937	8.50379	5.90279	217
chr10	51961542	51961820	GSE124008_Akerberg_2019_GSM3518657_F_Tbx5_fb1_ChIP_Ventricles_E12.5_SRR8335335_peak_4008	200	.	11.4052	23.2187	20.023	167
chr10	52015540	52015776	GSE124008_Akerberg_2019_GSM3518657_F_Tbx5_fb1_ChIP_Ventricles_E12.5_SRR8335335_peak_4009	148	.	9.44903	17.8893	14.8489	123
chr10	52233500	52233645	GSE124008_Akerberg_2019_GSM3518657_F_Tbx5_fb1_ChIP_Ventricles_E12.5_SRR8335335_peak_4011	59	.	5.70262	8.60461	5.96344	261
chr10	52381702	52382182	GSE124008_Akerberg_2019_GSM3518657_F_Tbx5_fb1_ChIP_Ventricles_E12.5_SRR8335335_peak_4012	153	.	9.47707	18.4291	15.3666	315
chr10	52417282	52418054	GSE124008_Akerberg_2019_GSM3518657_F_Tbx5_fb1_ChIP_Ventricles_E12.5_SRR8335335_peak_4013	840	.	26.7474	88.0696	84.0406	524
chr10	52426635	52426851	GSE124008_Akerberg_2019_GSM3518657_F_Tbx5_fb1_ChIP_Ventricles_E12.5_SRR8335335_peak_4015	105	.	7.58695	13.4667	10.5788	171
chr10	52671289	52671430	GSE124008_Akerberg_2019_GSM3518657_F_Tbx5_fb1_ChIP_Ventricles_E12.5_SRR8335335_peak_4016	69	.	6.17784	9.67828	6.97094	187
chr10	52690380	52690544	GSE124008_Akerberg_2019_GSM3518657_F_Tbx5_fb1_ChIP_Ventricles_E12.5_SRR8335335_peak_4017	33	.	4.08641	5.7588	3.356	216
chr10	52690693	52690858	GSE124008_Akerberg_2019_GSM3518657_F_Tbx5_fb1_ChIP_Ventricles_E12.5_SRR8335335_peak_4017	33	.	4.08641	5.7588	3.356	216
chr10	52726749	52726934	GSE124008_Akerberg_2019_GSM3518657_F_Tbx5_fb1_ChIP_Ventricles_E12.5_SRR8335335_peak_4018	79	.	6.12348	10.6564	7.92598	118
chr10	52953244	52953470	GSE124008_Akerberg_2019_GSM3518657_F_Tbx5_fb1_ChIP_Ventricles_E12.5_SRR8335335_peak_4020	137	.	9.02915	16.7215	13.708	143
chr10	53096551	53096710	GSE124008_Akerberg_2019_GSM3518657_F_Tbx5_fb1_ChIP_Ventricles_E12.5_SRR8335335_peak_4021	90	.	7.12827	11.9189	9.0948	147
chr10	53098913	53099146	GSE124008_Akerberg_2019_GSM3518657_F_Tbx5_fb1_ChIP_Ventricles_E12.5_SRR8335335_peak_4022	47	.	4.18876	7.26401	4.76324	170
chr10	53175957	53176305	GSE124008_Akerberg_2019_GSM3518657_F_Tbx5_fb1_ChIP_Ventricles_E12.5_SRR8335335_peak_4023	651	.	25.3772	69.0216	65.1754	222
chr10	53179011	53179395	GSE124008_Akerberg_2019_GSM3518657_F_Tbx5_fb1_ChIP_Ventricles_E12.5_SRR8335335_peak_4024	239	.	12.7562	27.2108	23.9391	281
chr10	53180798	53181213	GSE124008_Akerberg_2019_GSM3518657_F_Tbx5_fb1_ChIP_Ventricles_E12.5_SRR8335335_peak_4025	113	.	7.30737	14.3073	11.381	134
chr10	53181326	53181470	GSE124008_Akerberg_2019_GSM3518657_F_Tbx5_fb1_ChIP_Ventricles_E12.5_SRR8335335_peak_4025	113	.	7.30737	14.3073	11.381	134
chr10	53208927	53209128	GSE124008_Akerberg_2019_GSM3518657_F_Tbx5_fb1_ChIP_Ventricles_E12.5_SRR8335335_peak_4026	85	.	6.31536	11.3611	8.57941	182
chr10	53293295	53293604	GSE124008_Akerberg_2019_GSM3518657_F_Tbx5_fb1_ChIP_Ventricles_E12.5_SRR8335335_peak_4027	251	.	13.1585	28.4932	25.195	194
chr10	53324706	53325223	GSE124008_Akerberg_2019_GSM3518657_F_Tbx5_fb1_ChIP_Ventricles_E12.5_SRR8335335_peak_4028	963	.	33.8362	100.507	96.3711	475
chr10	53332951	53333117	GSE124008_Akerberg_2019_GSM3518657_F_Tbx5_fb1_ChIP_Ventricles_E12.5_SRR8335335_peak_4030	59	.	4.91431	8.58622	5.96344	64
chr10	53335306	53335647	GSE124008_Akerberg_2019_GSM3518657_F_Tbx5_fb1_ChIP_Ventricles_E12.5_SRR8335335_peak_4031	72	.	5.93813	9.98248	7.27384	318
chr10	53379708	53379829	GSE124008_Akerberg_2019_GSM3518657_F_Tbx5_fb1_ChIP_Ventricles_E12.5_SRR8335335_peak_4033	93	.	7.02399	12.1378	9.3134	297
chr10	53444915	53445172	GSE124008_Akerberg_2019_GSM3518657_F_Tbx5_fb1_ChIP_Ventricles_E12.5_SRR8335335_peak_4036	113	.	8.07871	14.2708	11.3451	143
chr10	53503461	53503697	GSE124008_Akerberg_2019_GSM3518657_F_Tbx5_fb1_ChIP_Ventricles_E12.5_SRR8335335_peak_4037	149	.	9.50436	17.9806	14.9233	181
chr10	53532409	53532728	GSE124008_Akerberg_2019_GSM3518657_F_Tbx5_fb1_ChIP_Ventricles_E12.5_SRR8335335_peak_4038	149	.	9.50436	17.9806	14.9233	214
chr10	53597039	53597175	GSE124008_Akerberg_2019_GSM3518657_F_Tbx5_fb1_ChIP_Ventricles_E12.5_SRR8335335_peak_4039	69	.	6.17784	9.67828	6.97094	166
chr10	53629292	53629529	GSE124008_Akerberg_2019_GSM3518657_F_Tbx5_fb1_ChIP_Ventricles_E12.5_SRR8335335_peak_4041	49	.	4.8294	7.50494	4.97966	271
chr10	53629753	53629841	GSE124008_Akerberg_2019_GSM3518657_F_Tbx5_fb1_ChIP_Ventricles_E12.5_SRR8335335_peak_4041	49	.	4.8294	7.50494	4.97966	271
chr10	53641502	53641771	GSE124008_Akerberg_2019_GSM3518657_F_Tbx5_fb1_ChIP_Ventricles_E12.5_SRR8335335_peak_4042	135	.	8.929	16.5567	13.5634	246
chr10	53649695	53649883	GSE124008_Akerberg_2019_GSM3518657_F_Tbx5_fb1_ChIP_Ventricles_E12.5_SRR8335335_peak_4043	40	.	4.75218	6.56298	4.08516	88
chr10	53712087	53712221	GSE124008_Akerberg_2019_GSM3518657_F_Tbx5_fb1_ChIP_Ventricles_E12.5_SRR8335335_peak_4044	32	.	4.27696	5.60135	3.21137	94
chr10	53745875	53746078	GSE124008_Akerberg_2019_GSM3518657_F_Tbx5_fb1_ChIP_Ventricles_E12.5_SRR8335335_peak_4045	102	.	7.60349	13.0818	10.2063	179
chr10	53812649	53812791	GSE124008_Akerberg_2019_GSM3518657_F_Tbx5_fb1_ChIP_Ventricles_E12.5_SRR8335335_peak_4048	27	.	3.40337	5.0702	2.76082	171
chr10	53941690	53941894	GSE124008_Akerberg_2019_GSM3518657_F_Tbx5_fb1_ChIP_Ventricles_E12.5_SRR8335335_peak_4049	78	.	6.50002	10.5369	7.81351	114
chr10	54038144	54038380	GSE124008_Akerberg_2019_GSM3518657_F_Tbx5_fb1_ChIP_Ventricles_E12.5_SRR8335335_peak_4050	90	.	7.12827	11.9189	9.0948	217
chr10	54038811	54039220	GSE124008_Akerberg_2019_GSM3518657_F_Tbx5_fb1_ChIP_Ventricles_E12.5_SRR8335335_peak_4051	265	.	8.89312	29.8604	26.5396	231
chr10	54062980	54063186	GSE124008_Akerberg_2019_GSM3518657_F_Tbx5_fb1_ChIP_Ventricles_E12.5_SRR8335335_peak_4052	48	.	4.74979	7.37438	4.87254	160
chr10	54075494	54075839	GSE124008_Akerberg_2019_GSM3518657_F_Tbx5_fb1_ChIP_Ventricles_E12.5_SRR8335335_peak_4053	80	.	6.65305	10.7838	8.01531	182
chr10	54365300	54365561	GSE124008_Akerberg_2019_GSM3518657_F_Tbx5_fb1_ChIP_Ventricles_E12.5_SRR8335335_peak_4054	61	.	5.24286	8.82515	6.18264	135
chr10	55311507	55311692	GSE124008_Akerberg_2019_GSM3518657_F_Tbx5_fb1_ChIP_Ventricles_E12.5_SRR8335335_peak_4055	69	.	5.92027	9.60118	6.9267	107
chr10	56377774	56377929	GSE124008_Akerberg_2019_GSM3518657_F_Tbx5_fb1_ChIP_Ventricles_E12.5_SRR8335335_peak_4058	159	.	9.86889	19.0777	15.9997	899
chr10	56385395	56385602	GSE124008_Akerberg_2019_GSM3518657_F_Tbx5_fb1_ChIP_Ventricles_E12.5_SRR8335335_peak_4061	123	.	8.45905	15.3288	12.379	198
chr10	56468578	56468785	GSE124008_Akerberg_2019_GSM3518657_F_Tbx5_fb1_ChIP_Ventricles_E12.5_SRR8335335_peak_4062	85	.	5.83575	11.3004	8.52449	134
chr10	56753267	56753633	GSE124008_Akerberg_2019_GSM3518657_F_Tbx5_fb1_ChIP_Ventricles_E12.5_SRR8335335_peak_4063	59	.	4.91431	8.58622	5.96344	566
chr10	56822091	56822284	GSE124008_Akerberg_2019_GSM3518657_F_Tbx5_fb1_ChIP_Ventricles_E12.5_SRR8335335_peak_4064	68	.	6.10931	9.56835	6.89595	159
chr10	56883222	56883476	GSE124008_Akerberg_2019_GSM3518657_F_Tbx5_fb1_ChIP_Ventricles_E12.5_SRR8335335_peak_4065	62	.	4.71236	8.85803	6.2149	168
chr10	56949103	56949362	GSE124008_Akerberg_2019_GSM3518657_F_Tbx5_fb1_ChIP_Ventricles_E12.5_SRR8335335_peak_4067	218	.	10.7733	25.0337	21.8007	157
chr10	56963316	56963516	GSE124008_Akerberg_2019_GSM3518657_F_Tbx5_fb1_ChIP_Ventricles_E12.5_SRR8335335_peak_4068	121	.	8.03465	15.0812	12.1431	103
chr10	56980701	56981358	GSE124008_Akerberg_2019_GSM3518657_F_Tbx5_fb1_ChIP_Ventricles_E12.5_SRR8335335_peak_4069	3163	.	69.9048	321.75	316.358	504
chr10	57499340	57499529	GSE124008_Akerberg_2019_GSM3518657_F_Tbx5_fb1_ChIP_Ventricles_E12.5_SRR8335335_peak_4073	32	.	3.85955	5.63122	3.24117	43
chr10	57499792	57500073	GSE124008_Akerberg_2019_GSM3518657_F_Tbx5_fb1_ChIP_Ventricles_E12.5_SRR8335335_peak_4074	243	.	12.6361	27.6167	24.3266	164
chr10	57632075	57632206	GSE124008_Akerberg_2019_GSM3518657_F_Tbx5_fb1_ChIP_Ventricles_E12.5_SRR8335335_peak_4076	26	.	3.71492	4.93951	2.63126	29
chr10	57637730	57637874	GSE124008_Akerberg_2019_GSM3518657_F_Tbx5_fb1_ChIP_Ventricles_E12.5_SRR8335335_peak_4077	69	.	6.17784	9.67828	6.97094	124
chr10	58255499	58255530	GSE124008_Akerberg_2019_GSM3518657_F_Tbx5_fb1_ChIP_Ventricles_E12.5_SRR8335335_peak_4079	45	.	4.90921	7.06272	4.56482	193
chr10	58273374	58273720	GSE124008_Akerberg_2019_GSM3518657_F_Tbx5_fb1_ChIP_Ventricles_E12.5_SRR8335335_peak_4080	873	.	30.8605	91.4399	87.3829	196
chr10	58323359	58323872	GSE124008_Akerberg_2019_GSM3518657_F_Tbx5_fb1_ChIP_Ventricles_E12.5_SRR8335335_peak_4081	113	.	8.07871	14.2708	11.3451	136
chr10	58383866	58384088	GSE124008_Akerberg_2019_GSM3518657_F_Tbx5_fb1_ChIP_Ventricles_E12.5_SRR8335335_peak_4083	76	.	5.94387	10.3564	7.63596	111
chr10	58395308	58395548	GSE124008_Akerberg_2019_GSM3518657_F_Tbx5_fb1_ChIP_Ventricles_E12.5_SRR8335335_peak_4085	130	.	8.03706	16.0161	13.0363	199
chr10	58396604	58396961	GSE124008_Akerberg_2019_GSM3518657_F_Tbx5_fb1_ChIP_Ventricles_E12.5_SRR8335335_peak_4087	518	.	20.9757	55.538	51.8402	480
chr10	58405545	58405797	GSE124008_Akerberg_2019_GSM3518657_F_Tbx5_fb1_ChIP_Ventricles_E12.5_SRR8335335_peak_4088	104	.	7.23233	13.3065	10.4268	153
chr10	58446729	58447172	GSE124008_Akerberg_2019_GSM3518657_F_Tbx5_fb1_ChIP_Ventricles_E12.5_SRR8335335_peak_4089	161	.	9.97958	19.2608	16.166	205
chr10	58491039	58491360	GSE124008_Akerberg_2019_GSM3518657_F_Tbx5_fb1_ChIP_Ventricles_E12.5_SRR8335335_peak_4090	229	.	10.1358	26.2297	22.9717	195
chr10	58542931	58543235	GSE124008_Akerberg_2019_GSM3518657_F_Tbx5_fb1_ChIP_Ventricles_E12.5_SRR8335335_peak_4091	200	.	11.4052	23.2187	20.023	268
chr10	58596022	58596176	GSE124008_Akerberg_2019_GSM3518657_F_Tbx5_fb1_ChIP_Ventricles_E12.5_SRR8335335_peak_4092	59	.	5.63937	8.50379	5.90279	174
chr10	58621231	58621511	GSE124008_Akerberg_2019_GSM3518657_F_Tbx5_fb1_ChIP_Ventricles_E12.5_SRR8335335_peak_4093	68	.	6.10931	9.56835	6.89595	150
chr10	58624777	58625018	GSE124008_Akerberg_2019_GSM3518657_F_Tbx5_fb1_ChIP_Ventricles_E12.5_SRR8335335_peak_4094	149	.	9.50436	17.9806	14.9233	152
chr10	58653666	58653840	GSE124008_Akerberg_2019_GSM3518657_F_Tbx5_fb1_ChIP_Ventricles_E12.5_SRR8335335_peak_4097	40	.	4.69947	6.48038	4.04655	69
chr10	58675496	58675684	GSE124008_Akerberg_2019_GSM3518657_F_Tbx5_fb1_ChIP_Ventricles_E12.5_SRR8335335_peak_4098	49	.	5.19697	7.51706	4.98825	297
chr10	58710099	58710263	GSE124008_Akerberg_2019_GSM3518657_F_Tbx5_fb1_ChIP_Ventricles_E12.5_SRR8335335_peak_4099	50	.	5.2274	7.56521	5.00071	219
chr10	58797630	58798028	GSE124008_Akerberg_2019_GSM3518657_F_Tbx5_fb1_ChIP_Ventricles_E12.5_SRR8335335_peak_4100	916	.	32.7901	95.7331	91.636	298
chr10	58812303	58812674	GSE124008_Akerberg_2019_GSM3518657_F_Tbx5_fb1_ChIP_Ventricles_E12.5_SRR8335335_peak_4101	125	.	8.55393	15.4845	12.5138	1051
chr10	58813100	58813465	GSE124008_Akerberg_2019_GSM3518657_F_Tbx5_fb1_ChIP_Ventricles_E12.5_SRR8335335_peak_4101	125	.	8.55393	15.4845	12.5138	1051
chr10	58813657	58813939	GSE124008_Akerberg_2019_GSM3518657_F_Tbx5_fb1_ChIP_Ventricles_E12.5_SRR8335335_peak_4102	59	.	5.70262	8.60461	5.96344	198
chr10	58835007	58835269	GSE124008_Akerberg_2019_GSM3518657_F_Tbx5_fb1_ChIP_Ventricles_E12.5_SRR8335335_peak_4103	113	.	8.07871	14.2708	11.3451	195
chr10	58855039	58855292	GSE124008_Akerberg_2019_GSM3518657_F_Tbx5_fb1_ChIP_Ventricles_E12.5_SRR8335335_peak_4104	192	.	10.5719	22.3836	19.2147	147
chr10	58932385	58932911	GSE124008_Akerberg_2019_GSM3518657_F_Tbx5_fb1_ChIP_Ventricles_E12.5_SRR8335335_peak_4106	905	.	25.1858	94.6741	90.5863	431
chr10	59114643	59115055	GSE124008_Akerberg_2019_GSM3518657_F_Tbx5_fb1_ChIP_Ventricles_E12.5_SRR8335335_peak_4107	50	.	5.2274	7.56521	5.00071	178
chr10	59127727	59127959	GSE124008_Akerberg_2019_GSM3518657_F_Tbx5_fb1_ChIP_Ventricles_E12.5_SRR8335335_peak_4108	125	.	8.55393	15.4845	12.5138	148
chr10	59292606	59292871	GSE124008_Akerberg_2019_GSM3518657_F_Tbx5_fb1_ChIP_Ventricles_E12.5_SRR8335335_peak_4111	149	.	9.50436	17.9806	14.9233	176
chr10	59295609	59295802	GSE124008_Akerberg_2019_GSM3518657_F_Tbx5_fb1_ChIP_Ventricles_E12.5_SRR8335335_peak_4112	123	.	8.45905	15.3288	12.379	364
chr10	59323364	59323600	GSE124008_Akerberg_2019_GSM3518657_F_Tbx5_fb1_ChIP_Ventricles_E12.5_SRR8335335_peak_4113	51	.	4.60717	7.73134	5.16135	141
chr10	59364070	59364460	GSE124008_Akerberg_2019_GSM3518657_F_Tbx5_fb1_ChIP_Ventricles_E12.5_SRR8335335_peak_4114	635	.	24.9072	67.3413	63.5147	230
chr10	59451891	59452099	GSE124008_Akerberg_2019_GSM3518657_F_Tbx5_fb1_ChIP_Ventricles_E12.5_SRR8335335_peak_4115	85	.	6.31536	11.3611	8.57941	203
chr10	59467331	59467483	GSE124008_Akerberg_2019_GSM3518657_F_Tbx5_fb1_ChIP_Ventricles_E12.5_SRR8335335_peak_4116	32	.	4.27696	5.60135	3.21137	41
chr10	59494191	59494334	GSE124008_Akerberg_2019_GSM3518657_F_Tbx5_fb1_ChIP_Ventricles_E12.5_SRR8335335_peak_4118	59	.	5.70262	8.60461	5.96344	111
chr10	59510925	59511023	GSE124008_Akerberg_2019_GSM3518657_F_Tbx5_fb1_ChIP_Ventricles_E12.5_SRR8335335_peak_4120	50	.	5.2274	7.56521	5.00071	178
chr10	59523795	59524142	GSE124008_Akerberg_2019_GSM3518657_F_Tbx5_fb1_ChIP_Ventricles_E12.5_SRR8335335_peak_4121	549	.	21.8683	58.7225	54.9882	200
chr10	59538852	59538993	GSE124008_Akerberg_2019_GSM3518657_F_Tbx5_fb1_ChIP_Ventricles_E12.5_SRR8335335_peak_4122	80	.	6.65305	10.7838	8.01531	150
chr10	59539492	59539720	GSE124008_Akerberg_2019_GSM3518657_F_Tbx5_fb1_ChIP_Ventricles_E12.5_SRR8335335_peak_4123	125	.	8.55393	15.4845	12.5138	204
chr10	59556744	59556913	GSE124008_Akerberg_2019_GSM3518657_F_Tbx5_fb1_ChIP_Ventricles_E12.5_SRR8335335_peak_4125	112	.	8.03168	14.1939	11.2899	218
chr10	59589946	59590192	GSE124008_Akerberg_2019_GSM3518657_F_Tbx5_fb1_ChIP_Ventricles_E12.5_SRR8335335_peak_4126	68	.	6.10931	9.56835	6.89595	267
chr10	59608450	59608655	GSE124008_Akerberg_2019_GSM3518657_F_Tbx5_fb1_ChIP_Ventricles_E12.5_SRR8335335_peak_4127	40	.	4.75218	6.56298	4.08516	77
chr10	59646854	59647039	GSE124008_Akerberg_2019_GSM3518657_F_Tbx5_fb1_ChIP_Ventricles_E12.5_SRR8335335_peak_4129	59	.	5.70262	8.60461	5.96344	42
chr10	59768359	59768607	GSE124008_Akerberg_2019_GSM3518657_F_Tbx5_fb1_ChIP_Ventricles_E12.5_SRR8335335_peak_4130	144	.	8.8804	17.4372	14.4122	173
chr10	59799224	59799627	GSE124008_Akerberg_2019_GSM3518657_F_Tbx5_fb1_ChIP_Ventricles_E12.5_SRR8335335_peak_4133	310	.	15.207	34.5062	31.0898	208
chr10	59817692	59817864	GSE124008_Akerberg_2019_GSM3518657_F_Tbx5_fb1_ChIP_Ventricles_E12.5_SRR8335335_peak_4134	79	.	6.57926	10.6647	7.92598	86
chr10	59951681	59951925	GSE124008_Akerberg_2019_GSM3518657_F_Tbx5_fb1_ChIP_Ventricles_E12.5_SRR8335335_peak_4139	102	.	7.60349	13.0818	10.2063	189
chr10	59964490	59964678	GSE124008_Akerberg_2019_GSM3518657_F_Tbx5_fb1_ChIP_Ventricles_E12.5_SRR8335335_peak_4140	40	.	4.75218	6.56298	4.08516	124
chr10	59965351	59965515	GSE124008_Akerberg_2019_GSM3518657_F_Tbx5_fb1_ChIP_Ventricles_E12.5_SRR8335335_peak_4141	49	.	4.8294	7.50494	4.97966	196
chr10	59970162	59970466	GSE124008_Akerberg_2019_GSM3518657_F_Tbx5_fb1_ChIP_Ventricles_E12.5_SRR8335335_peak_4142	79	.	6.57926	10.6647	7.92598	215
chr10	59974862	59975114	GSE124008_Akerberg_2019_GSM3518657_F_Tbx5_fb1_ChIP_Ventricles_E12.5_SRR8335335_peak_4143	135	.	8.929	16.5567	13.5634	117
chr10	59988143	59988366	GSE124008_Akerberg_2019_GSM3518657_F_Tbx5_fb1_ChIP_Ventricles_E12.5_SRR8335335_peak_4145	113	.	6.75718	14.2132	11.3074	200
chr10	59991549	59991871	GSE124008_Akerberg_2019_GSM3518657_F_Tbx5_fb1_ChIP_Ventricles_E12.5_SRR8335335_peak_4146	396	.	17.858	43.2094	39.6671	207
chr10	60078181	60079190	GSE124008_Akerberg_2019_GSM3518657_F_Tbx5_fb1_ChIP_Ventricles_E12.5_SRR8335335_peak_4147	1192	.	34.5488	123.553	119.237	578
chr10	60080163	60080711	GSE124008_Akerberg_2019_GSM3518657_F_Tbx5_fb1_ChIP_Ventricles_E12.5_SRR8335335_peak_4148	2737	.	75.6615	278.952	273.758	505
chr10	60081931	60082128	GSE124008_Akerberg_2019_GSM3518657_F_Tbx5_fb1_ChIP_Ventricles_E12.5_SRR8335335_peak_4149	59	.	5.70262	8.60461	5.96344	450
chr10	60086034	60086275	GSE124008_Akerberg_2019_GSM3518657_F_Tbx5_fb1_ChIP_Ventricles_E12.5_SRR8335335_peak_4150	161	.	9.97958	19.2608	16.166	137
chr10	60195139	60195463	GSE124008_Akerberg_2019_GSM3518657_F_Tbx5_fb1_ChIP_Ventricles_E12.5_SRR8335335_peak_4151	125	.	8.03592	15.544	12.5724	142
chr10	60207334	60207576	GSE124008_Akerberg_2019_GSM3518657_F_Tbx5_fb1_ChIP_Ventricles_E12.5_SRR8335335_peak_4152	69	.	6.17784	9.67828	6.97094	308
chr10	60210588	60210728	GSE124008_Akerberg_2019_GSM3518657_F_Tbx5_fb1_ChIP_Ventricles_E12.5_SRR8335335_peak_4153	69	.	6.17784	9.67828	6.97094	69
chr10	60211623	60211856	GSE124008_Akerberg_2019_GSM3518657_F_Tbx5_fb1_ChIP_Ventricles_E12.5_SRR8335335_peak_4154	89	.	7.04921	11.7907	8.99313	271
chr10	60277499	60277646	GSE124008_Akerberg_2019_GSM3518657_F_Tbx5_fb1_ChIP_Ventricles_E12.5_SRR8335335_peak_4156	79	.	6.57926	10.6647	7.92598	123
chr10	60329174	60329415	GSE124008_Akerberg_2019_GSM3518657_F_Tbx5_fb1_ChIP_Ventricles_E12.5_SRR8335335_peak_4157	95	.	6.68686	12.3903	9.55338	154
chr10	60389548	60389840	GSE124008_Akerberg_2019_GSM3518657_F_Tbx5_fb1_ChIP_Ventricles_E12.5_SRR8335335_peak_4159	149	.	9.50436	17.9806	14.9233	162
chr10	60558777	60558987	GSE124008_Akerberg_2019_GSM3518657_F_Tbx5_fb1_ChIP_Ventricles_E12.5_SRR8335335_peak_4160	79	.	6.57926	10.6647	7.92598	140
chr10	60805508	60805731	GSE124008_Akerberg_2019_GSM3518657_F_Tbx5_fb1_ChIP_Ventricles_E12.5_SRR8335335_peak_4163	174	.	10.4548	20.5611	17.4301	140
chr10	60808398	60808646	GSE124008_Akerberg_2019_GSM3518657_F_Tbx5_fb1_ChIP_Ventricles_E12.5_SRR8335335_peak_4164	67	.	5.57238	9.37765	6.72124	146
chr10	60812379	60812558	GSE124008_Akerberg_2019_GSM3518657_F_Tbx5_fb1_ChIP_Ventricles_E12.5_SRR8335335_peak_4166	102	.	7.60349	13.0818	10.2063	170
chr10	60814782	60815029	GSE124008_Akerberg_2019_GSM3518657_F_Tbx5_fb1_ChIP_Ventricles_E12.5_SRR8335335_peak_4167	67	.	5.57238	9.37765	6.72124	192
chr10	60815892	60816213	GSE124008_Akerberg_2019_GSM3518657_F_Tbx5_fb1_ChIP_Ventricles_E12.5_SRR8335335_peak_4168	384	.	17.5831	42.0114	38.4809	194
chr10	60819173	60819491	GSE124008_Akerberg_2019_GSM3518657_F_Tbx5_fb1_ChIP_Ventricles_E12.5_SRR8335335_peak_4170	85	.	6.31536	11.3611	8.57941	219
chr10	60822773	60822929	GSE124008_Akerberg_2019_GSM3518657_F_Tbx5_fb1_ChIP_Ventricles_E12.5_SRR8335335_peak_4171	40	.	4.75218	6.56298	4.08516	109
chr10	60823024	60823311	GSE124008_Akerberg_2019_GSM3518657_F_Tbx5_fb1_ChIP_Ventricles_E12.5_SRR8335335_peak_4172	40	.	4.69947	6.48038	4.04655	136
chr10	60830825	60830980	GSE124008_Akerberg_2019_GSM3518657_F_Tbx5_fb1_ChIP_Ventricles_E12.5_SRR8335335_peak_4174	40	.	4.75218	6.56298	4.08516	123
chr10	60831414	60831593	GSE124008_Akerberg_2019_GSM3518657_F_Tbx5_fb1_ChIP_Ventricles_E12.5_SRR8335335_peak_4175	64	.	5.80179	9.07546	6.42828	266
chr10	60890085	60890253	GSE124008_Akerberg_2019_GSM3518657_F_Tbx5_fb1_ChIP_Ventricles_E12.5_SRR8335335_peak_4176	50	.	5.2274	7.56521	5.00071	42
chr10	60917998	60918346	GSE124008_Akerberg_2019_GSM3518657_F_Tbx5_fb1_ChIP_Ventricles_E12.5_SRR8335335_peak_4177	1026	.	33.4072	106.868	102.68	241
chr10	60918861	60919091	GSE124008_Akerberg_2019_GSM3518657_F_Tbx5_fb1_ChIP_Ventricles_E12.5_SRR8335335_peak_4178	79	.	6.57926	10.6647	7.92598	209
chr10	60925283	60925485	GSE124008_Akerberg_2019_GSM3518657_F_Tbx5_fb1_ChIP_Ventricles_E12.5_SRR8335335_peak_4179	148	.	9.44903	17.8893	14.8489	135
chr10	60934894	60935164	GSE124008_Akerberg_2019_GSM3518657_F_Tbx5_fb1_ChIP_Ventricles_E12.5_SRR8335335_peak_4181	179	.	10.149	21.1198	17.9841	156
chr10	60936978	60937119	GSE124008_Akerberg_2019_GSM3518657_F_Tbx5_fb1_ChIP_Ventricles_E12.5_SRR8335335_peak_4182	32	.	4.27696	5.60135	3.21137	79
chr10	60955522	60955799	GSE124008_Akerberg_2019_GSM3518657_F_Tbx5_fb1_ChIP_Ventricles_E12.5_SRR8335335_peak_4183	102	.	7.60349	13.0818	10.2063	215
chr10	60957735	60958162	GSE124008_Akerberg_2019_GSM3518657_F_Tbx5_fb1_ChIP_Ventricles_E12.5_SRR8335335_peak_4184	89	.	7.04921	11.7907	8.99313	294
chr10	60965005	60965226	GSE124008_Akerberg_2019_GSM3518657_F_Tbx5_fb1_ChIP_Ventricles_E12.5_SRR8335335_peak_4185	90	.	7.12827	11.9189	9.0948	195
chr10	61027397	61027603	GSE124008_Akerberg_2019_GSM3518657_F_Tbx5_fb1_ChIP_Ventricles_E12.5_SRR8335335_peak_4186	47	.	4.82155	7.20048	4.70063	47
chr10	61059565	61059787	GSE124008_Akerberg_2019_GSM3518657_F_Tbx5_fb1_ChIP_Ventricles_E12.5_SRR8335335_peak_4187	69	.	6.17784	9.67828	6.97094	171
chr10	61226889	61227153	GSE124008_Akerberg_2019_GSM3518657_F_Tbx5_fb1_ChIP_Ventricles_E12.5_SRR8335335_peak_4189	68	.	6.10931	9.56835	6.89595	100
chr10	61312021	61312548	GSE124008_Akerberg_2019_GSM3518657_F_Tbx5_fb1_ChIP_Ventricles_E12.5_SRR8335335_peak_4191	323	.	11.5191	35.8119	32.3823	461
chr10	61327221	61327551	GSE124008_Akerberg_2019_GSM3518657_F_Tbx5_fb1_ChIP_Ventricles_E12.5_SRR8335335_peak_4192	69	.	6.17784	9.67828	6.97094	197
chr10	61345053	61345552	GSE124008_Akerberg_2019_GSM3518657_F_Tbx5_fb1_ChIP_Ventricles_E12.5_SRR8335335_peak_4193	810	.	29.9387	85.0549	81.0508	293
chr10	61380378	61380611	GSE124008_Akerberg_2019_GSM3518657_F_Tbx5_fb1_ChIP_Ventricles_E12.5_SRR8335335_peak_4194	41	.	4.65164	6.65635	4.16733	37
chr10	61386228	61386848	GSE124008_Akerberg_2019_GSM3518657_F_Tbx5_fb1_ChIP_Ventricles_E12.5_SRR8335335_peak_4196	537	.	17.5072	57.4321	53.7142	248
chr10	61424535	61424719	GSE124008_Akerberg_2019_GSM3518657_F_Tbx5_fb1_ChIP_Ventricles_E12.5_SRR8335335_peak_4198	50	.	5.2274	7.56521	5.00071	72
chr10	61445620	61445825	GSE124008_Akerberg_2019_GSM3518657_F_Tbx5_fb1_ChIP_Ventricles_E12.5_SRR8335335_peak_4199	69	.	6.17784	9.67828	6.97094	183
chr10	61473642	61474003	GSE124008_Akerberg_2019_GSM3518657_F_Tbx5_fb1_ChIP_Ventricles_E12.5_SRR8335335_peak_4200	541	.	22.3353	57.8571	54.1279	180
chr10	61475857	61476159	GSE124008_Akerberg_2019_GSM3518657_F_Tbx5_fb1_ChIP_Ventricles_E12.5_SRR8335335_peak_4201	60	.	5.35804	8.68537	6.04338	89
chr10	61510828	61511111	GSE124008_Akerberg_2019_GSM3518657_F_Tbx5_fb1_ChIP_Ventricles_E12.5_SRR8335335_peak_4202	54	.	5.3555	8.05198	5.47577	182
chr10	61517718	61517945	GSE124008_Akerberg_2019_GSM3518657_F_Tbx5_fb1_ChIP_Ventricles_E12.5_SRR8335335_peak_4203	45	.	4.90921	7.06272	4.56482	510
chr10	61627214	61627474	GSE124008_Akerberg_2019_GSM3518657_F_Tbx5_fb1_ChIP_Ventricles_E12.5_SRR8335335_peak_4206	102	.	7.60349	13.0818	10.2063	126
chr10	61629976	61630233	GSE124008_Akerberg_2019_GSM3518657_F_Tbx5_fb1_ChIP_Ventricles_E12.5_SRR8335335_peak_4207	200	.	11.4052	23.2187	20.023	128
chr10	61648688	61648886	GSE124008_Akerberg_2019_GSM3518657_F_Tbx5_fb1_ChIP_Ventricles_E12.5_SRR8335335_peak_4208	69	.	5.92027	9.60118	6.9267	184
chr10	61784083	61784243	GSE124008_Akerberg_2019_GSM3518657_F_Tbx5_fb1_ChIP_Ventricles_E12.5_SRR8335335_peak_4212	33	.	4.08641	5.7588	3.356	155
chr10	61848499	61848995	GSE124008_Akerberg_2019_GSM3518657_F_Tbx5_fb1_ChIP_Ventricles_E12.5_SRR8335335_peak_4214	443	.	17.0886	47.9548	44.3484	531
chr10	61906195	61906559	GSE124008_Akerberg_2019_GSM3518657_F_Tbx5_fb1_ChIP_Ventricles_E12.5_SRR8335335_peak_4215	396	.	17.858	43.2094	39.6671	217
chr10	61919771	61920227	GSE124008_Akerberg_2019_GSM3518657_F_Tbx5_fb1_ChIP_Ventricles_E12.5_SRR8335335_peak_4216	293	.	13.0022	32.7355	29.3603	316
chr10	61920308	61920622	GSE124008_Akerberg_2019_GSM3518657_F_Tbx5_fb1_ChIP_Ventricles_E12.5_SRR8335335_peak_4216	293	.	13.0022	32.7355	29.3603	316
chr10	61921081	61921330	GSE124008_Akerberg_2019_GSM3518657_F_Tbx5_fb1_ChIP_Ventricles_E12.5_SRR8335335_peak_4217	40	.	4.69947	6.48038	4.04655	210
chr10	61943420	61943709	GSE124008_Akerberg_2019_GSM3518657_F_Tbx5_fb1_ChIP_Ventricles_E12.5_SRR8335335_peak_4218	161	.	9.97958	19.2608	16.166	217
chr10	61954331	61954577	GSE124008_Akerberg_2019_GSM3518657_F_Tbx5_fb1_ChIP_Ventricles_E12.5_SRR8335335_peak_4219	90	.	7.12827	11.9189	9.0948	145
chr10	61965504	61965794	GSE124008_Akerberg_2019_GSM3518657_F_Tbx5_fb1_ChIP_Ventricles_E12.5_SRR8335335_peak_4221	88	.	6.50619	11.6817	8.89768	128
chr10	61967910	61968378	GSE124008_Akerberg_2019_GSM3518657_F_Tbx5_fb1_ChIP_Ventricles_E12.5_SRR8335335_peak_4222	1574	.	49.4227	162.007	157.44	395
chr10	61978296	61978548	GSE124008_Akerberg_2019_GSM3518657_F_Tbx5_fb1_ChIP_Ventricles_E12.5_SRR8335335_peak_4224	80	.	6.65305	10.7838	8.01531	322
chr10	61995022	61995255	GSE124008_Akerberg_2019_GSM3518657_F_Tbx5_fb1_ChIP_Ventricles_E12.5_SRR8335335_peak_4225	40	.	4.75218	6.56298	4.08516	182
chr10	62033643	62033997	GSE124008_Akerberg_2019_GSM3518657_F_Tbx5_fb1_ChIP_Ventricles_E12.5_SRR8335335_peak_4226	211	.	11.7487	24.3545	21.1416	276
chr10	62049619	62050220	GSE124008_Akerberg_2019_GSM3518657_F_Tbx5_fb1_ChIP_Ventricles_E12.5_SRR8335335_peak_4227	241	.	10.4429	27.4088	24.1234	332
chr10	62231151	62231341	GSE124008_Akerberg_2019_GSM3518657_F_Tbx5_fb1_ChIP_Ventricles_E12.5_SRR8335335_peak_4229	69	.	6.17784	9.67828	6.97094	269
chr10	62261166	62261397	GSE124008_Akerberg_2019_GSM3518657_F_Tbx5_fb1_ChIP_Ventricles_E12.5_SRR8335335_peak_4230	23	.	3.80175	4.68438	2.39042	137
chr10	62329718	62330278	GSE124008_Akerberg_2019_GSM3518657_F_Tbx5_fb1_ChIP_Ventricles_E12.5_SRR8335335_peak_4231	430	.	19.0087	46.656	43.0615	632
chr10	62332661	62333156	GSE124008_Akerberg_2019_GSM3518657_F_Tbx5_fb1_ChIP_Ventricles_E12.5_SRR8335335_peak_4232	523	.	17.2001	56.0292	52.3259	297
chr10	62338360	62339053	GSE124008_Akerberg_2019_GSM3518657_F_Tbx5_fb1_ChIP_Ventricles_E12.5_SRR8335335_peak_4233	737	.	26.2183	77.7077	73.7771	502
chr10	62339559	62339710	GSE124008_Akerberg_2019_GSM3518657_F_Tbx5_fb1_ChIP_Ventricles_E12.5_SRR8335335_peak_4234	98	.	6.88891	12.7316	9.89278	391
chr10	62339951	62340323	GSE124008_Akerberg_2019_GSM3518657_F_Tbx5_fb1_ChIP_Ventricles_E12.5_SRR8335335_peak_4234	98	.	6.88891	12.7316	9.89278	391
chr10	62340408	62340543	GSE124008_Akerberg_2019_GSM3518657_F_Tbx5_fb1_ChIP_Ventricles_E12.5_SRR8335335_peak_4234	98	.	6.88891	12.7316	9.89278	391
chr10	62413638	62413835	GSE124008_Akerberg_2019_GSM3518657_F_Tbx5_fb1_ChIP_Ventricles_E12.5_SRR8335335_peak_4235	80	.	6.65305	10.7838	8.01531	131
chr10	62417304	62417536	GSE124008_Akerberg_2019_GSM3518657_F_Tbx5_fb1_ChIP_Ventricles_E12.5_SRR8335335_peak_4236	59	.	5.70262	8.60461	5.96344	163
chr10	62421226	62421623	GSE124008_Akerberg_2019_GSM3518657_F_Tbx5_fb1_ChIP_Ventricles_E12.5_SRR8335335_peak_4237	557	.	22.8105	59.4955	55.7483	241
chr10	62441105	62441371	GSE124008_Akerberg_2019_GSM3518657_F_Tbx5_fb1_ChIP_Ventricles_E12.5_SRR8335335_peak_4238	296	.	14.7318	33.0437	29.6521	171
chr10	62471115	62471409	GSE124008_Akerberg_2019_GSM3518657_F_Tbx5_fb1_ChIP_Ventricles_E12.5_SRR8335335_peak_4239	395	.	16.9151	43.0874	39.5512	201
chr10	62486460	62486716	GSE124008_Akerberg_2019_GSM3518657_F_Tbx5_fb1_ChIP_Ventricles_E12.5_SRR8335335_peak_4240	44	.	4.30002	6.90392	4.41096	505
chr10	62578068	62578693	GSE124008_Akerberg_2019_GSM3518657_F_Tbx5_fb1_ChIP_Ventricles_E12.5_SRR8335335_peak_4242	113	.	8.07871	14.2708	11.3451	507
chr10	62651354	62651584	GSE124008_Akerberg_2019_GSM3518657_F_Tbx5_fb1_ChIP_Ventricles_E12.5_SRR8335335_peak_4245	59	.	5.63937	8.50379	5.90279	172
chr10	62739955	62740228	GSE124008_Akerberg_2019_GSM3518657_F_Tbx5_fb1_ChIP_Ventricles_E12.5_SRR8335335_peak_4246	239	.	11.3264	27.2117	23.9396	163
chr10	62791897	62792059	GSE124008_Akerberg_2019_GSM3518657_F_Tbx5_fb1_ChIP_Ventricles_E12.5_SRR8335335_peak_4247	40	.	4.75218	6.56298	4.08516	218
chr10	62792410	62792577	GSE124008_Akerberg_2019_GSM3518657_F_Tbx5_fb1_ChIP_Ventricles_E12.5_SRR8335335_peak_4248	41	.	4.4579	6.61488	4.12866	123
chr10	62793067	62793417	GSE124008_Akerberg_2019_GSM3518657_F_Tbx5_fb1_ChIP_Ventricles_E12.5_SRR8335335_peak_4249	88	.	6.96431	11.6531	8.86962	143
chr10	62844022	62844246	GSE124008_Akerberg_2019_GSM3518657_F_Tbx5_fb1_ChIP_Ventricles_E12.5_SRR8335335_peak_4250	32	.	4.27696	5.60135	3.21137	177
chr10	62855049	62855405	GSE124008_Akerberg_2019_GSM3518657_F_Tbx5_fb1_ChIP_Ventricles_E12.5_SRR8335335_peak_4252	1202	.	23.6476	124.527	120.207	358
chr10	62865528	62865580	GSE124008_Akerberg_2019_GSM3518657_F_Tbx5_fb1_ChIP_Ventricles_E12.5_SRR8335335_peak_4254	112	.	7.9891	14.1243	11.2232	216
chr10	62865829	62865970	GSE124008_Akerberg_2019_GSM3518657_F_Tbx5_fb1_ChIP_Ventricles_E12.5_SRR8335335_peak_4254	112	.	7.9891	14.1243	11.2232	216
chr10	62866496	62866750	GSE124008_Akerberg_2019_GSM3518657_F_Tbx5_fb1_ChIP_Ventricles_E12.5_SRR8335335_peak_4255	185	.	10.8088	21.6793	18.5297	201
chr10	62946925	62946952	GSE124008_Akerberg_2019_GSM3518657_F_Tbx5_fb1_ChIP_Ventricles_E12.5_SRR8335335_peak_4258	49	.	5.16942	7.47351	4.95543	188
chr10	62980151	62980345	GSE124008_Akerberg_2019_GSM3518657_F_Tbx5_fb1_ChIP_Ventricles_E12.5_SRR8335335_peak_4259	79	.	6.57926	10.6647	7.92598	241
chr10	62980758	62980893	GSE124008_Akerberg_2019_GSM3518657_F_Tbx5_fb1_ChIP_Ventricles_E12.5_SRR8335335_peak_4259	79	.	6.57926	10.6647	7.92598	241
chr10	63024211	63024352	GSE124008_Akerberg_2019_GSM3518657_F_Tbx5_fb1_ChIP_Ventricles_E12.5_SRR8335335_peak_4261	69	.	6.17784	9.67828	6.97094	217
chr10	63043844	63044093	GSE124008_Akerberg_2019_GSM3518657_F_Tbx5_fb1_ChIP_Ventricles_E12.5_SRR8335335_peak_4262	226	.	12.3557	25.9469	22.6925	117
chr10	63054385	63054569	GSE124008_Akerberg_2019_GSM3518657_F_Tbx5_fb1_ChIP_Ventricles_E12.5_SRR8335335_peak_4263	90	.	7.12827	11.9189	9.0948	141
chr10	63066023	63066248	GSE124008_Akerberg_2019_GSM3518657_F_Tbx5_fb1_ChIP_Ventricles_E12.5_SRR8335335_peak_4264	89	.	7.04921	11.7907	8.99313	157
chr10	63153668	63153882	GSE124008_Akerberg_2019_GSM3518657_F_Tbx5_fb1_ChIP_Ventricles_E12.5_SRR8335335_peak_4265	68	.	5.22146	9.46695	6.80798	94
chr10	63156876	63157396	GSE124008_Akerberg_2019_GSM3518657_F_Tbx5_fb1_ChIP_Ventricles_E12.5_SRR8335335_peak_4266	952	.	33.7405	99.3435	95.2165	541
chr10	63203076	63203343	GSE124008_Akerberg_2019_GSM3518657_F_Tbx5_fb1_ChIP_Ventricles_E12.5_SRR8335335_peak_4268	265	.	13.6285	29.9039	26.578	236
chr10	63243834	63243938	GSE124008_Akerberg_2019_GSM3518657_F_Tbx5_fb1_ChIP_Ventricles_E12.5_SRR8335335_peak_4269	49	.	5.16942	7.47351	4.95543	168
chr10	63338807	63339498	GSE124008_Akerberg_2019_GSM3518657_F_Tbx5_fb1_ChIP_Ventricles_E12.5_SRR8335335_peak_4270	51	.	4.60717	7.73134	5.16135	523
chr10	63377643	63377791	GSE124008_Akerberg_2019_GSM3518657_F_Tbx5_fb1_ChIP_Ventricles_E12.5_SRR8335335_peak_4271	23	.	3.80175	4.68438	2.39042	209
chr10	63382758	63382960	GSE124008_Akerberg_2019_GSM3518657_F_Tbx5_fb1_ChIP_Ventricles_E12.5_SRR8335335_peak_4272	121	.	6.54494	15.1104	12.1717	132
chr10	63429510	63429812	GSE124008_Akerberg_2019_GSM3518657_F_Tbx5_fb1_ChIP_Ventricles_E12.5_SRR8335335_peak_4273	59	.	5.70262	8.60461	5.96344	236
chr10	63430057	63430284	GSE124008_Akerberg_2019_GSM3518657_F_Tbx5_fb1_ChIP_Ventricles_E12.5_SRR8335335_peak_4274	58	.	5.20089	8.42656	5.84043	148
chr10	63476374	63476601	GSE124008_Akerberg_2019_GSM3518657_F_Tbx5_fb1_ChIP_Ventricles_E12.5_SRR8335335_peak_4278	69	.	6.17784	9.67828	6.97094	194
chr10	63485129	63485335	GSE124008_Akerberg_2019_GSM3518657_F_Tbx5_fb1_ChIP_Ventricles_E12.5_SRR8335335_peak_4279	152	.	7.98576	18.3617	15.2993	218
chr10	63485441	63485692	GSE124008_Akerberg_2019_GSM3518657_F_Tbx5_fb1_ChIP_Ventricles_E12.5_SRR8335335_peak_4279	152	.	7.98576	18.3617	15.2993	218
chr10	63541754	63541996	GSE124008_Akerberg_2019_GSM3518657_F_Tbx5_fb1_ChIP_Ventricles_E12.5_SRR8335335_peak_4280	69	.	6.17784	9.67828	6.97094	110
chr10	63588821	63589035	GSE124008_Akerberg_2019_GSM3518657_F_Tbx5_fb1_ChIP_Ventricles_E12.5_SRR8335335_peak_4281	32	.	4.27696	5.60135	3.21137	140
chr10	63601304	63601635	GSE124008_Akerberg_2019_GSM3518657_F_Tbx5_fb1_ChIP_Ventricles_E12.5_SRR8335335_peak_4282	130	.	8.03706	16.0161	13.0363	140
chr10	63770301	63770436	GSE124008_Akerberg_2019_GSM3518657_F_Tbx5_fb1_ChIP_Ventricles_E12.5_SRR8335335_peak_4284	40	.	4.69947	6.48038	4.04655	154
chr10	63883980	63884249	GSE124008_Akerberg_2019_GSM3518657_F_Tbx5_fb1_ChIP_Ventricles_E12.5_SRR8335335_peak_4286	255	.	11.8877	28.8246	25.5084	199
chr10	63886502	63886794	GSE124008_Akerberg_2019_GSM3518657_F_Tbx5_fb1_ChIP_Ventricles_E12.5_SRR8335335_peak_4287	47	.	4.82155	7.20048	4.70063	415
chr10	64076082	64076297	GSE124008_Akerberg_2019_GSM3518657_F_Tbx5_fb1_ChIP_Ventricles_E12.5_SRR8335335_peak_4288	30	.	3.68573	5.33894	3.01975	98
chr10	64239837	64240095	GSE124008_Akerberg_2019_GSM3518657_F_Tbx5_fb1_ChIP_Ventricles_E12.5_SRR8335335_peak_4289	69	.	6.17784	9.67828	6.97094	121
chr10	64657645	64657947	GSE124008_Akerberg_2019_GSM3518657_F_Tbx5_fb1_ChIP_Ventricles_E12.5_SRR8335335_peak_4290	95	.	6.68686	12.3903	9.55338	196
chr10	65309100	65309323	GSE124008_Akerberg_2019_GSM3518657_F_Tbx5_fb1_ChIP_Ventricles_E12.5_SRR8335335_peak_4291	144	.	8.8804	17.4372	14.4122	169
chr10	66645076	66645333	GSE124008_Akerberg_2019_GSM3518657_F_Tbx5_fb1_ChIP_Ventricles_E12.5_SRR8335335_peak_4292	211	.	11.7487	24.3545	21.1416	174
chr10	66814114	66814314	GSE124008_Akerberg_2019_GSM3518657_F_Tbx5_fb1_ChIP_Ventricles_E12.5_SRR8335335_peak_4293	59	.	5.49739	8.58705	5.96344	107
chr10	66888454	66888648	GSE124008_Akerberg_2019_GSM3518657_F_Tbx5_fb1_ChIP_Ventricles_E12.5_SRR8335335_peak_4295	59	.	5.63937	8.50379	5.90279	102
chr10	66910267	66910421	GSE124008_Akerberg_2019_GSM3518657_F_Tbx5_fb1_ChIP_Ventricles_E12.5_SRR8335335_peak_4296	93	.	6.57663	12.203	9.37805	72
chr10	66921555	66921693	GSE124008_Akerberg_2019_GSM3518657_F_Tbx5_fb1_ChIP_Ventricles_E12.5_SRR8335335_peak_4299	89	.	7.04921	11.7907	8.99313	141
chr10	66928594	66928832	GSE124008_Akerberg_2019_GSM3518657_F_Tbx5_fb1_ChIP_Ventricles_E12.5_SRR8335335_peak_4300	36	.	3.99288	6.10577	3.69768	72
chr10	66931583	66931805	GSE124008_Akerberg_2019_GSM3518657_F_Tbx5_fb1_ChIP_Ventricles_E12.5_SRR8335335_peak_4301	67	.	5.57238	9.37765	6.72124	118
chr10	67003883	67004346	GSE124008_Akerberg_2019_GSM3518657_F_Tbx5_fb1_ChIP_Ventricles_E12.5_SRR8335335_peak_4303	51	.	4.60717	7.73134	5.16135	405
chr10	67042208	67042428	GSE124008_Akerberg_2019_GSM3518657_F_Tbx5_fb1_ChIP_Ventricles_E12.5_SRR8335335_peak_4304	69	.	6.17784	9.67828	6.97094	109
chr10	67097105	67097333	GSE124008_Akerberg_2019_GSM3518657_F_Tbx5_fb1_ChIP_Ventricles_E12.5_SRR8335335_peak_4306	40	.	4.75218	6.56298	4.08516	379
chr10	67104408	67104752	GSE124008_Akerberg_2019_GSM3518657_F_Tbx5_fb1_ChIP_Ventricles_E12.5_SRR8335335_peak_4308	105	.	7.58695	13.4667	10.5788	210
chr10	67126592	67127127	GSE124008_Akerberg_2019_GSM3518657_F_Tbx5_fb1_ChIP_Ventricles_E12.5_SRR8335335_peak_4309	159	.	8.91581	19.0165	15.9471	280
chr10	67127407	67127434	GSE124008_Akerberg_2019_GSM3518657_F_Tbx5_fb1_ChIP_Ventricles_E12.5_SRR8335335_peak_4309	159	.	8.91581	19.0165	15.9471	280
chr10	67185567	67186088	GSE124008_Akerberg_2019_GSM3518657_F_Tbx5_fb1_ChIP_Ventricles_E12.5_SRR8335335_peak_4311	194	.	10.0303	22.579	19.4062	269
chr10	67281849	67282232	GSE124008_Akerberg_2019_GSM3518657_F_Tbx5_fb1_ChIP_Ventricles_E12.5_SRR8335335_peak_4314	185	.	8.90719	21.6467	18.5036	358
chr10	67285205	67285281	GSE124008_Akerberg_2019_GSM3518657_F_Tbx5_fb1_ChIP_Ventricles_E12.5_SRR8335335_peak_4315	59	.	5.63937	8.50379	5.90279	394
chr10	67458741	67458947	GSE124008_Akerberg_2019_GSM3518657_F_Tbx5_fb1_ChIP_Ventricles_E12.5_SRR8335335_peak_4317	69	.	6.17784	9.67828	6.97094	129
chr10	67535988	67536175	GSE124008_Akerberg_2019_GSM3518657_F_Tbx5_fb1_ChIP_Ventricles_E12.5_SRR8335335_peak_4318	30	.	3.68573	5.33894	3.01975	244
chr10	67548946	67549152	GSE124008_Akerberg_2019_GSM3518657_F_Tbx5_fb1_ChIP_Ventricles_E12.5_SRR8335335_peak_4320	36	.	3.99288	6.10577	3.69768	158
chr10	67549318	67549339	GSE124008_Akerberg_2019_GSM3518657_F_Tbx5_fb1_ChIP_Ventricles_E12.5_SRR8335335_peak_4320	36	.	3.99288	6.10577	3.69768	158
chr10	67578238	67578488	GSE124008_Akerberg_2019_GSM3518657_F_Tbx5_fb1_ChIP_Ventricles_E12.5_SRR8335335_peak_4321	128	.	8.47954	15.8166	12.8377	155
chr10	67672501	67672648	GSE124008_Akerberg_2019_GSM3518657_F_Tbx5_fb1_ChIP_Ventricles_E12.5_SRR8335335_peak_4322	40	.	4.69947	6.48038	4.04655	187
chr10	68119149	68119558	GSE124008_Akerberg_2019_GSM3518657_F_Tbx5_fb1_ChIP_Ventricles_E12.5_SRR8335335_peak_4323	863	.	31.3644	90.3646	86.3128	280
chr10	68128300	68128588	GSE124008_Akerberg_2019_GSM3518657_F_Tbx5_fb1_ChIP_Ventricles_E12.5_SRR8335335_peak_4324	84	.	6.21126	11.1852	8.4144	267
chr10	68136509	68136833	GSE124008_Akerberg_2019_GSM3518657_F_Tbx5_fb1_ChIP_Ventricles_E12.5_SRR8335335_peak_4326	253	.	10.7501	28.6004	25.3008	349
chr10	68167842	68168035	GSE124008_Akerberg_2019_GSM3518657_F_Tbx5_fb1_ChIP_Ventricles_E12.5_SRR8335335_peak_4327	113	.	8.07871	14.2708	11.3451	146
chr10	68171385	68171589	GSE124008_Akerberg_2019_GSM3518657_F_Tbx5_fb1_ChIP_Ventricles_E12.5_SRR8335335_peak_4328	23	.	3.37859	4.60577	2.38179	158
chr10	68277084	68277401	GSE124008_Akerberg_2019_GSM3518657_F_Tbx5_fb1_ChIP_Ventricles_E12.5_SRR8335335_peak_4330	161	.	9.97958	19.2608	16.166	164
chr10	68541232	68541517	GSE124008_Akerberg_2019_GSM3518657_F_Tbx5_fb1_ChIP_Ventricles_E12.5_SRR8335335_peak_4331	351	.	16.4482	38.6608	35.1862	212
chr10	68541655	68541892	GSE124008_Akerberg_2019_GSM3518657_F_Tbx5_fb1_ChIP_Ventricles_E12.5_SRR8335335_peak_4331	351	.	16.4482	38.6608	35.1862	212
chr10	68670172	68670343	GSE124008_Akerberg_2019_GSM3518657_F_Tbx5_fb1_ChIP_Ventricles_E12.5_SRR8335335_peak_4332	51	.	4.60717	7.73134	5.16135	140
chr10	68979930	68980307	GSE124008_Akerberg_2019_GSM3518657_F_Tbx5_fb1_ChIP_Ventricles_E12.5_SRR8335335_peak_4334	319	.	13.7452	35.4044	31.9814	185
chr10	69212137	69212347	GSE124008_Akerberg_2019_GSM3518657_F_Tbx5_fb1_ChIP_Ventricles_E12.5_SRR8335335_peak_4335	251	.	13.1585	28.4932	25.195	861
chr10	69212683	69213812	GSE124008_Akerberg_2019_GSM3518657_F_Tbx5_fb1_ChIP_Ventricles_E12.5_SRR8335335_peak_4335	251	.	13.1585	28.4932	25.195	861
chr10	69226022	69226242	GSE124008_Akerberg_2019_GSM3518657_F_Tbx5_fb1_ChIP_Ventricles_E12.5_SRR8335335_peak_4337	40	.	4.75218	6.56298	4.08516	109
chr10	69252459	69252676	GSE124008_Akerberg_2019_GSM3518657_F_Tbx5_fb1_ChIP_Ventricles_E12.5_SRR8335335_peak_4338	26	.	3.71492	4.93951	2.63126	96
chr10	69253330	69253495	GSE124008_Akerberg_2019_GSM3518657_F_Tbx5_fb1_ChIP_Ventricles_E12.5_SRR8335335_peak_4339	113	.	8.07871	14.2708	11.3451	160
chr10	69254367	69254553	GSE124008_Akerberg_2019_GSM3518657_F_Tbx5_fb1_ChIP_Ventricles_E12.5_SRR8335335_peak_4340	100	.	7.51916	12.9445	10.0931	163
chr10	69263096	69263279	GSE124008_Akerberg_2019_GSM3518657_F_Tbx5_fb1_ChIP_Ventricles_E12.5_SRR8335335_peak_4341	121	.	8.03465	15.0812	12.1431	191
chr10	69268120	69268348	GSE124008_Akerberg_2019_GSM3518657_F_Tbx5_fb1_ChIP_Ventricles_E12.5_SRR8335335_peak_4342	79	.	6.34315	10.6449	7.91873	175
chr10	69271056	69271288	GSE124008_Akerberg_2019_GSM3518657_F_Tbx5_fb1_ChIP_Ventricles_E12.5_SRR8335335_peak_4343	69	.	6.17784	9.67828	6.97094	96
chr10	69274837	69275085	GSE124008_Akerberg_2019_GSM3518657_F_Tbx5_fb1_ChIP_Ventricles_E12.5_SRR8335335_peak_4344	69	.	6.17784	9.67828	6.97094	302
chr10	69277068	69277182	GSE124008_Akerberg_2019_GSM3518657_F_Tbx5_fb1_ChIP_Ventricles_E12.5_SRR8335335_peak_4345	26	.	3.71492	4.93951	2.63126	30
chr10	69289571	69289835	GSE124008_Akerberg_2019_GSM3518657_F_Tbx5_fb1_ChIP_Ventricles_E12.5_SRR8335335_peak_4346	149	.	9.50436	17.9806	14.9233	122
chr10	69293757	69293898	GSE124008_Akerberg_2019_GSM3518657_F_Tbx5_fb1_ChIP_Ventricles_E12.5_SRR8335335_peak_4347	100	.	7.51916	12.9445	10.0931	170
chr10	69340210	69340474	GSE124008_Akerberg_2019_GSM3518657_F_Tbx5_fb1_ChIP_Ventricles_E12.5_SRR8335335_peak_4348	80	.	6.65305	10.7838	8.01531	121
chr10	69464984	69465240	GSE124008_Akerberg_2019_GSM3518657_F_Tbx5_fb1_ChIP_Ventricles_E12.5_SRR8335335_peak_4349	102	.	7.60349	13.0818	10.2063	307
chr10	69535464	69535922	GSE124008_Akerberg_2019_GSM3518657_F_Tbx5_fb1_ChIP_Ventricles_E12.5_SRR8335335_peak_4352	143	.	9.128	17.3594	14.3358	406
chr10	69565188	69565398	GSE124008_Akerberg_2019_GSM3518657_F_Tbx5_fb1_ChIP_Ventricles_E12.5_SRR8335335_peak_4353	44	.	4.30002	6.90392	4.41096	163
chr10	69570480	69570610	GSE124008_Akerberg_2019_GSM3518657_F_Tbx5_fb1_ChIP_Ventricles_E12.5_SRR8335335_peak_4354	67	.	5.57238	9.37765	6.72124	155
chr10	69571557	69571775	GSE124008_Akerberg_2019_GSM3518657_F_Tbx5_fb1_ChIP_Ventricles_E12.5_SRR8335335_peak_4355	113	.	8.07871	14.2708	11.3451	172
chr10	69579664	69579822	GSE124008_Akerberg_2019_GSM3518657_F_Tbx5_fb1_ChIP_Ventricles_E12.5_SRR8335335_peak_4356	47	.	4.82155	7.20048	4.70063	146
chr10	69594476	69594833	GSE124008_Akerberg_2019_GSM3518657_F_Tbx5_fb1_ChIP_Ventricles_E12.5_SRR8335335_peak_4357	40	.	3.92696	6.50487	4.0697	194
chr10	69617776	69618042	GSE124008_Akerberg_2019_GSM3518657_F_Tbx5_fb1_ChIP_Ventricles_E12.5_SRR8335335_peak_4358	105	.	7.05835	13.4428	10.5575	181
chr10	69637621	69637946	GSE124008_Akerberg_2019_GSM3518657_F_Tbx5_fb1_ChIP_Ventricles_E12.5_SRR8335335_peak_4359	80	.	6.65305	10.7838	8.01531	209
chr10	69643696	69643879	GSE124008_Akerberg_2019_GSM3518657_F_Tbx5_fb1_ChIP_Ventricles_E12.5_SRR8335335_peak_4360	102	.	7.60349	13.0818	10.2063	176
chr10	69646149	69646496	GSE124008_Akerberg_2019_GSM3518657_F_Tbx5_fb1_ChIP_Ventricles_E12.5_SRR8335335_peak_4362	80	.	6.65305	10.7838	8.01531	238
chr10	69829005	69829225	GSE124008_Akerberg_2019_GSM3518657_F_Tbx5_fb1_ChIP_Ventricles_E12.5_SRR8335335_peak_4366	33	.	4.08641	5.7588	3.356	181
chr10	69831565	69831836	GSE124008_Akerberg_2019_GSM3518657_F_Tbx5_fb1_ChIP_Ventricles_E12.5_SRR8335335_peak_4367	125	.	8.55393	15.4845	12.5138	204
chr10	69859367	69859530	GSE124008_Akerberg_2019_GSM3518657_F_Tbx5_fb1_ChIP_Ventricles_E12.5_SRR8335335_peak_4368	40	.	3.92696	6.50487	4.0697	81
chr10	70057159	70057425	GSE124008_Akerberg_2019_GSM3518657_F_Tbx5_fb1_ChIP_Ventricles_E12.5_SRR8335335_peak_4371	136	.	8.97658	16.635	13.64	288
chr10	70096595	70097024	GSE124008_Akerberg_2019_GSM3518657_F_Tbx5_fb1_ChIP_Ventricles_E12.5_SRR8335335_peak_4372	102	.	7.60349	13.0818	10.2063	573
chr10	70097475	70097647	GSE124008_Akerberg_2019_GSM3518657_F_Tbx5_fb1_ChIP_Ventricles_E12.5_SRR8335335_peak_4373	50	.	5.2274	7.56521	5.00071	122
chr10	70099186	70099495	GSE124008_Akerberg_2019_GSM3518657_F_Tbx5_fb1_ChIP_Ventricles_E12.5_SRR8335335_peak_4374	296	.	13.9549	33.0568	29.6642	227
chr10	70114010	70114439	GSE124008_Akerberg_2019_GSM3518657_F_Tbx5_fb1_ChIP_Ventricles_E12.5_SRR8335335_peak_4375	1061	.	36.5918	110.318	106.103	300
chr10	70119913	70120195	GSE124008_Akerberg_2019_GSM3518657_F_Tbx5_fb1_ChIP_Ventricles_E12.5_SRR8335335_peak_4376	137	.	9.02915	16.7215	13.708	338
chr10	70133047	70133545	GSE124008_Akerberg_2019_GSM3518657_F_Tbx5_fb1_ChIP_Ventricles_E12.5_SRR8335335_peak_4378	493	.	20.9096	52.9976	49.3262	695
chr10	70165844	70166126	GSE124008_Akerberg_2019_GSM3518657_F_Tbx5_fb1_ChIP_Ventricles_E12.5_SRR8335335_peak_4379	79	.	6.57926	10.6647	7.92598	423
chr10	70167524	70167953	GSE124008_Akerberg_2019_GSM3518657_F_Tbx5_fb1_ChIP_Ventricles_E12.5_SRR8335335_peak_4380	296	.	14.7318	33.0437	29.6521	289
chr10	70440787	70440934	GSE124008_Akerberg_2019_GSM3518657_F_Tbx5_fb1_ChIP_Ventricles_E12.5_SRR8335335_peak_4381	59	.	5.70262	8.60461	5.96344	109
chr10	70459207	70459493	GSE124008_Akerberg_2019_GSM3518657_F_Tbx5_fb1_ChIP_Ventricles_E12.5_SRR8335335_peak_4382	573	.	23.2857	61.1428	57.3777	186
chr10	70919169	70919465	GSE124008_Akerberg_2019_GSM3518657_F_Tbx5_fb1_ChIP_Ventricles_E12.5_SRR8335335_peak_4384	137	.	9.02915	16.7215	13.708	162
chr10	71028475	71028762	GSE124008_Akerberg_2019_GSM3518657_F_Tbx5_fb1_ChIP_Ventricles_E12.5_SRR8335335_peak_4385	211	.	8.90112	24.3512	21.1416	226
chr10	71058663	71058887	GSE124008_Akerberg_2019_GSM3518657_F_Tbx5_fb1_ChIP_Ventricles_E12.5_SRR8335335_peak_4387	69	.	6.17784	9.67828	6.97094	65
chr10	71145810	71146073	GSE124008_Akerberg_2019_GSM3518657_F_Tbx5_fb1_ChIP_Ventricles_E12.5_SRR8335335_peak_4388	159	.	8.91581	19.0165	15.9471	192
chr10	71237710	71238295	GSE124008_Akerberg_2019_GSM3518657_F_Tbx5_fb1_ChIP_Ventricles_E12.5_SRR8335335_peak_4389	125	.	8.55393	15.4845	12.5138	176
chr10	71285070	71285290	GSE124008_Akerberg_2019_GSM3518657_F_Tbx5_fb1_ChIP_Ventricles_E12.5_SRR8335335_peak_4390	31	.	4.22953	5.52781	3.18604	141
chr10	71344882	71345087	GSE124008_Akerberg_2019_GSM3518657_F_Tbx5_fb1_ChIP_Ventricles_E12.5_SRR8335335_peak_4391	69	.	6.17784	9.67828	6.97094	427
chr10	71347796	71348057	GSE124008_Akerberg_2019_GSM3518657_F_Tbx5_fb1_ChIP_Ventricles_E12.5_SRR8335335_peak_4392	123	.	8.45905	15.3288	12.379	131
chr10	71478536	71478727	GSE124008_Akerberg_2019_GSM3518657_F_Tbx5_fb1_ChIP_Ventricles_E12.5_SRR8335335_peak_4393	100	.	7.51916	12.9445	10.0931	102
chr10	71840769	71841120	GSE124008_Akerberg_2019_GSM3518657_F_Tbx5_fb1_ChIP_Ventricles_E12.5_SRR8335335_peak_4394	225	.	12.2837	25.8267	22.5831	208
chr10	73609776	73610108	GSE124008_Akerberg_2019_GSM3518657_F_Tbx5_fb1_ChIP_Ventricles_E12.5_SRR8335335_peak_4398	1024	.	35.6414	106.636	102.45	199
chr10	73720180	73720400	GSE124008_Akerberg_2019_GSM3518657_F_Tbx5_fb1_ChIP_Ventricles_E12.5_SRR8335335_peak_4399	85	.	6.31536	11.3611	8.57941	163
chr10	73915268	73915462	GSE124008_Akerberg_2019_GSM3518657_F_Tbx5_fb1_ChIP_Ventricles_E12.5_SRR8335335_peak_4400	172	.	10.3388	20.3689	17.2549	170
chr10	74062012	74062358	GSE124008_Akerberg_2019_GSM3518657_F_Tbx5_fb1_ChIP_Ventricles_E12.5_SRR8335335_peak_4401	224	.	12.2186	25.7179	22.4757	161
chr10	74271052	74271229	GSE124008_Akerberg_2019_GSM3518657_F_Tbx5_fb1_ChIP_Ventricles_E12.5_SRR8335335_peak_4403	174	.	10.4548	20.5611	17.4301	136
chr10	74304206	74304464	GSE124008_Akerberg_2019_GSM3518657_F_Tbx5_fb1_ChIP_Ventricles_E12.5_SRR8335335_peak_4404	340	.	16.1574	37.4709	34.0061	161
chr10	74329800	74330014	GSE124008_Akerberg_2019_GSM3518657_F_Tbx5_fb1_ChIP_Ventricles_E12.5_SRR8335335_peak_4405	227	.	12.0499	26.0273	22.7709	187
chr10	74358933	74359208	GSE124008_Akerberg_2019_GSM3518657_F_Tbx5_fb1_ChIP_Ventricles_E12.5_SRR8335335_peak_4406	176	.	10.2647	20.7741	17.6404	174
chr10	74503297	74503763	GSE124008_Akerberg_2019_GSM3518657_F_Tbx5_fb1_ChIP_Ventricles_E12.5_SRR8335335_peak_4407	1134	.	38.4927	117.747	113.476	271
chr10	74512326	74512747	GSE124008_Akerberg_2019_GSM3518657_F_Tbx5_fb1_ChIP_Ventricles_E12.5_SRR8335335_peak_4408	762	.	27.6701	80.221	76.2626	278
chr10	74640992	74641149	GSE124008_Akerberg_2019_GSM3518657_F_Tbx5_fb1_ChIP_Ventricles_E12.5_SRR8335335_peak_4409	99	.	7.1889	12.8137	9.97292	132
chr10	74991089	74991213	GSE124008_Akerberg_2019_GSM3518657_F_Tbx5_fb1_ChIP_Ventricles_E12.5_SRR8335335_peak_4411	23	.	3.80175	4.68438	2.39042	145
chr10	75096464	75096704	GSE124008_Akerberg_2019_GSM3518657_F_Tbx5_fb1_ChIP_Ventricles_E12.5_SRR8335335_peak_4414	147	.	9.39894	17.8067	14.7728	163
chr10	75097117	75097340	GSE124008_Akerberg_2019_GSM3518657_F_Tbx5_fb1_ChIP_Ventricles_E12.5_SRR8335335_peak_4415	102	.	7.60349	13.0818	10.2063	158
chr10	75116886	75117393	GSE124008_Akerberg_2019_GSM3518657_F_Tbx5_fb1_ChIP_Ventricles_E12.5_SRR8335335_peak_4416	59	.	5.70262	8.60461	5.96344	596
chr10	75118036	75118274	GSE124008_Akerberg_2019_GSM3518657_F_Tbx5_fb1_ChIP_Ventricles_E12.5_SRR8335335_peak_4417	79	.	6.57926	10.6647	7.92598	187
chr10	75137247	75137874	GSE124008_Akerberg_2019_GSM3518657_F_Tbx5_fb1_ChIP_Ventricles_E12.5_SRR8335335_peak_4418	308	.	15.0383	34.2223	30.818	430
chr10	75170352	75170965	GSE124008_Akerberg_2019_GSM3518657_F_Tbx5_fb1_ChIP_Ventricles_E12.5_SRR8335335_peak_4419	793	.	29.4635	83.2985	79.31	248
chr10	75187734	75188035	GSE124008_Akerberg_2019_GSM3518657_F_Tbx5_fb1_ChIP_Ventricles_E12.5_SRR8335335_peak_4421	113	.	8.07871	14.2708	11.3451	160
chr10	75273170	75273410	GSE124008_Akerberg_2019_GSM3518657_F_Tbx5_fb1_ChIP_Ventricles_E12.5_SRR8335335_peak_4424	90	.	7.08677	11.8516	9.05152	326
chr10	75442010	75442184	GSE124008_Akerberg_2019_GSM3518657_F_Tbx5_fb1_ChIP_Ventricles_E12.5_SRR8335335_peak_4425	102	.	7.60349	13.0818	10.2063	136
chr10	75500419	75500612	GSE124008_Akerberg_2019_GSM3518657_F_Tbx5_fb1_ChIP_Ventricles_E12.5_SRR8335335_peak_4427	67	.	5.57238	9.37765	6.72124	177
chr10	75517802	75518047	GSE124008_Akerberg_2019_GSM3518657_F_Tbx5_fb1_ChIP_Ventricles_E12.5_SRR8335335_peak_4428	161	.	9.97958	19.2608	16.166	130
chr10	75535011	75535220	GSE124008_Akerberg_2019_GSM3518657_F_Tbx5_fb1_ChIP_Ventricles_E12.5_SRR8335335_peak_4429	384	.	17.5831	42.0114	38.4809	662
chr10	75535409	75535752	GSE124008_Akerberg_2019_GSM3518657_F_Tbx5_fb1_ChIP_Ventricles_E12.5_SRR8335335_peak_4429	384	.	17.5831	42.0114	38.4809	662
chr10	75559948	75560083	GSE124008_Akerberg_2019_GSM3518657_F_Tbx5_fb1_ChIP_Ventricles_E12.5_SRR8335335_peak_4431	59	.	5.70262	8.60461	5.96344	142
chr10	75560184	75560392	GSE124008_Akerberg_2019_GSM3518657_F_Tbx5_fb1_ChIP_Ventricles_E12.5_SRR8335335_peak_4432	69	.	6.17784	9.67828	6.97094	158
chr10	75586219	75586400	GSE124008_Akerberg_2019_GSM3518657_F_Tbx5_fb1_ChIP_Ventricles_E12.5_SRR8335335_peak_4433	32	.	4.27696	5.60135	3.21137	206
chr10	75643967	75644007	GSE124008_Akerberg_2019_GSM3518657_F_Tbx5_fb1_ChIP_Ventricles_E12.5_SRR8335335_peak_4434	23	.	3.75958	4.61989	2.38179	235
chr10	75644148	75644492	GSE124008_Akerberg_2019_GSM3518657_F_Tbx5_fb1_ChIP_Ventricles_E12.5_SRR8335335_peak_4435	200	.	11.4052	23.2187	20.023	218
chr10	75647438	75647858	GSE124008_Akerberg_2019_GSM3518657_F_Tbx5_fb1_ChIP_Ventricles_E12.5_SRR8335335_peak_4436	477	.	20.4344	51.397	47.7446	326
chr10	75667552	75667792	GSE124008_Akerberg_2019_GSM3518657_F_Tbx5_fb1_ChIP_Ventricles_E12.5_SRR8335335_peak_4437	40	.	4.75218	6.56298	4.08516	296
chr10	75893065	75893311	GSE124008_Akerberg_2019_GSM3518657_F_Tbx5_fb1_ChIP_Ventricles_E12.5_SRR8335335_peak_4440	94	.	6.14289	12.2507	9.42267	163
chr10	76032428	76032907	GSE124008_Akerberg_2019_GSM3518657_F_Tbx5_fb1_ChIP_Ventricles_E12.5_SRR8335335_peak_4442	174	.	10.4548	20.5611	17.4301	247
chr10	76120428	76120646	GSE124008_Akerberg_2019_GSM3518657_F_Tbx5_fb1_ChIP_Ventricles_E12.5_SRR8335335_peak_4443	224	.	12.2186	25.7179	22.4757	136
chr10	76187215	76187490	GSE124008_Akerberg_2019_GSM3518657_F_Tbx5_fb1_ChIP_Ventricles_E12.5_SRR8335335_peak_4444	161	.	9.97958	19.2608	16.166	178
chr10	76236401	76236637	GSE124008_Akerberg_2019_GSM3518657_F_Tbx5_fb1_ChIP_Ventricles_E12.5_SRR8335335_peak_4445	240	.	12.4962	27.3815	24.0975	194
chr10	76344862	76345283	GSE124008_Akerberg_2019_GSM3518657_F_Tbx5_fb1_ChIP_Ventricles_E12.5_SRR8335335_peak_4446	69	.	6.17784	9.67828	6.97094	304
chr10	76416923	76417094	GSE124008_Akerberg_2019_GSM3518657_F_Tbx5_fb1_ChIP_Ventricles_E12.5_SRR8335335_peak_4447	67	.	5.57238	9.37765	6.72124	153
chr10	76468709	76468961	GSE124008_Akerberg_2019_GSM3518657_F_Tbx5_fb1_ChIP_Ventricles_E12.5_SRR8335335_peak_4448	113	.	8.07871	14.2708	11.3451	334
chr10	76481477	76481681	GSE124008_Akerberg_2019_GSM3518657_F_Tbx5_fb1_ChIP_Ventricles_E12.5_SRR8335335_peak_4449	90	.	7.12827	11.9189	9.0948	95
chr10	76496318	76496717	GSE124008_Akerberg_2019_GSM3518657_F_Tbx5_fb1_ChIP_Ventricles_E12.5_SRR8335335_peak_4450	254	.	13.3061	28.7405	25.4299	246
chr10	76513140	76513497	GSE124008_Akerberg_2019_GSM3518657_F_Tbx5_fb1_ChIP_Ventricles_E12.5_SRR8335335_peak_4451	758	.	28.5131	79.8067	75.8519	213
chr10	76531550	76531814	GSE124008_Akerberg_2019_GSM3518657_F_Tbx5_fb1_ChIP_Ventricles_E12.5_SRR8335335_peak_4452	125	.	8.55393	15.4845	12.5138	347
chr10	76568269	76568517	GSE124008_Akerberg_2019_GSM3518657_F_Tbx5_fb1_ChIP_Ventricles_E12.5_SRR8335335_peak_4453	59	.	5.63937	8.50379	5.90279	196
chr10	76586117	76586603	GSE124008_Akerberg_2019_GSM3518657_F_Tbx5_fb1_ChIP_Ventricles_E12.5_SRR8335335_peak_4455	4151	.	90.2726	421.001	415.164	334
chr10	76623354	76623540	GSE124008_Akerberg_2019_GSM3518657_F_Tbx5_fb1_ChIP_Ventricles_E12.5_SRR8335335_peak_4456	32	.	4.27696	5.60135	3.21137	193
chr10	76733353	76733685	GSE124008_Akerberg_2019_GSM3518657_F_Tbx5_fb1_ChIP_Ventricles_E12.5_SRR8335335_peak_4458	585	.	23.4974	62.3497	58.5751	209
chr10	76771718	76772043	GSE124008_Akerberg_2019_GSM3518657_F_Tbx5_fb1_ChIP_Ventricles_E12.5_SRR8335335_peak_4459	363	.	13.5144	39.8368	36.3446	218
chr10	76997712	76998147	GSE124008_Akerberg_2019_GSM3518657_F_Tbx5_fb1_ChIP_Ventricles_E12.5_SRR8335335_peak_4460	174	.	10.4548	20.5611	17.4301	370
chr10	77030027	77030290	GSE124008_Akerberg_2019_GSM3518657_F_Tbx5_fb1_ChIP_Ventricles_E12.5_SRR8335335_peak_4462	69	.	6.17784	9.67828	6.97094	181
chr10	77032949	77033319	GSE124008_Akerberg_2019_GSM3518657_F_Tbx5_fb1_ChIP_Ventricles_E12.5_SRR8335335_peak_4463	137	.	9.02915	16.7215	13.708	190
chr10	77082567	77082740	GSE124008_Akerberg_2019_GSM3518657_F_Tbx5_fb1_ChIP_Ventricles_E12.5_SRR8335335_peak_4465	50	.	5.2274	7.56521	5.00071	53
chr10	77089769	77090477	GSE124008_Akerberg_2019_GSM3518657_F_Tbx5_fb1_ChIP_Ventricles_E12.5_SRR8335335_peak_4466	545	.	19.6891	58.2487	54.5164	310
chr10	77097777	77098073	GSE124008_Akerberg_2019_GSM3518657_F_Tbx5_fb1_ChIP_Ventricles_E12.5_SRR8335335_peak_4467	68	.	6.10931	9.56835	6.89595	139
chr10	77110076	77110307	GSE124008_Akerberg_2019_GSM3518657_F_Tbx5_fb1_ChIP_Ventricles_E12.5_SRR8335335_peak_4468	124	.	8.50413	15.4028	12.4506	165
chr10	77130632	77130850	GSE124008_Akerberg_2019_GSM3518657_F_Tbx5_fb1_ChIP_Ventricles_E12.5_SRR8335335_peak_4469	79	.	6.57926	10.6647	7.92598	278
chr10	77150459	77150678	GSE124008_Akerberg_2019_GSM3518657_F_Tbx5_fb1_ChIP_Ventricles_E12.5_SRR8335335_peak_4470	68	.	6.10931	9.56835	6.89595	175
chr10	77158131	77158571	GSE124008_Akerberg_2019_GSM3518657_F_Tbx5_fb1_ChIP_Ventricles_E12.5_SRR8335335_peak_4471	521	.	21.6176	55.8154	52.1143	258
chr10	77158910	77159381	GSE124008_Akerberg_2019_GSM3518657_F_Tbx5_fb1_ChIP_Ventricles_E12.5_SRR8335335_peak_4472	527	.	20.0898	56.4746	52.7629	248
chr10	77159623	77160158	GSE124008_Akerberg_2019_GSM3518657_F_Tbx5_fb1_ChIP_Ventricles_E12.5_SRR8335335_peak_4473	439	.	16.4276	47.5253	43.9289	241
chr10	77165606	77165726	GSE124008_Akerberg_2019_GSM3518657_F_Tbx5_fb1_ChIP_Ventricles_E12.5_SRR8335335_peak_4474	32	.	4.27696	5.60135	3.21137	165
chr10	77221089	77221486	GSE124008_Akerberg_2019_GSM3518657_F_Tbx5_fb1_ChIP_Ventricles_E12.5_SRR8335335_peak_4475	122	.	7.06432	15.2236	12.2829	304
chr10	77268828	77269156	GSE124008_Akerberg_2019_GSM3518657_F_Tbx5_fb1_ChIP_Ventricles_E12.5_SRR8335335_peak_4477	137	.	9.02915	16.7215	13.708	201
chr10	77286880	77287170	GSE124008_Akerberg_2019_GSM3518657_F_Tbx5_fb1_ChIP_Ventricles_E12.5_SRR8335335_peak_4478	251	.	13.1585	28.4932	25.195	215
chr10	77288647	77289069	GSE124008_Akerberg_2019_GSM3518657_F_Tbx5_fb1_ChIP_Ventricles_E12.5_SRR8335335_peak_4479	456	.	19.1905	49.2801	45.6607	219
chr10	77339681	77339941	GSE124008_Akerberg_2019_GSM3518657_F_Tbx5_fb1_ChIP_Ventricles_E12.5_SRR8335335_peak_4482	161	.	9.97958	19.2608	16.166	200
chr10	77342926	77343166	GSE124008_Akerberg_2019_GSM3518657_F_Tbx5_fb1_ChIP_Ventricles_E12.5_SRR8335335_peak_4483	90	.	7.12827	11.9189	9.0948	125
chr10	77360515	77360843	GSE124008_Akerberg_2019_GSM3518657_F_Tbx5_fb1_ChIP_Ventricles_E12.5_SRR8335335_peak_4485	279	.	14.0984	31.3293	27.9776	196
chr10	77397104	77397427	GSE124008_Akerberg_2019_GSM3518657_F_Tbx5_fb1_ChIP_Ventricles_E12.5_SRR8335335_peak_4486	147	.	9.39894	17.8067	14.7728	207
chr10	77413388	77413471	GSE124008_Akerberg_2019_GSM3518657_F_Tbx5_fb1_ChIP_Ventricles_E12.5_SRR8335335_peak_4487	40	.	4.69947	6.48038	4.04655	116
chr10	77417901	77418280	GSE124008_Akerberg_2019_GSM3518657_F_Tbx5_fb1_ChIP_Ventricles_E12.5_SRR8335335_peak_4488	80	.	6.65305	10.7838	8.01531	344
chr10	77440984	77441318	GSE124008_Akerberg_2019_GSM3518657_F_Tbx5_fb1_ChIP_Ventricles_E12.5_SRR8335335_peak_4489	493	.	20.9096	52.9976	49.3262	255
chr10	77441750	77442105	GSE124008_Akerberg_2019_GSM3518657_F_Tbx5_fb1_ChIP_Ventricles_E12.5_SRR8335335_peak_4490	313	.	12.2858	34.7348	31.316	346
chr10	77447753	77447974	GSE124008_Akerberg_2019_GSM3518657_F_Tbx5_fb1_ChIP_Ventricles_E12.5_SRR8335335_peak_4491	99	.	7.1889	12.8137	9.97292	141
chr10	77449472	77449797	GSE124008_Akerberg_2019_GSM3518657_F_Tbx5_fb1_ChIP_Ventricles_E12.5_SRR8335335_peak_4492	59	.	5.70262	8.60461	5.96344	135
chr10	77454867	77455100	GSE124008_Akerberg_2019_GSM3518657_F_Tbx5_fb1_ChIP_Ventricles_E12.5_SRR8335335_peak_4493	99	.	7.1889	12.8137	9.97292	142
chr10	77464557	77464683	GSE124008_Akerberg_2019_GSM3518657_F_Tbx5_fb1_ChIP_Ventricles_E12.5_SRR8335335_peak_4494	32	.	4.27696	5.60135	3.21137	65
chr10	77467363	77467796	GSE124008_Akerberg_2019_GSM3518657_F_Tbx5_fb1_ChIP_Ventricles_E12.5_SRR8335335_peak_4495	282	.	14.2565	31.5949	28.2279	202
chr10	77472369	77472549	GSE124008_Akerberg_2019_GSM3518657_F_Tbx5_fb1_ChIP_Ventricles_E12.5_SRR8335335_peak_4496	90	.	7.12827	11.9189	9.0948	98
chr10	77484086	77484704	GSE124008_Akerberg_2019_GSM3518657_F_Tbx5_fb1_ChIP_Ventricles_E12.5_SRR8335335_peak_4497	442	.	19.2678	47.8594	44.2558	396
chr10	77515520	77515863	GSE124008_Akerberg_2019_GSM3518657_F_Tbx5_fb1_ChIP_Ventricles_E12.5_SRR8335335_peak_4498	102	.	7.60349	13.0818	10.2063	173
chr10	77531088	77531293	GSE124008_Akerberg_2019_GSM3518657_F_Tbx5_fb1_ChIP_Ventricles_E12.5_SRR8335335_peak_4499	59	.	5.70262	8.60461	5.96344	119
chr10	77590807	77590988	GSE124008_Akerberg_2019_GSM3518657_F_Tbx5_fb1_ChIP_Ventricles_E12.5_SRR8335335_peak_4500	33	.	4.08641	5.7588	3.356	105
chr10	77605023	77605500	GSE124008_Akerberg_2019_GSM3518657_F_Tbx5_fb1_ChIP_Ventricles_E12.5_SRR8335335_peak_4501	411	.	18.3279	44.7485	41.1862	229
chr10	77606304	77606603	GSE124008_Akerberg_2019_GSM3518657_F_Tbx5_fb1_ChIP_Ventricles_E12.5_SRR8335335_peak_4502	90	.	7.12827	11.9189	9.0948	158
chr10	77622256	77622449	GSE124008_Akerberg_2019_GSM3518657_F_Tbx5_fb1_ChIP_Ventricles_E12.5_SRR8335335_peak_4503	135	.	8.929	16.5567	13.5634	206
chr10	77634211	77634354	GSE124008_Akerberg_2019_GSM3518657_F_Tbx5_fb1_ChIP_Ventricles_E12.5_SRR8335335_peak_4504	366	.	16.9181	40.1652	36.6679	677
chr10	77634734	77635053	GSE124008_Akerberg_2019_GSM3518657_F_Tbx5_fb1_ChIP_Ventricles_E12.5_SRR8335335_peak_4504	366	.	16.9181	40.1652	36.6679	677
chr10	77779000	77779154	GSE124008_Akerberg_2019_GSM3518657_F_Tbx5_fb1_ChIP_Ventricles_E12.5_SRR8335335_peak_4505	69	.	6.17784	9.67828	6.97094	192
chr10	77797714	77797966	GSE124008_Akerberg_2019_GSM3518657_F_Tbx5_fb1_ChIP_Ventricles_E12.5_SRR8335335_peak_4506	724	.	27.5627	76.3436	72.4221	180
chr10	77912634	77913111	GSE124008_Akerberg_2019_GSM3518657_F_Tbx5_fb1_ChIP_Ventricles_E12.5_SRR8335335_peak_4508	665	.	20.2715	70.3829	66.5257	207
chr10	78069579	78069818	GSE124008_Akerberg_2019_GSM3518657_F_Tbx5_fb1_ChIP_Ventricles_E12.5_SRR8335335_peak_4510	187	.	10.93	21.8807	18.7168	189
chr10	78169612	78169909	GSE124008_Akerberg_2019_GSM3518657_F_Tbx5_fb1_ChIP_Ventricles_E12.5_SRR8335335_peak_4511	113	.	8.07871	14.2708	11.3451	150
chr10	78244651	78244917	GSE124008_Akerberg_2019_GSM3518657_F_Tbx5_fb1_ChIP_Ventricles_E12.5_SRR8335335_peak_4513	240	.	12.8309	27.3358	24.0534	176
chr10	78279581	78279800	GSE124008_Akerberg_2019_GSM3518657_F_Tbx5_fb1_ChIP_Ventricles_E12.5_SRR8335335_peak_4514	50	.	5.2274	7.56521	5.00071	215
chr10	78297958	78298131	GSE124008_Akerberg_2019_GSM3518657_F_Tbx5_fb1_ChIP_Ventricles_E12.5_SRR8335335_peak_4515	125	.	8.55393	15.4845	12.5138	110
chr10	78399416	78399666	GSE124008_Akerberg_2019_GSM3518657_F_Tbx5_fb1_ChIP_Ventricles_E12.5_SRR8335335_peak_4518	113	.	8.07871	14.2708	11.3451	161
chr10	78412397	78413039	GSE124008_Akerberg_2019_GSM3518657_F_Tbx5_fb1_ChIP_Ventricles_E12.5_SRR8335335_peak_4519	44	.	3.87801	6.93167	4.43854	156
chr10	78425551	78425641	GSE124008_Akerberg_2019_GSM3518657_F_Tbx5_fb1_ChIP_Ventricles_E12.5_SRR8335335_peak_4520	36	.	3.99288	6.10577	3.69768	166
chr10	78425820	78425926	GSE124008_Akerberg_2019_GSM3518657_F_Tbx5_fb1_ChIP_Ventricles_E12.5_SRR8335335_peak_4521	32	.	4.27696	5.60135	3.21137	160
chr10	78574395	78574662	GSE124008_Akerberg_2019_GSM3518657_F_Tbx5_fb1_ChIP_Ventricles_E12.5_SRR8335335_peak_4522	44	.	4.30002	6.90392	4.41096	136
chr10	78591436	78591601	GSE124008_Akerberg_2019_GSM3518657_F_Tbx5_fb1_ChIP_Ventricles_E12.5_SRR8335335_peak_4523	102	.	7.60349	13.0818	10.2063	193
chr10	79519656	79519940	GSE124008_Akerberg_2019_GSM3518657_F_Tbx5_fb1_ChIP_Ventricles_E12.5_SRR8335335_peak_4524	240	.	12.8309	27.3358	24.0534	184
chr10	79669636	79669822	GSE124008_Akerberg_2019_GSM3518657_F_Tbx5_fb1_ChIP_Ventricles_E12.5_SRR8335335_peak_4527	80	.	6.65305	10.7838	8.01531	285
chr10	79681832	79682125	GSE124008_Akerberg_2019_GSM3518657_F_Tbx5_fb1_ChIP_Ventricles_E12.5_SRR8335335_peak_4528	89	.	7.04921	11.7907	8.99313	119
chr10	79686935	79687088	GSE124008_Akerberg_2019_GSM3518657_F_Tbx5_fb1_ChIP_Ventricles_E12.5_SRR8335335_peak_4531	40	.	4.69947	6.48038	4.04655	198
chr10	79695321	79695583	GSE124008_Akerberg_2019_GSM3518657_F_Tbx5_fb1_ChIP_Ventricles_E12.5_SRR8335335_peak_4532	90	.	7.12827	11.9189	9.0948	198
chr10	79701026	79701059	GSE124008_Akerberg_2019_GSM3518657_F_Tbx5_fb1_ChIP_Ventricles_E12.5_SRR8335335_peak_4533	59	.	5.63937	8.50379	5.90279	115
chr10	79704545	79704615	GSE124008_Akerberg_2019_GSM3518657_F_Tbx5_fb1_ChIP_Ventricles_E12.5_SRR8335335_peak_4534	45	.	4.90921	7.06272	4.56482	398
chr10	79704842	79704983	GSE124008_Akerberg_2019_GSM3518657_F_Tbx5_fb1_ChIP_Ventricles_E12.5_SRR8335335_peak_4534	45	.	4.90921	7.06272	4.56482	398
chr10	79712505	79712758	GSE124008_Akerberg_2019_GSM3518657_F_Tbx5_fb1_ChIP_Ventricles_E12.5_SRR8335335_peak_4535	123	.	8.45905	15.3288	12.379	136
chr10	79766857	79767109	GSE124008_Akerberg_2019_GSM3518657_F_Tbx5_fb1_ChIP_Ventricles_E12.5_SRR8335335_peak_4537	50	.	5.2274	7.56521	5.00071	79
chr10	79780365	79780510	GSE124008_Akerberg_2019_GSM3518657_F_Tbx5_fb1_ChIP_Ventricles_E12.5_SRR8335335_peak_4538	102	.	7.60349	13.0818	10.2063	421
chr10	79834981	79835287	GSE124008_Akerberg_2019_GSM3518657_F_Tbx5_fb1_ChIP_Ventricles_E12.5_SRR8335335_peak_4539	135	.	8.929	16.5567	13.5634	218
chr10	79840668	79840884	GSE124008_Akerberg_2019_GSM3518657_F_Tbx5_fb1_ChIP_Ventricles_E12.5_SRR8335335_peak_4540	31	.	4.22953	5.52781	3.18604	89
chr10	79853464	79853598	GSE124008_Akerberg_2019_GSM3518657_F_Tbx5_fb1_ChIP_Ventricles_E12.5_SRR8335335_peak_4541	50	.	5.2274	7.56521	5.00071	158
chr10	79854729	79854870	GSE124008_Akerberg_2019_GSM3518657_F_Tbx5_fb1_ChIP_Ventricles_E12.5_SRR8335335_peak_4542	41	.	4.4579	6.61488	4.12866	75
chr10	79855109	79855322	GSE124008_Akerberg_2019_GSM3518657_F_Tbx5_fb1_ChIP_Ventricles_E12.5_SRR8335335_peak_4543	113	.	8.07871	14.2708	11.3451	206
chr10	79855929	79856071	GSE124008_Akerberg_2019_GSM3518657_F_Tbx5_fb1_ChIP_Ventricles_E12.5_SRR8335335_peak_4544	59	.	5.63937	8.50379	5.90279	186
chr10	79858426	79858790	GSE124008_Akerberg_2019_GSM3518657_F_Tbx5_fb1_ChIP_Ventricles_E12.5_SRR8335335_peak_4545	194	.	10.0303	22.579	19.4062	197
chr10	79908789	79909171	GSE124008_Akerberg_2019_GSM3518657_F_Tbx5_fb1_ChIP_Ventricles_E12.5_SRR8335335_peak_4546	125	.	8.55393	15.4845	12.5138	124
chr10	79925434	79926212	GSE124008_Akerberg_2019_GSM3518657_F_Tbx5_fb1_ChIP_Ventricles_E12.5_SRR8335335_peak_4548	176	.	10.2647	20.7741	17.6404	488
chr10	79928444	79928644	GSE124008_Akerberg_2019_GSM3518657_F_Tbx5_fb1_ChIP_Ventricles_E12.5_SRR8335335_peak_4551	32	.	4.27696	5.60135	3.21137	296
chr10	79932900	79932994	GSE124008_Akerberg_2019_GSM3518657_F_Tbx5_fb1_ChIP_Ventricles_E12.5_SRR8335335_peak_4552	32	.	4.27696	5.60135	3.21137	80
chr10	79936949	79937263	GSE124008_Akerberg_2019_GSM3518657_F_Tbx5_fb1_ChIP_Ventricles_E12.5_SRR8335335_peak_4554	59	.	5.63937	8.50379	5.90279	342
chr10	79960164	79960489	GSE124008_Akerberg_2019_GSM3518657_F_Tbx5_fb1_ChIP_Ventricles_E12.5_SRR8335335_peak_4555	174	.	10.4548	20.5611	17.4301	204
chr10	79987125	79987280	GSE124008_Akerberg_2019_GSM3518657_F_Tbx5_fb1_ChIP_Ventricles_E12.5_SRR8335335_peak_4557	40	.	4.69947	6.48038	4.04655	144
chr10	80018775	80019036	GSE124008_Akerberg_2019_GSM3518657_F_Tbx5_fb1_ChIP_Ventricles_E12.5_SRR8335335_peak_4558	32	.	4.27696	5.60135	3.21137	177
chr10	80032914	80033055	GSE124008_Akerberg_2019_GSM3518657_F_Tbx5_fb1_ChIP_Ventricles_E12.5_SRR8335335_peak_4559	41	.	4.4579	6.61488	4.12866	128
chr10	80072290	80072549	GSE124008_Akerberg_2019_GSM3518657_F_Tbx5_fb1_ChIP_Ventricles_E12.5_SRR8335335_peak_4562	149	.	9.50436	17.9806	14.9233	180
chr10	80147837	80148112	GSE124008_Akerberg_2019_GSM3518657_F_Tbx5_fb1_ChIP_Ventricles_E12.5_SRR8335335_peak_4567	50	.	5.2274	7.56521	5.00071	103
chr10	80148218	80148450	GSE124008_Akerberg_2019_GSM3518657_F_Tbx5_fb1_ChIP_Ventricles_E12.5_SRR8335335_peak_4568	198	.	11.2787	23.0081	19.8264	794
chr10	80148674	80149157	GSE124008_Akerberg_2019_GSM3518657_F_Tbx5_fb1_ChIP_Ventricles_E12.5_SRR8335335_peak_4568	198	.	11.2787	23.0081	19.8264	794
chr10	80150569	80151048	GSE124008_Akerberg_2019_GSM3518657_F_Tbx5_fb1_ChIP_Ventricles_E12.5_SRR8335335_peak_4569	185	.	10.8088	21.6793	18.5297	503
chr10	80151284	80151442	GSE124008_Akerberg_2019_GSM3518657_F_Tbx5_fb1_ChIP_Ventricles_E12.5_SRR8335335_peak_4569	185	.	10.8088	21.6793	18.5297	503
chr10	80151716	80151941	GSE124008_Akerberg_2019_GSM3518657_F_Tbx5_fb1_ChIP_Ventricles_E12.5_SRR8335335_peak_4570	79	.	6.57926	10.6647	7.92598	189
chr10	80158632	80158784	GSE124008_Akerberg_2019_GSM3518657_F_Tbx5_fb1_ChIP_Ventricles_E12.5_SRR8335335_peak_4571	69	.	6.17784	9.67828	6.97094	134
chr10	80161477	80161929	GSE124008_Akerberg_2019_GSM3518657_F_Tbx5_fb1_ChIP_Ventricles_E12.5_SRR8335335_peak_4573	41	.	4.4579	6.61488	4.12866	198
chr10	80164898	80165302	GSE124008_Akerberg_2019_GSM3518657_F_Tbx5_fb1_ChIP_Ventricles_E12.5_SRR8335335_peak_4574	119	.	7.65435	14.8999	11.9636	266
chr10	80165586	80165785	GSE124008_Akerberg_2019_GSM3518657_F_Tbx5_fb1_ChIP_Ventricles_E12.5_SRR8335335_peak_4575	59	.	5.66942	8.55168	5.94748	150
chr10	80167825	80168040	GSE124008_Akerberg_2019_GSM3518657_F_Tbx5_fb1_ChIP_Ventricles_E12.5_SRR8335335_peak_4576	59	.	5.70262	8.60461	5.96344	119
chr10	80226446	80226702	GSE124008_Akerberg_2019_GSM3518657_F_Tbx5_fb1_ChIP_Ventricles_E12.5_SRR8335335_peak_4580	100	.	7.51916	12.9445	10.0931	109
chr10	80242127	80242464	GSE124008_Akerberg_2019_GSM3518657_F_Tbx5_fb1_ChIP_Ventricles_E12.5_SRR8335335_peak_4581	149	.	9.50436	17.9806	14.9233	372
chr10	80242603	80242808	GSE124008_Akerberg_2019_GSM3518657_F_Tbx5_fb1_ChIP_Ventricles_E12.5_SRR8335335_peak_4581	149	.	9.50436	17.9806	14.9233	372
chr10	80249271	80249447	GSE124008_Akerberg_2019_GSM3518657_F_Tbx5_fb1_ChIP_Ventricles_E12.5_SRR8335335_peak_4582	67	.	5.57238	9.37765	6.72124	427
chr10	80260740	80261075	GSE124008_Akerberg_2019_GSM3518657_F_Tbx5_fb1_ChIP_Ventricles_E12.5_SRR8335335_peak_4583	40	.	4.75218	6.56298	4.08516	118
chr10	80295529	80295985	GSE124008_Akerberg_2019_GSM3518657_F_Tbx5_fb1_ChIP_Ventricles_E12.5_SRR8335335_peak_4585	76	.	5.94387	10.3564	7.63596	325
chr10	80316455	80316792	GSE124008_Akerberg_2019_GSM3518657_F_Tbx5_fb1_ChIP_Ventricles_E12.5_SRR8335335_peak_4586	384	.	17.5831	42.0114	38.4809	222
chr10	80329442	80329641	GSE124008_Akerberg_2019_GSM3518657_F_Tbx5_fb1_ChIP_Ventricles_E12.5_SRR8335335_peak_4588	40	.	4.75218	6.56298	4.08516	122
chr10	80376269	80376477	GSE124008_Akerberg_2019_GSM3518657_F_Tbx5_fb1_ChIP_Ventricles_E12.5_SRR8335335_peak_4589	200	.	11.4052	23.2187	20.023	159
chr10	80383549	80383771	GSE124008_Akerberg_2019_GSM3518657_F_Tbx5_fb1_ChIP_Ventricles_E12.5_SRR8335335_peak_4590	170	.	9.2873	20.1872	17.081	181
chr10	80387064	80387273	GSE124008_Akerberg_2019_GSM3518657_F_Tbx5_fb1_ChIP_Ventricles_E12.5_SRR8335335_peak_4591	90	.	7.12827	11.9189	9.0948	205
chr10	80406662	80406948	GSE124008_Akerberg_2019_GSM3518657_F_Tbx5_fb1_ChIP_Ventricles_E12.5_SRR8335335_peak_4593	50	.	5.2274	7.56521	5.00071	249
chr10	80433742	80434049	GSE124008_Akerberg_2019_GSM3518657_F_Tbx5_fb1_ChIP_Ventricles_E12.5_SRR8335335_peak_4595	132	.	7.37147	16.2523	13.2683	197
chr10	80434131	80434372	GSE124008_Akerberg_2019_GSM3518657_F_Tbx5_fb1_ChIP_Ventricles_E12.5_SRR8335335_peak_4595	132	.	7.37147	16.2523	13.2683	197
chr10	80561257	80561648	GSE124008_Akerberg_2019_GSM3518657_F_Tbx5_fb1_ChIP_Ventricles_E12.5_SRR8335335_peak_4598	207	.	9.52148	23.9107	20.7056	349
chr10	80576714	80576788	GSE124008_Akerberg_2019_GSM3518657_F_Tbx5_fb1_ChIP_Ventricles_E12.5_SRR8335335_peak_4599	80	.	6.65305	10.7838	8.01531	348
chr10	80577338	80577480	GSE124008_Akerberg_2019_GSM3518657_F_Tbx5_fb1_ChIP_Ventricles_E12.5_SRR8335335_peak_4599	80	.	6.65305	10.7838	8.01531	348
chr10	80577925	80578099	GSE124008_Akerberg_2019_GSM3518657_F_Tbx5_fb1_ChIP_Ventricles_E12.5_SRR8335335_peak_4599	80	.	6.65305	10.7838	8.01531	348
chr10	80602828	80603012	GSE124008_Akerberg_2019_GSM3518657_F_Tbx5_fb1_ChIP_Ventricles_E12.5_SRR8335335_peak_4600	50	.	5.2274	7.56521	5.00071	121
chr10	80622056	80622323	GSE124008_Akerberg_2019_GSM3518657_F_Tbx5_fb1_ChIP_Ventricles_E12.5_SRR8335335_peak_4602	69	.	5.92027	9.60118	6.9267	113
chr10	80663945	80664176	GSE124008_Akerberg_2019_GSM3518657_F_Tbx5_fb1_ChIP_Ventricles_E12.5_SRR8335335_peak_4603	32	.	4.27696	5.60135	3.21137	250
chr10	80676568	80676788	GSE124008_Akerberg_2019_GSM3518657_F_Tbx5_fb1_ChIP_Ventricles_E12.5_SRR8335335_peak_4605	40	.	4.69947	6.48038	4.04655	184
chr10	80678150	80678487	GSE124008_Akerberg_2019_GSM3518657_F_Tbx5_fb1_ChIP_Ventricles_E12.5_SRR8335335_peak_4606	306	.	13.3737	34.064	30.6644	320
chr10	80701835	80702079	GSE124008_Akerberg_2019_GSM3518657_F_Tbx5_fb1_ChIP_Ventricles_E12.5_SRR8335335_peak_4607	84	.	6.02995	11.2607	8.48686	77
chr10	80754958	80755329	GSE124008_Akerberg_2019_GSM3518657_F_Tbx5_fb1_ChIP_Ventricles_E12.5_SRR8335335_peak_4610	50	.	5.2274	7.56521	5.00071	75
chr10	80757842	80757989	GSE124008_Akerberg_2019_GSM3518657_F_Tbx5_fb1_ChIP_Ventricles_E12.5_SRR8335335_peak_4612	40	.	4.75218	6.56298	4.08516	141
chr10	80774367	80774856	GSE124008_Akerberg_2019_GSM3518657_F_Tbx5_fb1_ChIP_Ventricles_E12.5_SRR8335335_peak_4613	1535	.	48.4723	158.063	153.519	347
chr10	80791564	80791818	GSE124008_Akerberg_2019_GSM3518657_F_Tbx5_fb1_ChIP_Ventricles_E12.5_SRR8335335_peak_4615	100	.	7.51916	12.9445	10.0931	196
chr10	80798414	80798865	GSE124008_Akerberg_2019_GSM3518657_F_Tbx5_fb1_ChIP_Ventricles_E12.5_SRR8335335_peak_4617	49	.	5.16942	7.47351	4.95543	118
chr10	80807447	80807887	GSE124008_Akerberg_2019_GSM3518657_F_Tbx5_fb1_ChIP_Ventricles_E12.5_SRR8335335_peak_4618	89	.	7.04921	11.7907	8.99313	84
chr10	80836976	80837171	GSE124008_Akerberg_2019_GSM3518657_F_Tbx5_fb1_ChIP_Ventricles_E12.5_SRR8335335_peak_4621	50	.	5.2274	7.56521	5.00071	260
chr10	80837823	80838334	GSE124008_Akerberg_2019_GSM3518657_F_Tbx5_fb1_ChIP_Ventricles_E12.5_SRR8335335_peak_4622	137	.	8.17283	16.7285	13.7106	393
chr10	80912753	80912973	GSE124008_Akerberg_2019_GSM3518657_F_Tbx5_fb1_ChIP_Ventricles_E12.5_SRR8335335_peak_4625	125	.	8.55393	15.4845	12.5138	144
chr10	80922088	80922252	GSE124008_Akerberg_2019_GSM3518657_F_Tbx5_fb1_ChIP_Ventricles_E12.5_SRR8335335_peak_4626	90	.	7.12827	11.9189	9.0948	213
chr10	81013386	81013600	GSE124008_Akerberg_2019_GSM3518657_F_Tbx5_fb1_ChIP_Ventricles_E12.5_SRR8335335_peak_4638	50	.	5.2274	7.56521	5.00071	63
chr10	81069827	81070000	GSE124008_Akerberg_2019_GSM3518657_F_Tbx5_fb1_ChIP_Ventricles_E12.5_SRR8335335_peak_4640	76	.	5.94387	10.3564	7.63596	146
chr10	81106151	81106301	GSE124008_Akerberg_2019_GSM3518657_F_Tbx5_fb1_ChIP_Ventricles_E12.5_SRR8335335_peak_4642	59	.	5.70262	8.60461	5.96344	153
chr10	81135898	81136067	GSE124008_Akerberg_2019_GSM3518657_F_Tbx5_fb1_ChIP_Ventricles_E12.5_SRR8335335_peak_4643	100	.	7.51916	12.9445	10.0931	133
chr10	81136351	81136603	GSE124008_Akerberg_2019_GSM3518657_F_Tbx5_fb1_ChIP_Ventricles_E12.5_SRR8335335_peak_4644	137	.	9.02915	16.7215	13.708	121
chr10	81137267	81137622	GSE124008_Akerberg_2019_GSM3518657_F_Tbx5_fb1_ChIP_Ventricles_E12.5_SRR8335335_peak_4645	137	.	9.02915	16.7215	13.708	522
chr10	81137719	81137985	GSE124008_Akerberg_2019_GSM3518657_F_Tbx5_fb1_ChIP_Ventricles_E12.5_SRR8335335_peak_4645	137	.	9.02915	16.7215	13.708	522
chr10	81200652	81201190	GSE124008_Akerberg_2019_GSM3518657_F_Tbx5_fb1_ChIP_Ventricles_E12.5_SRR8335335_peak_4653	126	.	7.80133	15.6129	12.6365	621
chr10	81202176	81202383	GSE124008_Akerberg_2019_GSM3518657_F_Tbx5_fb1_ChIP_Ventricles_E12.5_SRR8335335_peak_4654	41	.	4.4579	6.61488	4.12866	39
chr10	81266734	81267105	GSE124008_Akerberg_2019_GSM3518657_F_Tbx5_fb1_ChIP_Ventricles_E12.5_SRR8335335_peak_4655	310	.	14.3778	34.4537	31.0462	242
chr10	81285678	81286083	GSE124008_Akerberg_2019_GSM3518657_F_Tbx5_fb1_ChIP_Ventricles_E12.5_SRR8335335_peak_4656	212	.	11.8113	24.4589	21.2447	307
chr10	81292763	81293157	GSE124008_Akerberg_2019_GSM3518657_F_Tbx5_fb1_ChIP_Ventricles_E12.5_SRR8335335_peak_4657	105	.	7.05835	13.4428	10.5575	352
chr10	81328224	81328237	GSE124008_Akerberg_2019_GSM3518657_F_Tbx5_fb1_ChIP_Ventricles_E12.5_SRR8335335_peak_4660	50	.	5.07452	7.60462	5.03743	114
chr10	81328477	81328637	GSE124008_Akerberg_2019_GSM3518657_F_Tbx5_fb1_ChIP_Ventricles_E12.5_SRR8335335_peak_4660	50	.	5.07452	7.60462	5.03743	114
chr10	81329421	81329826	GSE124008_Akerberg_2019_GSM3518657_F_Tbx5_fb1_ChIP_Ventricles_E12.5_SRR8335335_peak_4661	122	.	7.06432	15.2236	12.2829	241
chr10	81346826	81347002	GSE124008_Akerberg_2019_GSM3518657_F_Tbx5_fb1_ChIP_Ventricles_E12.5_SRR8335335_peak_4662	23	.	3.80175	4.68438	2.39042	170
chr10	81362689	81362931	GSE124008_Akerberg_2019_GSM3518657_F_Tbx5_fb1_ChIP_Ventricles_E12.5_SRR8335335_peak_4664	58	.	5.20089	8.42656	5.84043	178
chr10	81363421	81364185	GSE124008_Akerberg_2019_GSM3518657_F_Tbx5_fb1_ChIP_Ventricles_E12.5_SRR8335335_peak_4665	651	.	25.3772	69.0216	65.1754	219
chr10	81365171	81365247	GSE124008_Akerberg_2019_GSM3518657_F_Tbx5_fb1_ChIP_Ventricles_E12.5_SRR8335335_peak_4667	40	.	4.75218	6.56298	4.08516	70
chr10	81384322	81384498	GSE124008_Akerberg_2019_GSM3518657_F_Tbx5_fb1_ChIP_Ventricles_E12.5_SRR8335335_peak_4669	40	.	4.69947	6.48038	4.04655	117
chr10	81411990	81412365	GSE124008_Akerberg_2019_GSM3518657_F_Tbx5_fb1_ChIP_Ventricles_E12.5_SRR8335335_peak_4671	226	.	12.3557	25.9469	22.6925	422
chr10	81429880	81430337	GSE124008_Akerberg_2019_GSM3518657_F_Tbx5_fb1_ChIP_Ventricles_E12.5_SRR8335335_peak_4673	282	.	14.2565	31.5949	28.2279	278
chr10	81430539	81430849	GSE124008_Akerberg_2019_GSM3518657_F_Tbx5_fb1_ChIP_Ventricles_E12.5_SRR8335335_peak_4674	102	.	7.60349	13.0818	10.2063	513
chr10	81431103	81431305	GSE124008_Akerberg_2019_GSM3518657_F_Tbx5_fb1_ChIP_Ventricles_E12.5_SRR8335335_peak_4674	102	.	7.60349	13.0818	10.2063	513
chr10	81450009	81450422	GSE124008_Akerberg_2019_GSM3518657_F_Tbx5_fb1_ChIP_Ventricles_E12.5_SRR8335335_peak_4675	104	.	5.70295	13.3652	10.4852	218
chr10	81488121	81488351	GSE124008_Akerberg_2019_GSM3518657_F_Tbx5_fb1_ChIP_Ventricles_E12.5_SRR8335335_peak_4676	112	.	7.9891	14.1243	11.2232	156
chr10	81496394	81496574	GSE124008_Akerberg_2019_GSM3518657_F_Tbx5_fb1_ChIP_Ventricles_E12.5_SRR8335335_peak_4678	76	.	5.5286	10.3721	7.64953	151
chr10	81524317	81524639	GSE124008_Akerberg_2019_GSM3518657_F_Tbx5_fb1_ChIP_Ventricles_E12.5_SRR8335335_peak_4679	296	.	14.7318	33.0437	29.6521	203
chr10	81544730	81544950	GSE124008_Akerberg_2019_GSM3518657_F_Tbx5_fb1_ChIP_Ventricles_E12.5_SRR8335335_peak_4680	49	.	5.16942	7.47351	4.95543	32
chr10	81551633	81551889	GSE124008_Akerberg_2019_GSM3518657_F_Tbx5_fb1_ChIP_Ventricles_E12.5_SRR8335335_peak_4681	69	.	6.14187	9.62057	6.94317	147
chr10	81559238	81559473	GSE124008_Akerberg_2019_GSM3518657_F_Tbx5_fb1_ChIP_Ventricles_E12.5_SRR8335335_peak_4682	79	.	6.57926	10.6647	7.92598	218
chr10	81568854	81569024	GSE124008_Akerberg_2019_GSM3518657_F_Tbx5_fb1_ChIP_Ventricles_E12.5_SRR8335335_peak_4684	50	.	5.2274	7.56521	5.00071	253
chr10	81571524	81571614	GSE124008_Akerberg_2019_GSM3518657_F_Tbx5_fb1_ChIP_Ventricles_E12.5_SRR8335335_peak_4685	59	.	5.70262	8.60461	5.96344	236
chr10	82047906	82048277	GSE124008_Akerberg_2019_GSM3518657_F_Tbx5_fb1_ChIP_Ventricles_E12.5_SRR8335335_peak_4690	95	.	6.68686	12.3903	9.55338	170
chr10	82127861	82128014	GSE124008_Akerberg_2019_GSM3518657_F_Tbx5_fb1_ChIP_Ventricles_E12.5_SRR8335335_peak_4691	17	.	3.07144	3.90899	1.72398	196
chr10	82241107	82241128	GSE124008_Akerberg_2019_GSM3518657_F_Tbx5_fb1_ChIP_Ventricles_E12.5_SRR8335335_peak_4692	32	.	4.27696	5.60135	3.21137	34
chr10	82622878	82623133	GSE124008_Akerberg_2019_GSM3518657_F_Tbx5_fb1_ChIP_Ventricles_E12.5_SRR8335335_peak_4693	172	.	10.3388	20.3689	17.2549	278
chr10	82640536	82640786	GSE124008_Akerberg_2019_GSM3518657_F_Tbx5_fb1_ChIP_Ventricles_E12.5_SRR8335335_peak_4694	125	.	8.55393	15.4845	12.5138	154
chr10	82699031	82699550	GSE124008_Akerberg_2019_GSM3518657_F_Tbx5_fb1_ChIP_Ventricles_E12.5_SRR8335335_peak_4696	318	.	15.2337	35.2259	31.8061	289
chr10	82701082	82701519	GSE124008_Akerberg_2019_GSM3518657_F_Tbx5_fb1_ChIP_Ventricles_E12.5_SRR8335335_peak_4697	525	.	19.5186	56.2895	52.5785	283
chr10	82763965	82764326	GSE124008_Akerberg_2019_GSM3518657_F_Tbx5_fb1_ChIP_Ventricles_E12.5_SRR8335335_peak_4698	198	.	11.2787	23.0081	19.8264	205
chr10	82798507	82798772	GSE124008_Akerberg_2019_GSM3518657_F_Tbx5_fb1_ChIP_Ventricles_E12.5_SRR8335335_peak_4699	59	.	5.63937	8.50379	5.90279	260
chr10	82858959	82859202	GSE124008_Akerberg_2019_GSM3518657_F_Tbx5_fb1_ChIP_Ventricles_E12.5_SRR8335335_peak_4701	50	.	5.2274	7.56521	5.00071	140
chr10	82860194	82860624	GSE124008_Akerberg_2019_GSM3518657_F_Tbx5_fb1_ChIP_Ventricles_E12.5_SRR8335335_peak_4702	137	.	9.02915	16.7215	13.708	331
chr10	82889745	82889911	GSE124008_Akerberg_2019_GSM3518657_F_Tbx5_fb1_ChIP_Ventricles_E12.5_SRR8335335_peak_4703	59	.	5.70262	8.60461	5.96344	149
chr10	82908566	82908829	GSE124008_Akerberg_2019_GSM3518657_F_Tbx5_fb1_ChIP_Ventricles_E12.5_SRR8335335_peak_4704	125	.	8.55393	15.4845	12.5138	148
chr10	82985228	82985711	GSE124008_Akerberg_2019_GSM3518657_F_Tbx5_fb1_ChIP_Ventricles_E12.5_SRR8335335_peak_4707	102	.	7.60349	13.0818	10.2063	219
chr10	82990919	82991142	GSE124008_Akerberg_2019_GSM3518657_F_Tbx5_fb1_ChIP_Ventricles_E12.5_SRR8335335_peak_4709	59	.	5.70262	8.60461	5.96344	102
chr10	83003606	83004016	GSE124008_Akerberg_2019_GSM3518657_F_Tbx5_fb1_ChIP_Ventricles_E12.5_SRR8335335_peak_4710	430	.	19.0087	46.656	43.0615	189
chr10	83060151	83060756	GSE124008_Akerberg_2019_GSM3518657_F_Tbx5_fb1_ChIP_Ventricles_E12.5_SRR8335335_peak_4712	137	.	8.17283	16.7285	13.7106	456
chr10	83067415	83067698	GSE124008_Akerberg_2019_GSM3518657_F_Tbx5_fb1_ChIP_Ventricles_E12.5_SRR8335335_peak_4713	94	.	7.14066	12.3281	9.4965	165
chr10	83078821	83079024	GSE124008_Akerberg_2019_GSM3518657_F_Tbx5_fb1_ChIP_Ventricles_E12.5_SRR8335335_peak_4715	33	.	4.08641	5.7588	3.356	90
chr10	83079294	83079653	GSE124008_Akerberg_2019_GSM3518657_F_Tbx5_fb1_ChIP_Ventricles_E12.5_SRR8335335_peak_4716	369	.	17.1079	40.4859	36.9774	674
chr10	83079737	83080523	GSE124008_Akerberg_2019_GSM3518657_F_Tbx5_fb1_ChIP_Ventricles_E12.5_SRR8335335_peak_4716	369	.	17.1079	40.4859	36.9774	674
chr10	83083972	83084130	GSE124008_Akerberg_2019_GSM3518657_F_Tbx5_fb1_ChIP_Ventricles_E12.5_SRR8335335_peak_4717	23	.	3.80175	4.68438	2.39042	52
chr10	83116861	83117314	GSE124008_Akerberg_2019_GSM3518657_F_Tbx5_fb1_ChIP_Ventricles_E12.5_SRR8335335_peak_4718	279	.	14.0984	31.3293	27.9776	198
chr10	83187066	83187384	GSE124008_Akerberg_2019_GSM3518657_F_Tbx5_fb1_ChIP_Ventricles_E12.5_SRR8335335_peak_4720	200	.	11.4052	23.2187	20.023	170
chr10	83237732	83237922	GSE124008_Akerberg_2019_GSM3518657_F_Tbx5_fb1_ChIP_Ventricles_E12.5_SRR8335335_peak_4721	85	.	6.31536	11.3611	8.57941	180
chr10	83308996	83309162	GSE124008_Akerberg_2019_GSM3518657_F_Tbx5_fb1_ChIP_Ventricles_E12.5_SRR8335335_peak_4722	69	.	6.17784	9.67828	6.97094	81
chr10	83359986	83360127	GSE124008_Akerberg_2019_GSM3518657_F_Tbx5_fb1_ChIP_Ventricles_E12.5_SRR8335335_peak_4724	59	.	5.70262	8.60461	5.96344	159
chr10	83543997	83544285	GSE124008_Akerberg_2019_GSM3518657_F_Tbx5_fb1_ChIP_Ventricles_E12.5_SRR8335335_peak_4726	59	.	5.70262	8.60461	5.96344	165
chr10	83561813	83562174	GSE124008_Akerberg_2019_GSM3518657_F_Tbx5_fb1_ChIP_Ventricles_E12.5_SRR8335335_peak_4727	705	.	25.3726	74.3997	70.5014	197
chr10	83601325	83601619	GSE124008_Akerberg_2019_GSM3518657_F_Tbx5_fb1_ChIP_Ventricles_E12.5_SRR8335335_peak_4728	90	.	7.12827	11.9189	9.0948	151
chr10	83628778	83628940	GSE124008_Akerberg_2019_GSM3518657_F_Tbx5_fb1_ChIP_Ventricles_E12.5_SRR8335335_peak_4729	84	.	6.69437	11.2155	8.44177	139
chr10	83644901	83645067	GSE124008_Akerberg_2019_GSM3518657_F_Tbx5_fb1_ChIP_Ventricles_E12.5_SRR8335335_peak_4731	41	.	4.65164	6.65635	4.16733	64
chr10	83648766	83648856	GSE124008_Akerberg_2019_GSM3518657_F_Tbx5_fb1_ChIP_Ventricles_E12.5_SRR8335335_peak_4732	68	.	5.25789	9.53197	6.87266	79
chr10	83892805	83893056	GSE124008_Akerberg_2019_GSM3518657_F_Tbx5_fb1_ChIP_Ventricles_E12.5_SRR8335335_peak_4733	340	.	16.1574	37.4709	34.0061	270
chr10	83895584	83896059	GSE124008_Akerberg_2019_GSM3518657_F_Tbx5_fb1_ChIP_Ventricles_E12.5_SRR8335335_peak_4734	137	.	9.02915	16.7215	13.708	382
chr10	83993053	83993304	GSE124008_Akerberg_2019_GSM3518657_F_Tbx5_fb1_ChIP_Ventricles_E12.5_SRR8335335_peak_4735	85	.	6.31536	11.3611	8.57941	175
chr10	84026801	84027082	GSE124008_Akerberg_2019_GSM3518657_F_Tbx5_fb1_ChIP_Ventricles_E12.5_SRR8335335_peak_4737	126	.	7.80133	15.6129	12.6365	177
chr10	84050583	84050793	GSE124008_Akerberg_2019_GSM3518657_F_Tbx5_fb1_ChIP_Ventricles_E12.5_SRR8335335_peak_4738	40	.	4.75218	6.56298	4.08516	106
chr10	84060653	84061014	GSE124008_Akerberg_2019_GSM3518657_F_Tbx5_fb1_ChIP_Ventricles_E12.5_SRR8335335_peak_4739	254	.	13.3061	28.7405	25.4299	254
chr10	84201845	84202096	GSE124008_Akerberg_2019_GSM3518657_F_Tbx5_fb1_ChIP_Ventricles_E12.5_SRR8335335_peak_4741	38	.	4.41975	6.28957	3.87407	77
chr10	84229734	84229916	GSE124008_Akerberg_2019_GSM3518657_F_Tbx5_fb1_ChIP_Ventricles_E12.5_SRR8335335_peak_4742	65	.	5.48053	9.22445	6.57504	213
chr10	84230386	84231004	GSE124008_Akerberg_2019_GSM3518657_F_Tbx5_fb1_ChIP_Ventricles_E12.5_SRR8335335_peak_4743	251	.	11.6918	28.4778	25.1848	279
chr10	84302956	84303115	GSE124008_Akerberg_2019_GSM3518657_F_Tbx5_fb1_ChIP_Ventricles_E12.5_SRR8335335_peak_4744	49	.	4.8294	7.50494	4.97966	99
chr10	84388604	84388711	GSE124008_Akerberg_2019_GSM3518657_F_Tbx5_fb1_ChIP_Ventricles_E12.5_SRR8335335_peak_4747	45	.	4.90921	7.06272	4.56482	549
chr10	84388960	84389198	GSE124008_Akerberg_2019_GSM3518657_F_Tbx5_fb1_ChIP_Ventricles_E12.5_SRR8335335_peak_4747	45	.	4.90921	7.06272	4.56482	549
chr10	84395330	84395519	GSE124008_Akerberg_2019_GSM3518657_F_Tbx5_fb1_ChIP_Ventricles_E12.5_SRR8335335_peak_4749	199	.	10.3334	23.1064	19.9243	147
chr10	84395854	84396078	GSE124008_Akerberg_2019_GSM3518657_F_Tbx5_fb1_ChIP_Ventricles_E12.5_SRR8335335_peak_4749	199	.	10.3334	23.1064	19.9243	147
chr10	84411560	84411924	GSE124008_Akerberg_2019_GSM3518657_F_Tbx5_fb1_ChIP_Ventricles_E12.5_SRR8335335_peak_4750	112	.	7.9891	14.1243	11.2232	207
chr10	84418971	84419192	GSE124008_Akerberg_2019_GSM3518657_F_Tbx5_fb1_ChIP_Ventricles_E12.5_SRR8335335_peak_4751	68	.	6.10931	9.56835	6.89595	191
chr10	84481009	84481229	GSE124008_Akerberg_2019_GSM3518657_F_Tbx5_fb1_ChIP_Ventricles_E12.5_SRR8335335_peak_4755	16	.	2.87977	3.75999	1.63611	127
chr10	84530383	84530665	GSE124008_Akerberg_2019_GSM3518657_F_Tbx5_fb1_ChIP_Ventricles_E12.5_SRR8335335_peak_4756	36	.	4.46291	6.11055	3.69779	126
chr10	84549991	84550241	GSE124008_Akerberg_2019_GSM3518657_F_Tbx5_fb1_ChIP_Ventricles_E12.5_SRR8335335_peak_4757	137	.	9.02915	16.7215	13.708	120
chr10	84577093	84577291	GSE124008_Akerberg_2019_GSM3518657_F_Tbx5_fb1_ChIP_Ventricles_E12.5_SRR8335335_peak_4758	59	.	5.70262	8.60461	5.96344	167
chr10	84584841	84585014	GSE124008_Akerberg_2019_GSM3518657_F_Tbx5_fb1_ChIP_Ventricles_E12.5_SRR8335335_peak_4761	100	.	7.51916	12.9445	10.0931	93
chr10	84592842	84593067	GSE124008_Akerberg_2019_GSM3518657_F_Tbx5_fb1_ChIP_Ventricles_E12.5_SRR8335335_peak_4762	124	.	8.50413	15.4028	12.4506	138
chr10	84622330	84622606	GSE124008_Akerberg_2019_GSM3518657_F_Tbx5_fb1_ChIP_Ventricles_E12.5_SRR8335335_peak_4763	148	.	8.54432	17.8633	14.8253	468
chr10	84631339	84631490	GSE124008_Akerberg_2019_GSM3518657_F_Tbx5_fb1_ChIP_Ventricles_E12.5_SRR8335335_peak_4764	59	.	5.66942	8.55168	5.94748	106
chr10	84678703	84678809	GSE124008_Akerberg_2019_GSM3518657_F_Tbx5_fb1_ChIP_Ventricles_E12.5_SRR8335335_peak_4766	23	.	3.80175	4.68438	2.39042	153
chr10	84686700	84687008	GSE124008_Akerberg_2019_GSM3518657_F_Tbx5_fb1_ChIP_Ventricles_E12.5_SRR8335335_peak_4767	472	.	17.8316	50.8521	47.2108	297
chr10	84707199	84707684	GSE124008_Akerberg_2019_GSM3518657_F_Tbx5_fb1_ChIP_Ventricles_E12.5_SRR8335335_peak_4768	741	.	28.0379	78.0715	74.1337	252
chr10	84713797	84713983	GSE124008_Akerberg_2019_GSM3518657_F_Tbx5_fb1_ChIP_Ventricles_E12.5_SRR8335335_peak_4770	41	.	4.4579	6.61488	4.12866	111
chr10	84772854	84773172	GSE124008_Akerberg_2019_GSM3518657_F_Tbx5_fb1_ChIP_Ventricles_E12.5_SRR8335335_peak_4772	187	.	10.93	21.8807	18.7168	137
chr10	84886352	84886607	GSE124008_Akerberg_2019_GSM3518657_F_Tbx5_fb1_ChIP_Ventricles_E12.5_SRR8335335_peak_4775	95	.	6.68686	12.3903	9.55338	135
chr10	84917304	84917599	GSE124008_Akerberg_2019_GSM3518657_F_Tbx5_fb1_ChIP_Ventricles_E12.5_SRR8335335_peak_4776	191	.	9.86495	22.2892	19.1217	209
chr10	85001908	85002340	GSE124008_Akerberg_2019_GSM3518657_F_Tbx5_fb1_ChIP_Ventricles_E12.5_SRR8335335_peak_4777	2009	.	53.8406	205.78	200.966	286
chr10	85006769	85007001	GSE124008_Akerberg_2019_GSM3518657_F_Tbx5_fb1_ChIP_Ventricles_E12.5_SRR8335335_peak_4778	68	.	5.22146	9.46695	6.80798	152
chr10	85102724	85102936	GSE124008_Akerberg_2019_GSM3518657_F_Tbx5_fb1_ChIP_Ventricles_E12.5_SRR8335335_peak_4780	95	.	6.68686	12.3903	9.55338	174
chr10	85103456	85103564	GSE124008_Akerberg_2019_GSM3518657_F_Tbx5_fb1_ChIP_Ventricles_E12.5_SRR8335335_peak_4780	95	.	6.68686	12.3903	9.55338	174
chr10	85141440	85141692	GSE124008_Akerberg_2019_GSM3518657_F_Tbx5_fb1_ChIP_Ventricles_E12.5_SRR8335335_peak_4781	90	.	7.12827	11.9189	9.0948	189
chr10	85401036	85401272	GSE124008_Akerberg_2019_GSM3518657_F_Tbx5_fb1_ChIP_Ventricles_E12.5_SRR8335335_peak_4785	102	.	7.60349	13.0818	10.2063	145
chr10	85525543	85525843	GSE124008_Akerberg_2019_GSM3518657_F_Tbx5_fb1_ChIP_Ventricles_E12.5_SRR8335335_peak_4786	135	.	8.929	16.5567	13.5634	139
chr10	85916960	85917294	GSE124008_Akerberg_2019_GSM3518657_F_Tbx5_fb1_ChIP_Ventricles_E12.5_SRR8335335_peak_4790	113	.	8.07871	14.2708	11.3451	467
chr10	86022174	86022450	GSE124008_Akerberg_2019_GSM3518657_F_Tbx5_fb1_ChIP_Ventricles_E12.5_SRR8335335_peak_4792	94	.	7.14066	12.3281	9.4965	393
chr10	86093274	86093715	GSE124008_Akerberg_2019_GSM3518657_F_Tbx5_fb1_ChIP_Ventricles_E12.5_SRR8335335_peak_4793	553	.	22.5575	59.0647	55.3252	253
chr10	86194316	86194445	GSE124008_Akerberg_2019_GSM3518657_F_Tbx5_fb1_ChIP_Ventricles_E12.5_SRR8335335_peak_4794	40	.	4.75218	6.56298	4.08516	172
chr10	86195050	86195438	GSE124008_Akerberg_2019_GSM3518657_F_Tbx5_fb1_ChIP_Ventricles_E12.5_SRR8335335_peak_4795	509	.	21.3848	54.608	50.9177	250
chr10	86300572	86300710	GSE124008_Akerberg_2019_GSM3518657_F_Tbx5_fb1_ChIP_Ventricles_E12.5_SRR8335335_peak_4796	69	.	6.17784	9.67828	6.97094	178
chr10	86302714	86303064	GSE124008_Akerberg_2019_GSM3518657_F_Tbx5_fb1_ChIP_Ventricles_E12.5_SRR8335335_peak_4797	213	.	11.8805	24.5743	21.3484	211
chr10	86337326	86337560	GSE124008_Akerberg_2019_GSM3518657_F_Tbx5_fb1_ChIP_Ventricles_E12.5_SRR8335335_peak_4798	137	.	9.02915	16.7215	13.708	178
chr10	86340092	86340405	GSE124008_Akerberg_2019_GSM3518657_F_Tbx5_fb1_ChIP_Ventricles_E12.5_SRR8335335_peak_4799	161	.	9.97958	19.2608	16.166	493
chr10	86343108	86343284	GSE124008_Akerberg_2019_GSM3518657_F_Tbx5_fb1_ChIP_Ventricles_E12.5_SRR8335335_peak_4800	125	.	8.03592	15.544	12.5724	151
chr10	86365614	86366119	GSE124008_Akerberg_2019_GSM3518657_F_Tbx5_fb1_ChIP_Ventricles_E12.5_SRR8335335_peak_4801	68	.	6.10931	9.56835	6.89595	284
chr10	86371521	86371787	GSE124008_Akerberg_2019_GSM3518657_F_Tbx5_fb1_ChIP_Ventricles_E12.5_SRR8335335_peak_4802	170	.	9.2873	20.1872	17.081	208
chr10	86381203	86381501	GSE124008_Akerberg_2019_GSM3518657_F_Tbx5_fb1_ChIP_Ventricles_E12.5_SRR8335335_peak_4803	439	.	18.1837	47.5528	43.9556	216
chr10	86637103	86637255	GSE124008_Akerberg_2019_GSM3518657_F_Tbx5_fb1_ChIP_Ventricles_E12.5_SRR8335335_peak_4804	59	.	5.70262	8.60461	5.96344	281
chr10	86666802	86667022	GSE124008_Akerberg_2019_GSM3518657_F_Tbx5_fb1_ChIP_Ventricles_E12.5_SRR8335335_peak_4805	68	.	6.10931	9.56835	6.89595	198
chr10	86685439	86685685	GSE124008_Akerberg_2019_GSM3518657_F_Tbx5_fb1_ChIP_Ventricles_E12.5_SRR8335335_peak_4806	137	.	9.02915	16.7215	13.708	169
chr10	86704628	86704919	GSE124008_Akerberg_2019_GSM3518657_F_Tbx5_fb1_ChIP_Ventricles_E12.5_SRR8335335_peak_4807	59	.	5.70262	8.60461	5.96344	215
chr10	86705283	86705641	GSE124008_Akerberg_2019_GSM3518657_F_Tbx5_fb1_ChIP_Ventricles_E12.5_SRR8335335_peak_4808	213	.	11.8805	24.5743	21.3484	285
chr10	86778505	86778691	GSE124008_Akerberg_2019_GSM3518657_F_Tbx5_fb1_ChIP_Ventricles_E12.5_SRR8335335_peak_4810	30	.	3.68573	5.33894	3.01975	26
chr10	86779041	86779282	GSE124008_Akerberg_2019_GSM3518657_F_Tbx5_fb1_ChIP_Ventricles_E12.5_SRR8335335_peak_4811	115	.	7.42984	14.5173	11.5847	345
chr10	86779442	86779571	GSE124008_Akerberg_2019_GSM3518657_F_Tbx5_fb1_ChIP_Ventricles_E12.5_SRR8335335_peak_4811	115	.	7.42984	14.5173	11.5847	345
chr10	86795357	86795539	GSE124008_Akerberg_2019_GSM3518657_F_Tbx5_fb1_ChIP_Ventricles_E12.5_SRR8335335_peak_4813	31	.	4.22953	5.52781	3.18604	190
chr10	86847157	86847404	GSE124008_Akerberg_2019_GSM3518657_F_Tbx5_fb1_ChIP_Ventricles_E12.5_SRR8335335_peak_4814	113	.	8.07871	14.2708	11.3451	173
chr10	86961776	86962309	GSE124008_Akerberg_2019_GSM3518657_F_Tbx5_fb1_ChIP_Ventricles_E12.5_SRR8335335_peak_4816	265	.	13.6285	29.9039	26.578	387
chr10	86990793	86990947	GSE124008_Akerberg_2019_GSM3518657_F_Tbx5_fb1_ChIP_Ventricles_E12.5_SRR8335335_peak_4818	54	.	5.3555	8.05198	5.47577	201
chr10	87016227	87016683	GSE124008_Akerberg_2019_GSM3518657_F_Tbx5_fb1_ChIP_Ventricles_E12.5_SRR8335335_peak_4819	521	.	21.6176	55.8154	52.1143	315
chr10	87037175	87037389	GSE124008_Akerberg_2019_GSM3518657_F_Tbx5_fb1_ChIP_Ventricles_E12.5_SRR8335335_peak_4820	51	.	4.60717	7.73134	5.16135	157
chr10	87039576	87039747	GSE124008_Akerberg_2019_GSM3518657_F_Tbx5_fb1_ChIP_Ventricles_E12.5_SRR8335335_peak_4821	36	.	4.46291	6.11055	3.69779	181
chr10	87860276	87860372	GSE124008_Akerberg_2019_GSM3518657_F_Tbx5_fb1_ChIP_Ventricles_E12.5_SRR8335335_peak_4826	59	.	5.63937	8.50379	5.90279	389
chr10	87926635	87926935	GSE124008_Akerberg_2019_GSM3518657_F_Tbx5_fb1_ChIP_Ventricles_E12.5_SRR8335335_peak_4828	148	.	8.83951	17.8658	14.827	198
chr10	88016209	88016413	GSE124008_Akerberg_2019_GSM3518657_F_Tbx5_fb1_ChIP_Ventricles_E12.5_SRR8335335_peak_4829	169	.	7.85393	20.1007	16.9986	209
chr10	88222866	88223034	GSE124008_Akerberg_2019_GSM3518657_F_Tbx5_fb1_ChIP_Ventricles_E12.5_SRR8335335_peak_4830	40	.	4.75218	6.56298	4.08516	90
chr10	88379133	88379384	GSE124008_Akerberg_2019_GSM3518657_F_Tbx5_fb1_ChIP_Ventricles_E12.5_SRR8335335_peak_4832	50	.	5.2274	7.56521	5.00071	63
chr10	88421145	88421325	GSE124008_Akerberg_2019_GSM3518657_F_Tbx5_fb1_ChIP_Ventricles_E12.5_SRR8335335_peak_4833	69	.	6.17784	9.67828	6.97094	172
chr10	88503502	88503642	GSE124008_Akerberg_2019_GSM3518657_F_Tbx5_fb1_ChIP_Ventricles_E12.5_SRR8335335_peak_4834	40	.	4.69947	6.48038	4.04655	154
chr10	88510851	88511215	GSE124008_Akerberg_2019_GSM3518657_F_Tbx5_fb1_ChIP_Ventricles_E12.5_SRR8335335_peak_4835	313	.	9.25322	34.7398	31.3211	173
chr10	88572233	88572464	GSE124008_Akerberg_2019_GSM3518657_F_Tbx5_fb1_ChIP_Ventricles_E12.5_SRR8335335_peak_4836	282	.	14.2565	31.5949	28.2279	149
chr10	88622498	88623007	GSE124008_Akerberg_2019_GSM3518657_F_Tbx5_fb1_ChIP_Ventricles_E12.5_SRR8335335_peak_4837	1545	.	48.4046	159.097	154.549	359
chr10	88730862	88731173	GSE124008_Akerberg_2019_GSM3518657_F_Tbx5_fb1_ChIP_Ventricles_E12.5_SRR8335335_peak_4838	85	.	5.83575	11.3004	8.52449	295
chr10	89257818	89257978	GSE124008_Akerberg_2019_GSM3518657_F_Tbx5_fb1_ChIP_Ventricles_E12.5_SRR8335335_peak_4841	41	.	4.4579	6.61488	4.12866	364
chr10	89343825	89344033	GSE124008_Akerberg_2019_GSM3518657_F_Tbx5_fb1_ChIP_Ventricles_E12.5_SRR8335335_peak_4842	42	.	4.35496	6.71957	4.2303	144
chr10	89345121	89345330	GSE124008_Akerberg_2019_GSM3518657_F_Tbx5_fb1_ChIP_Ventricles_E12.5_SRR8335335_peak_4843	90	.	7.12827	11.9189	9.0948	599
chr10	89443428	89443703	GSE124008_Akerberg_2019_GSM3518657_F_Tbx5_fb1_ChIP_Ventricles_E12.5_SRR8335335_peak_4844	226	.	12.3557	25.9469	22.6925	157
chr10	89465842	89466123	GSE124008_Akerberg_2019_GSM3518657_F_Tbx5_fb1_ChIP_Ventricles_E12.5_SRR8335335_peak_4845	587	.	23.6226	62.5631	58.7874	164
chr10	89521991	89522484	GSE124008_Akerberg_2019_GSM3518657_F_Tbx5_fb1_ChIP_Ventricles_E12.5_SRR8335335_peak_4846	429	.	16.7171	46.5201	42.9331	593
chr10	89531169	89531760	GSE124008_Akerberg_2019_GSM3518657_F_Tbx5_fb1_ChIP_Ventricles_E12.5_SRR8335335_peak_4848	3724	.	97.4197	378.079	372.435	240
chr10	89543902	89544200	GSE124008_Akerberg_2019_GSM3518657_F_Tbx5_fb1_ChIP_Ventricles_E12.5_SRR8335335_peak_4849	100	.	7.51916	12.9445	10.0931	356
chr10	89686275	89686539	GSE124008_Akerberg_2019_GSM3518657_F_Tbx5_fb1_ChIP_Ventricles_E12.5_SRR8335335_peak_4852	30	.	3.68573	5.33894	3.01975	201
chr10	89744963	89745238	GSE124008_Akerberg_2019_GSM3518657_F_Tbx5_fb1_ChIP_Ventricles_E12.5_SRR8335335_peak_4853	102	.	7.60349	13.0818	10.2063	617
chr10	90933074	90933265	GSE124008_Akerberg_2019_GSM3518657_F_Tbx5_fb1_ChIP_Ventricles_E12.5_SRR8335335_peak_4857	59	.	5.70262	8.60461	5.96344	139
chr10	91032343	91032624	GSE124008_Akerberg_2019_GSM3518657_F_Tbx5_fb1_ChIP_Ventricles_E12.5_SRR8335335_peak_4858	126	.	7.80133	15.6129	12.6365	159
chr10	91033982	91034145	GSE124008_Akerberg_2019_GSM3518657_F_Tbx5_fb1_ChIP_Ventricles_E12.5_SRR8335335_peak_4859	32	.	4.27696	5.60135	3.21137	142
chr10	91082289	91082694	GSE124008_Akerberg_2019_GSM3518657_F_Tbx5_fb1_ChIP_Ventricles_E12.5_SRR8335335_peak_4861	254	.	13.3061	28.7405	25.4299	147
chr10	91083313	91083627	GSE124008_Akerberg_2019_GSM3518657_F_Tbx5_fb1_ChIP_Ventricles_E12.5_SRR8335335_peak_4862	68	.	6.10931	9.56835	6.89595	775
chr10	91123328	91123587	GSE124008_Akerberg_2019_GSM3518657_F_Tbx5_fb1_ChIP_Ventricles_E12.5_SRR8335335_peak_4863	59	.	5.49739	8.58705	5.96344	183
chr10	91126796	91127359	GSE124008_Akerberg_2019_GSM3518657_F_Tbx5_fb1_ChIP_Ventricles_E12.5_SRR8335335_peak_4864	195	.	9.21433	22.7716	19.5964	296
chr10	91170668	91170844	GSE124008_Akerberg_2019_GSM3518657_F_Tbx5_fb1_ChIP_Ventricles_E12.5_SRR8335335_peak_4865	31	.	4.17858	5.44896	3.12665	174
chr10	91171421	91171588	GSE124008_Akerberg_2019_GSM3518657_F_Tbx5_fb1_ChIP_Ventricles_E12.5_SRR8335335_peak_4866	88	.	6.96431	11.6531	8.86962	170
chr10	91227181	91227335	GSE124008_Akerberg_2019_GSM3518657_F_Tbx5_fb1_ChIP_Ventricles_E12.5_SRR8335335_peak_4868	40	.	4.75218	6.56298	4.08516	78
chr10	91236973	91237142	GSE124008_Akerberg_2019_GSM3518657_F_Tbx5_fb1_ChIP_Ventricles_E12.5_SRR8335335_peak_4869	80	.	6.65305	10.7838	8.01531	122
chr10	91241257	91241583	GSE124008_Akerberg_2019_GSM3518657_F_Tbx5_fb1_ChIP_Ventricles_E12.5_SRR8335335_peak_4870	280	.	12.6307	31.4192	28.0643	301
chr10	91326755	91327187	GSE124008_Akerberg_2019_GSM3518657_F_Tbx5_fb1_ChIP_Ventricles_E12.5_SRR8335335_peak_4871	810	.	29.9387	85.0549	81.0508	178
chr10	91439606	91439854	GSE124008_Akerberg_2019_GSM3518657_F_Tbx5_fb1_ChIP_Ventricles_E12.5_SRR8335335_peak_4872	40	.	4.69947	6.48038	4.04655	118
chr10	91443375	91443701	GSE124008_Akerberg_2019_GSM3518657_F_Tbx5_fb1_ChIP_Ventricles_E12.5_SRR8335335_peak_4873	126	.	7.80133	15.6129	12.6365	283
chr10	91507098	91507409	GSE124008_Akerberg_2019_GSM3518657_F_Tbx5_fb1_ChIP_Ventricles_E12.5_SRR8335335_peak_4874	255	.	11.8877	28.8246	25.5084	217
chr10	91579413	91579752	GSE124008_Akerberg_2019_GSM3518657_F_Tbx5_fb1_ChIP_Ventricles_E12.5_SRR8335335_peak_4875	182	.	9.65879	21.375	18.2346	173
chr10	92471163	92471286	GSE124008_Akerberg_2019_GSM3518657_F_Tbx5_fb1_ChIP_Ventricles_E12.5_SRR8335335_peak_4876	49	.	5.16942	7.47351	4.95543	79
chr10	92722143	92722347	GSE124008_Akerberg_2019_GSM3518657_F_Tbx5_fb1_ChIP_Ventricles_E12.5_SRR8335335_peak_4877	90	.	7.12827	11.9189	9.0948	212
chr10	92906828	92907085	GSE124008_Akerberg_2019_GSM3518657_F_Tbx5_fb1_ChIP_Ventricles_E12.5_SRR8335335_peak_4878	265	.	13.6285	29.9039	26.578	193
chr10	93160602	93160774	GSE124008_Akerberg_2019_GSM3518657_F_Tbx5_fb1_ChIP_Ventricles_E12.5_SRR8335335_peak_4880	200	.	11.4052	23.2187	20.023	532
chr10	93160850	93161108	GSE124008_Akerberg_2019_GSM3518657_F_Tbx5_fb1_ChIP_Ventricles_E12.5_SRR8335335_peak_4880	200	.	11.4052	23.2187	20.023	532
chr10	93161278	93161650	GSE124008_Akerberg_2019_GSM3518657_F_Tbx5_fb1_ChIP_Ventricles_E12.5_SRR8335335_peak_4880	200	.	11.4052	23.2187	20.023	532
chr10	93192791	93193044	GSE124008_Akerberg_2019_GSM3518657_F_Tbx5_fb1_ChIP_Ventricles_E12.5_SRR8335335_peak_4881	148	.	8.54432	17.8633	14.8253	167
chr10	93251107	93251291	GSE124008_Akerberg_2019_GSM3518657_F_Tbx5_fb1_ChIP_Ventricles_E12.5_SRR8335335_peak_4883	79	.	6.57926	10.6647	7.92598	144
chr10	93261604	93262384	GSE124008_Akerberg_2019_GSM3518657_F_Tbx5_fb1_ChIP_Ventricles_E12.5_SRR8335335_peak_4884	685	.	26.317	72.4059	68.5263	535
chr10	93275884	93276089	GSE124008_Akerberg_2019_GSM3518657_F_Tbx5_fb1_ChIP_Ventricles_E12.5_SRR8335335_peak_4886	67	.	5.57238	9.37765	6.72124	147
chr10	93278195	93278377	GSE124008_Akerberg_2019_GSM3518657_F_Tbx5_fb1_ChIP_Ventricles_E12.5_SRR8335335_peak_4887	41	.	4.4579	6.61488	4.12866	106
chr10	93280605	93280960	GSE124008_Akerberg_2019_GSM3518657_F_Tbx5_fb1_ChIP_Ventricles_E12.5_SRR8335335_peak_4888	1574	.	49.4227	162.007	157.44	234
chr10	93288360	93288601	GSE124008_Akerberg_2019_GSM3518657_F_Tbx5_fb1_ChIP_Ventricles_E12.5_SRR8335335_peak_4889	59	.	5.49739	8.58705	5.96344	110
chr10	93360740	93361003	GSE124008_Akerberg_2019_GSM3518657_F_Tbx5_fb1_ChIP_Ventricles_E12.5_SRR8335335_peak_4890	254	.	13.3061	28.7405	25.4299	421
chr10	93441364	93441863	GSE124008_Akerberg_2019_GSM3518657_F_Tbx5_fb1_ChIP_Ventricles_E12.5_SRR8335335_peak_4891	741	.	28.0379	78.0715	74.1337	355
chr10	93442030	93442335	GSE124008_Akerberg_2019_GSM3518657_F_Tbx5_fb1_ChIP_Ventricles_E12.5_SRR8335335_peak_4892	198	.	11.2787	23.0081	19.8264	219
chr10	93444127	93444379	GSE124008_Akerberg_2019_GSM3518657_F_Tbx5_fb1_ChIP_Ventricles_E12.5_SRR8335335_peak_4893	254	.	13.3061	28.7405	25.4299	160
chr10	93447282	93447709	GSE124008_Akerberg_2019_GSM3518657_F_Tbx5_fb1_ChIP_Ventricles_E12.5_SRR8335335_peak_4894	204	.	10.9948	23.6644	20.4648	402
chr10	93453039	93453511	GSE124008_Akerberg_2019_GSM3518657_F_Tbx5_fb1_ChIP_Ventricles_E12.5_SRR8335335_peak_4895	172	.	10.3334	20.3598	17.2524	402
chr10	93539802	93540088	GSE124008_Akerberg_2019_GSM3518657_F_Tbx5_fb1_ChIP_Ventricles_E12.5_SRR8335335_peak_4897	50	.	5.2274	7.56521	5.00071	144
chr10	93647700	93648366	GSE124008_Akerberg_2019_GSM3518657_F_Tbx5_fb1_ChIP_Ventricles_E12.5_SRR8335335_peak_4901	2177	.	43.1966	222.667	217.763	439
chr10	93672803	93673021	GSE124008_Akerberg_2019_GSM3518657_F_Tbx5_fb1_ChIP_Ventricles_E12.5_SRR8335335_peak_4902	59	.	5.70262	8.60461	5.96344	180
chr10	93688735	93689032	GSE124008_Akerberg_2019_GSM3518657_F_Tbx5_fb1_ChIP_Ventricles_E12.5_SRR8335335_peak_4903	172	.	10.3388	20.3689	17.2549	158
chr10	93707329	93707655	GSE124008_Akerberg_2019_GSM3518657_F_Tbx5_fb1_ChIP_Ventricles_E12.5_SRR8335335_peak_4905	267	.	11.8838	30.0831	26.7552	174
chr10	93736309	93736560	GSE124008_Akerberg_2019_GSM3518657_F_Tbx5_fb1_ChIP_Ventricles_E12.5_SRR8335335_peak_4906	132	.	7.37147	16.2523	13.2683	92
chr10	93756902	93757005	GSE124008_Akerberg_2019_GSM3518657_F_Tbx5_fb1_ChIP_Ventricles_E12.5_SRR8335335_peak_4907	32	.	4.25206	5.56273	3.21137	81
chr10	93818743	93819114	GSE124008_Akerberg_2019_GSM3518657_F_Tbx5_fb1_ChIP_Ventricles_E12.5_SRR8335335_peak_4908	161	.	9.97958	19.2608	16.166	155
chr10	93932911	93933201	GSE124008_Akerberg_2019_GSM3518657_F_Tbx5_fb1_ChIP_Ventricles_E12.5_SRR8335335_peak_4911	199	.	11.3388	23.1081	19.9247	198
chr10	93994328	93994469	GSE124008_Akerberg_2019_GSM3518657_F_Tbx5_fb1_ChIP_Ventricles_E12.5_SRR8335335_peak_4913	64	.	5.80179	9.07546	6.42828	179
chr10	94010869	94011306	GSE124008_Akerberg_2019_GSM3518657_F_Tbx5_fb1_ChIP_Ventricles_E12.5_SRR8335335_peak_4914	737	.	26.2183	77.7077	73.7771	264
chr10	94035962	94036498	GSE124008_Akerberg_2019_GSM3518657_F_Tbx5_fb1_ChIP_Ventricles_E12.5_SRR8335335_peak_4915	56	.	5.4768	8.24498	5.66677	517
chr10	94072518	94072748	GSE124008_Akerberg_2019_GSM3518657_F_Tbx5_fb1_ChIP_Ventricles_E12.5_SRR8335335_peak_4916	49	.	5.16942	7.47351	4.95543	125
chr10	94116154	94116302	GSE124008_Akerberg_2019_GSM3518657_F_Tbx5_fb1_ChIP_Ventricles_E12.5_SRR8335335_peak_4917	41	.	4.4579	6.61488	4.12866	134
chr10	94117008	94117351	GSE124008_Akerberg_2019_GSM3518657_F_Tbx5_fb1_ChIP_Ventricles_E12.5_SRR8335335_peak_4918	123	.	8.45905	15.3288	12.379	248
chr10	94144551	94144827	GSE124008_Akerberg_2019_GSM3518657_F_Tbx5_fb1_ChIP_Ventricles_E12.5_SRR8335335_peak_4919	36	.	3.99288	6.10577	3.69768	123
chr10	94147899	94148046	GSE124008_Akerberg_2019_GSM3518657_F_Tbx5_fb1_ChIP_Ventricles_E12.5_SRR8335335_peak_4920	50	.	5.2274	7.56521	5.00071	101
chr10	94148200	94148218	GSE124008_Akerberg_2019_GSM3518657_F_Tbx5_fb1_ChIP_Ventricles_E12.5_SRR8335335_peak_4920	50	.	5.2274	7.56521	5.00071	101
chr10	94198899	94199109	GSE124008_Akerberg_2019_GSM3518657_F_Tbx5_fb1_ChIP_Ventricles_E12.5_SRR8335335_peak_4921	23	.	3.37859	4.60577	2.38179	205
chr10	94249636	94249856	GSE124008_Akerberg_2019_GSM3518657_F_Tbx5_fb1_ChIP_Ventricles_E12.5_SRR8335335_peak_4922	30	.	3.68573	5.33894	3.01975	207
chr10	94253258	94253434	GSE124008_Akerberg_2019_GSM3518657_F_Tbx5_fb1_ChIP_Ventricles_E12.5_SRR8335335_peak_4923	49	.	5.16942	7.47351	4.95543	118
chr10	94377003	94377090	GSE124008_Akerberg_2019_GSM3518657_F_Tbx5_fb1_ChIP_Ventricles_E12.5_SRR8335335_peak_4925	13	.	2.97194	3.42509	1.35152	92
chr10	94465966	94466116	GSE124008_Akerberg_2019_GSM3518657_F_Tbx5_fb1_ChIP_Ventricles_E12.5_SRR8335335_peak_4926	40	.	4.75218	6.56298	4.08516	148
chr10	94491587	94491772	GSE124008_Akerberg_2019_GSM3518657_F_Tbx5_fb1_ChIP_Ventricles_E12.5_SRR8335335_peak_4927	90	.	7.12827	11.9189	9.0948	144
chr10	94494265	94494655	GSE124008_Akerberg_2019_GSM3518657_F_Tbx5_fb1_ChIP_Ventricles_E12.5_SRR8335335_peak_4928	74	.	6.02694	10.1283	7.41726	264
chr10	94514676	94515836	GSE124008_Akerberg_2019_GSM3518657_F_Tbx5_fb1_ChIP_Ventricles_E12.5_SRR8335335_peak_4929	310	.	15.207	34.5062	31.0898	784
chr10	94524613	94525117	GSE124008_Akerberg_2019_GSM3518657_F_Tbx5_fb1_ChIP_Ventricles_E12.5_SRR8335335_peak_4931	384	.	17.5831	42.0114	38.4809	210
chr10	94533213	94533374	GSE124008_Akerberg_2019_GSM3518657_F_Tbx5_fb1_ChIP_Ventricles_E12.5_SRR8335335_peak_4932	80	.	6.65305	10.7838	8.01531	111
chr10	94540300	94540527	GSE124008_Akerberg_2019_GSM3518657_F_Tbx5_fb1_ChIP_Ventricles_E12.5_SRR8335335_peak_4933	254	.	13.3061	28.7405	25.4299	197
chr10	94544142	94544308	GSE124008_Akerberg_2019_GSM3518657_F_Tbx5_fb1_ChIP_Ventricles_E12.5_SRR8335335_peak_4934	49	.	4.8294	7.50494	4.97966	565
chr10	94557755	94558007	GSE124008_Akerberg_2019_GSM3518657_F_Tbx5_fb1_ChIP_Ventricles_E12.5_SRR8335335_peak_4935	268	.	13.7813	30.1604	26.8186	331
chr10	94611950	94612350	GSE124008_Akerberg_2019_GSM3518657_F_Tbx5_fb1_ChIP_Ventricles_E12.5_SRR8335335_peak_4936	473	.	20.2077	51.0121	47.3673	241
chr10	94688201	94688815	GSE124008_Akerberg_2019_GSM3518657_F_Tbx5_fb1_ChIP_Ventricles_E12.5_SRR8335335_peak_4937	296	.	14.7318	33.0437	29.6521	344
chr10	94789270	94789571	GSE124008_Akerberg_2019_GSM3518657_F_Tbx5_fb1_ChIP_Ventricles_E12.5_SRR8335335_peak_4938	296	.	14.7318	33.0437	29.6521	204
chr10	94835967	94836134	GSE124008_Akerberg_2019_GSM3518657_F_Tbx5_fb1_ChIP_Ventricles_E12.5_SRR8335335_peak_4939	49	.	5.16942	7.47351	4.95543	138
chr10	94990779	94991071	GSE124008_Akerberg_2019_GSM3518657_F_Tbx5_fb1_ChIP_Ventricles_E12.5_SRR8335335_peak_4942	113	.	8.07871	14.2708	11.3451	179
chr10	95117427	95117861	GSE124008_Akerberg_2019_GSM3518657_F_Tbx5_fb1_ChIP_Ventricles_E12.5_SRR8335335_peak_4944	387	.	15.6027	42.2738	38.7407	341
chr10	95142478	95143696	GSE124008_Akerberg_2019_GSM3518657_F_Tbx5_fb1_ChIP_Ventricles_E12.5_SRR8335335_peak_4945	1460	.	35.6288	150.519	146.024	607
chr10	95212843	95213190	GSE124008_Akerberg_2019_GSM3518657_F_Tbx5_fb1_ChIP_Ventricles_E12.5_SRR8335335_peak_4946	112	.	7.9891	14.1243	11.2232	325
chr10	95221845	95222127	GSE124008_Akerberg_2019_GSM3518657_F_Tbx5_fb1_ChIP_Ventricles_E12.5_SRR8335335_peak_4947	125	.	8.55393	15.4845	12.5138	204
chr10	95247560	95247841	GSE124008_Akerberg_2019_GSM3518657_F_Tbx5_fb1_ChIP_Ventricles_E12.5_SRR8335335_peak_4948	105	.	7.05835	13.4428	10.5575	195
chr10	95264819	95264879	GSE124008_Akerberg_2019_GSM3518657_F_Tbx5_fb1_ChIP_Ventricles_E12.5_SRR8335335_peak_4950	74	.	6.24808	10.1307	7.41726	144
chr10	95275588	95275740	GSE124008_Akerberg_2019_GSM3518657_F_Tbx5_fb1_ChIP_Ventricles_E12.5_SRR8335335_peak_4951	69	.	6.17784	9.67828	6.97094	150
chr10	95297756	95297997	GSE124008_Akerberg_2019_GSM3518657_F_Tbx5_fb1_ChIP_Ventricles_E12.5_SRR8335335_peak_4952	68	.	6.10931	9.56835	6.89595	119
chr10	95313569	95313925	GSE124008_Akerberg_2019_GSM3518657_F_Tbx5_fb1_ChIP_Ventricles_E12.5_SRR8335335_peak_4954	41	.	4.65164	6.65635	4.16733	192
chr10	95318510	95318651	GSE124008_Akerberg_2019_GSM3518657_F_Tbx5_fb1_ChIP_Ventricles_E12.5_SRR8335335_peak_4955	59	.	5.70262	8.60461	5.96344	209
chr10	95408631	95408696	GSE124008_Akerberg_2019_GSM3518657_F_Tbx5_fb1_ChIP_Ventricles_E12.5_SRR8335335_peak_4958	50	.	5.2274	7.56521	5.00071	150
chr10	95416784	95417060	GSE124008_Akerberg_2019_GSM3518657_F_Tbx5_fb1_ChIP_Ventricles_E12.5_SRR8335335_peak_4961	23	.	3.61616	4.58188	2.36934	94
chr10	95501659	95502001	GSE124008_Akerberg_2019_GSM3518657_F_Tbx5_fb1_ChIP_Ventricles_E12.5_SRR8335335_peak_4962	147	.	9.39894	17.8067	14.7728	292
chr10	95514741	95514934	GSE124008_Akerberg_2019_GSM3518657_F_Tbx5_fb1_ChIP_Ventricles_E12.5_SRR8335335_peak_4963	49	.	5.16942	7.47351	4.95543	124
chr10	95516235	95516530	GSE124008_Akerberg_2019_GSM3518657_F_Tbx5_fb1_ChIP_Ventricles_E12.5_SRR8335335_peak_4964	94	.	5.75955	12.3143	9.48558	278
chr10	95539280	95539567	GSE124008_Akerberg_2019_GSM3518657_F_Tbx5_fb1_ChIP_Ventricles_E12.5_SRR8335335_peak_4965	236	.	11.4815	26.8728	23.6079	315
chr10	95556209	95556415	GSE124008_Akerberg_2019_GSM3518657_F_Tbx5_fb1_ChIP_Ventricles_E12.5_SRR8335335_peak_4966	27	.	3.40337	5.0702	2.76082	170
chr10	95624042	95624338	GSE124008_Akerberg_2019_GSM3518657_F_Tbx5_fb1_ChIP_Ventricles_E12.5_SRR8335335_peak_4968	198	.	11.2787	23.0081	19.8264	150
chr10	95730025	95730230	GSE124008_Akerberg_2019_GSM3518657_F_Tbx5_fb1_ChIP_Ventricles_E12.5_SRR8335335_peak_4970	44	.	4.30002	6.90392	4.41096	207
chr10	95745409	95745581	GSE124008_Akerberg_2019_GSM3518657_F_Tbx5_fb1_ChIP_Ventricles_E12.5_SRR8335335_peak_4971	19	.	3.34343	4.1603	1.95977	90
chr10	95773320	95773873	GSE124008_Akerberg_2019_GSM3518657_F_Tbx5_fb1_ChIP_Ventricles_E12.5_SRR8335335_peak_4972	1130	.	38.2686	117.362	113.096	241
chr10	95774477	95774618	GSE124008_Akerberg_2019_GSM3518657_F_Tbx5_fb1_ChIP_Ventricles_E12.5_SRR8335335_peak_4973	530	.	20.7209	56.7471	53.0343	711
chr10	95774866	95775338	GSE124008_Akerberg_2019_GSM3518657_F_Tbx5_fb1_ChIP_Ventricles_E12.5_SRR8335335_peak_4973	530	.	20.7209	56.7471	53.0343	711
chr10	95830933	95831263	GSE124008_Akerberg_2019_GSM3518657_F_Tbx5_fb1_ChIP_Ventricles_E12.5_SRR8335335_peak_4975	366	.	16.9181	40.1652	36.6679	395
chr10	95864894	95865054	GSE124008_Akerberg_2019_GSM3518657_F_Tbx5_fb1_ChIP_Ventricles_E12.5_SRR8335335_peak_4977	89	.	7.04921	11.7907	8.99313	314
chr10	95940697	95940743	GSE124008_Akerberg_2019_GSM3518657_F_Tbx5_fb1_ChIP_Ventricles_E12.5_SRR8335335_peak_4978	113	.	8.07871	14.2708	11.3451	369
chr10	95941079	95941359	GSE124008_Akerberg_2019_GSM3518657_F_Tbx5_fb1_ChIP_Ventricles_E12.5_SRR8335335_peak_4978	113	.	8.07871	14.2708	11.3451	369
chr10	95967403	95967521	GSE124008_Akerberg_2019_GSM3518657_F_Tbx5_fb1_ChIP_Ventricles_E12.5_SRR8335335_peak_4979	58	.	5.57144	8.39562	5.81607	184
chr10	95970580	95970819	GSE124008_Akerberg_2019_GSM3518657_F_Tbx5_fb1_ChIP_Ventricles_E12.5_SRR8335335_peak_4980	144	.	8.8804	17.4372	14.4122	294
chr10	96031446	96031731	GSE124008_Akerberg_2019_GSM3518657_F_Tbx5_fb1_ChIP_Ventricles_E12.5_SRR8335335_peak_4981	325	.	15.6822	35.9821	32.5412	188
chr10	96033628	96033940	GSE124008_Akerberg_2019_GSM3518657_F_Tbx5_fb1_ChIP_Ventricles_E12.5_SRR8335335_peak_4982	100	.	7.51916	12.9445	10.0931	126
chr10	96201433	96201676	GSE124008_Akerberg_2019_GSM3518657_F_Tbx5_fb1_ChIP_Ventricles_E12.5_SRR8335335_peak_4983	50	.	5.2274	7.56521	5.00071	196
chr10	96256681	96256971	GSE124008_Akerberg_2019_GSM3518657_F_Tbx5_fb1_ChIP_Ventricles_E12.5_SRR8335335_peak_4984	253	.	10.7501	28.6004	25.3008	209
chr10	96259434	96259714	GSE124008_Akerberg_2019_GSM3518657_F_Tbx5_fb1_ChIP_Ventricles_E12.5_SRR8335335_peak_4985	40	.	4.75218	6.56298	4.08516	114
chr10	96371122	96371499	GSE124008_Akerberg_2019_GSM3518657_F_Tbx5_fb1_ChIP_Ventricles_E12.5_SRR8335335_peak_4986	624	.	23.2582	66.2576	62.437	208
chr10	96377664	96377952	GSE124008_Akerberg_2019_GSM3518657_F_Tbx5_fb1_ChIP_Ventricles_E12.5_SRR8335335_peak_4987	90	.	7.12827	11.9189	9.0948	154
chr10	96614001	96614142	GSE124008_Akerberg_2019_GSM3518657_F_Tbx5_fb1_ChIP_Ventricles_E12.5_SRR8335335_peak_4988	90	.	7.12827	11.9189	9.0948	179
chr10	96642859	96643096	GSE124008_Akerberg_2019_GSM3518657_F_Tbx5_fb1_ChIP_Ventricles_E12.5_SRR8335335_peak_4996	122	.	7.06432	15.2236	12.2829	215
chr10	96697759	96697910	GSE124008_Akerberg_2019_GSM3518657_F_Tbx5_fb1_ChIP_Ventricles_E12.5_SRR8335335_peak_4998	90	.	7.12827	11.9189	9.0948	219
chr10	96708415	96708913	GSE124008_Akerberg_2019_GSM3518657_F_Tbx5_fb1_ChIP_Ventricles_E12.5_SRR8335335_peak_4999	3679	.	96.4693	373.544	367.92	238
chr10	96709957	96710248	GSE124008_Akerberg_2019_GSM3518657_F_Tbx5_fb1_ChIP_Ventricles_E12.5_SRR8335335_peak_5000	100	.	7.51916	12.9445	10.0931	166
chr10	96736264	96736607	GSE124008_Akerberg_2019_GSM3518657_F_Tbx5_fb1_ChIP_Ventricles_E12.5_SRR8335335_peak_5001	804	.	29.591	84.4595	80.4663	360
chr10	96739129	96739299	GSE124008_Akerberg_2019_GSM3518657_F_Tbx5_fb1_ChIP_Ventricles_E12.5_SRR8335335_peak_5002	109	.	7.80298	13.8201	10.9306	189
chr10	96905190	96905357	GSE124008_Akerberg_2019_GSM3518657_F_Tbx5_fb1_ChIP_Ventricles_E12.5_SRR8335335_peak_5004	69	.	6.17784	9.67828	6.97094	132
chr10	96909726	96910017	GSE124008_Akerberg_2019_GSM3518657_F_Tbx5_fb1_ChIP_Ventricles_E12.5_SRR8335335_peak_5005	94	.	6.14289	12.2507	9.42267	189
chr10	96913127	96913353	GSE124008_Akerberg_2019_GSM3518657_F_Tbx5_fb1_ChIP_Ventricles_E12.5_SRR8335335_peak_5006	103	.	6.942	13.2442	10.3658	70
chr10	97436818	97437146	GSE124008_Akerberg_2019_GSM3518657_F_Tbx5_fb1_ChIP_Ventricles_E12.5_SRR8335335_peak_5008	354	.	16.6326	38.9723	35.4856	187
chr10	97589971	97590154	GSE124008_Akerberg_2019_GSM3518657_F_Tbx5_fb1_ChIP_Ventricles_E12.5_SRR8335335_peak_5009	114	.	7.63412	14.4142	11.4868	180
chr10	97940182	97940482	GSE124008_Akerberg_2019_GSM3518657_F_Tbx5_fb1_ChIP_Ventricles_E12.5_SRR8335335_peak_5011	168	.	9.13421	19.9203	16.819	168
chr10	98136739	98137132	GSE124008_Akerberg_2019_GSM3518657_F_Tbx5_fb1_ChIP_Ventricles_E12.5_SRR8335335_peak_5012	555	.	22.6777	59.2694	55.5286	310
chr10	98585300	98585661	GSE124008_Akerberg_2019_GSM3518657_F_Tbx5_fb1_ChIP_Ventricles_E12.5_SRR8335335_peak_5013	125	.	8.55393	15.4845	12.5138	242
chr10	98624670	98625096	GSE124008_Akerberg_2019_GSM3518657_F_Tbx5_fb1_ChIP_Ventricles_E12.5_SRR8335335_peak_5014	760	.	24.89	79.9856	76.0286	270
chr10	98703466	98703729	GSE124008_Akerberg_2019_GSM3518657_F_Tbx5_fb1_ChIP_Ventricles_E12.5_SRR8335335_peak_5015	218	.	10.7733	25.0337	21.8007	143
chr10	98715875	98716132	GSE124008_Akerberg_2019_GSM3518657_F_Tbx5_fb1_ChIP_Ventricles_E12.5_SRR8335335_peak_5016	102	.	7.60349	13.0818	10.2063	174
chr10	98857548	98857806	GSE124008_Akerberg_2019_GSM3518657_F_Tbx5_fb1_ChIP_Ventricles_E12.5_SRR8335335_peak_5018	369	.	17.1079	40.4859	36.9774	266
chr10	98914134	98914651	GSE124008_Akerberg_2019_GSM3518657_F_Tbx5_fb1_ChIP_Ventricles_E12.5_SRR8335335_peak_5019	185	.	10.8088	21.6793	18.5297	1930
chr10	98914813	98915934	GSE124008_Akerberg_2019_GSM3518657_F_Tbx5_fb1_ChIP_Ventricles_E12.5_SRR8335335_peak_5019	185	.	10.8088	21.6793	18.5297	1930
chr10	98959459	98959612	GSE124008_Akerberg_2019_GSM3518657_F_Tbx5_fb1_ChIP_Ventricles_E12.5_SRR8335335_peak_5020	80	.	6.65305	10.7838	8.01531	119
chr10	98967443	98967640	GSE124008_Akerberg_2019_GSM3518657_F_Tbx5_fb1_ChIP_Ventricles_E12.5_SRR8335335_peak_5021	80	.	6.65305	10.7838	8.01531	110
chr10	98985136	98985313	GSE124008_Akerberg_2019_GSM3518657_F_Tbx5_fb1_ChIP_Ventricles_E12.5_SRR8335335_peak_5022	40	.	4.69947	6.48038	4.04655	54
chr10	99018050	99018270	GSE124008_Akerberg_2019_GSM3518657_F_Tbx5_fb1_ChIP_Ventricles_E12.5_SRR8335335_peak_5023	40	.	4.69947	6.48038	4.04655	110
chr10	99023195	99023495	GSE124008_Akerberg_2019_GSM3518657_F_Tbx5_fb1_ChIP_Ventricles_E12.5_SRR8335335_peak_5024	132	.	7.37147	16.2523	13.2683	113
chr10	99095211	99095430	GSE124008_Akerberg_2019_GSM3518657_F_Tbx5_fb1_ChIP_Ventricles_E12.5_SRR8335335_peak_5025	137	.	9.02915	16.7215	13.708	112
chr10	99106865	99107206	GSE124008_Akerberg_2019_GSM3518657_F_Tbx5_fb1_ChIP_Ventricles_E12.5_SRR8335335_peak_5026	74	.	6.02694	10.1283	7.41726	140
chr10	99116154	99116375	GSE124008_Akerberg_2019_GSM3518657_F_Tbx5_fb1_ChIP_Ventricles_E12.5_SRR8335335_peak_5028	137	.	9.02915	16.7215	13.708	213
chr10	99224327	99224439	GSE124008_Akerberg_2019_GSM3518657_F_Tbx5_fb1_ChIP_Ventricles_E12.5_SRR8335335_peak_5030	59	.	4.91431	8.58622	5.96344	140
chr10	99237295	99237598	GSE124008_Akerberg_2019_GSM3518657_F_Tbx5_fb1_ChIP_Ventricles_E12.5_SRR8335335_peak_5031	251	.	13.1516	28.4815	25.1883	419
chr10	99251171	99251312	GSE124008_Akerberg_2019_GSM3518657_F_Tbx5_fb1_ChIP_Ventricles_E12.5_SRR8335335_peak_5033	69	.	6.17784	9.67828	6.97094	185
chr10	99261519	99262100	GSE124008_Akerberg_2019_GSM3518657_F_Tbx5_fb1_ChIP_Ventricles_E12.5_SRR8335335_peak_5034	187	.	10.93	21.8807	18.7168	210
chr10	99262811	99263383	GSE124008_Akerberg_2019_GSM3518657_F_Tbx5_fb1_ChIP_Ventricles_E12.5_SRR8335335_peak_5035	51	.	4.60717	7.73134	5.16135	287
chr10	99285050	99285340	GSE124008_Akerberg_2019_GSM3518657_F_Tbx5_fb1_ChIP_Ventricles_E12.5_SRR8335335_peak_5039	226	.	12.3557	25.9469	22.6925	182
chr10	99286640	99287214	GSE124008_Akerberg_2019_GSM3518657_F_Tbx5_fb1_ChIP_Ventricles_E12.5_SRR8335335_peak_5040	623	.	24.7113	66.1366	62.3168	691
chr10	99298969	99299207	GSE124008_Akerberg_2019_GSM3518657_F_Tbx5_fb1_ChIP_Ventricles_E12.5_SRR8335335_peak_5041	72	.	6.14599	9.96596	7.25733	61
chr10	99302117	99302395	GSE124008_Akerberg_2019_GSM3518657_F_Tbx5_fb1_ChIP_Ventricles_E12.5_SRR8335335_peak_5042	150	.	8.38858	18.0934	15.0352	276
chr10	99317727	99318076	GSE124008_Akerberg_2019_GSM3518657_F_Tbx5_fb1_ChIP_Ventricles_E12.5_SRR8335335_peak_5043	988	.	34.6909	102.978	98.8215	266
chr10	99335975	99336412	GSE124008_Akerberg_2019_GSM3518657_F_Tbx5_fb1_ChIP_Ventricles_E12.5_SRR8335335_peak_5044	446	.	19.4839	48.2259	44.6119	396
chr10	99350502	99350772	GSE124008_Akerberg_2019_GSM3518657_F_Tbx5_fb1_ChIP_Ventricles_E12.5_SRR8335335_peak_5045	174	.	10.4548	20.5611	17.4301	193
chr10	99367846	99368057	GSE124008_Akerberg_2019_GSM3518657_F_Tbx5_fb1_ChIP_Ventricles_E12.5_SRR8335335_peak_5046	50	.	5.2274	7.56521	5.00071	130
chr10	99561253	99561438	GSE124008_Akerberg_2019_GSM3518657_F_Tbx5_fb1_ChIP_Ventricles_E12.5_SRR8335335_peak_5049	33	.	3.66517	5.77301	3.36941	324
chr10	99936523	99937055	GSE124008_Akerberg_2019_GSM3518657_F_Tbx5_fb1_ChIP_Ventricles_E12.5_SRR8335335_peak_5051	182	.	9.65879	21.375	18.2346	228
chr10	99961704	99961857	GSE124008_Akerberg_2019_GSM3518657_F_Tbx5_fb1_ChIP_Ventricles_E12.5_SRR8335335_peak_5052	79	.	6.34315	10.6449	7.91873	115
chr10	100015736	100016613	GSE124008_Akerberg_2019_GSM3518657_F_Tbx5_fb1_ChIP_Ventricles_E12.5_SRR8335335_peak_5054	187	.	10.93	21.8807	18.7168	663
chr10	100463704	100463888	GSE124008_Akerberg_2019_GSM3518657_F_Tbx5_fb1_ChIP_Ventricles_E12.5_SRR8335335_peak_5057	73	.	6.21368	10.0752	7.36614	181
chr10	100476661	100476940	GSE124008_Akerberg_2019_GSM3518657_F_Tbx5_fb1_ChIP_Ventricles_E12.5_SRR8335335_peak_5058	102	.	7.60349	13.0818	10.2063	191
chr10	100718670	100718920	GSE124008_Akerberg_2019_GSM3518657_F_Tbx5_fb1_ChIP_Ventricles_E12.5_SRR8335335_peak_5059	80	.	6.65305	10.7838	8.01531	141
chr10	101366215	101366424	GSE124008_Akerberg_2019_GSM3518657_F_Tbx5_fb1_ChIP_Ventricles_E12.5_SRR8335335_peak_5060	135	.	8.929	16.5567	13.5634	151
chr10	101833751	101834084	GSE124008_Akerberg_2019_GSM3518657_F_Tbx5_fb1_ChIP_Ventricles_E12.5_SRR8335335_peak_5061	198	.	11.2787	23.0081	19.8264	199
chr10	101837399	101837706	GSE124008_Akerberg_2019_GSM3518657_F_Tbx5_fb1_ChIP_Ventricles_E12.5_SRR8335335_peak_5062	54	.	4.45056	8.04886	5.47577	245
chr10	102098960	102099200	GSE124008_Akerberg_2019_GSM3518657_F_Tbx5_fb1_ChIP_Ventricles_E12.5_SRR8335335_peak_5063	132	.	7.37147	16.2523	13.2683	178
chr10	103236146	103236388	GSE124008_Akerberg_2019_GSM3518657_F_Tbx5_fb1_ChIP_Ventricles_E12.5_SRR8335335_peak_5065	79	.	6.57926	10.6647	7.92598	114
chr10	103958162	103958696	GSE124008_Akerberg_2019_GSM3518657_F_Tbx5_fb1_ChIP_Ventricles_E12.5_SRR8335335_peak_5067	1171	.	39.4431	121.494	117.195	269
chr10	104118325	104118656	GSE124008_Akerberg_2019_GSM3518657_F_Tbx5_fb1_ChIP_Ventricles_E12.5_SRR8335335_peak_5068	89	.	7.04921	11.7907	8.99313	314
chr10	104315147	104315412	GSE124008_Akerberg_2019_GSM3518657_F_Tbx5_fb1_ChIP_Ventricles_E12.5_SRR8335335_peak_5069	90	.	7.12827	11.9189	9.0948	182
chr10	104352368	104352540	GSE124008_Akerberg_2019_GSM3518657_F_Tbx5_fb1_ChIP_Ventricles_E12.5_SRR8335335_peak_5070	59	.	5.70262	8.60461	5.96344	60
chr10	104613020	104613448	GSE124008_Akerberg_2019_GSM3518657_F_Tbx5_fb1_ChIP_Ventricles_E12.5_SRR8335335_peak_5071	1341	.	43.7201	138.605	134.184	249
chr10	104644492	104644749	GSE124008_Akerberg_2019_GSM3518657_F_Tbx5_fb1_ChIP_Ventricles_E12.5_SRR8335335_peak_5072	509	.	21.3848	54.608	50.9177	205
chr10	104663774	104663954	GSE124008_Akerberg_2019_GSM3518657_F_Tbx5_fb1_ChIP_Ventricles_E12.5_SRR8335335_peak_5073	35	.	4.38999	5.99672	3.59159	200
chr10	104684584	104685065	GSE124008_Akerberg_2019_GSM3518657_F_Tbx5_fb1_ChIP_Ventricles_E12.5_SRR8335335_peak_5074	409	.	16.8754	44.5195	40.9637	366
chr10	104698760	104698953	GSE124008_Akerberg_2019_GSM3518657_F_Tbx5_fb1_ChIP_Ventricles_E12.5_SRR8335335_peak_5075	170	.	10.2143	20.1624	17.0601	136
chr10	105227636	105227865	GSE124008_Akerberg_2019_GSM3518657_F_Tbx5_fb1_ChIP_Ventricles_E12.5_SRR8335335_peak_5078	32	.	3.42177	5.54369	3.20175	107
chr10	105418026	105418383	GSE124008_Akerberg_2019_GSM3518657_F_Tbx5_fb1_ChIP_Ventricles_E12.5_SRR8335335_peak_5079	45	.	4.90921	7.06272	4.56482	306
chr10	105430512	105430756	GSE124008_Akerberg_2019_GSM3518657_F_Tbx5_fb1_ChIP_Ventricles_E12.5_SRR8335335_peak_5080	100	.	7.51916	12.9445	10.0931	134
chr10	105476581	105476821	GSE124008_Akerberg_2019_GSM3518657_F_Tbx5_fb1_ChIP_Ventricles_E12.5_SRR8335335_peak_5081	137	.	9.02915	16.7215	13.708	266
chr10	105532720	105533023	GSE124008_Akerberg_2019_GSM3518657_F_Tbx5_fb1_ChIP_Ventricles_E12.5_SRR8335335_peak_5083	100	.	7.51916	12.9445	10.0931	176
chr10	105573656	105573867	GSE124008_Akerberg_2019_GSM3518657_F_Tbx5_fb1_ChIP_Ventricles_E12.5_SRR8335335_peak_5085	176	.	10.2647	20.7741	17.6404	240
chr10	105656901	105657098	GSE124008_Akerberg_2019_GSM3518657_F_Tbx5_fb1_ChIP_Ventricles_E12.5_SRR8335335_peak_5088	68	.	5.22146	9.46695	6.80798	113
chr10	105794169	105794332	GSE124008_Akerberg_2019_GSM3518657_F_Tbx5_fb1_ChIP_Ventricles_E12.5_SRR8335335_peak_5089	112	.	7.9891	14.1243	11.2232	289
chr10	105841043	105841510	GSE124008_Akerberg_2019_GSM3518657_F_Tbx5_fb1_ChIP_Ventricles_E12.5_SRR8335335_peak_5090	125	.	8.03592	15.544	12.5724	267
chr10	106242184	106242487	GSE124008_Akerberg_2019_GSM3518657_F_Tbx5_fb1_ChIP_Ventricles_E12.5_SRR8335335_peak_5091	212	.	11.8113	24.4589	21.2447	203
chr10	106618967	106619228	GSE124008_Akerberg_2019_GSM3518657_F_Tbx5_fb1_ChIP_Ventricles_E12.5_SRR8335335_peak_5092	100	.	7.51916	12.9445	10.0931	186
chr10	106681537	106681702	GSE124008_Akerberg_2019_GSM3518657_F_Tbx5_fb1_ChIP_Ventricles_E12.5_SRR8335335_peak_5093	49	.	4.8294	7.50494	4.97966	102
chr10	106929013	106929176	GSE124008_Akerberg_2019_GSM3518657_F_Tbx5_fb1_ChIP_Ventricles_E12.5_SRR8335335_peak_5094	105	.	7.58695	13.4667	10.5788	117
chr10	107011082	107011359	GSE124008_Akerberg_2019_GSM3518657_F_Tbx5_fb1_ChIP_Ventricles_E12.5_SRR8335335_peak_5095	80	.	6.65305	10.7838	8.01531	178
chr10	107040910	107041188	GSE124008_Akerberg_2019_GSM3518657_F_Tbx5_fb1_ChIP_Ventricles_E12.5_SRR8335335_peak_5097	125	.	8.55393	15.4845	12.5138	269
chr10	107117047	107117223	GSE124008_Akerberg_2019_GSM3518657_F_Tbx5_fb1_ChIP_Ventricles_E12.5_SRR8335335_peak_5098	125	.	8.55393	15.4845	12.5138	204
chr10	107123722	107123819	GSE124008_Akerberg_2019_GSM3518657_F_Tbx5_fb1_ChIP_Ventricles_E12.5_SRR8335335_peak_5099	101	.	7.55922	13.0097	10.156	241
chr10	107169375	107169528	GSE124008_Akerberg_2019_GSM3518657_F_Tbx5_fb1_ChIP_Ventricles_E12.5_SRR8335335_peak_5100	40	.	4.75218	6.56298	4.08516	185
chr10	107294056	107294236	GSE124008_Akerberg_2019_GSM3518657_F_Tbx5_fb1_ChIP_Ventricles_E12.5_SRR8335335_peak_5101	79	.	6.34315	10.6449	7.91873	144
chr10	107467959	107468187	GSE124008_Akerberg_2019_GSM3518657_F_Tbx5_fb1_ChIP_Ventricles_E12.5_SRR8335335_peak_5102	113	.	8.07871	14.2708	11.3451	174
chr10	107725610	107725818	GSE124008_Akerberg_2019_GSM3518657_F_Tbx5_fb1_ChIP_Ventricles_E12.5_SRR8335335_peak_5103	57	.	5.11516	8.28469	5.70591	178
chr10	107785313	107785512	GSE124008_Akerberg_2019_GSM3518657_F_Tbx5_fb1_ChIP_Ventricles_E12.5_SRR8335335_peak_5104	69	.	4.97415	9.69024	6.98232	128
chr10	107805262	107805534	GSE124008_Akerberg_2019_GSM3518657_F_Tbx5_fb1_ChIP_Ventricles_E12.5_SRR8335335_peak_5105	100	.	7.51916	12.9445	10.0931	183
chr10	107834866	107835473	GSE124008_Akerberg_2019_GSM3518657_F_Tbx5_fb1_ChIP_Ventricles_E12.5_SRR8335335_peak_5107	427	.	18.7979	46.2986	42.7162	148
chr10	107906577	107906718	GSE124008_Akerberg_2019_GSM3518657_F_Tbx5_fb1_ChIP_Ventricles_E12.5_SRR8335335_peak_5108	40	.	4.75218	6.56298	4.08516	109
chr10	107921718	107921958	GSE124008_Akerberg_2019_GSM3518657_F_Tbx5_fb1_ChIP_Ventricles_E12.5_SRR8335335_peak_5109	132	.	7.37147	16.2523	13.2683	101
chr10	107930669	107930958	GSE124008_Akerberg_2019_GSM3518657_F_Tbx5_fb1_ChIP_Ventricles_E12.5_SRR8335335_peak_5110	122	.	8.35717	15.1617	12.2226	219
chr10	107940465	107940674	GSE124008_Akerberg_2019_GSM3518657_F_Tbx5_fb1_ChIP_Ventricles_E12.5_SRR8335335_peak_5111	59	.	5.63638	8.49903	5.90279	166
chr10	108031991	108032190	GSE124008_Akerberg_2019_GSM3518657_F_Tbx5_fb1_ChIP_Ventricles_E12.5_SRR8335335_peak_5114	90	.	7.12827	11.9189	9.0948	100
chr10	108066323	108066564	GSE124008_Akerberg_2019_GSM3518657_F_Tbx5_fb1_ChIP_Ventricles_E12.5_SRR8335335_peak_5115	76	.	5.5286	10.3721	7.64953	168
chr10	108089427	108089578	GSE124008_Akerberg_2019_GSM3518657_F_Tbx5_fb1_ChIP_Ventricles_E12.5_SRR8335335_peak_5116	64	.	5.62514	9.12211	6.4737	98
chr10	108104049	108104273	GSE124008_Akerberg_2019_GSM3518657_F_Tbx5_fb1_ChIP_Ventricles_E12.5_SRR8335335_peak_5117	175	.	10.2082	20.6798	17.5483	142
chr10	108146575	108146864	GSE124008_Akerberg_2019_GSM3518657_F_Tbx5_fb1_ChIP_Ventricles_E12.5_SRR8335335_peak_5118	337	.	15.9782	37.1686	33.7172	162
chr10	108155152	108155392	GSE124008_Akerberg_2019_GSM3518657_F_Tbx5_fb1_ChIP_Ventricles_E12.5_SRR8335335_peak_5119	211	.	11.7487	24.3545	21.1416	180
chr10	108162000	108162217	GSE124008_Akerberg_2019_GSM3518657_F_Tbx5_fb1_ChIP_Ventricles_E12.5_SRR8335335_peak_5120	60	.	5.35804	8.68537	6.04338	100
chr10	108167960	108168183	GSE124008_Akerberg_2019_GSM3518657_F_Tbx5_fb1_ChIP_Ventricles_E12.5_SRR8335335_peak_5122	28	.	2.9627	5.17963	2.86874	122
chr10	108170922	108171187	GSE124008_Akerberg_2019_GSM3518657_F_Tbx5_fb1_ChIP_Ventricles_E12.5_SRR8335335_peak_5123	142	.	7.67861	17.2985	14.275	145
chr10	108250747	108251050	GSE124008_Akerberg_2019_GSM3518657_F_Tbx5_fb1_ChIP_Ventricles_E12.5_SRR8335335_peak_5126	69	.	5.74076	9.65705	6.97094	174
chr10	108255819	108256130	GSE124008_Akerberg_2019_GSM3518657_F_Tbx5_fb1_ChIP_Ventricles_E12.5_SRR8335335_peak_5127	293	.	14.5684	32.7689	29.3889	158
chr10	108278303	108278587	GSE124008_Akerberg_2019_GSM3518657_F_Tbx5_fb1_ChIP_Ventricles_E12.5_SRR8335335_peak_5128	232	.	9.42471	26.5532	23.2898	132
chr10	108332194	108332428	GSE124008_Akerberg_2019_GSM3518657_F_Tbx5_fb1_ChIP_Ventricles_E12.5_SRR8335335_peak_5131	50	.	5.2274	7.56521	5.00071	357
chr10	108332777	108332844	GSE124008_Akerberg_2019_GSM3518657_F_Tbx5_fb1_ChIP_Ventricles_E12.5_SRR8335335_peak_5132	59	.	5.70262	8.60461	5.96344	98
chr10	108386807	108386956	GSE124008_Akerberg_2019_GSM3518657_F_Tbx5_fb1_ChIP_Ventricles_E12.5_SRR8335335_peak_5135	30	.	3.68573	5.33894	3.01975	47
chr10	108394269	108394743	GSE124008_Akerberg_2019_GSM3518657_F_Tbx5_fb1_ChIP_Ventricles_E12.5_SRR8335335_peak_5136	1804	.	51.168	185.154	180.451	273
chr10	108405187	108405361	GSE124008_Akerberg_2019_GSM3518657_F_Tbx5_fb1_ChIP_Ventricles_E12.5_SRR8335335_peak_5137	41	.	4.65164	6.65635	4.16733	193
chr10	108431748	108432058	GSE124008_Akerberg_2019_GSM3518657_F_Tbx5_fb1_ChIP_Ventricles_E12.5_SRR8335335_peak_5139	429	.	16.7171	46.5201	42.9331	225
chr10	108471787	108472118	GSE124008_Akerberg_2019_GSM3518657_F_Tbx5_fb1_ChIP_Ventricles_E12.5_SRR8335335_peak_5141	15	.	2.73742	3.6697	1.58604	339
chr10	108582239	108582383	GSE124008_Akerberg_2019_GSM3518657_F_Tbx5_fb1_ChIP_Ventricles_E12.5_SRR8335335_peak_5144	50	.	5.2274	7.56521	5.00071	110
chr10	108602149	108602452	GSE124008_Akerberg_2019_GSM3518657_F_Tbx5_fb1_ChIP_Ventricles_E12.5_SRR8335335_peak_5145	112	.	6.28314	14.1606	11.2588	124
chr10	108622111	108622231	GSE124008_Akerberg_2019_GSM3518657_F_Tbx5_fb1_ChIP_Ventricles_E12.5_SRR8335335_peak_5146	49	.	4.8294	7.50494	4.97966	109
chr10	108623045	108623547	GSE124008_Akerberg_2019_GSM3518657_F_Tbx5_fb1_ChIP_Ventricles_E12.5_SRR8335335_peak_5147	2623	.	73.6588	267.478	262.341	291
chr10	108638125	108638264	GSE124008_Akerberg_2019_GSM3518657_F_Tbx5_fb1_ChIP_Ventricles_E12.5_SRR8335335_peak_5149	107	.	7.67192	13.6058	10.7176	168
chr10	108652890	108653048	GSE124008_Akerberg_2019_GSM3518657_F_Tbx5_fb1_ChIP_Ventricles_E12.5_SRR8335335_peak_5150	33	.	4.08641	5.7588	3.356	270
chr10	108657119	108657216	GSE124008_Akerberg_2019_GSM3518657_F_Tbx5_fb1_ChIP_Ventricles_E12.5_SRR8335335_peak_5151	40	.	4.66977	6.43387	4.01703	122
chr10	108679810	108680193	GSE124008_Akerberg_2019_GSM3518657_F_Tbx5_fb1_ChIP_Ventricles_E12.5_SRR8335335_peak_5152	300	.	11.9786	33.4854	30.09	242
chr10	108831871	108832137	GSE124008_Akerberg_2019_GSM3518657_F_Tbx5_fb1_ChIP_Ventricles_E12.5_SRR8335335_peak_5154	105	.	7.05835	13.4428	10.5575	102
chr10	109080263	109080381	GSE124008_Akerberg_2019_GSM3518657_F_Tbx5_fb1_ChIP_Ventricles_E12.5_SRR8335335_peak_5156	74	.	6.02694	10.1283	7.41726	172
chr10	109092139	109092533	GSE124008_Akerberg_2019_GSM3518657_F_Tbx5_fb1_ChIP_Ventricles_E12.5_SRR8335335_peak_5157	537	.	22.0875	57.4355	53.7147	216
chr10	109283252	109283566	GSE124008_Akerberg_2019_GSM3518657_F_Tbx5_fb1_ChIP_Ventricles_E12.5_SRR8335335_peak_5158	168	.	9.13421	19.9203	16.819	163
chr10	109561160	109561437	GSE124008_Akerberg_2019_GSM3518657_F_Tbx5_fb1_ChIP_Ventricles_E12.5_SRR8335335_peak_5159	282	.	14.2565	31.5949	28.2279	256
chr10	110158399	110158634	GSE124008_Akerberg_2019_GSM3518657_F_Tbx5_fb1_ChIP_Ventricles_E12.5_SRR8335335_peak_5161	110	.	7.89288	13.967	11.0755	166
chr10	110191807	110192208	GSE124008_Akerberg_2019_GSM3518657_F_Tbx5_fb1_ChIP_Ventricles_E12.5_SRR8335335_peak_5162	280	.	12.6307	31.4192	28.0643	166
chr10	110236608	110236842	GSE124008_Akerberg_2019_GSM3518657_F_Tbx5_fb1_ChIP_Ventricles_E12.5_SRR8335335_peak_5163	151	.	9.37212	18.2551	15.1946	219
chr10	110242060	110242471	GSE124008_Akerberg_2019_GSM3518657_F_Tbx5_fb1_ChIP_Ventricles_E12.5_SRR8335335_peak_5164	848	.	26.6719	88.8896	84.8523	243
chr10	110283985	110284237	GSE124008_Akerberg_2019_GSM3518657_F_Tbx5_fb1_ChIP_Ventricles_E12.5_SRR8335335_peak_5165	137	.	9.02915	16.7215	13.708	159
chr10	110352293	110352470	GSE124008_Akerberg_2019_GSM3518657_F_Tbx5_fb1_ChIP_Ventricles_E12.5_SRR8335335_peak_5166	160	.	9.92148	19.1647	16.0852	182
chr10	110400568	110401140	GSE124008_Akerberg_2019_GSM3518657_F_Tbx5_fb1_ChIP_Ventricles_E12.5_SRR8335335_peak_5167	593	.	18.7358	63.1178	59.3307	413
chr10	110403009	110403260	GSE124008_Akerberg_2019_GSM3518657_F_Tbx5_fb1_ChIP_Ventricles_E12.5_SRR8335335_peak_5168	137	.	8.17283	16.7285	13.7106	204
chr10	110553612	110554074	GSE124008_Akerberg_2019_GSM3518657_F_Tbx5_fb1_ChIP_Ventricles_E12.5_SRR8335335_peak_5171	149	.	9.50436	17.9806	14.9233	208
chr10	110586017	110586319	GSE124008_Akerberg_2019_GSM3518657_F_Tbx5_fb1_ChIP_Ventricles_E12.5_SRR8335335_peak_5172	383	.	17.4807	41.8382	38.316	187
chr10	110745167	110745583	GSE124008_Akerberg_2019_GSM3518657_F_Tbx5_fb1_ChIP_Ventricles_E12.5_SRR8335335_peak_5173	213	.	11.8805	24.5743	21.3484	526
chr10	110817846	110817984	GSE124008_Akerberg_2019_GSM3518657_F_Tbx5_fb1_ChIP_Ventricles_E12.5_SRR8335335_peak_5174	102	.	7.60349	13.0818	10.2063	473
chr10	110818300	110818444	GSE124008_Akerberg_2019_GSM3518657_F_Tbx5_fb1_ChIP_Ventricles_E12.5_SRR8335335_peak_5174	102	.	7.60349	13.0818	10.2063	473
chr10	110918973	110919127	GSE124008_Akerberg_2019_GSM3518657_F_Tbx5_fb1_ChIP_Ventricles_E12.5_SRR8335335_peak_5175	45	.	4.90921	7.06272	4.56482	85
chr10	110920035	110920380	GSE124008_Akerberg_2019_GSM3518657_F_Tbx5_fb1_ChIP_Ventricles_E12.5_SRR8335335_peak_5176	113	.	8.07871	14.2708	11.3451	428
chr10	110923937	110924149	GSE124008_Akerberg_2019_GSM3518657_F_Tbx5_fb1_ChIP_Ventricles_E12.5_SRR8335335_peak_5178	69	.	6.17784	9.67828	6.97094	152
chr10	110964330	110964580	GSE124008_Akerberg_2019_GSM3518657_F_Tbx5_fb1_ChIP_Ventricles_E12.5_SRR8335335_peak_5180	41	.	4.4579	6.61488	4.12866	170
chr10	110986669	110986921	GSE124008_Akerberg_2019_GSM3518657_F_Tbx5_fb1_ChIP_Ventricles_E12.5_SRR8335335_peak_5181	84	.	6.69437	11.2155	8.44177	185
chr10	110992088	110992357	GSE124008_Akerberg_2019_GSM3518657_F_Tbx5_fb1_ChIP_Ventricles_E12.5_SRR8335335_peak_5182	123	.	8.45905	15.3288	12.379	188
chr10	111009439	111010414	GSE124008_Akerberg_2019_GSM3518657_F_Tbx5_fb1_ChIP_Ventricles_E12.5_SRR8335335_peak_5183	137	.	9.02915	16.7215	13.708	1084
chr10	111111045	111111342	GSE124008_Akerberg_2019_GSM3518657_F_Tbx5_fb1_ChIP_Ventricles_E12.5_SRR8335335_peak_5186	205	.	10.4018	23.7987	20.5955	317
chr10	111164258	111164889	GSE124008_Akerberg_2019_GSM3518657_F_Tbx5_fb1_ChIP_Ventricles_E12.5_SRR8335335_peak_5187	293	.	14.5684	32.7689	29.3889	379
chr10	111165502	111165643	GSE124008_Akerberg_2019_GSM3518657_F_Tbx5_fb1_ChIP_Ventricles_E12.5_SRR8335335_peak_5188	49	.	5.13675	7.42187	4.91933	151
chr10	111168319	111168631	GSE124008_Akerberg_2019_GSM3518657_F_Tbx5_fb1_ChIP_Ventricles_E12.5_SRR8335335_peak_5189	280	.	12.2333	31.3581	28.0062	160
chr10	111441158	111441373	GSE124008_Akerberg_2019_GSM3518657_F_Tbx5_fb1_ChIP_Ventricles_E12.5_SRR8335335_peak_5192	69	.	6.14187	9.62057	6.94317	173
chr10	111472965	111473549	GSE124008_Akerberg_2019_GSM3518657_F_Tbx5_fb1_ChIP_Ventricles_E12.5_SRR8335335_peak_5193	110	.	7.61178	13.9358	11.0445	442
chr10	111473738	111473933	GSE124008_Akerberg_2019_GSM3518657_F_Tbx5_fb1_ChIP_Ventricles_E12.5_SRR8335335_peak_5193	110	.	7.61178	13.9358	11.0445	442
chr10	111503837	111504151	GSE124008_Akerberg_2019_GSM3518657_F_Tbx5_fb1_ChIP_Ventricles_E12.5_SRR8335335_peak_5194	96	.	6.0321	12.4458	9.60874	193
chr10	111506397	111506706	GSE124008_Akerberg_2019_GSM3518657_F_Tbx5_fb1_ChIP_Ventricles_E12.5_SRR8335335_peak_5195	161	.	9.97958	19.2608	16.166	151
chr10	111507554	111507805	GSE124008_Akerberg_2019_GSM3518657_F_Tbx5_fb1_ChIP_Ventricles_E12.5_SRR8335335_peak_5196	172	.	10.3388	20.3689	17.2549	180
chr10	111519580	111519999	GSE124008_Akerberg_2019_GSM3518657_F_Tbx5_fb1_ChIP_Ventricles_E12.5_SRR8335335_peak_5197	1005	.	30.4623	104.677	100.51	218
chr10	111558713	111559277	GSE124008_Akerberg_2019_GSM3518657_F_Tbx5_fb1_ChIP_Ventricles_E12.5_SRR8335335_peak_5200	176	.	10.2647	20.7741	17.6404	396
chr10	111576675	111576984	GSE124008_Akerberg_2019_GSM3518657_F_Tbx5_fb1_ChIP_Ventricles_E12.5_SRR8335335_peak_5201	265	.	13.6285	29.9039	26.578	260
chr10	111582502	111582766	GSE124008_Akerberg_2019_GSM3518657_F_Tbx5_fb1_ChIP_Ventricles_E12.5_SRR8335335_peak_5202	268	.	13.7813	30.1604	26.8186	581
chr10	111582855	111583253	GSE124008_Akerberg_2019_GSM3518657_F_Tbx5_fb1_ChIP_Ventricles_E12.5_SRR8335335_peak_5202	268	.	13.7813	30.1604	26.8186	581
chr10	111594655	111594871	GSE124008_Akerberg_2019_GSM3518657_F_Tbx5_fb1_ChIP_Ventricles_E12.5_SRR8335335_peak_5203	110	.	7.61178	13.9358	11.0445	167
chr10	111595546	111595823	GSE124008_Akerberg_2019_GSM3518657_F_Tbx5_fb1_ChIP_Ventricles_E12.5_SRR8335335_peak_5204	113	.	7.30737	14.3073	11.381	200
chr10	111600684	111600886	GSE124008_Akerberg_2019_GSM3518657_F_Tbx5_fb1_ChIP_Ventricles_E12.5_SRR8335335_peak_5205	58	.	5.20089	8.42656	5.84043	148
chr10	111676206	111676738	GSE124008_Akerberg_2019_GSM3518657_F_Tbx5_fb1_ChIP_Ventricles_E12.5_SRR8335335_peak_5207	122	.	7.06432	15.2236	12.2829	386
chr10	111801000	111801480	GSE124008_Akerberg_2019_GSM3518657_F_Tbx5_fb1_ChIP_Ventricles_E12.5_SRR8335335_peak_5209	728	.	24.147	76.7963	72.8721	446
chr10	111826873	111827018	GSE124008_Akerberg_2019_GSM3518657_F_Tbx5_fb1_ChIP_Ventricles_E12.5_SRR8335335_peak_5210	45	.	4.90921	7.06272	4.56482	120
chr10	111827325	111827530	GSE124008_Akerberg_2019_GSM3518657_F_Tbx5_fb1_ChIP_Ventricles_E12.5_SRR8335335_peak_5211	21	.	3.14157	4.39843	2.18903	186
chr10	111881404	111881640	GSE124008_Akerberg_2019_GSM3518657_F_Tbx5_fb1_ChIP_Ventricles_E12.5_SRR8335335_peak_5213	139	.	8.03906	16.9815	13.963	215
chr10	111894056	111894244	GSE124008_Akerberg_2019_GSM3518657_F_Tbx5_fb1_ChIP_Ventricles_E12.5_SRR8335335_peak_5214	137	.	9.02915	16.7215	13.708	199
chr10	111936550	111937065	GSE124008_Akerberg_2019_GSM3518657_F_Tbx5_fb1_ChIP_Ventricles_E12.5_SRR8335335_peak_5215	132	.	7.37147	16.2523	13.2683	451
chr10	112052060	112052280	GSE124008_Akerberg_2019_GSM3518657_F_Tbx5_fb1_ChIP_Ventricles_E12.5_SRR8335335_peak_5216	161	.	9.97958	19.2608	16.166	119
chr10	112163185	112163509	GSE124008_Akerberg_2019_GSM3518657_F_Tbx5_fb1_ChIP_Ventricles_E12.5_SRR8335335_peak_5217	728	.	24.147	76.7963	72.8721	228
chr10	112357103	112357314	GSE124008_Akerberg_2019_GSM3518657_F_Tbx5_fb1_ChIP_Ventricles_E12.5_SRR8335335_peak_5218	108	.	7.7588	13.7478	10.8594	172
chr10	112928558	112929068	GSE124008_Akerberg_2019_GSM3518657_F_Tbx5_fb1_ChIP_Ventricles_E12.5_SRR8335335_peak_5219	415	.	14.7429	45.0947	41.5225	512
chr10	113522175	113522374	GSE124008_Akerberg_2019_GSM3518657_F_Tbx5_fb1_ChIP_Ventricles_E12.5_SRR8335335_peak_5220	59	.	5.63937	8.50379	5.90279	83
chr10	114227718	114227966	GSE124008_Akerberg_2019_GSM3518657_F_Tbx5_fb1_ChIP_Ventricles_E12.5_SRR8335335_peak_5221	241	.	10.4429	27.4088	24.1234	215
chr10	115137117	115137281	GSE124008_Akerberg_2019_GSM3518657_F_Tbx5_fb1_ChIP_Ventricles_E12.5_SRR8335335_peak_5224	33	.	4.08641	5.7588	3.356	111
chr10	115171552	115171688	GSE124008_Akerberg_2019_GSM3518657_F_Tbx5_fb1_ChIP_Ventricles_E12.5_SRR8335335_peak_5225	59	.	5.63937	8.50379	5.90279	155
chr10	115173833	115174053	GSE124008_Akerberg_2019_GSM3518657_F_Tbx5_fb1_ChIP_Ventricles_E12.5_SRR8335335_peak_5226	45	.	4.90921	7.06272	4.56482	186
chr10	115251259	115251401	GSE124008_Akerberg_2019_GSM3518657_F_Tbx5_fb1_ChIP_Ventricles_E12.5_SRR8335335_peak_5227	85	.	6.31536	11.3611	8.57941	144
chr10	115306240	115306335	GSE124008_Akerberg_2019_GSM3518657_F_Tbx5_fb1_ChIP_Ventricles_E12.5_SRR8335335_peak_5228	32	.	4.27696	5.60135	3.21137	99
chr10	115384151	115384957	GSE124008_Akerberg_2019_GSM3518657_F_Tbx5_fb1_ChIP_Ventricles_E12.5_SRR8335335_peak_5232	137	.	9.02915	16.7215	13.708	210
chr10	115385406	115385591	GSE124008_Akerberg_2019_GSM3518657_F_Tbx5_fb1_ChIP_Ventricles_E12.5_SRR8335335_peak_5233	59	.	5.70262	8.60461	5.96344	181
chr10	115530888	115531156	GSE124008_Akerberg_2019_GSM3518657_F_Tbx5_fb1_ChIP_Ventricles_E12.5_SRR8335335_peak_5234	396	.	17.858	43.2094	39.6671	203
chr10	115587396	115587589	GSE124008_Akerberg_2019_GSM3518657_F_Tbx5_fb1_ChIP_Ventricles_E12.5_SRR8335335_peak_5235	59	.	5.70262	8.60461	5.96344	187
chr10	115623933	115624096	GSE124008_Akerberg_2019_GSM3518657_F_Tbx5_fb1_ChIP_Ventricles_E12.5_SRR8335335_peak_5236	112	.	8.03168	14.1939	11.2899	124
chr10	115825283	115825464	GSE124008_Akerberg_2019_GSM3518657_F_Tbx5_fb1_ChIP_Ventricles_E12.5_SRR8335335_peak_5237	137	.	9.02915	16.7215	13.708	162
chr10	115846336	115846471	GSE124008_Akerberg_2019_GSM3518657_F_Tbx5_fb1_ChIP_Ventricles_E12.5_SRR8335335_peak_5238	59	.	5.70262	8.60461	5.96344	126
chr10	115886386	115886521	GSE124008_Akerberg_2019_GSM3518657_F_Tbx5_fb1_ChIP_Ventricles_E12.5_SRR8335335_peak_5239	40	.	4.75218	6.56298	4.08516	149
chr10	116177876	116178100	GSE124008_Akerberg_2019_GSM3518657_F_Tbx5_fb1_ChIP_Ventricles_E12.5_SRR8335335_peak_5240	135	.	8.929	16.5567	13.5634	518
chr10	116364783	116365140	GSE124008_Akerberg_2019_GSM3518657_F_Tbx5_fb1_ChIP_Ventricles_E12.5_SRR8335335_peak_5245	159	.	8.91581	19.0165	15.9471	185
chr10	116432502	116432736	GSE124008_Akerberg_2019_GSM3518657_F_Tbx5_fb1_ChIP_Ventricles_E12.5_SRR8335335_peak_5246	113	.	8.07871	14.2708	11.3451	210
chr10	116440184	116440532	GSE124008_Akerberg_2019_GSM3518657_F_Tbx5_fb1_ChIP_Ventricles_E12.5_SRR8335335_peak_5247	137	.	9.02915	16.7215	13.708	244
chr10	116474268	116474395	GSE124008_Akerberg_2019_GSM3518657_F_Tbx5_fb1_ChIP_Ventricles_E12.5_SRR8335335_peak_5249	50	.	5.2274	7.56521	5.00071	196
chr10	116581799	116582124	GSE124008_Akerberg_2019_GSM3518657_F_Tbx5_fb1_ChIP_Ventricles_E12.5_SRR8335335_peak_5251	76	.	5.5286	10.3721	7.64953	202
chr10	116727766	116728276	GSE124008_Akerberg_2019_GSM3518657_F_Tbx5_fb1_ChIP_Ventricles_E12.5_SRR8335335_peak_5252	541	.	22.3353	57.8571	54.1279	400
chr10	116739901	116740157	GSE124008_Akerberg_2019_GSM3518657_F_Tbx5_fb1_ChIP_Ventricles_E12.5_SRR8335335_peak_5253	102	.	7.60349	13.0818	10.2063	167
chr10	116743657	116743875	GSE124008_Akerberg_2019_GSM3518657_F_Tbx5_fb1_ChIP_Ventricles_E12.5_SRR8335335_peak_5254	238	.	12.6886	27.0977	23.8272	144
chr10	116746271	116746515	GSE124008_Akerberg_2019_GSM3518657_F_Tbx5_fb1_ChIP_Ventricles_E12.5_SRR8335335_peak_5255	168	.	9.13421	19.9203	16.819	150
chr10	116750840	116751452	GSE124008_Akerberg_2019_GSM3518657_F_Tbx5_fb1_ChIP_Ventricles_E12.5_SRR8335335_peak_5256	310	.	15.207	34.5062	31.0898	570
chr10	116771803	116772052	GSE124008_Akerberg_2019_GSM3518657_F_Tbx5_fb1_ChIP_Ventricles_E12.5_SRR8335335_peak_5257	116	.	8.03325	14.63	11.6948	109
chr10	116772220	116772276	GSE124008_Akerberg_2019_GSM3518657_F_Tbx5_fb1_ChIP_Ventricles_E12.5_SRR8335335_peak_5257	116	.	8.03325	14.63	11.6948	109
chr10	116779316	116779579	GSE124008_Akerberg_2019_GSM3518657_F_Tbx5_fb1_ChIP_Ventricles_E12.5_SRR8335335_peak_5258	137	.	9.02915	16.7215	13.708	197
chr10	116782991	116783255	GSE124008_Akerberg_2019_GSM3518657_F_Tbx5_fb1_ChIP_Ventricles_E12.5_SRR8335335_peak_5259	69	.	6.17784	9.67828	6.97094	212
chr10	116784059	116784425	GSE124008_Akerberg_2019_GSM3518657_F_Tbx5_fb1_ChIP_Ventricles_E12.5_SRR8335335_peak_5260	840	.	26.7474	88.0696	84.0406	246
chr10	116796201	116796514	GSE124008_Akerberg_2019_GSM3518657_F_Tbx5_fb1_ChIP_Ventricles_E12.5_SRR8335335_peak_5261	113	.	8.07871	14.2708	11.3451	255
chr10	116822650	116823020	GSE124008_Akerberg_2019_GSM3518657_F_Tbx5_fb1_ChIP_Ventricles_E12.5_SRR8335335_peak_5262	90	.	7.12827	11.9189	9.0948	316
chr10	116946585	116946826	GSE124008_Akerberg_2019_GSM3518657_F_Tbx5_fb1_ChIP_Ventricles_E12.5_SRR8335335_peak_5263	40	.	4.75218	6.56298	4.08516	161
chr10	116950482	116950640	GSE124008_Akerberg_2019_GSM3518657_F_Tbx5_fb1_ChIP_Ventricles_E12.5_SRR8335335_peak_5265	69	.	6.17784	9.67828	6.97094	152
chr10	116965313	116965684	GSE124008_Akerberg_2019_GSM3518657_F_Tbx5_fb1_ChIP_Ventricles_E12.5_SRR8335335_peak_5266	1090	.	37.1258	113.306	109.07	249
chr10	117022654	117022961	GSE124008_Akerberg_2019_GSM3518657_F_Tbx5_fb1_ChIP_Ventricles_E12.5_SRR8335335_peak_5268	33	.	4.22876	5.74508	3.35122	24
chr10	117041809	117041902	GSE124008_Akerberg_2019_GSM3518657_F_Tbx5_fb1_ChIP_Ventricles_E12.5_SRR8335335_peak_5270	40	.	4.75218	6.56298	4.08516	77
chr10	117042316	117042697	GSE124008_Akerberg_2019_GSM3518657_F_Tbx5_fb1_ChIP_Ventricles_E12.5_SRR8335335_peak_5271	218	.	10.7733	25.0337	21.8007	194
chr10	117044870	117045555	GSE124008_Akerberg_2019_GSM3518657_F_Tbx5_fb1_ChIP_Ventricles_E12.5_SRR8335335_peak_5272	1201	.	25.5492	124.46	120.143	759
chr10	117045657	117045750	GSE124008_Akerberg_2019_GSM3518657_F_Tbx5_fb1_ChIP_Ventricles_E12.5_SRR8335335_peak_5273	80	.	6.65305	10.7838	8.01531	744
chr10	117046315	117046585	GSE124008_Akerberg_2019_GSM3518657_F_Tbx5_fb1_ChIP_Ventricles_E12.5_SRR8335335_peak_5273	80	.	6.65305	10.7838	8.01531	744
chr10	117047324	117047657	GSE124008_Akerberg_2019_GSM3518657_F_Tbx5_fb1_ChIP_Ventricles_E12.5_SRR8335335_peak_5274	163	.	8.2929	19.4412	16.3447	412
chr10	117106459	117106642	GSE124008_Akerberg_2019_GSM3518657_F_Tbx5_fb1_ChIP_Ventricles_E12.5_SRR8335335_peak_5275	94	.	6.14289	12.2507	9.42267	465
chr10	117106778	117106997	GSE124008_Akerberg_2019_GSM3518657_F_Tbx5_fb1_ChIP_Ventricles_E12.5_SRR8335335_peak_5275	94	.	6.14289	12.2507	9.42267	465
chr10	117126894	117127114	GSE124008_Akerberg_2019_GSM3518657_F_Tbx5_fb1_ChIP_Ventricles_E12.5_SRR8335335_peak_5276	93	.	6.83053	12.222	9.39594	166
chr10	117144796	117144938	GSE124008_Akerberg_2019_GSM3518657_F_Tbx5_fb1_ChIP_Ventricles_E12.5_SRR8335335_peak_5277	41	.	4.4579	6.61488	4.12866	115
chr10	117145689	117145812	GSE124008_Akerberg_2019_GSM3518657_F_Tbx5_fb1_ChIP_Ventricles_E12.5_SRR8335335_peak_5278	80	.	6.65305	10.7838	8.01531	159
chr10	117150222	117150441	GSE124008_Akerberg_2019_GSM3518657_F_Tbx5_fb1_ChIP_Ventricles_E12.5_SRR8335335_peak_5280	89	.	7.04921	11.7907	8.99313	151
chr10	117160085	117160500	GSE124008_Akerberg_2019_GSM3518657_F_Tbx5_fb1_ChIP_Ventricles_E12.5_SRR8335335_peak_5281	501	.	18.5746	53.7851	50.1074	255
chr10	117162852	117163100	GSE124008_Akerberg_2019_GSM3518657_F_Tbx5_fb1_ChIP_Ventricles_E12.5_SRR8335335_peak_5282	110	.	7.61178	13.9358	11.0445	87
chr10	117198876	117199033	GSE124008_Akerberg_2019_GSM3518657_F_Tbx5_fb1_ChIP_Ventricles_E12.5_SRR8335335_peak_5283	59	.	5.63937	8.50379	5.90279	84
chr10	117278537	117278863	GSE124008_Akerberg_2019_GSM3518657_F_Tbx5_fb1_ChIP_Ventricles_E12.5_SRR8335335_peak_5285	473	.	20.2077	51.0121	47.3673	217
chr10	117285117	117285467	GSE124008_Akerberg_2019_GSM3518657_F_Tbx5_fb1_ChIP_Ventricles_E12.5_SRR8335335_peak_5286	401	.	15.9742	43.6794	40.1261	243
chr10	117286126	117286396	GSE124008_Akerberg_2019_GSM3518657_F_Tbx5_fb1_ChIP_Ventricles_E12.5_SRR8335335_peak_5287	100	.	7.51916	12.9445	10.0931	379
chr10	117288887	117289379	GSE124008_Akerberg_2019_GSM3518657_F_Tbx5_fb1_ChIP_Ventricles_E12.5_SRR8335335_peak_5288	360	.	14.8597	39.4937	36.003	493
chr10	117377006	117377153	GSE124008_Akerberg_2019_GSM3518657_F_Tbx5_fb1_ChIP_Ventricles_E12.5_SRR8335335_peak_5292	64	.	5.80179	9.07546	6.42828	102
chr10	117462231	117462380	GSE124008_Akerberg_2019_GSM3518657_F_Tbx5_fb1_ChIP_Ventricles_E12.5_SRR8335335_peak_5294	80	.	6.65305	10.7838	8.01531	179
chr10	117672738	117672981	GSE124008_Akerberg_2019_GSM3518657_F_Tbx5_fb1_ChIP_Ventricles_E12.5_SRR8335335_peak_5298	100	.	7.51916	12.9445	10.0931	117
chr10	117710077	117710265	GSE124008_Akerberg_2019_GSM3518657_F_Tbx5_fb1_ChIP_Ventricles_E12.5_SRR8335335_peak_5299	69	.	6.17784	9.67828	6.97094	89
chr10	117845104	117845449	GSE124008_Akerberg_2019_GSM3518657_F_Tbx5_fb1_ChIP_Ventricles_E12.5_SRR8335335_peak_5301	102	.	7.60349	13.0818	10.2063	154
chr10	117905766	117906112	GSE124008_Akerberg_2019_GSM3518657_F_Tbx5_fb1_ChIP_Ventricles_E12.5_SRR8335335_peak_5302	80	.	6.65305	10.7838	8.01531	219
chr10	117941003	117941259	GSE124008_Akerberg_2019_GSM3518657_F_Tbx5_fb1_ChIP_Ventricles_E12.5_SRR8335335_peak_5303	79	.	6.12348	10.6564	7.92598	107
chr10	117987351	117987508	GSE124008_Akerberg_2019_GSM3518657_F_Tbx5_fb1_ChIP_Ventricles_E12.5_SRR8335335_peak_5304	36	.	3.99288	6.10577	3.69768	116
chr10	117987899	117987976	GSE124008_Akerberg_2019_GSM3518657_F_Tbx5_fb1_ChIP_Ventricles_E12.5_SRR8335335_peak_5305	19	.	3.34343	4.1603	1.95977	101
chr10	118195231	118195373	GSE124008_Akerberg_2019_GSM3518657_F_Tbx5_fb1_ChIP_Ventricles_E12.5_SRR8335335_peak_5308	90	.	7.12827	11.9189	9.0948	219
chr10	118445443	118446118	GSE124008_Akerberg_2019_GSM3518657_F_Tbx5_fb1_ChIP_Ventricles_E12.5_SRR8335335_peak_5309	2314	.	66.2626	236.395	231.419	371
chr10	118511188	118511284	GSE124008_Akerberg_2019_GSM3518657_F_Tbx5_fb1_ChIP_Ventricles_E12.5_SRR8335335_peak_5310	69	.	6.17784	9.67828	6.97094	201
chr10	118569404	118569871	GSE124008_Akerberg_2019_GSM3518657_F_Tbx5_fb1_ChIP_Ventricles_E12.5_SRR8335335_peak_5311	240	.	12.8309	27.3358	24.0534	347
chr10	118571377	118571598	GSE124008_Akerberg_2019_GSM3518657_F_Tbx5_fb1_ChIP_Ventricles_E12.5_SRR8335335_peak_5312	80	.	6.65305	10.7838	8.01531	171
chr10	118573334	118573537	GSE124008_Akerberg_2019_GSM3518657_F_Tbx5_fb1_ChIP_Ventricles_E12.5_SRR8335335_peak_5313	41	.	4.65164	6.65635	4.16733	159
chr10	118596110	118596534	GSE124008_Akerberg_2019_GSM3518657_F_Tbx5_fb1_ChIP_Ventricles_E12.5_SRR8335335_peak_5314	69	.	6.17784	9.67828	6.97094	358
chr10	118603017	118603312	GSE124008_Akerberg_2019_GSM3518657_F_Tbx5_fb1_ChIP_Ventricles_E12.5_SRR8335335_peak_5315	240	.	12.4962	27.3815	24.0975	201
chr10	118617727	118617961	GSE124008_Akerberg_2019_GSM3518657_F_Tbx5_fb1_ChIP_Ventricles_E12.5_SRR8335335_peak_5316	49	.	5.16942	7.47351	4.95543	94
chr10	118675838	118676027	GSE124008_Akerberg_2019_GSM3518657_F_Tbx5_fb1_ChIP_Ventricles_E12.5_SRR8335335_peak_5317	32	.	4.27696	5.60135	3.21137	120
chr10	118765827	118766059	GSE124008_Akerberg_2019_GSM3518657_F_Tbx5_fb1_ChIP_Ventricles_E12.5_SRR8335335_peak_5319	125	.	8.03592	15.544	12.5724	149
chr10	118799861	118800207	GSE124008_Akerberg_2019_GSM3518657_F_Tbx5_fb1_ChIP_Ventricles_E12.5_SRR8335335_peak_5320	254	.	13.3061	28.7405	25.4299	179
chr10	118847287	118847445	GSE124008_Akerberg_2019_GSM3518657_F_Tbx5_fb1_ChIP_Ventricles_E12.5_SRR8335335_peak_5321	44	.	4.30002	6.90392	4.41096	84
chr10	118858725	118858908	GSE124008_Akerberg_2019_GSM3518657_F_Tbx5_fb1_ChIP_Ventricles_E12.5_SRR8335335_peak_5322	80	.	6.65305	10.7838	8.01531	266
chr10	118869076	118869192	GSE124008_Akerberg_2019_GSM3518657_F_Tbx5_fb1_ChIP_Ventricles_E12.5_SRR8335335_peak_5324	69	.	6.17784	9.67828	6.97094	197
chr10	118869443	118869537	GSE124008_Akerberg_2019_GSM3518657_F_Tbx5_fb1_ChIP_Ventricles_E12.5_SRR8335335_peak_5325	340	.	16.1574	37.4709	34.0061	563
chr10	118869796	118870182	GSE124008_Akerberg_2019_GSM3518657_F_Tbx5_fb1_ChIP_Ventricles_E12.5_SRR8335335_peak_5325	340	.	16.1574	37.4709	34.0061	563
chr10	119027584	119027937	GSE124008_Akerberg_2019_GSM3518657_F_Tbx5_fb1_ChIP_Ventricles_E12.5_SRR8335335_peak_5327	265	.	13.6285	29.9039	26.578	215
chr10	119099038	119099195	GSE124008_Akerberg_2019_GSM3518657_F_Tbx5_fb1_ChIP_Ventricles_E12.5_SRR8335335_peak_5329	32	.	4.27696	5.60135	3.21137	123
chr10	119114645	119115071	GSE124008_Akerberg_2019_GSM3518657_F_Tbx5_fb1_ChIP_Ventricles_E12.5_SRR8335335_peak_5330	477	.	20.4344	51.397	47.7446	346
chr10	119239860	119240088	GSE124008_Akerberg_2019_GSM3518657_F_Tbx5_fb1_ChIP_Ventricles_E12.5_SRR8335335_peak_5331	102	.	7.60349	13.0818	10.2063	170
chr10	119453766	119454077	GSE124008_Akerberg_2019_GSM3518657_F_Tbx5_fb1_ChIP_Ventricles_E12.5_SRR8335335_peak_5332	85	.	6.31536	11.3611	8.57941	546
chr10	119549600	119549684	GSE124008_Akerberg_2019_GSM3518657_F_Tbx5_fb1_ChIP_Ventricles_E12.5_SRR8335335_peak_5334	85	.	6.31536	11.3611	8.57941	331
chr10	119549763	119550027	GSE124008_Akerberg_2019_GSM3518657_F_Tbx5_fb1_ChIP_Ventricles_E12.5_SRR8335335_peak_5334	85	.	6.31536	11.3611	8.57941	331
chr10	119633666	119633856	GSE124008_Akerberg_2019_GSM3518657_F_Tbx5_fb1_ChIP_Ventricles_E12.5_SRR8335335_peak_5335	41	.	4.4579	6.61488	4.12866	149
chr10	119691747	119692165	GSE124008_Akerberg_2019_GSM3518657_F_Tbx5_fb1_ChIP_Ventricles_E12.5_SRR8335335_peak_5336	200	.	11.4052	23.2187	20.023	273
chr10	119816030	119816266	GSE124008_Akerberg_2019_GSM3518657_F_Tbx5_fb1_ChIP_Ventricles_E12.5_SRR8335335_peak_5337	102	.	7.60349	13.0818	10.2063	160
chr10	120041488	120041709	GSE124008_Akerberg_2019_GSM3518657_F_Tbx5_fb1_ChIP_Ventricles_E12.5_SRR8335335_peak_5342	161	.	9.97958	19.2608	16.166	120
chr10	120099186	120099379	GSE124008_Akerberg_2019_GSM3518657_F_Tbx5_fb1_ChIP_Ventricles_E12.5_SRR8335335_peak_5343	40	.	4.75218	6.56298	4.08516	167
chr10	120112505	120112733	GSE124008_Akerberg_2019_GSM3518657_F_Tbx5_fb1_ChIP_Ventricles_E12.5_SRR8335335_peak_5344	69	.	6.17784	9.67828	6.97094	587
chr10	120112847	120113196	GSE124008_Akerberg_2019_GSM3518657_F_Tbx5_fb1_ChIP_Ventricles_E12.5_SRR8335335_peak_5344	69	.	6.17784	9.67828	6.97094	587
chr10	120208705	120208857	GSE124008_Akerberg_2019_GSM3518657_F_Tbx5_fb1_ChIP_Ventricles_E12.5_SRR8335335_peak_5346	59	.	5.70262	8.60461	5.96344	161
chr10	120240258	120240401	GSE124008_Akerberg_2019_GSM3518657_F_Tbx5_fb1_ChIP_Ventricles_E12.5_SRR8335335_peak_5348	26	.	3.71492	4.93951	2.63126	102
chr10	120244232	120244716	GSE124008_Akerberg_2019_GSM3518657_F_Tbx5_fb1_ChIP_Ventricles_E12.5_SRR8335335_peak_5349	606	.	24.2361	64.4635	60.6613	268
chr10	120279494	120279768	GSE124008_Akerberg_2019_GSM3518657_F_Tbx5_fb1_ChIP_Ventricles_E12.5_SRR8335335_peak_5350	113	.	8.07871	14.2708	11.3451	254
chr10	120289394	120289721	GSE124008_Akerberg_2019_GSM3518657_F_Tbx5_fb1_ChIP_Ventricles_E12.5_SRR8335335_peak_5351	325	.	15.6822	35.9821	32.5412	292
chr10	120362964	120363510	GSE124008_Akerberg_2019_GSM3518657_F_Tbx5_fb1_ChIP_Ventricles_E12.5_SRR8335335_peak_5352	174	.	10.4548	20.5611	17.4301	247
chr10	120377595	120377770	GSE124008_Akerberg_2019_GSM3518657_F_Tbx5_fb1_ChIP_Ventricles_E12.5_SRR8335335_peak_5353	69	.	5.92027	9.60118	6.9267	185
chr10	120384035	120384376	GSE124008_Akerberg_2019_GSM3518657_F_Tbx5_fb1_ChIP_Ventricles_E12.5_SRR8335335_peak_5354	45	.	4.90921	7.06272	4.56482	142
chr10	120411053	120411298	GSE124008_Akerberg_2019_GSM3518657_F_Tbx5_fb1_ChIP_Ventricles_E12.5_SRR8335335_peak_5356	79	.	6.57926	10.6647	7.92598	182
chr10	120421957	120422236	GSE124008_Akerberg_2019_GSM3518657_F_Tbx5_fb1_ChIP_Ventricles_E12.5_SRR8335335_peak_5357	58	.	5.20089	8.42656	5.84043	123
chr10	120424112	120424399	GSE124008_Akerberg_2019_GSM3518657_F_Tbx5_fb1_ChIP_Ventricles_E12.5_SRR8335335_peak_5358	149	.	9.50436	17.9806	14.9233	109
chr10	120433236	120433448	GSE124008_Akerberg_2019_GSM3518657_F_Tbx5_fb1_ChIP_Ventricles_E12.5_SRR8335335_peak_5359	102	.	7.60349	13.0818	10.2063	183
chr10	120474429	120474730	GSE124008_Akerberg_2019_GSM3518657_F_Tbx5_fb1_ChIP_Ventricles_E12.5_SRR8335335_peak_5360	59	.	4.91431	8.58622	5.96344	335
chr10	120475759	120476244	GSE124008_Akerberg_2019_GSM3518657_F_Tbx5_fb1_ChIP_Ventricles_E12.5_SRR8335335_peak_5361	135	.	8.929	16.5567	13.5634	319
chr10	120539230	120539506	GSE124008_Akerberg_2019_GSM3518657_F_Tbx5_fb1_ChIP_Ventricles_E12.5_SRR8335335_peak_5364	58	.	5.20089	8.42656	5.84043	136
chr10	120582424	120583155	GSE124008_Akerberg_2019_GSM3518657_F_Tbx5_fb1_ChIP_Ventricles_E12.5_SRR8335335_peak_5365	132	.	7.37147	16.2523	13.2683	300
chr10	120686195	120686463	GSE124008_Akerberg_2019_GSM3518657_F_Tbx5_fb1_ChIP_Ventricles_E12.5_SRR8335335_peak_5366	137	.	9.02915	16.7215	13.708	408
chr10	120696466	120696870	GSE124008_Akerberg_2019_GSM3518657_F_Tbx5_fb1_ChIP_Ventricles_E12.5_SRR8335335_peak_5367	446	.	19.4839	48.2259	44.6119	209
chr10	120751339	120751542	GSE124008_Akerberg_2019_GSM3518657_F_Tbx5_fb1_ChIP_Ventricles_E12.5_SRR8335335_peak_5369	50	.	5.2274	7.56521	5.00071	116
chr10	120760735	120761078	GSE124008_Akerberg_2019_GSM3518657_F_Tbx5_fb1_ChIP_Ventricles_E12.5_SRR8335335_peak_5370	143	.	9.128	17.3594	14.3358	175
chr10	120775413	120775625	GSE124008_Akerberg_2019_GSM3518657_F_Tbx5_fb1_ChIP_Ventricles_E12.5_SRR8335335_peak_5371	79	.	6.57926	10.6647	7.92598	102
chr10	120781472	120781640	GSE124008_Akerberg_2019_GSM3518657_F_Tbx5_fb1_ChIP_Ventricles_E12.5_SRR8335335_peak_5372	79	.	6.57926	10.6647	7.92598	93
chr10	120797414	120797584	GSE124008_Akerberg_2019_GSM3518657_F_Tbx5_fb1_ChIP_Ventricles_E12.5_SRR8335335_peak_5374	76	.	5.94387	10.3564	7.63596	175
chr10	120801933	120801943	GSE124008_Akerberg_2019_GSM3518657_F_Tbx5_fb1_ChIP_Ventricles_E12.5_SRR8335335_peak_5375	30	.	4.13099	5.37538	3.05539	262
chr10	120811241	120811437	GSE124008_Akerberg_2019_GSM3518657_F_Tbx5_fb1_ChIP_Ventricles_E12.5_SRR8335335_peak_5376	85	.	6.31536	11.3611	8.57941	163
chr10	120821739	120822003	GSE124008_Akerberg_2019_GSM3518657_F_Tbx5_fb1_ChIP_Ventricles_E12.5_SRR8335335_peak_5377	102	.	7.60349	13.0818	10.2063	303
chr10	120872452	120872759	GSE124008_Akerberg_2019_GSM3518657_F_Tbx5_fb1_ChIP_Ventricles_E12.5_SRR8335335_peak_5379	90	.	7.12827	11.9189	9.0948	187
chr10	120876260	120876471	GSE124008_Akerberg_2019_GSM3518657_F_Tbx5_fb1_ChIP_Ventricles_E12.5_SRR8335335_peak_5381	69	.	6.17784	9.67828	6.97094	135
chr10	120897768	120897909	GSE124008_Akerberg_2019_GSM3518657_F_Tbx5_fb1_ChIP_Ventricles_E12.5_SRR8335335_peak_5382	80	.	6.65305	10.7838	8.01531	258
chr10	120898389	120898658	GSE124008_Akerberg_2019_GSM3518657_F_Tbx5_fb1_ChIP_Ventricles_E12.5_SRR8335335_peak_5383	174	.	10.4548	20.5611	17.4301	715
chr10	120898840	120899405	GSE124008_Akerberg_2019_GSM3518657_F_Tbx5_fb1_ChIP_Ventricles_E12.5_SRR8335335_peak_5383	174	.	10.4548	20.5611	17.4301	715
chr10	120913917	120914135	GSE124008_Akerberg_2019_GSM3518657_F_Tbx5_fb1_ChIP_Ventricles_E12.5_SRR8335335_peak_5385	159	.	8.91581	19.0165	15.9471	159
chr10	120947018	120947243	GSE124008_Akerberg_2019_GSM3518657_F_Tbx5_fb1_ChIP_Ventricles_E12.5_SRR8335335_peak_5387	159	.	9.86889	19.0777	15.9997	112
chr10	120956224	120956422	GSE124008_Akerberg_2019_GSM3518657_F_Tbx5_fb1_ChIP_Ventricles_E12.5_SRR8335335_peak_5388	211	.	11.7487	24.3545	21.1416	171
chr10	120977913	120978179	GSE124008_Akerberg_2019_GSM3518657_F_Tbx5_fb1_ChIP_Ventricles_E12.5_SRR8335335_peak_5389	58	.	5.02496	8.45484	5.86824	120
chr10	120978304	120978850	GSE124008_Akerberg_2019_GSM3518657_F_Tbx5_fb1_ChIP_Ventricles_E12.5_SRR8335335_peak_5390	137	.	9.02915	16.7215	13.708	1325
chr10	120979061	120979781	GSE124008_Akerberg_2019_GSM3518657_F_Tbx5_fb1_ChIP_Ventricles_E12.5_SRR8335335_peak_5390	137	.	9.02915	16.7215	13.708	1325
chr10	121055555	121055859	GSE124008_Akerberg_2019_GSM3518657_F_Tbx5_fb1_ChIP_Ventricles_E12.5_SRR8335335_peak_5392	149	.	9.50436	17.9806	14.9233	225
chr10	121153622	121154178	GSE124008_Akerberg_2019_GSM3518657_F_Tbx5_fb1_ChIP_Ventricles_E12.5_SRR8335335_peak_5393	1167	.	37.9348	121.021	116.728	284
chr10	121246898	121247420	GSE124008_Akerberg_2019_GSM3518657_F_Tbx5_fb1_ChIP_Ventricles_E12.5_SRR8335335_peak_5394	3701	.	96.9445	375.81	370.176	401
chr10	121250193	121250406	GSE124008_Akerberg_2019_GSM3518657_F_Tbx5_fb1_ChIP_Ventricles_E12.5_SRR8335335_peak_5395	80	.	6.65305	10.7838	8.01531	318
chr10	121349227	121349627	GSE124008_Akerberg_2019_GSM3518657_F_Tbx5_fb1_ChIP_Ventricles_E12.5_SRR8335335_peak_5398	41	.	4.4579	6.61488	4.12866	192
chr10	121350782	121350890	GSE124008_Akerberg_2019_GSM3518657_F_Tbx5_fb1_ChIP_Ventricles_E12.5_SRR8335335_peak_5400	59	.	5.70262	8.60461	5.96344	185
chr10	121351205	121351359	GSE124008_Akerberg_2019_GSM3518657_F_Tbx5_fb1_ChIP_Ventricles_E12.5_SRR8335335_peak_5400	59	.	5.70262	8.60461	5.96344	185
chr10	121386356	121386657	GSE124008_Akerberg_2019_GSM3518657_F_Tbx5_fb1_ChIP_Ventricles_E12.5_SRR8335335_peak_5403	396	.	17.858	43.2094	39.6671	252
chr10	121395661	121395857	GSE124008_Akerberg_2019_GSM3518657_F_Tbx5_fb1_ChIP_Ventricles_E12.5_SRR8335335_peak_5404	59	.	5.63937	8.50379	5.90279	122
chr10	121432307	121432479	GSE124008_Akerberg_2019_GSM3518657_F_Tbx5_fb1_ChIP_Ventricles_E12.5_SRR8335335_peak_5405	49	.	5.16942	7.47351	4.95543	118
chr10	121626004	121626423	GSE124008_Akerberg_2019_GSM3518657_F_Tbx5_fb1_ChIP_Ventricles_E12.5_SRR8335335_peak_5410	174	.	10.4548	20.5611	17.4301	446
chr10	121641589	121641999	GSE124008_Akerberg_2019_GSM3518657_F_Tbx5_fb1_ChIP_Ventricles_E12.5_SRR8335335_peak_5411	102	.	7.60349	13.0818	10.2063	267
chr10	121843110	121843466	GSE124008_Akerberg_2019_GSM3518657_F_Tbx5_fb1_ChIP_Ventricles_E12.5_SRR8335335_peak_5414	296	.	14.7318	33.0437	29.6521	218
chr10	121877765	121878126	GSE124008_Akerberg_2019_GSM3518657_F_Tbx5_fb1_ChIP_Ventricles_E12.5_SRR8335335_peak_5415	446	.	19.4839	48.2259	44.6119	207
chr10	121995647	121995760	GSE124008_Akerberg_2019_GSM3518657_F_Tbx5_fb1_ChIP_Ventricles_E12.5_SRR8335335_peak_5417	49	.	5.16942	7.47351	4.95543	137
chr10	122008985	122009147	GSE124008_Akerberg_2019_GSM3518657_F_Tbx5_fb1_ChIP_Ventricles_E12.5_SRR8335335_peak_5418	40	.	4.69947	6.48038	4.04655	84
chr10	122013618	122013919	GSE124008_Akerberg_2019_GSM3518657_F_Tbx5_fb1_ChIP_Ventricles_E12.5_SRR8335335_peak_5419	135	.	8.929	16.5567	13.5634	169
chr10	122025070	122026017	GSE124008_Akerberg_2019_GSM3518657_F_Tbx5_fb1_ChIP_Ventricles_E12.5_SRR8335335_peak_5420	3459	.	91.1698	351.471	345.936	502
chr10	122047195	122047401	GSE124008_Akerberg_2019_GSM3518657_F_Tbx5_fb1_ChIP_Ventricles_E12.5_SRR8335335_peak_5421	110	.	7.61178	13.9358	11.0445	513
chr10	122047695	122047890	GSE124008_Akerberg_2019_GSM3518657_F_Tbx5_fb1_ChIP_Ventricles_E12.5_SRR8335335_peak_5421	110	.	7.61178	13.9358	11.0445	513
chr10	122051913	122052153	GSE124008_Akerberg_2019_GSM3518657_F_Tbx5_fb1_ChIP_Ventricles_E12.5_SRR8335335_peak_5422	49	.	5.16942	7.47351	4.95543	190
chr10	122081394	122081685	GSE124008_Akerberg_2019_GSM3518657_F_Tbx5_fb1_ChIP_Ventricles_E12.5_SRR8335335_peak_5423	379	.	17.2781	41.4955	37.9816	234
chr10	122096671	122096994	GSE124008_Akerberg_2019_GSM3518657_F_Tbx5_fb1_ChIP_Ventricles_E12.5_SRR8335335_peak_5424	95	.	6.68686	12.3903	9.55338	190
chr10	122102721	122102907	GSE124008_Akerberg_2019_GSM3518657_F_Tbx5_fb1_ChIP_Ventricles_E12.5_SRR8335335_peak_5425	80	.	6.65305	10.7838	8.01531	125
chr10	122120613	122121038	GSE124008_Akerberg_2019_GSM3518657_F_Tbx5_fb1_ChIP_Ventricles_E12.5_SRR8335335_peak_5426	2538	.	71.7579	258.906	253.811	272
chr10	122448919	122449278	GSE124008_Akerberg_2019_GSM3518657_F_Tbx5_fb1_ChIP_Ventricles_E12.5_SRR8335335_peak_5428	251	.	13.1585	28.4932	25.195	402
chr10	122538671	122538952	GSE124008_Akerberg_2019_GSM3518657_F_Tbx5_fb1_ChIP_Ventricles_E12.5_SRR8335335_peak_5429	103	.	6.02134	13.2283	10.3504	181
chr10	122564148	122564337	GSE124008_Akerberg_2019_GSM3518657_F_Tbx5_fb1_ChIP_Ventricles_E12.5_SRR8335335_peak_5430	49	.	5.16942	7.47351	4.95543	122
chr10	122575402	122575681	GSE124008_Akerberg_2019_GSM3518657_F_Tbx5_fb1_ChIP_Ventricles_E12.5_SRR8335335_peak_5431	482	.	18.8844	51.9219	48.267	194
chr10	122602416	122602740	GSE124008_Akerberg_2019_GSM3518657_F_Tbx5_fb1_ChIP_Ventricles_E12.5_SRR8335335_peak_5432	149	.	9.50436	17.9806	14.9233	204
chr10	122614796	122615082	GSE124008_Akerberg_2019_GSM3518657_F_Tbx5_fb1_ChIP_Ventricles_E12.5_SRR8335335_peak_5433	369	.	17.1079	40.4859	36.9774	176
chr10	122678490	122679275	GSE124008_Akerberg_2019_GSM3518657_F_Tbx5_fb1_ChIP_Ventricles_E12.5_SRR8335335_peak_5434	254	.	13.3061	28.7405	25.4299	483
chr10	122765572	122765789	GSE124008_Akerberg_2019_GSM3518657_F_Tbx5_fb1_ChIP_Ventricles_E12.5_SRR8335335_peak_5436	102	.	7.60349	13.0818	10.2063	168
chr10	122768145	122768325	GSE124008_Akerberg_2019_GSM3518657_F_Tbx5_fb1_ChIP_Ventricles_E12.5_SRR8335335_peak_5438	50	.	5.2274	7.56521	5.00071	151
chr10	122768961	122769144	GSE124008_Akerberg_2019_GSM3518657_F_Tbx5_fb1_ChIP_Ventricles_E12.5_SRR8335335_peak_5439	79	.	6.57926	10.6647	7.92598	130
chr10	122894668	122894905	GSE124008_Akerberg_2019_GSM3518657_F_Tbx5_fb1_ChIP_Ventricles_E12.5_SRR8335335_peak_5447	40	.	4.75218	6.56298	4.08516	165
chr10	122961192	122961355	GSE124008_Akerberg_2019_GSM3518657_F_Tbx5_fb1_ChIP_Ventricles_E12.5_SRR8335335_peak_5448	69	.	6.17784	9.67828	6.97094	222
chr10	122985340	122985516	GSE124008_Akerberg_2019_GSM3518657_F_Tbx5_fb1_ChIP_Ventricles_E12.5_SRR8335335_peak_5450	69	.	6.17784	9.67828	6.97094	137
chr10	122986131	122986531	GSE124008_Akerberg_2019_GSM3518657_F_Tbx5_fb1_ChIP_Ventricles_E12.5_SRR8335335_peak_5451	80	.	6.65305	10.7838	8.01531	242
chr10	122987399	122987950	GSE124008_Akerberg_2019_GSM3518657_F_Tbx5_fb1_ChIP_Ventricles_E12.5_SRR8335335_peak_5452	168	.	7.29978	19.9023	16.8014	326
chr10	123048491	123048827	GSE124008_Akerberg_2019_GSM3518657_F_Tbx5_fb1_ChIP_Ventricles_E12.5_SRR8335335_peak_5456	240	.	12.8309	27.3358	24.0534	229
chr10	123052025	123052322	GSE124008_Akerberg_2019_GSM3518657_F_Tbx5_fb1_ChIP_Ventricles_E12.5_SRR8335335_peak_5457	159	.	9.86889	19.0777	15.9997	179
chr10	123055267	123055702	GSE124008_Akerberg_2019_GSM3518657_F_Tbx5_fb1_ChIP_Ventricles_E12.5_SRR8335335_peak_5458	459	.	18.9041	49.5741	45.9482	354
chr10	123058767	123058952	GSE124008_Akerberg_2019_GSM3518657_F_Tbx5_fb1_ChIP_Ventricles_E12.5_SRR8335335_peak_5459	76	.	5.5286	10.3721	7.64953	171
chr10	123072153	123072356	GSE124008_Akerberg_2019_GSM3518657_F_Tbx5_fb1_ChIP_Ventricles_E12.5_SRR8335335_peak_5460	19	.	3.34343	4.1603	1.95977	213
chr10	123076386	123076490	GSE124008_Akerberg_2019_GSM3518657_F_Tbx5_fb1_ChIP_Ventricles_E12.5_SRR8335335_peak_5461	90	.	7.12827	11.9189	9.0948	284
chr10	123156406	123156681	GSE124008_Akerberg_2019_GSM3518657_F_Tbx5_fb1_ChIP_Ventricles_E12.5_SRR8335335_peak_5462	232	.	11.6521	26.5586	23.2946	173
chr10	123163583	123163747	GSE124008_Akerberg_2019_GSM3518657_F_Tbx5_fb1_ChIP_Ventricles_E12.5_SRR8335335_peak_5463	59	.	5.63937	8.50379	5.90279	159
chr10	123196578	123196885	GSE124008_Akerberg_2019_GSM3518657_F_Tbx5_fb1_ChIP_Ventricles_E12.5_SRR8335335_peak_5464	187	.	10.93	21.8807	18.7168	350
chr10	123264427	123264825	GSE124008_Akerberg_2019_GSM3518657_F_Tbx5_fb1_ChIP_Ventricles_E12.5_SRR8335335_peak_5465	113	.	8.07871	14.2708	11.3451	140
chr10	123595195	123595327	GSE124008_Akerberg_2019_GSM3518657_F_Tbx5_fb1_ChIP_Ventricles_E12.5_SRR8335335_peak_5468	30	.	3.68573	5.33894	3.01975	36
chr10	123666346	123666721	GSE124008_Akerberg_2019_GSM3518657_F_Tbx5_fb1_ChIP_Ventricles_E12.5_SRR8335335_peak_5469	605	.	21.175	64.3131	60.5168	219
chr10	123692378	123692926	GSE124008_Akerberg_2019_GSM3518657_F_Tbx5_fb1_ChIP_Ventricles_E12.5_SRR8335335_peak_5471	1934	.	57.9766	198.214	193.437	358
chr10	123800059	123800364	GSE124008_Akerberg_2019_GSM3518657_F_Tbx5_fb1_ChIP_Ventricles_E12.5_SRR8335335_peak_5473	159	.	8.91581	19.0165	15.9471	191
chr10	124082851	124083054	GSE124008_Akerberg_2019_GSM3518657_F_Tbx5_fb1_ChIP_Ventricles_E12.5_SRR8335335_peak_5474	76	.	5.94387	10.3564	7.63596	134
chr10	124146804	124146996	GSE124008_Akerberg_2019_GSM3518657_F_Tbx5_fb1_ChIP_Ventricles_E12.5_SRR8335335_peak_5475	79	.	6.12348	10.6564	7.92598	201
chr10	124203235	124203401	GSE124008_Akerberg_2019_GSM3518657_F_Tbx5_fb1_ChIP_Ventricles_E12.5_SRR8335335_peak_5476	50	.	5.2274	7.56521	5.00071	71
chr10	124222067	124222342	GSE124008_Akerberg_2019_GSM3518657_F_Tbx5_fb1_ChIP_Ventricles_E12.5_SRR8335335_peak_5477	59	.	5.49739	8.58705	5.96344	187
chr10	124855180	124855394	GSE124008_Akerberg_2019_GSM3518657_F_Tbx5_fb1_ChIP_Ventricles_E12.5_SRR8335335_peak_5478	102	.	7.60349	13.0818	10.2063	119
chr10	125321498	125321793	GSE124008_Akerberg_2019_GSM3518657_F_Tbx5_fb1_ChIP_Ventricles_E12.5_SRR8335335_peak_5480	265	.	13.6285	29.9039	26.578	181
chr10	125342130	125342485	GSE124008_Akerberg_2019_GSM3518657_F_Tbx5_fb1_ChIP_Ventricles_E12.5_SRR8335335_peak_5481	530	.	20.7209	56.7471	53.0343	165
chr10	125389373	125389816	GSE124008_Akerberg_2019_GSM3518657_F_Tbx5_fb1_ChIP_Ventricles_E12.5_SRR8335335_peak_5482	94	.	6.14289	12.2507	9.42267	100
chr10	125958068	125958279	GSE124008_Akerberg_2019_GSM3518657_F_Tbx5_fb1_ChIP_Ventricles_E12.5_SRR8335335_peak_5484	31	.	4.22953	5.52781	3.18604	189
chr10	125961848	125962082	GSE124008_Akerberg_2019_GSM3518657_F_Tbx5_fb1_ChIP_Ventricles_E12.5_SRR8335335_peak_5485	59	.	5.70262	8.60461	5.96344	122
chr10	126391783	126392519	GSE124008_Akerberg_2019_GSM3518657_F_Tbx5_fb1_ChIP_Ventricles_E12.5_SRR8335335_peak_5488	446	.	19.4839	48.2259	44.6119	653
chr10	126491592	126491801	GSE124008_Akerberg_2019_GSM3518657_F_Tbx5_fb1_ChIP_Ventricles_E12.5_SRR8335335_peak_5489	137	.	9.02915	16.7215	13.708	197
chr10	126498758	126499081	GSE124008_Akerberg_2019_GSM3518657_F_Tbx5_fb1_ChIP_Ventricles_E12.5_SRR8335335_peak_5490	254	.	13.3061	28.7405	25.4299	183
chr10	126792390	126792683	GSE124008_Akerberg_2019_GSM3518657_F_Tbx5_fb1_ChIP_Ventricles_E12.5_SRR8335335_peak_5491	65	.	4.56236	9.19222	6.54335	310
chr10	126919275	126919446	GSE124008_Akerberg_2019_GSM3518657_F_Tbx5_fb1_ChIP_Ventricles_E12.5_SRR8335335_peak_5493	68	.	6.10931	9.56835	6.89595	112
chr10	126928358	126928434	GSE124008_Akerberg_2019_GSM3518657_F_Tbx5_fb1_ChIP_Ventricles_E12.5_SRR8335335_peak_5494	59	.	5.63937	8.50379	5.90279	189
chr10	126928587	126928710	GSE124008_Akerberg_2019_GSM3518657_F_Tbx5_fb1_ChIP_Ventricles_E12.5_SRR8335335_peak_5494	59	.	5.63937	8.50379	5.90279	189
chr10	126940857	126941411	GSE124008_Akerberg_2019_GSM3518657_F_Tbx5_fb1_ChIP_Ventricles_E12.5_SRR8335335_peak_5495	1879	.	48.6655	192.742	187.995	340
chr10	126950577	126951345	GSE124008_Akerberg_2019_GSM3518657_F_Tbx5_fb1_ChIP_Ventricles_E12.5_SRR8335335_peak_5497	473	.	20.2077	51.0121	47.3673	154
chr10	126971997	126972275	GSE124008_Akerberg_2019_GSM3518657_F_Tbx5_fb1_ChIP_Ventricles_E12.5_SRR8335335_peak_5498	89	.	7.04921	11.7907	8.99313	93
chr10	126978276	126978970	GSE124008_Akerberg_2019_GSM3518657_F_Tbx5_fb1_ChIP_Ventricles_E12.5_SRR8335335_peak_5499	172	.	10.3388	20.3689	17.2549	744
chr10	126979264	126979749	GSE124008_Akerberg_2019_GSM3518657_F_Tbx5_fb1_ChIP_Ventricles_E12.5_SRR8335335_peak_5499	172	.	10.3388	20.3689	17.2549	744
chr10	126984706	126984946	GSE124008_Akerberg_2019_GSM3518657_F_Tbx5_fb1_ChIP_Ventricles_E12.5_SRR8335335_peak_5501	185	.	10.8088	21.6793	18.5297	141
chr10	126986596	126986837	GSE124008_Akerberg_2019_GSM3518657_F_Tbx5_fb1_ChIP_Ventricles_E12.5_SRR8335335_peak_5502	137	.	8.17283	16.7285	13.7106	193
chr10	127030735	127030980	GSE124008_Akerberg_2019_GSM3518657_F_Tbx5_fb1_ChIP_Ventricles_E12.5_SRR8335335_peak_5503	59	.	5.70262	8.60461	5.96344	261
chr10	127063122	127063893	GSE124008_Akerberg_2019_GSM3518657_F_Tbx5_fb1_ChIP_Ventricles_E12.5_SRR8335335_peak_5505	159	.	9.86889	19.0777	15.9997	701
chr10	127167694	127168013	GSE124008_Akerberg_2019_GSM3518657_F_Tbx5_fb1_ChIP_Ventricles_E12.5_SRR8335335_peak_5508	174	.	10.4548	20.5611	17.4301	218
chr10	127196420	127196648	GSE124008_Akerberg_2019_GSM3518657_F_Tbx5_fb1_ChIP_Ventricles_E12.5_SRR8335335_peak_5512	76	.	5.94387	10.3564	7.63596	124
chr10	127211336	127211546	GSE124008_Akerberg_2019_GSM3518657_F_Tbx5_fb1_ChIP_Ventricles_E12.5_SRR8335335_peak_5513	49	.	5.19697	7.51706	4.98825	187
chr10	127266243	127266384	GSE124008_Akerberg_2019_GSM3518657_F_Tbx5_fb1_ChIP_Ventricles_E12.5_SRR8335335_peak_5514	59	.	5.63937	8.50379	5.90279	185
chr10	127289034	127289484	GSE124008_Akerberg_2019_GSM3518657_F_Tbx5_fb1_ChIP_Ventricles_E12.5_SRR8335335_peak_5515	102	.	7.60349	13.0818	10.2063	181
chr10	127290266	127290704	GSE124008_Akerberg_2019_GSM3518657_F_Tbx5_fb1_ChIP_Ventricles_E12.5_SRR8335335_peak_5516	90	.	7.12827	11.9189	9.0948	505
chr10	127290795	127290960	GSE124008_Akerberg_2019_GSM3518657_F_Tbx5_fb1_ChIP_Ventricles_E12.5_SRR8335335_peak_5516	90	.	7.12827	11.9189	9.0948	505
chr10	127297064	127297478	GSE124008_Akerberg_2019_GSM3518657_F_Tbx5_fb1_ChIP_Ventricles_E12.5_SRR8335335_peak_5517	525	.	21.86	56.2279	52.5172	203
chr10	127342007	127342217	GSE124008_Akerberg_2019_GSM3518657_F_Tbx5_fb1_ChIP_Ventricles_E12.5_SRR8335335_peak_5518	80	.	6.65305	10.7838	8.01531	492
chr10	127342377	127342548	GSE124008_Akerberg_2019_GSM3518657_F_Tbx5_fb1_ChIP_Ventricles_E12.5_SRR8335335_peak_5518	80	.	6.65305	10.7838	8.01531	492
chr10	127354593	127354813	GSE124008_Akerberg_2019_GSM3518657_F_Tbx5_fb1_ChIP_Ventricles_E12.5_SRR8335335_peak_5519	32	.	4.27696	5.60135	3.21137	160
chr10	127422764	127423007	GSE124008_Akerberg_2019_GSM3518657_F_Tbx5_fb1_ChIP_Ventricles_E12.5_SRR8335335_peak_5520	135	.	8.929	16.5567	13.5634	192
chr10	127444416	127444619	GSE124008_Akerberg_2019_GSM3518657_F_Tbx5_fb1_ChIP_Ventricles_E12.5_SRR8335335_peak_5521	76	.	5.94387	10.3564	7.63596	101
chr10	127471883	127472044	GSE124008_Akerberg_2019_GSM3518657_F_Tbx5_fb1_ChIP_Ventricles_E12.5_SRR8335335_peak_5522	89	.	7.04921	11.7907	8.99313	130
chr10	127472749	127473105	GSE124008_Akerberg_2019_GSM3518657_F_Tbx5_fb1_ChIP_Ventricles_E12.5_SRR8335335_peak_5523	783	.	22.7287	82.3418	78.3656	277
chr10	127511750	127511942	GSE124008_Akerberg_2019_GSM3518657_F_Tbx5_fb1_ChIP_Ventricles_E12.5_SRR8335335_peak_5524	90	.	7.12827	11.9189	9.0948	229
chr10	127621481	127621580	GSE124008_Akerberg_2019_GSM3518657_F_Tbx5_fb1_ChIP_Ventricles_E12.5_SRR8335335_peak_5527	32	.	4.27696	5.60135	3.21137	86
chr10	127665956	127666129	GSE124008_Akerberg_2019_GSM3518657_F_Tbx5_fb1_ChIP_Ventricles_E12.5_SRR8335335_peak_5530	100	.	7.51916	12.9445	10.0931	94
chr10	127666532	127666800	GSE124008_Akerberg_2019_GSM3518657_F_Tbx5_fb1_ChIP_Ventricles_E12.5_SRR8335335_peak_5531	90	.	7.12827	11.9189	9.0948	118
chr10	127668243	127668464	GSE124008_Akerberg_2019_GSM3518657_F_Tbx5_fb1_ChIP_Ventricles_E12.5_SRR8335335_peak_5532	40	.	4.75218	6.56298	4.08516	153
chr10	127669264	127669435	GSE124008_Akerberg_2019_GSM3518657_F_Tbx5_fb1_ChIP_Ventricles_E12.5_SRR8335335_peak_5533	58	.	5.20089	8.42656	5.84043	274
chr10	127674811	127675065	GSE124008_Akerberg_2019_GSM3518657_F_Tbx5_fb1_ChIP_Ventricles_E12.5_SRR8335335_peak_5534	69	.	6.17784	9.67828	6.97094	147
chr10	127676825	127677098	GSE124008_Akerberg_2019_GSM3518657_F_Tbx5_fb1_ChIP_Ventricles_E12.5_SRR8335335_peak_5535	25	.	3.80589	4.87418	2.57597	150
chr10	127734522	127734703	GSE124008_Akerberg_2019_GSM3518657_F_Tbx5_fb1_ChIP_Ventricles_E12.5_SRR8335335_peak_5536	79	.	6.57926	10.6647	7.92598	88
chr10	128021706	128021972	GSE124008_Akerberg_2019_GSM3518657_F_Tbx5_fb1_ChIP_Ventricles_E12.5_SRR8335335_peak_5538	124	.	8.50413	15.4028	12.4506	174
chr10	128043861	128044035	GSE124008_Akerberg_2019_GSM3518657_F_Tbx5_fb1_ChIP_Ventricles_E12.5_SRR8335335_peak_5540	69	.	6.17784	9.67828	6.97094	195
chr10	128092611	128092979	GSE124008_Akerberg_2019_GSM3518657_F_Tbx5_fb1_ChIP_Ventricles_E12.5_SRR8335335_peak_5544	59	.	5.70262	8.60461	5.96344	152
chr10	128094606	128094888	GSE124008_Akerberg_2019_GSM3518657_F_Tbx5_fb1_ChIP_Ventricles_E12.5_SRR8335335_peak_5545	254	.	13.3061	28.7405	25.4299	185
chr10	128097125	128097341	GSE124008_Akerberg_2019_GSM3518657_F_Tbx5_fb1_ChIP_Ventricles_E12.5_SRR8335335_peak_5546	23	.	3.77961	4.65052	2.39042	87
chr10	128110385	128110601	GSE124008_Akerberg_2019_GSM3518657_F_Tbx5_fb1_ChIP_Ventricles_E12.5_SRR8335335_peak_5547	19	.	3.34343	4.1603	1.95977	162
chr10	128194008	128194159	GSE124008_Akerberg_2019_GSM3518657_F_Tbx5_fb1_ChIP_Ventricles_E12.5_SRR8335335_peak_5548	69	.	6.17784	9.67828	6.97094	204
chr10	128194640	128194811	GSE124008_Akerberg_2019_GSM3518657_F_Tbx5_fb1_ChIP_Ventricles_E12.5_SRR8335335_peak_5548	69	.	6.17784	9.67828	6.97094	204
chr10	128224980	128225174	GSE124008_Akerberg_2019_GSM3518657_F_Tbx5_fb1_ChIP_Ventricles_E12.5_SRR8335335_peak_5549	59	.	5.63937	8.50379	5.90279	73
chr10	128232103	128232577	GSE124008_Akerberg_2019_GSM3518657_F_Tbx5_fb1_ChIP_Ventricles_E12.5_SRR8335335_peak_5550	69	.	6.17784	9.67828	6.97094	372
chr10	128273853	128274016	GSE124008_Akerberg_2019_GSM3518657_F_Tbx5_fb1_ChIP_Ventricles_E12.5_SRR8335335_peak_5553	59	.	5.70262	8.60461	5.96344	153
chr10	128297676	128297939	GSE124008_Akerberg_2019_GSM3518657_F_Tbx5_fb1_ChIP_Ventricles_E12.5_SRR8335335_peak_5554	59	.	5.63937	8.50379	5.90279	445
chr10	128311138	128311405	GSE124008_Akerberg_2019_GSM3518657_F_Tbx5_fb1_ChIP_Ventricles_E12.5_SRR8335335_peak_5556	152	.	8.8025	18.3079	15.247	174
chr10	128337973	128338181	GSE124008_Akerberg_2019_GSM3518657_F_Tbx5_fb1_ChIP_Ventricles_E12.5_SRR8335335_peak_5558	54	.	5.3555	8.05198	5.47577	159
chr10	128344864	128345311	GSE124008_Akerberg_2019_GSM3518657_F_Tbx5_fb1_ChIP_Ventricles_E12.5_SRR8335335_peak_5559	723	.	21.5001	76.3131	72.3972	229
chr10	128368251	128368364	GSE124008_Akerberg_2019_GSM3518657_F_Tbx5_fb1_ChIP_Ventricles_E12.5_SRR8335335_peak_5560	23	.	3.80175	4.68438	2.39042	65
chr10	128368463	128369248	GSE124008_Akerberg_2019_GSM3518657_F_Tbx5_fb1_ChIP_Ventricles_E12.5_SRR8335335_peak_5561	113	.	6.75718	14.2132	11.3074	554
chr10	128377133	128377226	GSE124008_Akerberg_2019_GSM3518657_F_Tbx5_fb1_ChIP_Ventricles_E12.5_SRR8335335_peak_5562	69	.	6.17784	9.67828	6.97094	193
chr10	128409705	128409872	GSE124008_Akerberg_2019_GSM3518657_F_Tbx5_fb1_ChIP_Ventricles_E12.5_SRR8335335_peak_5563	23	.	3.80175	4.68438	2.39042	73
chr10	128411275	128411550	GSE124008_Akerberg_2019_GSM3518657_F_Tbx5_fb1_ChIP_Ventricles_E12.5_SRR8335335_peak_5564	264	.	12.0572	29.7572	26.4379	200
chr10	128490237	128490530	GSE124008_Akerberg_2019_GSM3518657_F_Tbx5_fb1_ChIP_Ventricles_E12.5_SRR8335335_peak_5566	89	.	7.04921	11.7907	8.99313	121
chr10	128494045	128494229	GSE124008_Akerberg_2019_GSM3518657_F_Tbx5_fb1_ChIP_Ventricles_E12.5_SRR8335335_peak_5568	100	.	7.51916	12.9445	10.0931	54
chr10	128498720	128498895	GSE124008_Akerberg_2019_GSM3518657_F_Tbx5_fb1_ChIP_Ventricles_E12.5_SRR8335335_peak_5569	33	.	4.08641	5.7588	3.356	63
chr10	128499122	128499315	GSE124008_Akerberg_2019_GSM3518657_F_Tbx5_fb1_ChIP_Ventricles_E12.5_SRR8335335_peak_5570	32	.	4.27696	5.60135	3.21137	63
chr10	128547643	128547808	GSE124008_Akerberg_2019_GSM3518657_F_Tbx5_fb1_ChIP_Ventricles_E12.5_SRR8335335_peak_5571	32	.	4.27696	5.60135	3.21137	69
chr10	128549045	128549492	GSE124008_Akerberg_2019_GSM3518657_F_Tbx5_fb1_ChIP_Ventricles_E12.5_SRR8335335_peak_5572	461	.	19.9592	49.8064	46.173	354
chr10	128673879	128674152	GSE124008_Akerberg_2019_GSM3518657_F_Tbx5_fb1_ChIP_Ventricles_E12.5_SRR8335335_peak_5576	186	.	10.8664	21.775	18.6239	172
chr10	128695815	128696120	GSE124008_Akerberg_2019_GSM3518657_F_Tbx5_fb1_ChIP_Ventricles_E12.5_SRR8335335_peak_5577	103	.	6.45003	13.222	10.3446	228
chr10	128696508	128696732	GSE124008_Akerberg_2019_GSM3518657_F_Tbx5_fb1_ChIP_Ventricles_E12.5_SRR8335335_peak_5578	147	.	9.39894	17.8067	14.7728	155
chr10	128743601	128744152	GSE124008_Akerberg_2019_GSM3518657_F_Tbx5_fb1_ChIP_Ventricles_E12.5_SRR8335335_peak_5579	1035	.	35.716	107.786	103.594	393
chr10	128805156	128805382	GSE124008_Akerberg_2019_GSM3518657_F_Tbx5_fb1_ChIP_Ventricles_E12.5_SRR8335335_peak_5581	50	.	5.2274	7.56521	5.00071	295
chr10	128890641	128890922	GSE124008_Akerberg_2019_GSM3518657_F_Tbx5_fb1_ChIP_Ventricles_E12.5_SRR8335335_peak_5583	59	.	5.63937	8.50379	5.90279	130
chr10	128895220	128895636	GSE124008_Akerberg_2019_GSM3518657_F_Tbx5_fb1_ChIP_Ventricles_E12.5_SRR8335335_peak_5584	200	.	11.4052	23.2187	20.023	183
chr10	128909381	128909561	GSE124008_Akerberg_2019_GSM3518657_F_Tbx5_fb1_ChIP_Ventricles_E12.5_SRR8335335_peak_5585	137	.	9.02915	16.7215	13.708	190
chr10	128909661	128909928	GSE124008_Akerberg_2019_GSM3518657_F_Tbx5_fb1_ChIP_Ventricles_E12.5_SRR8335335_peak_5585	137	.	9.02915	16.7215	13.708	190
chr10	128923143	128923349	GSE124008_Akerberg_2019_GSM3518657_F_Tbx5_fb1_ChIP_Ventricles_E12.5_SRR8335335_peak_5586	90	.	7.12827	11.9189	9.0948	206
chr10	128980583	128980832	GSE124008_Akerberg_2019_GSM3518657_F_Tbx5_fb1_ChIP_Ventricles_E12.5_SRR8335335_peak_5587	68	.	6.10931	9.56835	6.89595	111
chr10	129621896	129622134	GSE124008_Akerberg_2019_GSM3518657_F_Tbx5_fb1_ChIP_Ventricles_E12.5_SRR8335335_peak_5588	85	.	6.76934	11.3371	8.56101	160
chr10	130256254	130256945	GSE124008_Akerberg_2019_GSM3518657_F_Tbx5_fb1_ChIP_Ventricles_E12.5_SRR8335335_peak_5589	909	.	32.4092	95.08	90.9917	204
chr11	3220754	3221074	GSE124008_Akerberg_2019_GSM3518657_F_Tbx5_fb1_ChIP_Ventricles_E12.5_SRR8335335_peak_5593	172	.	10.3388	20.3689	17.2549	189
chr11	3266221	3266309	GSE124008_Akerberg_2019_GSM3518657_F_Tbx5_fb1_ChIP_Ventricles_E12.5_SRR8335335_peak_5594	89	.	7.04921	11.7907	8.99313	212
chr11	3289702	3290009	GSE124008_Akerberg_2019_GSM3518657_F_Tbx5_fb1_ChIP_Ventricles_E12.5_SRR8335335_peak_5595	90	.	7.12827	11.9189	9.0948	1766
chr11	3290155	3290341	GSE124008_Akerberg_2019_GSM3518657_F_Tbx5_fb1_ChIP_Ventricles_E12.5_SRR8335335_peak_5595	90	.	7.12827	11.9189	9.0948	1766
chr11	3291444	3291587	GSE124008_Akerberg_2019_GSM3518657_F_Tbx5_fb1_ChIP_Ventricles_E12.5_SRR8335335_peak_5595	90	.	7.12827	11.9189	9.0948	1766
chr11	3330622	3330856	GSE124008_Akerberg_2019_GSM3518657_F_Tbx5_fb1_ChIP_Ventricles_E12.5_SRR8335335_peak_5596	174	.	10.4548	20.5611	17.4301	189
chr11	3335010	3335179	GSE124008_Akerberg_2019_GSM3518657_F_Tbx5_fb1_ChIP_Ventricles_E12.5_SRR8335335_peak_5598	80	.	6.65305	10.7838	8.01531	145
chr11	3371112	3371594	GSE124008_Akerberg_2019_GSM3518657_F_Tbx5_fb1_ChIP_Ventricles_E12.5_SRR8335335_peak_5599	325	.	15.6822	35.9821	32.5412	281
chr11	3387014	3387350	GSE124008_Akerberg_2019_GSM3518657_F_Tbx5_fb1_ChIP_Ventricles_E12.5_SRR8335335_peak_5601	33	.	3.66517	5.77301	3.36941	198
chr11	3517309	3517773	GSE124008_Akerberg_2019_GSM3518657_F_Tbx5_fb1_ChIP_Ventricles_E12.5_SRR8335335_peak_5606	240	.	12.8309	27.3358	24.0534	215
chr11	3535500	3535833	GSE124008_Akerberg_2019_GSM3518657_F_Tbx5_fb1_ChIP_Ventricles_E12.5_SRR8335335_peak_5607	79	.	6.61432	10.7212	7.9798	155
chr11	3539613	3539807	GSE124008_Akerberg_2019_GSM3518657_F_Tbx5_fb1_ChIP_Ventricles_E12.5_SRR8335335_peak_5608	100	.	7.51916	12.9445	10.0931	121
chr11	3648731	3648857	GSE124008_Akerberg_2019_GSM3518657_F_Tbx5_fb1_ChIP_Ventricles_E12.5_SRR8335335_peak_5609	30	.	4.13099	5.37538	3.05539	130
chr11	3649239	3649598	GSE124008_Akerberg_2019_GSM3518657_F_Tbx5_fb1_ChIP_Ventricles_E12.5_SRR8335335_peak_5610	122	.	8.35717	15.1617	12.2226	186
chr11	3844197	3844610	GSE124008_Akerberg_2019_GSM3518657_F_Tbx5_fb1_ChIP_Ventricles_E12.5_SRR8335335_peak_5611	205	.	10.4018	23.7987	20.5955	365
chr11	3853597	3853850	GSE124008_Akerberg_2019_GSM3518657_F_Tbx5_fb1_ChIP_Ventricles_E12.5_SRR8335335_peak_5612	125	.	8.55393	15.4845	12.5138	199
chr11	4119771	4119930	GSE124008_Akerberg_2019_GSM3518657_F_Tbx5_fb1_ChIP_Ventricles_E12.5_SRR8335335_peak_5613	50	.	5.2274	7.56521	5.00071	183
chr11	4135149	4135379	GSE124008_Akerberg_2019_GSM3518657_F_Tbx5_fb1_ChIP_Ventricles_E12.5_SRR8335335_peak_5614	135	.	8.929	16.5567	13.5634	201
chr11	4160275	4160410	GSE124008_Akerberg_2019_GSM3518657_F_Tbx5_fb1_ChIP_Ventricles_E12.5_SRR8335335_peak_5615	49	.	5.16942	7.47351	4.95543	134
chr11	4177834	4178100	GSE124008_Akerberg_2019_GSM3518657_F_Tbx5_fb1_ChIP_Ventricles_E12.5_SRR8335335_peak_5616	174	.	10.4548	20.5611	17.4301	204
chr11	4261995	4262303	GSE124008_Akerberg_2019_GSM3518657_F_Tbx5_fb1_ChIP_Ventricles_E12.5_SRR8335335_peak_5617	110	.	7.61178	13.9358	11.0445	157
chr11	4266666	4266815	GSE124008_Akerberg_2019_GSM3518657_F_Tbx5_fb1_ChIP_Ventricles_E12.5_SRR8335335_peak_5618	149	.	9.50436	17.9806	14.9233	700
chr11	4267298	4267512	GSE124008_Akerberg_2019_GSM3518657_F_Tbx5_fb1_ChIP_Ventricles_E12.5_SRR8335335_peak_5618	149	.	9.50436	17.9806	14.9233	700
chr11	4276565	4276815	GSE124008_Akerberg_2019_GSM3518657_F_Tbx5_fb1_ChIP_Ventricles_E12.5_SRR8335335_peak_5619	90	.	7.12827	11.9189	9.0948	290
chr11	4295115	4295302	GSE124008_Akerberg_2019_GSM3518657_F_Tbx5_fb1_ChIP_Ventricles_E12.5_SRR8335335_peak_5620	40	.	4.75218	6.56298	4.08516	108
chr11	4296562	4296931	GSE124008_Akerberg_2019_GSM3518657_F_Tbx5_fb1_ChIP_Ventricles_E12.5_SRR8335335_peak_5621	577	.	16.755	61.4953	57.7266	309
chr11	4313885	4314186	GSE124008_Akerberg_2019_GSM3518657_F_Tbx5_fb1_ChIP_Ventricles_E12.5_SRR8335335_peak_5624	399	.	18.0583	43.5484	39.9977	207
chr11	4477664	4477865	GSE124008_Akerberg_2019_GSM3518657_F_Tbx5_fb1_ChIP_Ventricles_E12.5_SRR8335335_peak_5625	149	.	9.50436	17.9806	14.9233	148
chr11	4594243	4594387	GSE124008_Akerberg_2019_GSM3518657_F_Tbx5_fb1_ChIP_Ventricles_E12.5_SRR8335335_peak_5627	125	.	8.55393	15.4845	12.5138	675
chr11	4606572	4606835	GSE124008_Akerberg_2019_GSM3518657_F_Tbx5_fb1_ChIP_Ventricles_E12.5_SRR8335335_peak_5628	54	.	5.3555	8.05198	5.47577	200
chr11	4620106	4620349	GSE124008_Akerberg_2019_GSM3518657_F_Tbx5_fb1_ChIP_Ventricles_E12.5_SRR8335335_peak_5629	226	.	12.3557	25.9469	22.6925	154
chr11	4630105	4630212	GSE124008_Akerberg_2019_GSM3518657_F_Tbx5_fb1_ChIP_Ventricles_E12.5_SRR8335335_peak_5630	41	.	4.4579	6.61488	4.12866	120
chr11	4637581	4637838	GSE124008_Akerberg_2019_GSM3518657_F_Tbx5_fb1_ChIP_Ventricles_E12.5_SRR8335335_peak_5631	40	.	4.75218	6.56298	4.08516	51
chr11	4704064	4704485	GSE124008_Akerberg_2019_GSM3518657_F_Tbx5_fb1_ChIP_Ventricles_E12.5_SRR8335335_peak_5632	76	.	5.94387	10.3564	7.63596	179
chr11	4803718	4803960	GSE124008_Akerberg_2019_GSM3518657_F_Tbx5_fb1_ChIP_Ventricles_E12.5_SRR8335335_peak_5633	102	.	7.60349	13.0818	10.2063	117
chr11	4827323	4827479	GSE124008_Akerberg_2019_GSM3518657_F_Tbx5_fb1_ChIP_Ventricles_E12.5_SRR8335335_peak_5634	137	.	9.02915	16.7215	13.708	183
chr11	4829828	4830029	GSE124008_Akerberg_2019_GSM3518657_F_Tbx5_fb1_ChIP_Ventricles_E12.5_SRR8335335_peak_5636	59	.	5.63937	8.50379	5.90279	170
chr11	4849251	4849560	GSE124008_Akerberg_2019_GSM3518657_F_Tbx5_fb1_ChIP_Ventricles_E12.5_SRR8335335_peak_5637	113	.	8.07871	14.2708	11.3451	200
chr11	4928463	4928640	GSE124008_Akerberg_2019_GSM3518657_F_Tbx5_fb1_ChIP_Ventricles_E12.5_SRR8335335_peak_5639	79	.	6.61432	10.7212	7.9798	228
chr11	4989269	4989539	GSE124008_Akerberg_2019_GSM3518657_F_Tbx5_fb1_ChIP_Ventricles_E12.5_SRR8335335_peak_5642	49	.	5.16942	7.47351	4.95543	386
chr11	4995293	4995523	GSE124008_Akerberg_2019_GSM3518657_F_Tbx5_fb1_ChIP_Ventricles_E12.5_SRR8335335_peak_5643	200	.	11.4052	23.2187	20.023	174
chr11	4998087	4998415	GSE124008_Akerberg_2019_GSM3518657_F_Tbx5_fb1_ChIP_Ventricles_E12.5_SRR8335335_peak_5645	557	.	22.8105	59.4955	55.7483	217
chr11	5041584	5041857	GSE124008_Akerberg_2019_GSM3518657_F_Tbx5_fb1_ChIP_Ventricles_E12.5_SRR8335335_peak_5646	125	.	8.55393	15.4845	12.5138	172
chr11	5065201	5065405	GSE124008_Akerberg_2019_GSM3518657_F_Tbx5_fb1_ChIP_Ventricles_E12.5_SRR8335335_peak_5648	33	.	4.08641	5.7588	3.356	441
chr11	5098507	5098817	GSE124008_Akerberg_2019_GSM3518657_F_Tbx5_fb1_ChIP_Ventricles_E12.5_SRR8335335_peak_5649	115	.	7.42984	14.5173	11.5847	235
chr11	5115027	5115253	GSE124008_Akerberg_2019_GSM3518657_F_Tbx5_fb1_ChIP_Ventricles_E12.5_SRR8335335_peak_5650	147	.	9.39894	17.8067	14.7728	126
chr11	5140735	5140879	GSE124008_Akerberg_2019_GSM3518657_F_Tbx5_fb1_ChIP_Ventricles_E12.5_SRR8335335_peak_5652	59	.	5.70262	8.60461	5.96344	110
chr11	5165638	5166108	GSE124008_Akerberg_2019_GSM3518657_F_Tbx5_fb1_ChIP_Ventricles_E12.5_SRR8335335_peak_5654	1258	.	38.9046	130.256	125.895	218
chr11	5192039	5192398	GSE124008_Akerberg_2019_GSM3518657_F_Tbx5_fb1_ChIP_Ventricles_E12.5_SRR8335335_peak_5656	68	.	6.10931	9.56835	6.89595	199
chr11	5197130	5197397	GSE124008_Akerberg_2019_GSM3518657_F_Tbx5_fb1_ChIP_Ventricles_E12.5_SRR8335335_peak_5657	50	.	5.2274	7.56521	5.00071	110
chr11	5239782	5239948	GSE124008_Akerberg_2019_GSM3518657_F_Tbx5_fb1_ChIP_Ventricles_E12.5_SRR8335335_peak_5658	33	.	3.66517	5.77301	3.36941	219
chr11	5261736	5261918	GSE124008_Akerberg_2019_GSM3518657_F_Tbx5_fb1_ChIP_Ventricles_E12.5_SRR8335335_peak_5660	112	.	7.9891	14.1243	11.2232	223
chr11	5265910	5266305	GSE124008_Akerberg_2019_GSM3518657_F_Tbx5_fb1_ChIP_Ventricles_E12.5_SRR8335335_peak_5661	76	.	5.5286	10.3721	7.64953	219
chr11	5297070	5297319	GSE124008_Akerberg_2019_GSM3518657_F_Tbx5_fb1_ChIP_Ventricles_E12.5_SRR8335335_peak_5662	40	.	4.75218	6.56298	4.08516	181
chr11	5311865	5312043	GSE124008_Akerberg_2019_GSM3518657_F_Tbx5_fb1_ChIP_Ventricles_E12.5_SRR8335335_peak_5663	148	.	8.83951	17.8658	14.827	158
chr11	5415619	5415923	GSE124008_Akerberg_2019_GSM3518657_F_Tbx5_fb1_ChIP_Ventricles_E12.5_SRR8335335_peak_5665	226	.	12.3557	25.9469	22.6925	200
chr11	5421945	5422115	GSE124008_Akerberg_2019_GSM3518657_F_Tbx5_fb1_ChIP_Ventricles_E12.5_SRR8335335_peak_5666	58	.	5.20089	8.42656	5.84043	116
chr11	5445315	5445636	GSE124008_Akerberg_2019_GSM3518657_F_Tbx5_fb1_ChIP_Ventricles_E12.5_SRR8335335_peak_5669	69	.	6.17784	9.67828	6.97094	485
chr11	5520867	5521103	GSE124008_Akerberg_2019_GSM3518657_F_Tbx5_fb1_ChIP_Ventricles_E12.5_SRR8335335_peak_5670	80	.	6.65305	10.7838	8.01531	347
chr11	5541805	5542403	GSE124008_Akerberg_2019_GSM3518657_F_Tbx5_fb1_ChIP_Ventricles_E12.5_SRR8335335_peak_5671	205	.	10.4018	23.7987	20.5955	405
chr11	5741001	5741421	GSE124008_Akerberg_2019_GSM3518657_F_Tbx5_fb1_ChIP_Ventricles_E12.5_SRR8335335_peak_5673	90	.	7.12827	11.9189	9.0948	306
chr11	5762119	5762464	GSE124008_Akerberg_2019_GSM3518657_F_Tbx5_fb1_ChIP_Ventricles_E12.5_SRR8335335_peak_5674	125	.	8.55393	15.4845	12.5138	484
chr11	5794133	5794383	GSE124008_Akerberg_2019_GSM3518657_F_Tbx5_fb1_ChIP_Ventricles_E12.5_SRR8335335_peak_5676	149	.	9.50436	17.9806	14.9233	158
chr11	5795761	5796114	GSE124008_Akerberg_2019_GSM3518657_F_Tbx5_fb1_ChIP_Ventricles_E12.5_SRR8335335_peak_5677	415	.	18.5335	45.0967	41.5225	213
chr11	5798155	5798280	GSE124008_Akerberg_2019_GSM3518657_F_Tbx5_fb1_ChIP_Ventricles_E12.5_SRR8335335_peak_5678	32	.	4.27696	5.60135	3.21137	166
chr11	5803574	5803982	GSE124008_Akerberg_2019_GSM3518657_F_Tbx5_fb1_ChIP_Ventricles_E12.5_SRR8335335_peak_5679	125	.	8.55393	15.4845	12.5138	317
chr11	5851109	5851330	GSE124008_Akerberg_2019_GSM3518657_F_Tbx5_fb1_ChIP_Ventricles_E12.5_SRR8335335_peak_5680	51	.	4.60717	7.73134	5.16135	174
chr11	5878178	5878455	GSE124008_Akerberg_2019_GSM3518657_F_Tbx5_fb1_ChIP_Ventricles_E12.5_SRR8335335_peak_5681	80	.	6.65305	10.7838	8.01531	289
chr11	5889205	5889402	GSE124008_Akerberg_2019_GSM3518657_F_Tbx5_fb1_ChIP_Ventricles_E12.5_SRR8335335_peak_5682	113	.	8.07871	14.2708	11.3451	173
chr11	5891237	5891408	GSE124008_Akerberg_2019_GSM3518657_F_Tbx5_fb1_ChIP_Ventricles_E12.5_SRR8335335_peak_5683	69	.	6.17784	9.67828	6.97094	151
chr11	5892996	5893295	GSE124008_Akerberg_2019_GSM3518657_F_Tbx5_fb1_ChIP_Ventricles_E12.5_SRR8335335_peak_5685	136	.	8.43771	16.6949	13.699	130
chr11	5955126	5955419	GSE124008_Akerberg_2019_GSM3518657_F_Tbx5_fb1_ChIP_Ventricles_E12.5_SRR8335335_peak_5689	159	.	9.24131	19.0559	15.9859	233
chr11	5959359	5959557	GSE124008_Akerberg_2019_GSM3518657_F_Tbx5_fb1_ChIP_Ventricles_E12.5_SRR8335335_peak_5690	95	.	6.68686	12.3903	9.55338	136
chr11	5996054	5996257	GSE124008_Akerberg_2019_GSM3518657_F_Tbx5_fb1_ChIP_Ventricles_E12.5_SRR8335335_peak_5691	147	.	9.39894	17.8067	14.7728	157
chr11	5999871	6000128	GSE124008_Akerberg_2019_GSM3518657_F_Tbx5_fb1_ChIP_Ventricles_E12.5_SRR8335335_peak_5692	174	.	10.4548	20.5611	17.4301	197
chr11	6000307	6000314	GSE124008_Akerberg_2019_GSM3518657_F_Tbx5_fb1_ChIP_Ventricles_E12.5_SRR8335335_peak_5692	174	.	10.4548	20.5611	17.4301	197
chr11	6000578	6001042	GSE124008_Akerberg_2019_GSM3518657_F_Tbx5_fb1_ChIP_Ventricles_E12.5_SRR8335335_peak_5693	112	.	7.9891	14.1243	11.2232	448
chr11	6002805	6002978	GSE124008_Akerberg_2019_GSM3518657_F_Tbx5_fb1_ChIP_Ventricles_E12.5_SRR8335335_peak_5694	76	.	5.94387	10.3564	7.63596	185
chr11	6157148	6157404	GSE124008_Akerberg_2019_GSM3518657_F_Tbx5_fb1_ChIP_Ventricles_E12.5_SRR8335335_peak_5696	113	.	6.75718	14.2132	11.3074	182
chr11	6174839	6175142	GSE124008_Akerberg_2019_GSM3518657_F_Tbx5_fb1_ChIP_Ventricles_E12.5_SRR8335335_peak_5697	62	.	4.71236	8.85803	6.2149	123
chr11	6200034	6200615	GSE124008_Akerberg_2019_GSM3518657_F_Tbx5_fb1_ChIP_Ventricles_E12.5_SRR8335335_peak_5698	217	.	11.4177	24.9615	21.7321	438
chr11	6217023	6217204	GSE124008_Akerberg_2019_GSM3518657_F_Tbx5_fb1_ChIP_Ventricles_E12.5_SRR8335335_peak_5699	40	.	4.75218	6.56298	4.08516	99
chr11	6248960	6249124	GSE124008_Akerberg_2019_GSM3518657_F_Tbx5_fb1_ChIP_Ventricles_E12.5_SRR8335335_peak_5700	59	.	5.70262	8.60461	5.96344	88
chr11	6274702	6274904	GSE124008_Akerberg_2019_GSM3518657_F_Tbx5_fb1_ChIP_Ventricles_E12.5_SRR8335335_peak_5702	79	.	6.57926	10.6647	7.92598	244
chr11	6291509	6291821	GSE124008_Akerberg_2019_GSM3518657_F_Tbx5_fb1_ChIP_Ventricles_E12.5_SRR8335335_peak_5703	148	.	8.83951	17.8658	14.827	1209
chr11	6291935	6292300	GSE124008_Akerberg_2019_GSM3518657_F_Tbx5_fb1_ChIP_Ventricles_E12.5_SRR8335335_peak_5703	148	.	8.83951	17.8658	14.827	1209
chr11	6292385	6292947	GSE124008_Akerberg_2019_GSM3518657_F_Tbx5_fb1_ChIP_Ventricles_E12.5_SRR8335335_peak_5703	148	.	8.83951	17.8658	14.827	1209
chr11	6323460	6323707	GSE124008_Akerberg_2019_GSM3518657_F_Tbx5_fb1_ChIP_Ventricles_E12.5_SRR8335335_peak_5704	102	.	7.60349	13.0818	10.2063	176
chr11	6340579	6340862	GSE124008_Akerberg_2019_GSM3518657_F_Tbx5_fb1_ChIP_Ventricles_E12.5_SRR8335335_peak_5705	68	.	5.22146	9.46695	6.80798	216
chr11	6389093	6389353	GSE124008_Akerberg_2019_GSM3518657_F_Tbx5_fb1_ChIP_Ventricles_E12.5_SRR8335335_peak_5706	76	.	5.94387	10.3564	7.63596	139
chr11	6406463	6406504	GSE124008_Akerberg_2019_GSM3518657_F_Tbx5_fb1_ChIP_Ventricles_E12.5_SRR8335335_peak_5707	32	.	4.27696	5.60135	3.21137	130
chr11	6416023	6416076	GSE124008_Akerberg_2019_GSM3518657_F_Tbx5_fb1_ChIP_Ventricles_E12.5_SRR8335335_peak_5708	90	.	7.12827	11.9189	9.0948	198
chr11	6447576	6447861	GSE124008_Akerberg_2019_GSM3518657_F_Tbx5_fb1_ChIP_Ventricles_E12.5_SRR8335335_peak_5711	224	.	12.2186	25.7179	22.4757	187
chr11	6528744	6528796	GSE124008_Akerberg_2019_GSM3518657_F_Tbx5_fb1_ChIP_Ventricles_E12.5_SRR8335335_peak_5713	89	.	7.04921	11.7907	8.99313	179
chr11	6546933	6547386	GSE124008_Akerberg_2019_GSM3518657_F_Tbx5_fb1_ChIP_Ventricles_E12.5_SRR8335335_peak_5714	80	.	6.65305	10.7838	8.01531	254
chr11	6567989	6568220	GSE124008_Akerberg_2019_GSM3518657_F_Tbx5_fb1_ChIP_Ventricles_E12.5_SRR8335335_peak_5715	113	.	8.07871	14.2708	11.3451	142
chr11	6573486	6573735	GSE124008_Akerberg_2019_GSM3518657_F_Tbx5_fb1_ChIP_Ventricles_E12.5_SRR8335335_peak_5716	137	.	9.02915	16.7215	13.708	211
chr11	6580100	6580321	GSE124008_Akerberg_2019_GSM3518657_F_Tbx5_fb1_ChIP_Ventricles_E12.5_SRR8335335_peak_5717	147	.	9.39894	17.8067	14.7728	179
chr11	6603828	6604212	GSE124008_Akerberg_2019_GSM3518657_F_Tbx5_fb1_ChIP_Ventricles_E12.5_SRR8335335_peak_5719	179	.	10.149	21.1198	17.9841	155
chr11	6626020	6626170	GSE124008_Akerberg_2019_GSM3518657_F_Tbx5_fb1_ChIP_Ventricles_E12.5_SRR8335335_peak_5720	57	.	5.11516	8.28469	5.70591	190
chr11	6740364	6740511	GSE124008_Akerberg_2019_GSM3518657_F_Tbx5_fb1_ChIP_Ventricles_E12.5_SRR8335335_peak_5721	40	.	4.69947	6.48038	4.04655	159
chr11	7039843	7040050	GSE124008_Akerberg_2019_GSM3518657_F_Tbx5_fb1_ChIP_Ventricles_E12.5_SRR8335335_peak_5724	50	.	5.2274	7.56521	5.00071	94
chr11	7055384	7056039	GSE124008_Akerberg_2019_GSM3518657_F_Tbx5_fb1_ChIP_Ventricles_E12.5_SRR8335335_peak_5725	185	.	10.8088	21.6793	18.5297	992
chr11	7056132	7056420	GSE124008_Akerberg_2019_GSM3518657_F_Tbx5_fb1_ChIP_Ventricles_E12.5_SRR8335335_peak_5725	185	.	10.8088	21.6793	18.5297	992
chr11	7058903	7059165	GSE124008_Akerberg_2019_GSM3518657_F_Tbx5_fb1_ChIP_Ventricles_E12.5_SRR8335335_peak_5726	325	.	15.6822	35.9821	32.5412	148
chr11	7063842	7064094	GSE124008_Akerberg_2019_GSM3518657_F_Tbx5_fb1_ChIP_Ventricles_E12.5_SRR8335335_peak_5727	59	.	5.70262	8.60461	5.96344	84
chr11	7125106	7125381	GSE124008_Akerberg_2019_GSM3518657_F_Tbx5_fb1_ChIP_Ventricles_E12.5_SRR8335335_peak_5728	136	.	8.97658	16.635	13.64	173
chr11	7129574	7129794	GSE124008_Akerberg_2019_GSM3518657_F_Tbx5_fb1_ChIP_Ventricles_E12.5_SRR8335335_peak_5729	40	.	4.75218	6.56298	4.08516	89
chr11	7192643	7193049	GSE124008_Akerberg_2019_GSM3518657_F_Tbx5_fb1_ChIP_Ventricles_E12.5_SRR8335335_peak_5731	319	.	13.7452	35.4044	31.9814	321
chr11	7271720	7271960	GSE124008_Akerberg_2019_GSM3518657_F_Tbx5_fb1_ChIP_Ventricles_E12.5_SRR8335335_peak_5733	159	.	9.24131	19.0559	15.9859	145
chr11	7463040	7463181	GSE124008_Akerberg_2019_GSM3518657_F_Tbx5_fb1_ChIP_Ventricles_E12.5_SRR8335335_peak_5735	105	.	7.58695	13.4667	10.5788	141
chr11	7505146	7505287	GSE124008_Akerberg_2019_GSM3518657_F_Tbx5_fb1_ChIP_Ventricles_E12.5_SRR8335335_peak_5737	94	.	7.14066	12.3281	9.4965	142
chr11	7795712	7795975	GSE124008_Akerberg_2019_GSM3518657_F_Tbx5_fb1_ChIP_Ventricles_E12.5_SRR8335335_peak_5738	187	.	10.93	21.8807	18.7168	163
chr11	8466418	8466601	GSE124008_Akerberg_2019_GSM3518657_F_Tbx5_fb1_ChIP_Ventricles_E12.5_SRR8335335_peak_5740	50	.	5.2274	7.56521	5.00071	94
chr11	8468241	8468815	GSE124008_Akerberg_2019_GSM3518657_F_Tbx5_fb1_ChIP_Ventricles_E12.5_SRR8335335_peak_5741	161	.	9.97958	19.2608	16.166	403
chr11	8481487	8481765	GSE124008_Akerberg_2019_GSM3518657_F_Tbx5_fb1_ChIP_Ventricles_E12.5_SRR8335335_peak_5742	98	.	6.88891	12.7316	9.89278	148
chr11	8486637	8486950	GSE124008_Akerberg_2019_GSM3518657_F_Tbx5_fb1_ChIP_Ventricles_E12.5_SRR8335335_peak_5743	137	.	8.17283	16.7285	13.7106	292
chr11	8500951	8501106	GSE124008_Akerberg_2019_GSM3518657_F_Tbx5_fb1_ChIP_Ventricles_E12.5_SRR8335335_peak_5744	79	.	6.61432	10.7212	7.9798	165
chr11	8525493	8525780	GSE124008_Akerberg_2019_GSM3518657_F_Tbx5_fb1_ChIP_Ventricles_E12.5_SRR8335335_peak_5745	213	.	11.8805	24.5743	21.3484	117
chr11	8579980	8580240	GSE124008_Akerberg_2019_GSM3518657_F_Tbx5_fb1_ChIP_Ventricles_E12.5_SRR8335335_peak_5747	265	.	13.6285	29.9039	26.578	416
chr11	8610450	8610616	GSE124008_Akerberg_2019_GSM3518657_F_Tbx5_fb1_ChIP_Ventricles_E12.5_SRR8335335_peak_5748	79	.	6.57926	10.6647	7.92598	178
chr11	8628858	8628999	GSE124008_Akerberg_2019_GSM3518657_F_Tbx5_fb1_ChIP_Ventricles_E12.5_SRR8335335_peak_5750	68	.	6.10931	9.56835	6.89595	189
chr11	8664035	8664349	GSE124008_Akerberg_2019_GSM3518657_F_Tbx5_fb1_ChIP_Ventricles_E12.5_SRR8335335_peak_5752	101	.	7.55922	13.0097	10.156	159
chr11	8692539	8692792	GSE124008_Akerberg_2019_GSM3518657_F_Tbx5_fb1_ChIP_Ventricles_E12.5_SRR8335335_peak_5753	168	.	9.13421	19.9203	16.819	180
chr11	8702278	8702554	GSE124008_Akerberg_2019_GSM3518657_F_Tbx5_fb1_ChIP_Ventricles_E12.5_SRR8335335_peak_5754	194	.	10.0303	22.579	19.4062	129
chr11	8716920	8717340	GSE124008_Akerberg_2019_GSM3518657_F_Tbx5_fb1_ChIP_Ventricles_E12.5_SRR8335335_peak_5755	149	.	9.50436	17.9806	14.9233	190
chr11	8772742	8772972	GSE124008_Akerberg_2019_GSM3518657_F_Tbx5_fb1_ChIP_Ventricles_E12.5_SRR8335335_peak_5756	80	.	6.65305	10.7838	8.01531	94
chr11	8949728	8949963	GSE124008_Akerberg_2019_GSM3518657_F_Tbx5_fb1_ChIP_Ventricles_E12.5_SRR8335335_peak_5758	123	.	8.45905	15.3288	12.379	146
chr11	8953829	8954114	GSE124008_Akerberg_2019_GSM3518657_F_Tbx5_fb1_ChIP_Ventricles_E12.5_SRR8335335_peak_5759	50	.	5.2274	7.56521	5.00071	211
chr11	8986542	8986794	GSE124008_Akerberg_2019_GSM3518657_F_Tbx5_fb1_ChIP_Ventricles_E12.5_SRR8335335_peak_5760	90	.	7.12827	11.9189	9.0948	203
chr11	9010900	9011271	GSE124008_Akerberg_2019_GSM3518657_F_Tbx5_fb1_ChIP_Ventricles_E12.5_SRR8335335_peak_5761	41	.	4.4579	6.61488	4.12866	328
chr11	9045819	9046021	GSE124008_Akerberg_2019_GSM3518657_F_Tbx5_fb1_ChIP_Ventricles_E12.5_SRR8335335_peak_5762	147	.	9.39894	17.8067	14.7728	144
chr11	9047049	9047343	GSE124008_Akerberg_2019_GSM3518657_F_Tbx5_fb1_ChIP_Ventricles_E12.5_SRR8335335_peak_5763	182	.	9.65879	21.375	18.2346	166
chr11	9604540	9604767	GSE124008_Akerberg_2019_GSM3518657_F_Tbx5_fb1_ChIP_Ventricles_E12.5_SRR8335335_peak_5767	94	.	5.75955	12.3143	9.48558	146
chr11	9994594	9995024	GSE124008_Akerberg_2019_GSM3518657_F_Tbx5_fb1_ChIP_Ventricles_E12.5_SRR8335335_peak_5768	635	.	21.918	67.3911	63.562	261
chr11	9997828	9997999	GSE124008_Akerberg_2019_GSM3518657_F_Tbx5_fb1_ChIP_Ventricles_E12.5_SRR8335335_peak_5769	48	.	5.10716	7.37512	4.87293	134
chr11	10599125	10599354	GSE124008_Akerberg_2019_GSM3518657_F_Tbx5_fb1_ChIP_Ventricles_E12.5_SRR8335335_peak_5770	89	.	7.04921	11.7907	8.99313	157
chr11	11462073	11462302	GSE124008_Akerberg_2019_GSM3518657_F_Tbx5_fb1_ChIP_Ventricles_E12.5_SRR8335335_peak_5772	88	.	6.96431	11.6531	8.86962	142
chr11	11809178	11809487	GSE124008_Akerberg_2019_GSM3518657_F_Tbx5_fb1_ChIP_Ventricles_E12.5_SRR8335335_peak_5774	191	.	9.86495	22.2892	19.1217	269
chr11	11824007	11824475	GSE124008_Akerberg_2019_GSM3518657_F_Tbx5_fb1_ChIP_Ventricles_E12.5_SRR8335335_peak_5776	264	.	12.0572	29.7572	26.4379	286
chr11	11824633	11824859	GSE124008_Akerberg_2019_GSM3518657_F_Tbx5_fb1_ChIP_Ventricles_E12.5_SRR8335335_peak_5776	264	.	12.0572	29.7572	26.4379	286
chr11	11836850	11837012	GSE124008_Akerberg_2019_GSM3518657_F_Tbx5_fb1_ChIP_Ventricles_E12.5_SRR8335335_peak_5779	50	.	5.2274	7.56521	5.00071	76
chr11	11901364	11901947	GSE124008_Akerberg_2019_GSM3518657_F_Tbx5_fb1_ChIP_Ventricles_E12.5_SRR8335335_peak_5781	1259	.	40.1662	130.275	125.913	329
chr11	11929401	11929615	GSE124008_Akerberg_2019_GSM3518657_F_Tbx5_fb1_ChIP_Ventricles_E12.5_SRR8335335_peak_5783	90	.	7.12827	11.9189	9.0948	191
chr11	11956811	11957068	GSE124008_Akerberg_2019_GSM3518657_F_Tbx5_fb1_ChIP_Ventricles_E12.5_SRR8335335_peak_5784	1599	.	48.1995	164.54	159.958	915
chr11	11957144	11957624	GSE124008_Akerberg_2019_GSM3518657_F_Tbx5_fb1_ChIP_Ventricles_E12.5_SRR8335335_peak_5784	1599	.	48.1995	164.54	159.958	915
chr11	11958451	11958821	GSE124008_Akerberg_2019_GSM3518657_F_Tbx5_fb1_ChIP_Ventricles_E12.5_SRR8335335_peak_5785	710	.	24.1112	74.9074	71.0021	275
chr11	11962113	11962259	GSE124008_Akerberg_2019_GSM3518657_F_Tbx5_fb1_ChIP_Ventricles_E12.5_SRR8335335_peak_5786	23	.	3.61616	4.58188	2.36934	131
chr11	12025767	12026097	GSE124008_Akerberg_2019_GSM3518657_F_Tbx5_fb1_ChIP_Ventricles_E12.5_SRR8335335_peak_5792	238	.	12.6886	27.0977	23.8272	496
chr11	12089940	12090336	GSE124008_Akerberg_2019_GSM3518657_F_Tbx5_fb1_ChIP_Ventricles_E12.5_SRR8335335_peak_5795	268	.	13.3887	30.1349	26.8026	218
chr11	12205662	12206022	GSE124008_Akerberg_2019_GSM3518657_F_Tbx5_fb1_ChIP_Ventricles_E12.5_SRR8335335_peak_5796	116	.	8.03325	14.63	11.6948	175
chr11	12227380	12227747	GSE124008_Akerberg_2019_GSM3518657_F_Tbx5_fb1_ChIP_Ventricles_E12.5_SRR8335335_peak_5797	207	.	8.21225	23.9404	20.7352	276
chr11	12292347	12292484	GSE124008_Akerberg_2019_GSM3518657_F_Tbx5_fb1_ChIP_Ventricles_E12.5_SRR8335335_peak_5798	109	.	7.80298	13.8201	10.9306	157
chr11	12309256	12309681	GSE124008_Akerberg_2019_GSM3518657_F_Tbx5_fb1_ChIP_Ventricles_E12.5_SRR8335335_peak_5799	161	.	9.97958	19.2608	16.166	217
chr11	12385425	12385581	GSE124008_Akerberg_2019_GSM3518657_F_Tbx5_fb1_ChIP_Ventricles_E12.5_SRR8335335_peak_5801	40	.	4.75218	6.56298	4.08516	86
chr11	12464579	12464815	GSE124008_Akerberg_2019_GSM3518657_F_Tbx5_fb1_ChIP_Ventricles_E12.5_SRR8335335_peak_5803	149	.	9.50436	17.9806	14.9233	185
chr11	12493778	12494217	GSE124008_Akerberg_2019_GSM3518657_F_Tbx5_fb1_ChIP_Ventricles_E12.5_SRR8335335_peak_5804	509	.	21.3848	54.608	50.9177	253
chr11	12589781	12590068	GSE124008_Akerberg_2019_GSM3518657_F_Tbx5_fb1_ChIP_Ventricles_E12.5_SRR8335335_peak_5806	338	.	16.0634	37.3123	33.8564	158
chr11	12742172	12742394	GSE124008_Akerberg_2019_GSM3518657_F_Tbx5_fb1_ChIP_Ventricles_E12.5_SRR8335335_peak_5807	68	.	6.10931	9.56835	6.89595	76
chr11	12820968	12821251	GSE124008_Akerberg_2019_GSM3518657_F_Tbx5_fb1_ChIP_Ventricles_E12.5_SRR8335335_peak_5809	288	.	11.6715	32.247	28.8764	167
chr11	14679899	14680073	GSE124008_Akerberg_2019_GSM3518657_F_Tbx5_fb1_ChIP_Ventricles_E12.5_SRR8335335_peak_5810	23	.	3.80175	4.68438	2.39042	63
chr11	16591443	16591828	GSE124008_Akerberg_2019_GSM3518657_F_Tbx5_fb1_ChIP_Ventricles_E12.5_SRR8335335_peak_5812	151	.	9.37212	18.2551	15.1946	185
chr11	16772802	16772975	GSE124008_Akerberg_2019_GSM3518657_F_Tbx5_fb1_ChIP_Ventricles_E12.5_SRR8335335_peak_5814	33	.	4.08641	5.7588	3.356	70
chr11	16865093	16865419	GSE124008_Akerberg_2019_GSM3518657_F_Tbx5_fb1_ChIP_Ventricles_E12.5_SRR8335335_peak_5816	121	.	8.03465	15.0812	12.1431	147
chr11	16981201	16981394	GSE124008_Akerberg_2019_GSM3518657_F_Tbx5_fb1_ChIP_Ventricles_E12.5_SRR8335335_peak_5817	102	.	7.60349	13.0818	10.2063	190
chr11	16982574	16982817	GSE124008_Akerberg_2019_GSM3518657_F_Tbx5_fb1_ChIP_Ventricles_E12.5_SRR8335335_peak_5818	149	.	9.50436	17.9806	14.9233	122
chr11	17160352	17160586	GSE124008_Akerberg_2019_GSM3518657_F_Tbx5_fb1_ChIP_Ventricles_E12.5_SRR8335335_peak_5821	194	.	10.0303	22.579	19.4062	183
chr11	17231316	17231696	GSE124008_Akerberg_2019_GSM3518657_F_Tbx5_fb1_ChIP_Ventricles_E12.5_SRR8335335_peak_5822	719	.	27.2569	75.821	71.9078	252
chr11	17232865	17233140	GSE124008_Akerberg_2019_GSM3518657_F_Tbx5_fb1_ChIP_Ventricles_E12.5_SRR8335335_peak_5823	137	.	9.02915	16.7215	13.708	398
chr11	17257675	17257822	GSE124008_Akerberg_2019_GSM3518657_F_Tbx5_fb1_ChIP_Ventricles_E12.5_SRR8335335_peak_5824	36	.	3.99288	6.10577	3.69768	531
chr11	17257917	17258253	GSE124008_Akerberg_2019_GSM3518657_F_Tbx5_fb1_ChIP_Ventricles_E12.5_SRR8335335_peak_5824	36	.	3.99288	6.10577	3.69768	531
chr11	17859764	17859994	GSE124008_Akerberg_2019_GSM3518657_F_Tbx5_fb1_ChIP_Ventricles_E12.5_SRR8335335_peak_5827	80	.	6.65305	10.7838	8.01531	202
chr11	17939220	17939385	GSE124008_Akerberg_2019_GSM3518657_F_Tbx5_fb1_ChIP_Ventricles_E12.5_SRR8335335_peak_5828	40	.	4.69947	6.48038	4.04655	337
chr11	17953487	17953629	GSE124008_Akerberg_2019_GSM3518657_F_Tbx5_fb1_ChIP_Ventricles_E12.5_SRR8335335_peak_5829	90	.	7.12827	11.9189	9.0948	247
chr11	18000822	18001126	GSE124008_Akerberg_2019_GSM3518657_F_Tbx5_fb1_ChIP_Ventricles_E12.5_SRR8335335_peak_5830	240	.	12.8309	27.3358	24.0534	203
chr11	18151593	18152074	GSE124008_Akerberg_2019_GSM3518657_F_Tbx5_fb1_ChIP_Ventricles_E12.5_SRR8335335_peak_5831	823	.	24.7898	86.3341	82.3226	296
chr11	18152315	18152600	GSE124008_Akerberg_2019_GSM3518657_F_Tbx5_fb1_ChIP_Ventricles_E12.5_SRR8335335_peak_5832	164	.	9.87308	19.5959	16.4967	162
chr11	18163597	18163899	GSE124008_Akerberg_2019_GSM3518657_F_Tbx5_fb1_ChIP_Ventricles_E12.5_SRR8335335_peak_5833	241	.	10.4429	27.4088	24.1234	264
chr11	18582419	18582775	GSE124008_Akerberg_2019_GSM3518657_F_Tbx5_fb1_ChIP_Ventricles_E12.5_SRR8335335_peak_5834	539	.	22.2052	57.6358	53.9134	194
chr11	18596683	18596876	GSE124008_Akerberg_2019_GSM3518657_F_Tbx5_fb1_ChIP_Ventricles_E12.5_SRR8335335_peak_5835	459	.	19.843	49.6092	45.9824	484
chr11	18596995	18597303	GSE124008_Akerberg_2019_GSM3518657_F_Tbx5_fb1_ChIP_Ventricles_E12.5_SRR8335335_peak_5835	459	.	19.843	49.6092	45.9824	484
chr11	18598246	18598962	GSE124008_Akerberg_2019_GSM3518657_F_Tbx5_fb1_ChIP_Ventricles_E12.5_SRR8335335_peak_5836	1383	.	36.1797	142.816	138.37	331
chr11	18751413	18751641	GSE124008_Akerberg_2019_GSM3518657_F_Tbx5_fb1_ChIP_Ventricles_E12.5_SRR8335335_peak_5837	36	.	4.46291	6.11055	3.69779	161
chr11	18875352	18875596	GSE124008_Akerberg_2019_GSM3518657_F_Tbx5_fb1_ChIP_Ventricles_E12.5_SRR8335335_peak_5839	80	.	6.65305	10.7838	8.01531	219
chr11	18945627	18946058	GSE124008_Akerberg_2019_GSM3518657_F_Tbx5_fb1_ChIP_Ventricles_E12.5_SRR8335335_peak_5842	113	.	8.07871	14.2708	11.3451	414
chr11	18958232	18958468	GSE124008_Akerberg_2019_GSM3518657_F_Tbx5_fb1_ChIP_Ventricles_E12.5_SRR8335335_peak_5845	63	.	5.14607	8.99377	6.35031	144
chr11	18961941	18962143	GSE124008_Akerberg_2019_GSM3518657_F_Tbx5_fb1_ChIP_Ventricles_E12.5_SRR8335335_peak_5846	49	.	5.16668	7.46918	4.95543	57
chr11	18963904	18964050	GSE124008_Akerberg_2019_GSM3518657_F_Tbx5_fb1_ChIP_Ventricles_E12.5_SRR8335335_peak_5847	59	.	4.91431	8.58622	5.96344	134
chr11	18964450	18964724	GSE124008_Akerberg_2019_GSM3518657_F_Tbx5_fb1_ChIP_Ventricles_E12.5_SRR8335335_peak_5848	30	.	4.01796	5.4156	3.09366	150
chr11	18969994	18970401	GSE124008_Akerberg_2019_GSM3518657_F_Tbx5_fb1_ChIP_Ventricles_E12.5_SRR8335335_peak_5849	321	.	13.0649	35.5361	32.1128	328
chr11	18978231	18978469	GSE124008_Akerberg_2019_GSM3518657_F_Tbx5_fb1_ChIP_Ventricles_E12.5_SRR8335335_peak_5850	89	.	6.76602	11.7163	8.93024	190
chr11	19018574	19018827	GSE124008_Akerberg_2019_GSM3518657_F_Tbx5_fb1_ChIP_Ventricles_E12.5_SRR8335335_peak_5858	186	.	10.8664	21.775	18.6239	175
chr11	19018916	19019165	GSE124008_Akerberg_2019_GSM3518657_F_Tbx5_fb1_ChIP_Ventricles_E12.5_SRR8335335_peak_5858	186	.	10.8664	21.775	18.6239	175
chr11	19019537	19019804	GSE124008_Akerberg_2019_GSM3518657_F_Tbx5_fb1_ChIP_Ventricles_E12.5_SRR8335335_peak_5859	68	.	6.0707	9.50643	6.84714	331
chr11	19026592	19026740	GSE124008_Akerberg_2019_GSM3518657_F_Tbx5_fb1_ChIP_Ventricles_E12.5_SRR8335335_peak_5861	50	.	5.07452	7.60462	5.03743	94
chr11	19030752	19030955	GSE124008_Akerberg_2019_GSM3518657_F_Tbx5_fb1_ChIP_Ventricles_E12.5_SRR8335335_peak_5862	33	.	4.08641	5.7588	3.356	55
chr11	19189872	19190304	GSE124008_Akerberg_2019_GSM3518657_F_Tbx5_fb1_ChIP_Ventricles_E12.5_SRR8335335_peak_5863	137	.	9.02915	16.7215	13.708	139
chr11	19300552	19300872	GSE124008_Akerberg_2019_GSM3518657_F_Tbx5_fb1_ChIP_Ventricles_E12.5_SRR8335335_peak_5865	240	.	12.8309	27.3358	24.0534	138
chr11	19370844	19371077	GSE124008_Akerberg_2019_GSM3518657_F_Tbx5_fb1_ChIP_Ventricles_E12.5_SRR8335335_peak_5866	95	.	6.68686	12.3903	9.55338	199
chr11	19396756	19397009	GSE124008_Akerberg_2019_GSM3518657_F_Tbx5_fb1_ChIP_Ventricles_E12.5_SRR8335335_peak_5867	268	.	13.7813	30.1604	26.8186	217
chr11	19506895	19507064	GSE124008_Akerberg_2019_GSM3518657_F_Tbx5_fb1_ChIP_Ventricles_E12.5_SRR8335335_peak_5869	40	.	4.75218	6.56298	4.08516	63
chr11	19616781	19617044	GSE124008_Akerberg_2019_GSM3518657_F_Tbx5_fb1_ChIP_Ventricles_E12.5_SRR8335335_peak_5870	102	.	7.60349	13.0818	10.2063	382
chr11	19645146	19645460	GSE124008_Akerberg_2019_GSM3518657_F_Tbx5_fb1_ChIP_Ventricles_E12.5_SRR8335335_peak_5872	363	.	13.5144	39.8368	36.3446	194
chr11	19648385	19648581	GSE124008_Akerberg_2019_GSM3518657_F_Tbx5_fb1_ChIP_Ventricles_E12.5_SRR8335335_peak_5873	69	.	6.17784	9.67828	6.97094	174
chr11	19651441	19651825	GSE124008_Akerberg_2019_GSM3518657_F_Tbx5_fb1_ChIP_Ventricles_E12.5_SRR8335335_peak_5874	401	.	15.9742	43.6794	40.1261	392
chr11	19652043	19652494	GSE124008_Akerberg_2019_GSM3518657_F_Tbx5_fb1_ChIP_Ventricles_E12.5_SRR8335335_peak_5875	188	.	9.37992	21.9776	18.813	257
chr11	19659428	19659845	GSE124008_Akerberg_2019_GSM3518657_F_Tbx5_fb1_ChIP_Ventricles_E12.5_SRR8335335_peak_5876	149	.	9.50436	17.9806	14.9233	188
chr11	19770418	19770696	GSE124008_Akerberg_2019_GSM3518657_F_Tbx5_fb1_ChIP_Ventricles_E12.5_SRR8335335_peak_5877	442	.	19.2678	47.8594	44.2558	225
chr11	19875973	19876150	GSE124008_Akerberg_2019_GSM3518657_F_Tbx5_fb1_ChIP_Ventricles_E12.5_SRR8335335_peak_5879	69	.	6.17784	9.67828	6.97094	143
chr11	19920093	19920251	GSE124008_Akerberg_2019_GSM3518657_F_Tbx5_fb1_ChIP_Ventricles_E12.5_SRR8335335_peak_5880	137	.	8.17283	16.7285	13.7106	337
chr11	19920484	19920586	GSE124008_Akerberg_2019_GSM3518657_F_Tbx5_fb1_ChIP_Ventricles_E12.5_SRR8335335_peak_5880	137	.	8.17283	16.7285	13.7106	337
chr11	19923997	19924385	GSE124008_Akerberg_2019_GSM3518657_F_Tbx5_fb1_ChIP_Ventricles_E12.5_SRR8335335_peak_5881	105	.	7.05835	13.4428	10.5575	320
chr11	19925393	19925933	GSE124008_Akerberg_2019_GSM3518657_F_Tbx5_fb1_ChIP_Ventricles_E12.5_SRR8335335_peak_5883	101	.	7.55922	13.0097	10.156	196
chr11	19933052	19933406	GSE124008_Akerberg_2019_GSM3518657_F_Tbx5_fb1_ChIP_Ventricles_E12.5_SRR8335335_peak_5885	174	.	10.4548	20.5611	17.4301	170
chr11	19936222	19936542	GSE124008_Akerberg_2019_GSM3518657_F_Tbx5_fb1_ChIP_Ventricles_E12.5_SRR8335335_peak_5886	89	.	7.04921	11.7907	8.99313	179
chr11	20113032	20113318	GSE124008_Akerberg_2019_GSM3518657_F_Tbx5_fb1_ChIP_Ventricles_E12.5_SRR8335335_peak_5889	174	.	10.4548	20.5611	17.4301	134
chr11	20145474	20145692	GSE124008_Akerberg_2019_GSM3518657_F_Tbx5_fb1_ChIP_Ventricles_E12.5_SRR8335335_peak_5890	137	.	9.02915	16.7215	13.708	120
chr11	20200943	20201430	GSE124008_Akerberg_2019_GSM3518657_F_Tbx5_fb1_ChIP_Ventricles_E12.5_SRR8335335_peak_5891	68	.	6.0707	9.50643	6.84714	191
chr11	20201808	20202010	GSE124008_Akerberg_2019_GSM3518657_F_Tbx5_fb1_ChIP_Ventricles_E12.5_SRR8335335_peak_5892	159	.	9.86889	19.0777	15.9997	247
chr11	20248914	20249785	GSE124008_Akerberg_2019_GSM3518657_F_Tbx5_fb1_ChIP_Ventricles_E12.5_SRR8335335_peak_5893	94	.	5.75955	12.3143	9.48558	653
chr11	20318798	20319292	GSE124008_Akerberg_2019_GSM3518657_F_Tbx5_fb1_ChIP_Ventricles_E12.5_SRR8335335_peak_5895	121	.	6.54494	15.1104	12.1717	293
chr11	20326642	20326864	GSE124008_Akerberg_2019_GSM3518657_F_Tbx5_fb1_ChIP_Ventricles_E12.5_SRR8335335_peak_5896	40	.	4.75218	6.56298	4.08516	85
chr11	20333053	20333441	GSE124008_Akerberg_2019_GSM3518657_F_Tbx5_fb1_ChIP_Ventricles_E12.5_SRR8335335_peak_5898	69	.	5.92027	9.60118	6.9267	98
chr11	20370890	20371225	GSE124008_Akerberg_2019_GSM3518657_F_Tbx5_fb1_ChIP_Ventricles_E12.5_SRR8335335_peak_5899	69	.	6.17784	9.67828	6.97094	259
chr11	20456005	20456130	GSE124008_Akerberg_2019_GSM3518657_F_Tbx5_fb1_ChIP_Ventricles_E12.5_SRR8335335_peak_5902	50	.	5.2274	7.56521	5.00071	254
chr11	20472283	20472581	GSE124008_Akerberg_2019_GSM3518657_F_Tbx5_fb1_ChIP_Ventricles_E12.5_SRR8335335_peak_5903	211	.	11.7487	24.3545	21.1416	251
chr11	20543516	20544064	GSE124008_Akerberg_2019_GSM3518657_F_Tbx5_fb1_ChIP_Ventricles_E12.5_SRR8335335_peak_5905	254	.	13.3061	28.7405	25.4299	311
chr11	20589371	20589712	GSE124008_Akerberg_2019_GSM3518657_F_Tbx5_fb1_ChIP_Ventricles_E12.5_SRR8335335_peak_5907	351	.	16.4482	38.6608	35.1862	300
chr11	20603381	20603787	GSE124008_Akerberg_2019_GSM3518657_F_Tbx5_fb1_ChIP_Ventricles_E12.5_SRR8335335_peak_5909	64	.	5.80179	9.07546	6.42828	276
chr11	20629703	20629915	GSE124008_Akerberg_2019_GSM3518657_F_Tbx5_fb1_ChIP_Ventricles_E12.5_SRR8335335_peak_5910	69	.	6.17784	9.67828	6.97094	157
chr11	20631381	20631738	GSE124008_Akerberg_2019_GSM3518657_F_Tbx5_fb1_ChIP_Ventricles_E12.5_SRR8335335_peak_5911	84	.	6.69437	11.2155	8.44177	259
chr11	20631991	20632167	GSE124008_Akerberg_2019_GSM3518657_F_Tbx5_fb1_ChIP_Ventricles_E12.5_SRR8335335_peak_5912	90	.	7.12827	11.9189	9.0948	396
chr11	20632419	20632583	GSE124008_Akerberg_2019_GSM3518657_F_Tbx5_fb1_ChIP_Ventricles_E12.5_SRR8335335_peak_5912	90	.	7.12827	11.9189	9.0948	396
chr11	20639476	20639618	GSE124008_Akerberg_2019_GSM3518657_F_Tbx5_fb1_ChIP_Ventricles_E12.5_SRR8335335_peak_5913	30	.	4.13099	5.37538	3.05539	133
chr11	20647320	20647534	GSE124008_Akerberg_2019_GSM3518657_F_Tbx5_fb1_ChIP_Ventricles_E12.5_SRR8335335_peak_5914	74	.	6.02694	10.1283	7.41726	101
chr11	20711589	20711812	GSE124008_Akerberg_2019_GSM3518657_F_Tbx5_fb1_ChIP_Ventricles_E12.5_SRR8335335_peak_5916	17	.	3.07144	3.90899	1.72398	166
chr11	20715051	20715282	GSE124008_Akerberg_2019_GSM3518657_F_Tbx5_fb1_ChIP_Ventricles_E12.5_SRR8335335_peak_5917	200	.	11.4052	23.2187	20.023	176
chr11	20741524	20741773	GSE124008_Akerberg_2019_GSM3518657_F_Tbx5_fb1_ChIP_Ventricles_E12.5_SRR8335335_peak_5918	90	.	7.12827	11.9189	9.0948	191
chr11	20830712	20831325	GSE124008_Akerberg_2019_GSM3518657_F_Tbx5_fb1_ChIP_Ventricles_E12.5_SRR8335335_peak_5920	100	.	7.51916	12.9445	10.0931	303
chr11	20896178	20896561	GSE124008_Akerberg_2019_GSM3518657_F_Tbx5_fb1_ChIP_Ventricles_E12.5_SRR8335335_peak_5921	172	.	10.3388	20.3689	17.2549	463
chr11	20908546	20908795	GSE124008_Akerberg_2019_GSM3518657_F_Tbx5_fb1_ChIP_Ventricles_E12.5_SRR8335335_peak_5922	83	.	6.42873	11.1621	8.3918	128
chr11	20916796	20916996	GSE124008_Akerberg_2019_GSM3518657_F_Tbx5_fb1_ChIP_Ventricles_E12.5_SRR8335335_peak_5923	49	.	5.16942	7.47351	4.95543	187
chr11	20983423	20983618	GSE124008_Akerberg_2019_GSM3518657_F_Tbx5_fb1_ChIP_Ventricles_E12.5_SRR8335335_peak_5924	41	.	4.4579	6.61488	4.12866	408
chr11	21038558	21038727	GSE124008_Akerberg_2019_GSM3518657_F_Tbx5_fb1_ChIP_Ventricles_E12.5_SRR8335335_peak_5925	59	.	5.63937	8.50379	5.90279	119
chr11	21061482	21061739	GSE124008_Akerberg_2019_GSM3518657_F_Tbx5_fb1_ChIP_Ventricles_E12.5_SRR8335335_peak_5926	149	.	9.50436	17.9806	14.9233	174
chr11	21071152	21071361	GSE124008_Akerberg_2019_GSM3518657_F_Tbx5_fb1_ChIP_Ventricles_E12.5_SRR8335335_peak_5927	40	.	4.75218	6.56298	4.08516	206
chr11	21079439	21079728	GSE124008_Akerberg_2019_GSM3518657_F_Tbx5_fb1_ChIP_Ventricles_E12.5_SRR8335335_peak_5928	305	.	14.8572	33.9172	30.5209	301
chr11	21091309	21091525	GSE124008_Akerberg_2019_GSM3518657_F_Tbx5_fb1_ChIP_Ventricles_E12.5_SRR8335335_peak_5929	90	.	7.12827	11.9189	9.0948	121
chr11	21091786	21091965	GSE124008_Akerberg_2019_GSM3518657_F_Tbx5_fb1_ChIP_Ventricles_E12.5_SRR8335335_peak_5929	90	.	7.12827	11.9189	9.0948	121
chr11	21158721	21158936	GSE124008_Akerberg_2019_GSM3518657_F_Tbx5_fb1_ChIP_Ventricles_E12.5_SRR8335335_peak_5931	69	.	6.17784	9.67828	6.97094	162
chr11	21238970	21239385	GSE124008_Akerberg_2019_GSM3518657_F_Tbx5_fb1_ChIP_Ventricles_E12.5_SRR8335335_peak_5932	102	.	7.60349	13.0818	10.2063	517
chr11	21272704	21272887	GSE124008_Akerberg_2019_GSM3518657_F_Tbx5_fb1_ChIP_Ventricles_E12.5_SRR8335335_peak_5933	58	.	5.20089	8.42656	5.84043	172
chr11	21321199	21321343	GSE124008_Akerberg_2019_GSM3518657_F_Tbx5_fb1_ChIP_Ventricles_E12.5_SRR8335335_peak_5935	59	.	5.63638	8.49903	5.90279	192
chr11	21370358	21370826	GSE124008_Akerberg_2019_GSM3518657_F_Tbx5_fb1_ChIP_Ventricles_E12.5_SRR8335335_peak_5937	114	.	7.90198	14.4142	11.4868	330
chr11	21370976	21371308	GSE124008_Akerberg_2019_GSM3518657_F_Tbx5_fb1_ChIP_Ventricles_E12.5_SRR8335335_peak_5938	249	.	12.662	28.2777	24.9853	207
chr11	21398606	21398856	GSE124008_Akerberg_2019_GSM3518657_F_Tbx5_fb1_ChIP_Ventricles_E12.5_SRR8335335_peak_5939	418	.	12.5465	45.4296	41.8552	729
chr11	21399104	21399779	GSE124008_Akerberg_2019_GSM3518657_F_Tbx5_fb1_ChIP_Ventricles_E12.5_SRR8335335_peak_5939	418	.	12.5465	45.4296	41.8552	729
chr11	21561421	21561767	GSE124008_Akerberg_2019_GSM3518657_F_Tbx5_fb1_ChIP_Ventricles_E12.5_SRR8335335_peak_5940	49	.	4.8294	7.50494	4.97966	381
chr11	21563630	21564127	GSE124008_Akerberg_2019_GSM3518657_F_Tbx5_fb1_ChIP_Ventricles_E12.5_SRR8335335_peak_5941	618	.	23.9183	65.65	61.843	274
chr11	21569488	21569744	GSE124008_Akerberg_2019_GSM3518657_F_Tbx5_fb1_ChIP_Ventricles_E12.5_SRR8335335_peak_5943	130	.	8.62277	16.0526	13.0727	143
chr11	21571905	21572223	GSE124008_Akerberg_2019_GSM3518657_F_Tbx5_fb1_ChIP_Ventricles_E12.5_SRR8335335_peak_5944	55	.	5.41547	8.14739	5.56953	128
chr11	21576963	21577348	GSE124008_Akerberg_2019_GSM3518657_F_Tbx5_fb1_ChIP_Ventricles_E12.5_SRR8335335_peak_5945	144	.	8.8804	17.4372	14.4122	282
chr11	21638457	21638758	GSE124008_Akerberg_2019_GSM3518657_F_Tbx5_fb1_ChIP_Ventricles_E12.5_SRR8335335_peak_5946	607	.	19.043	64.5572	60.7539	421
chr11	21639631	21639868	GSE124008_Akerberg_2019_GSM3518657_F_Tbx5_fb1_ChIP_Ventricles_E12.5_SRR8335335_peak_5947	363	.	16.7143	39.8206	36.3296	190
chr11	21864033	21864175	GSE124008_Akerberg_2019_GSM3518657_F_Tbx5_fb1_ChIP_Ventricles_E12.5_SRR8335335_peak_5948	49	.	5.16942	7.47351	4.95543	99
chr11	22029004	22029304	GSE124008_Akerberg_2019_GSM3518657_F_Tbx5_fb1_ChIP_Ventricles_E12.5_SRR8335335_peak_5954	90	.	7.12827	11.9189	9.0948	140
chr11	22043253	22043415	GSE124008_Akerberg_2019_GSM3518657_F_Tbx5_fb1_ChIP_Ventricles_E12.5_SRR8335335_peak_5955	78	.	6.50002	10.5369	7.81351	126
chr11	22138362	22138836	GSE124008_Akerberg_2019_GSM3518657_F_Tbx5_fb1_ChIP_Ventricles_E12.5_SRR8335335_peak_5957	2040	.	45.7645	208.912	204.079	279
chr11	22154954	22155200	GSE124008_Akerberg_2019_GSM3518657_F_Tbx5_fb1_ChIP_Ventricles_E12.5_SRR8335335_peak_5958	167	.	9.72616	19.8736	16.7728	148
chr11	22156215	22156536	GSE124008_Akerberg_2019_GSM3518657_F_Tbx5_fb1_ChIP_Ventricles_E12.5_SRR8335335_peak_5959	326	.	14.1605	36.139	32.6964	213
chr11	22165808	22165835	GSE124008_Akerberg_2019_GSM3518657_F_Tbx5_fb1_ChIP_Ventricles_E12.5_SRR8335335_peak_5960	33	.	4.22876	5.74508	3.35122	199
chr11	22171227	22171542	GSE124008_Akerberg_2019_GSM3518657_F_Tbx5_fb1_ChIP_Ventricles_E12.5_SRR8335335_peak_5961	198	.	11.2787	23.0081	19.8264	217
chr11	22182230	22182451	GSE124008_Akerberg_2019_GSM3518657_F_Tbx5_fb1_ChIP_Ventricles_E12.5_SRR8335335_peak_5962	135	.	8.03811	16.4957	13.5107	75
chr11	22197943	22198254	GSE124008_Akerberg_2019_GSM3518657_F_Tbx5_fb1_ChIP_Ventricles_E12.5_SRR8335335_peak_5963	281	.	13.835	31.5331	28.1757	170
chr11	22256952	22257094	GSE124008_Akerberg_2019_GSM3518657_F_Tbx5_fb1_ChIP_Ventricles_E12.5_SRR8335335_peak_5964	85	.	6.31536	11.3611	8.57941	159
chr11	22286459	22286985	GSE124008_Akerberg_2019_GSM3518657_F_Tbx5_fb1_ChIP_Ventricles_E12.5_SRR8335335_peak_5965	123	.	8.45905	15.3288	12.379	291
chr11	22508078	22508235	GSE124008_Akerberg_2019_GSM3518657_F_Tbx5_fb1_ChIP_Ventricles_E12.5_SRR8335335_peak_5966	69	.	6.17784	9.67828	6.97094	201
chr11	22512299	22512883	GSE124008_Akerberg_2019_GSM3518657_F_Tbx5_fb1_ChIP_Ventricles_E12.5_SRR8335335_peak_5967	159	.	9.86889	19.0777	15.9997	206
chr11	22627994	22628275	GSE124008_Akerberg_2019_GSM3518657_F_Tbx5_fb1_ChIP_Ventricles_E12.5_SRR8335335_peak_5969	137	.	8.17283	16.7285	13.7106	175
chr11	22858896	22859241	GSE124008_Akerberg_2019_GSM3518657_F_Tbx5_fb1_ChIP_Ventricles_E12.5_SRR8335335_peak_5971	130	.	8.03706	16.0161	13.0363	749
chr11	22859408	22859732	GSE124008_Akerberg_2019_GSM3518657_F_Tbx5_fb1_ChIP_Ventricles_E12.5_SRR8335335_peak_5971	130	.	8.03706	16.0161	13.0363	749
chr11	22906648	22906948	GSE124008_Akerberg_2019_GSM3518657_F_Tbx5_fb1_ChIP_Ventricles_E12.5_SRR8335335_peak_5972	187	.	10.93	21.8807	18.7168	366
chr11	22990288	22990660	GSE124008_Akerberg_2019_GSM3518657_F_Tbx5_fb1_ChIP_Ventricles_E12.5_SRR8335335_peak_5974	185	.	8.90719	21.6467	18.5036	207
chr11	23007554	23007795	GSE124008_Akerberg_2019_GSM3518657_F_Tbx5_fb1_ChIP_Ventricles_E12.5_SRR8335335_peak_5975	69	.	6.14187	9.62057	6.94317	58
chr11	23008194	23008197	GSE124008_Akerberg_2019_GSM3518657_F_Tbx5_fb1_ChIP_Ventricles_E12.5_SRR8335335_peak_5975	69	.	6.14187	9.62057	6.94317	58
chr11	23008405	23008531	GSE124008_Akerberg_2019_GSM3518657_F_Tbx5_fb1_ChIP_Ventricles_E12.5_SRR8335335_peak_5976	59	.	5.63937	8.50379	5.90279	178
chr11	23067718	23068189	GSE124008_Akerberg_2019_GSM3518657_F_Tbx5_fb1_ChIP_Ventricles_E12.5_SRR8335335_peak_5977	95	.	6.68686	12.3903	9.55338	695
chr11	23305687	23306417	GSE124008_Akerberg_2019_GSM3518657_F_Tbx5_fb1_ChIP_Ventricles_E12.5_SRR8335335_peak_5981	79	.	6.61432	10.7212	7.9798	464
chr11	23306519	23306622	GSE124008_Akerberg_2019_GSM3518657_F_Tbx5_fb1_ChIP_Ventricles_E12.5_SRR8335335_peak_5981	79	.	6.61432	10.7212	7.9798	464
chr11	23306892	23307444	GSE124008_Akerberg_2019_GSM3518657_F_Tbx5_fb1_ChIP_Ventricles_E12.5_SRR8335335_peak_5982	255	.	11.8877	28.8246	25.5084	407
chr11	23359711	23359897	GSE124008_Akerberg_2019_GSM3518657_F_Tbx5_fb1_ChIP_Ventricles_E12.5_SRR8335335_peak_5983	41	.	4.4579	6.61488	4.12866	90
chr11	23497581	23497730	GSE124008_Akerberg_2019_GSM3518657_F_Tbx5_fb1_ChIP_Ventricles_E12.5_SRR8335335_peak_5984	113	.	8.07871	14.2708	11.3451	484
chr11	23497806	23498185	GSE124008_Akerberg_2019_GSM3518657_F_Tbx5_fb1_ChIP_Ventricles_E12.5_SRR8335335_peak_5984	113	.	8.07871	14.2708	11.3451	484
chr11	23665662	23665950	GSE124008_Akerberg_2019_GSM3518657_F_Tbx5_fb1_ChIP_Ventricles_E12.5_SRR8335335_peak_5987	80	.	6.65305	10.7838	8.01531	163
chr11	23666259	23666364	GSE124008_Akerberg_2019_GSM3518657_F_Tbx5_fb1_ChIP_Ventricles_E12.5_SRR8335335_peak_5988	49	.	5.16942	7.47351	4.95543	127
chr11	23769796	23770066	GSE124008_Akerberg_2019_GSM3518657_F_Tbx5_fb1_ChIP_Ventricles_E12.5_SRR8335335_peak_5989	85	.	5.83575	11.3004	8.52449	193
chr11	23770501	23771137	GSE124008_Akerberg_2019_GSM3518657_F_Tbx5_fb1_ChIP_Ventricles_E12.5_SRR8335335_peak_5990	148	.	9.16904	17.9179	14.8774	491
chr11	23772520	23772773	GSE124008_Akerberg_2019_GSM3518657_F_Tbx5_fb1_ChIP_Ventricles_E12.5_SRR8335335_peak_5991	373	.	15.2312	40.8785	37.3662	197
chr11	23974715	23974923	GSE124008_Akerberg_2019_GSM3518657_F_Tbx5_fb1_ChIP_Ventricles_E12.5_SRR8335335_peak_5992	102	.	7.60349	13.0818	10.2063	129
chr11	24013301	24013540	GSE124008_Akerberg_2019_GSM3518657_F_Tbx5_fb1_ChIP_Ventricles_E12.5_SRR8335335_peak_5993	58	.	5.20089	8.42656	5.84043	141
chr11	24015341	24015620	GSE124008_Akerberg_2019_GSM3518657_F_Tbx5_fb1_ChIP_Ventricles_E12.5_SRR8335335_peak_5994	187	.	10.93	21.8807	18.7168	134
chr11	24076003	24076282	GSE124008_Akerberg_2019_GSM3518657_F_Tbx5_fb1_ChIP_Ventricles_E12.5_SRR8335335_peak_5996	112	.	7.9891	14.1243	11.2232	189
chr11	24077175	24077803	GSE124008_Akerberg_2019_GSM3518657_F_Tbx5_fb1_ChIP_Ventricles_E12.5_SRR8335335_peak_5997	125	.	8.55393	15.4845	12.5138	691
chr11	24110252	24110444	GSE124008_Akerberg_2019_GSM3518657_F_Tbx5_fb1_ChIP_Ventricles_E12.5_SRR8335335_peak_6001	93	.	6.83053	12.222	9.39594	298
chr11	24136001	24136486	GSE124008_Akerberg_2019_GSM3518657_F_Tbx5_fb1_ChIP_Ventricles_E12.5_SRR8335335_peak_6003	690	.	26.6122	72.9102	69.0228	260
chr11	24198676	24198870	GSE124008_Akerberg_2019_GSM3518657_F_Tbx5_fb1_ChIP_Ventricles_E12.5_SRR8335335_peak_6005	90	.	7.08677	11.8516	9.05152	132
chr11	24202635	24203240	GSE124008_Akerberg_2019_GSM3518657_F_Tbx5_fb1_ChIP_Ventricles_E12.5_SRR8335335_peak_6006	523	.	21.7328	56.0114	52.3092	417
chr11	24208707	24209033	GSE124008_Akerberg_2019_GSM3518657_F_Tbx5_fb1_ChIP_Ventricles_E12.5_SRR8335335_peak_6008	59	.	5.70262	8.60461	5.96344	185
chr11	24239765	24239972	GSE124008_Akerberg_2019_GSM3518657_F_Tbx5_fb1_ChIP_Ventricles_E12.5_SRR8335335_peak_6009	50	.	5.2274	7.56521	5.00071	148
chr11	24328652	24328906	GSE124008_Akerberg_2019_GSM3518657_F_Tbx5_fb1_ChIP_Ventricles_E12.5_SRR8335335_peak_6010	147	.	9.39894	17.8067	14.7728	190
chr11	24470618	24470838	GSE124008_Akerberg_2019_GSM3518657_F_Tbx5_fb1_ChIP_Ventricles_E12.5_SRR8335335_peak_6011	32	.	4.27696	5.60135	3.21137	112
chr11	24613352	24613835	GSE124008_Akerberg_2019_GSM3518657_F_Tbx5_fb1_ChIP_Ventricles_E12.5_SRR8335335_peak_6012	185	.	10.8088	21.6793	18.5297	403
chr11	24789261	24789390	GSE124008_Akerberg_2019_GSM3518657_F_Tbx5_fb1_ChIP_Ventricles_E12.5_SRR8335335_peak_6014	40	.	4.75218	6.56298	4.08516	82
chr11	25157098	25157353	GSE124008_Akerberg_2019_GSM3518657_F_Tbx5_fb1_ChIP_Ventricles_E12.5_SRR8335335_peak_6016	121	.	8.03465	15.0812	12.1431	158
chr11	25313983	25314320	GSE124008_Akerberg_2019_GSM3518657_F_Tbx5_fb1_ChIP_Ventricles_E12.5_SRR8335335_peak_6017	126	.	7.80133	15.6129	12.6365	177
chr11	25358206	25358308	GSE124008_Akerberg_2019_GSM3518657_F_Tbx5_fb1_ChIP_Ventricles_E12.5_SRR8335335_peak_6019	32	.	4.27696	5.60135	3.21137	173
chr11	25437836	25438108	GSE124008_Akerberg_2019_GSM3518657_F_Tbx5_fb1_ChIP_Ventricles_E12.5_SRR8335335_peak_6020	240	.	12.8309	27.3358	24.0534	143
chr11	25590295	25590500	GSE124008_Akerberg_2019_GSM3518657_F_Tbx5_fb1_ChIP_Ventricles_E12.5_SRR8335335_peak_6021	57	.	5.11516	8.28469	5.70591	125
chr11	25590817	25591185	GSE124008_Akerberg_2019_GSM3518657_F_Tbx5_fb1_ChIP_Ventricles_E12.5_SRR8335335_peak_6022	254	.	12.9425	28.7508	25.4387	183
chr11	25729650	25729940	GSE124008_Akerberg_2019_GSM3518657_F_Tbx5_fb1_ChIP_Ventricles_E12.5_SRR8335335_peak_6023	159	.	8.91581	19.0165	15.9471	215
chr11	25849334	25849599	GSE124008_Akerberg_2019_GSM3518657_F_Tbx5_fb1_ChIP_Ventricles_E12.5_SRR8335335_peak_6025	199	.	11.3388	23.1081	19.9247	193
chr11	25896761	25896985	GSE124008_Akerberg_2019_GSM3518657_F_Tbx5_fb1_ChIP_Ventricles_E12.5_SRR8335335_peak_6026	187	.	10.93	21.8807	18.7168	151
chr11	26009522	26009588	GSE124008_Akerberg_2019_GSM3518657_F_Tbx5_fb1_ChIP_Ventricles_E12.5_SRR8335335_peak_6027	49	.	5.19697	7.51706	4.98825	92
chr11	26108699	26108921	GSE124008_Akerberg_2019_GSM3518657_F_Tbx5_fb1_ChIP_Ventricles_E12.5_SRR8335335_peak_6028	21	.	3.14157	4.39843	2.18903	97
chr11	26516082	26516476	GSE124008_Akerberg_2019_GSM3518657_F_Tbx5_fb1_ChIP_Ventricles_E12.5_SRR8335335_peak_6031	1940	.	49.3247	198.807	194.028	281
chr11	26961667	26961836	GSE124008_Akerberg_2019_GSM3518657_F_Tbx5_fb1_ChIP_Ventricles_E12.5_SRR8335335_peak_6033	59	.	5.66942	8.55168	5.94748	189
chr11	28584136	28584428	GSE124008_Akerberg_2019_GSM3518657_F_Tbx5_fb1_ChIP_Ventricles_E12.5_SRR8335335_peak_6036	76	.	5.5286	10.3721	7.64953	201
chr11	28669538	28669788	GSE124008_Akerberg_2019_GSM3518657_F_Tbx5_fb1_ChIP_Ventricles_E12.5_SRR8335335_peak_6037	41	.	4.4579	6.61488	4.12866	101
chr11	28709647	28709792	GSE124008_Akerberg_2019_GSM3518657_F_Tbx5_fb1_ChIP_Ventricles_E12.5_SRR8335335_peak_6038	112	.	7.9891	14.1243	11.2232	148
chr11	28817428	28817834	GSE124008_Akerberg_2019_GSM3518657_F_Tbx5_fb1_ChIP_Ventricles_E12.5_SRR8335335_peak_6039	161	.	9.97958	19.2608	16.166	188
chr11	29233744	29233885	GSE124008_Akerberg_2019_GSM3518657_F_Tbx5_fb1_ChIP_Ventricles_E12.5_SRR8335335_peak_6043	74	.	6.24808	10.1307	7.41726	170
chr11	29341573	29341720	GSE124008_Akerberg_2019_GSM3518657_F_Tbx5_fb1_ChIP_Ventricles_E12.5_SRR8335335_peak_6044	59	.	4.91431	8.58622	5.96344	172
chr11	29373444	29373882	GSE124008_Akerberg_2019_GSM3518657_F_Tbx5_fb1_ChIP_Ventricles_E12.5_SRR8335335_peak_6045	430	.	19.0087	46.656	43.0615	184
chr11	29514879	29515174	GSE124008_Akerberg_2019_GSM3518657_F_Tbx5_fb1_ChIP_Ventricles_E12.5_SRR8335335_peak_6046	47	.	4.82155	7.20048	4.70063	106
chr11	29547452	29547696	GSE124008_Akerberg_2019_GSM3518657_F_Tbx5_fb1_ChIP_Ventricles_E12.5_SRR8335335_peak_6048	95	.	6.68686	12.3903	9.55338	193
chr11	29636727	29637292	GSE124008_Akerberg_2019_GSM3518657_F_Tbx5_fb1_ChIP_Ventricles_E12.5_SRR8335335_peak_6049	1279	.	36.4062	132.322	127.945	333
chr11	29693603	29693845	GSE124008_Akerberg_2019_GSM3518657_F_Tbx5_fb1_ChIP_Ventricles_E12.5_SRR8335335_peak_6051	69	.	5.9515	9.65171	6.97094	520
chr11	29770653	29771097	GSE124008_Akerberg_2019_GSM3518657_F_Tbx5_fb1_ChIP_Ventricles_E12.5_SRR8335335_peak_6052	352	.	16.0665	38.7227	35.246	340
chr11	29777884	29778241	GSE124008_Akerberg_2019_GSM3518657_F_Tbx5_fb1_ChIP_Ventricles_E12.5_SRR8335335_peak_6053	130	.	6.80674	16.0771	13.0965	195
chr11	29795166	29795325	GSE124008_Akerberg_2019_GSM3518657_F_Tbx5_fb1_ChIP_Ventricles_E12.5_SRR8335335_peak_6054	135	.	8.929	16.5567	13.5634	190
chr11	29808220	29808775	GSE124008_Akerberg_2019_GSM3518657_F_Tbx5_fb1_ChIP_Ventricles_E12.5_SRR8335335_peak_6055	827	.	30.414	86.8181	82.7987	284
chr11	29815354	29815439	GSE124008_Akerberg_2019_GSM3518657_F_Tbx5_fb1_ChIP_Ventricles_E12.5_SRR8335335_peak_6056	40	.	4.75218	6.56298	4.08516	193
chr11	30026063	30026234	GSE124008_Akerberg_2019_GSM3518657_F_Tbx5_fb1_ChIP_Ventricles_E12.5_SRR8335335_peak_6057	101	.	7.55922	13.0097	10.156	153
chr11	30092042	30092249	GSE124008_Akerberg_2019_GSM3518657_F_Tbx5_fb1_ChIP_Ventricles_E12.5_SRR8335335_peak_6059	100	.	7.51916	12.9445	10.0931	194
chr11	30095196	30095519	GSE124008_Akerberg_2019_GSM3518657_F_Tbx5_fb1_ChIP_Ventricles_E12.5_SRR8335335_peak_6060	112	.	7.9891	14.1243	11.2232	128
chr11	30151235	30151642	GSE124008_Akerberg_2019_GSM3518657_F_Tbx5_fb1_ChIP_Ventricles_E12.5_SRR8335335_peak_6061	310	.	15.207	34.5062	31.0898	175
chr11	30158085	30158579	GSE124008_Akerberg_2019_GSM3518657_F_Tbx5_fb1_ChIP_Ventricles_E12.5_SRR8335335_peak_6062	113	.	8.07871	14.2708	11.3451	407
chr11	30161237	30161477	GSE124008_Akerberg_2019_GSM3518657_F_Tbx5_fb1_ChIP_Ventricles_E12.5_SRR8335335_peak_6063	185	.	10.8088	21.6793	18.5297	218
chr11	30247421	30247583	GSE124008_Akerberg_2019_GSM3518657_F_Tbx5_fb1_ChIP_Ventricles_E12.5_SRR8335335_peak_6067	102	.	7.60349	13.0818	10.2063	174
chr11	30249489	30249794	GSE124008_Akerberg_2019_GSM3518657_F_Tbx5_fb1_ChIP_Ventricles_E12.5_SRR8335335_peak_6068	325	.	15.6822	35.9821	32.5412	237
chr11	30256504	30256962	GSE124008_Akerberg_2019_GSM3518657_F_Tbx5_fb1_ChIP_Ventricles_E12.5_SRR8335335_peak_6069	493	.	20.9096	52.9976	49.3262	209
chr11	30257787	30258179	GSE124008_Akerberg_2019_GSM3518657_F_Tbx5_fb1_ChIP_Ventricles_E12.5_SRR8335335_peak_6070	502	.	20.5294	53.9593	50.2801	189
chr11	30265737	30266006	GSE124008_Akerberg_2019_GSM3518657_F_Tbx5_fb1_ChIP_Ventricles_E12.5_SRR8335335_peak_6071	74	.	6.24808	10.1307	7.41726	211
chr11	30268040	30268472	GSE124008_Akerberg_2019_GSM3518657_F_Tbx5_fb1_ChIP_Ventricles_E12.5_SRR8335335_peak_6072	112	.	8.03168	14.1939	11.2899	676
chr11	30292313	30292459	GSE124008_Akerberg_2019_GSM3518657_F_Tbx5_fb1_ChIP_Ventricles_E12.5_SRR8335335_peak_6074	59	.	5.66942	8.55168	5.94748	108
chr11	30498821	30499326	GSE124008_Akerberg_2019_GSM3518657_F_Tbx5_fb1_ChIP_Ventricles_E12.5_SRR8335335_peak_6075	1014	.	26.8072	105.667	101.492	223
chr11	30771494	30771801	GSE124008_Akerberg_2019_GSM3518657_F_Tbx5_fb1_ChIP_Ventricles_E12.5_SRR8335335_peak_6077	67	.	5.57238	9.37765	6.72124	174
chr11	31081857	31082139	GSE124008_Akerberg_2019_GSM3518657_F_Tbx5_fb1_ChIP_Ventricles_E12.5_SRR8335335_peak_6081	133	.	8.77093	16.2966	13.3125	208
chr11	31138558	31138712	GSE124008_Akerberg_2019_GSM3518657_F_Tbx5_fb1_ChIP_Ventricles_E12.5_SRR8335335_peak_6082	59	.	5.70262	8.60461	5.96344	158
chr11	31362399	31362708	GSE124008_Akerberg_2019_GSM3518657_F_Tbx5_fb1_ChIP_Ventricles_E12.5_SRR8335335_peak_6083	322	.	15.5083	35.689	32.2612	194
chr11	31368794	31369124	GSE124008_Akerberg_2019_GSM3518657_F_Tbx5_fb1_ChIP_Ventricles_E12.5_SRR8335335_peak_6084	137	.	9.02915	16.7215	13.708	520
chr11	31369860	31370240	GSE124008_Akerberg_2019_GSM3518657_F_Tbx5_fb1_ChIP_Ventricles_E12.5_SRR8335335_peak_6085	80	.	6.65305	10.7838	8.01531	207
chr11	31529634	31530105	GSE124008_Akerberg_2019_GSM3518657_F_Tbx5_fb1_ChIP_Ventricles_E12.5_SRR8335335_peak_6086	1833	.	55.6005	188.033	183.312	274
chr11	31542634	31543121	GSE124008_Akerberg_2019_GSM3518657_F_Tbx5_fb1_ChIP_Ventricles_E12.5_SRR8335335_peak_6087	159	.	8.91581	19.0165	15.9471	285
chr11	31591210	31591453	GSE124008_Akerberg_2019_GSM3518657_F_Tbx5_fb1_ChIP_Ventricles_E12.5_SRR8335335_peak_6088	80	.	6.65305	10.7838	8.01531	183
chr11	31614060	31614332	GSE124008_Akerberg_2019_GSM3518657_F_Tbx5_fb1_ChIP_Ventricles_E12.5_SRR8335335_peak_6090	293	.	14.5684	32.7689	29.3889	181
chr11	31617298	31617541	GSE124008_Akerberg_2019_GSM3518657_F_Tbx5_fb1_ChIP_Ventricles_E12.5_SRR8335335_peak_6091	126	.	7.80133	15.6129	12.6365	150
chr11	31635434	31635666	GSE124008_Akerberg_2019_GSM3518657_F_Tbx5_fb1_ChIP_Ventricles_E12.5_SRR8335335_peak_6092	112	.	7.9891	14.1243	11.2232	205
chr11	31712991	31713138	GSE124008_Akerberg_2019_GSM3518657_F_Tbx5_fb1_ChIP_Ventricles_E12.5_SRR8335335_peak_6093	59	.	5.70262	8.60461	5.96344	143
chr11	31713752	31713903	GSE124008_Akerberg_2019_GSM3518657_F_Tbx5_fb1_ChIP_Ventricles_E12.5_SRR8335335_peak_6094	69	.	6.17784	9.67828	6.97094	173
chr11	31714032	31714086	GSE124008_Akerberg_2019_GSM3518657_F_Tbx5_fb1_ChIP_Ventricles_E12.5_SRR8335335_peak_6094	69	.	6.17784	9.67828	6.97094	173
chr11	31893667	31893990	GSE124008_Akerberg_2019_GSM3518657_F_Tbx5_fb1_ChIP_Ventricles_E12.5_SRR8335335_peak_6103	168	.	7.29978	19.9023	16.8014	187
chr11	32000237	32000596	GSE124008_Akerberg_2019_GSM3518657_F_Tbx5_fb1_ChIP_Ventricles_E12.5_SRR8335335_peak_6107	89	.	6.76602	11.7163	8.93024	165
chr11	32038438	32038838	GSE124008_Akerberg_2019_GSM3518657_F_Tbx5_fb1_ChIP_Ventricles_E12.5_SRR8335335_peak_6108	758	.	28.5131	79.8067	75.8519	327
chr11	32061910	32062133	GSE124008_Akerberg_2019_GSM3518657_F_Tbx5_fb1_ChIP_Ventricles_E12.5_SRR8335335_peak_6109	105	.	7.05835	13.4428	10.5575	383
chr11	32222317	32222378	GSE124008_Akerberg_2019_GSM3518657_F_Tbx5_fb1_ChIP_Ventricles_E12.5_SRR8335335_peak_6112	49	.	5.16942	7.47351	4.95543	169
chr11	32238455	32238699	GSE124008_Akerberg_2019_GSM3518657_F_Tbx5_fb1_ChIP_Ventricles_E12.5_SRR8335335_peak_6113	79	.	6.57926	10.6647	7.92598	131
chr11	32267472	32267860	GSE124008_Akerberg_2019_GSM3518657_F_Tbx5_fb1_ChIP_Ventricles_E12.5_SRR8335335_peak_6114	149	.	9.50436	17.9806	14.9233	269
chr11	32363914	32364182	GSE124008_Akerberg_2019_GSM3518657_F_Tbx5_fb1_ChIP_Ventricles_E12.5_SRR8335335_peak_6115	164	.	9.81841	19.505	16.406	139
chr11	32407400	32407637	GSE124008_Akerberg_2019_GSM3518657_F_Tbx5_fb1_ChIP_Ventricles_E12.5_SRR8335335_peak_6116	112	.	8.03168	14.1939	11.2899	125
chr11	32455069	32455778	GSE124008_Akerberg_2019_GSM3518657_F_Tbx5_fb1_ChIP_Ventricles_E12.5_SRR8335335_peak_6118	187	.	10.93	21.8807	18.7168	207
chr11	32486657	32486860	GSE124008_Akerberg_2019_GSM3518657_F_Tbx5_fb1_ChIP_Ventricles_E12.5_SRR8335335_peak_6119	49	.	4.8294	7.50494	4.97966	71
chr11	32533088	32533154	GSE124008_Akerberg_2019_GSM3518657_F_Tbx5_fb1_ChIP_Ventricles_E12.5_SRR8335335_peak_6120	40	.	4.75218	6.56298	4.08516	52
chr11	32533299	32533495	GSE124008_Akerberg_2019_GSM3518657_F_Tbx5_fb1_ChIP_Ventricles_E12.5_SRR8335335_peak_6121	26	.	3.71492	4.93951	2.63126	88
chr11	32547631	32547863	GSE124008_Akerberg_2019_GSM3518657_F_Tbx5_fb1_ChIP_Ventricles_E12.5_SRR8335335_peak_6122	59	.	5.70262	8.60461	5.96344	312
chr11	32548349	32548638	GSE124008_Akerberg_2019_GSM3518657_F_Tbx5_fb1_ChIP_Ventricles_E12.5_SRR8335335_peak_6123	267	.	12.2592	30.1154	26.7845	285
chr11	32553514	32553812	GSE124008_Akerberg_2019_GSM3518657_F_Tbx5_fb1_ChIP_Ventricles_E12.5_SRR8335335_peak_6124	187	.	10.93	21.8807	18.7168	191
chr11	32642797	32643092	GSE124008_Akerberg_2019_GSM3518657_F_Tbx5_fb1_ChIP_Ventricles_E12.5_SRR8335335_peak_6126	59	.	5.70262	8.60461	5.96344	178
chr11	32676935	32677124	GSE124008_Akerberg_2019_GSM3518657_F_Tbx5_fb1_ChIP_Ventricles_E12.5_SRR8335335_peak_6128	40	.	4.72451	6.51961	4.08066	151
chr11	32687507	32687720	GSE124008_Akerberg_2019_GSM3518657_F_Tbx5_fb1_ChIP_Ventricles_E12.5_SRR8335335_peak_6129	50	.	5.2274	7.56521	5.00071	27
chr11	32691892	32692212	GSE124008_Akerberg_2019_GSM3518657_F_Tbx5_fb1_ChIP_Ventricles_E12.5_SRR8335335_peak_6130	121	.	8.03465	15.0812	12.1431	186
chr11	32702725	32702941	GSE124008_Akerberg_2019_GSM3518657_F_Tbx5_fb1_ChIP_Ventricles_E12.5_SRR8335335_peak_6131	90	.	7.12827	11.9189	9.0948	148
chr11	32819690	32819886	GSE124008_Akerberg_2019_GSM3518657_F_Tbx5_fb1_ChIP_Ventricles_E12.5_SRR8335335_peak_6132	79	.	6.57926	10.6647	7.92598	118
chr11	32820326	32820553	GSE124008_Akerberg_2019_GSM3518657_F_Tbx5_fb1_ChIP_Ventricles_E12.5_SRR8335335_peak_6133	80	.	6.65305	10.7838	8.01531	119
chr11	32935191	32935486	GSE124008_Akerberg_2019_GSM3518657_F_Tbx5_fb1_ChIP_Ventricles_E12.5_SRR8335335_peak_6134	113	.	8.07871	14.2708	11.3451	200
chr11	32946519	32946896	GSE124008_Akerberg_2019_GSM3518657_F_Tbx5_fb1_ChIP_Ventricles_E12.5_SRR8335335_peak_6135	149	.	9.50436	17.9806	14.9233	258
chr11	32953539	32953743	GSE124008_Akerberg_2019_GSM3518657_F_Tbx5_fb1_ChIP_Ventricles_E12.5_SRR8335335_peak_6136	41	.	4.4579	6.61488	4.12866	102
chr11	33136997	33137249	GSE124008_Akerberg_2019_GSM3518657_F_Tbx5_fb1_ChIP_Ventricles_E12.5_SRR8335335_peak_6137	148	.	8.54432	17.8633	14.8253	162
chr11	33142728	33142913	GSE124008_Akerberg_2019_GSM3518657_F_Tbx5_fb1_ChIP_Ventricles_E12.5_SRR8335335_peak_6138	89	.	7.04921	11.7907	8.99313	424
chr11	33163327	33163521	GSE124008_Akerberg_2019_GSM3518657_F_Tbx5_fb1_ChIP_Ventricles_E12.5_SRR8335335_peak_6141	30	.	3.68573	5.33894	3.01975	170
chr11	33744481	33744719	GSE124008_Akerberg_2019_GSM3518657_F_Tbx5_fb1_ChIP_Ventricles_E12.5_SRR8335335_peak_6144	161	.	9.97958	19.2608	16.166	132
chr11	33850244	33850473	GSE124008_Akerberg_2019_GSM3518657_F_Tbx5_fb1_ChIP_Ventricles_E12.5_SRR8335335_peak_6145	149	.	9.50436	17.9806	14.9233	157
chr11	33873144	33873242	GSE124008_Akerberg_2019_GSM3518657_F_Tbx5_fb1_ChIP_Ventricles_E12.5_SRR8335335_peak_6146	41	.	4.4579	6.61488	4.12866	120
chr11	33910887	33911005	GSE124008_Akerberg_2019_GSM3518657_F_Tbx5_fb1_ChIP_Ventricles_E12.5_SRR8335335_peak_6147	40	.	4.75218	6.56298	4.08516	87
chr11	33912085	33912361	GSE124008_Akerberg_2019_GSM3518657_F_Tbx5_fb1_ChIP_Ventricles_E12.5_SRR8335335_peak_6148	113	.	8.07871	14.2708	11.3451	218
chr11	34343747	34343996	GSE124008_Akerberg_2019_GSM3518657_F_Tbx5_fb1_ChIP_Ventricles_E12.5_SRR8335335_peak_6150	76	.	5.5286	10.3721	7.64953	115
chr11	34389842	34390166	GSE124008_Akerberg_2019_GSM3518657_F_Tbx5_fb1_ChIP_Ventricles_E12.5_SRR8335335_peak_6151	198	.	11.2787	23.0081	19.8264	203
chr11	34407739	34407966	GSE124008_Akerberg_2019_GSM3518657_F_Tbx5_fb1_ChIP_Ventricles_E12.5_SRR8335335_peak_6152	68	.	6.10931	9.56835	6.89595	284
chr11	34910539	34910777	GSE124008_Akerberg_2019_GSM3518657_F_Tbx5_fb1_ChIP_Ventricles_E12.5_SRR8335335_peak_6155	59	.	5.63937	8.50379	5.90279	80
chr11	34973475	34973616	GSE124008_Akerberg_2019_GSM3518657_F_Tbx5_fb1_ChIP_Ventricles_E12.5_SRR8335335_peak_6157	50	.	5.2274	7.56521	5.00071	211
chr11	35251992	35252331	GSE124008_Akerberg_2019_GSM3518657_F_Tbx5_fb1_ChIP_Ventricles_E12.5_SRR8335335_peak_6161	702	.	26.787	74.1097	70.213	234
chr11	35268010	35268268	GSE124008_Akerberg_2019_GSM3518657_F_Tbx5_fb1_ChIP_Ventricles_E12.5_SRR8335335_peak_6162	113	.	8.07871	14.2708	11.3451	56
chr11	35283227	35283577	GSE124008_Akerberg_2019_GSM3518657_F_Tbx5_fb1_ChIP_Ventricles_E12.5_SRR8335335_peak_6164	122	.	7.06432	15.2236	12.2829	160
chr11	35292365	35292567	GSE124008_Akerberg_2019_GSM3518657_F_Tbx5_fb1_ChIP_Ventricles_E12.5_SRR8335335_peak_6165	40	.	4.75218	6.56298	4.08516	120
chr11	35340804	35341326	GSE124008_Akerberg_2019_GSM3518657_F_Tbx5_fb1_ChIP_Ventricles_E12.5_SRR8335335_peak_6167	428	.	15.0501	46.4321	42.8486	236
chr11	35401888	35402181	GSE124008_Akerberg_2019_GSM3518657_F_Tbx5_fb1_ChIP_Ventricles_E12.5_SRR8335335_peak_6168	308	.	15.0383	34.2223	30.818	257
chr11	35421856	35422020	GSE124008_Akerberg_2019_GSM3518657_F_Tbx5_fb1_ChIP_Ventricles_E12.5_SRR8335335_peak_6169	41	.	4.4579	6.61488	4.12866	182
chr11	35426356	35426482	GSE124008_Akerberg_2019_GSM3518657_F_Tbx5_fb1_ChIP_Ventricles_E12.5_SRR8335335_peak_6170	69	.	6.17784	9.67828	6.97094	174
chr11	35427999	35428436	GSE124008_Akerberg_2019_GSM3518657_F_Tbx5_fb1_ChIP_Ventricles_E12.5_SRR8335335_peak_6171	1295	.	42.2953	133.952	129.565	396
chr11	35431995	35432422	GSE124008_Akerberg_2019_GSM3518657_F_Tbx5_fb1_ChIP_Ventricles_E12.5_SRR8335335_peak_6172	213	.	11.8805	24.5743	21.3484	241
chr11	35451591	35451886	GSE124008_Akerberg_2019_GSM3518657_F_Tbx5_fb1_ChIP_Ventricles_E12.5_SRR8335335_peak_6173	54	.	4.45056	8.04886	5.47577	176
chr11	35473594	35473884	GSE124008_Akerberg_2019_GSM3518657_F_Tbx5_fb1_ChIP_Ventricles_E12.5_SRR8335335_peak_6174	79	.	6.61432	10.7212	7.9798	87
chr11	35544498	35544659	GSE124008_Akerberg_2019_GSM3518657_F_Tbx5_fb1_ChIP_Ventricles_E12.5_SRR8335335_peak_6175	32	.	4.27696	5.60135	3.21137	193
chr11	35569713	35570321	GSE124008_Akerberg_2019_GSM3518657_F_Tbx5_fb1_ChIP_Ventricles_E12.5_SRR8335335_peak_6176	281	.	13.835	31.5331	28.1757	745
chr11	35620824	35621070	GSE124008_Akerberg_2019_GSM3518657_F_Tbx5_fb1_ChIP_Ventricles_E12.5_SRR8335335_peak_6177	54	.	5.3555	8.05198	5.47577	105
chr11	35798944	35799173	GSE124008_Akerberg_2019_GSM3518657_F_Tbx5_fb1_ChIP_Ventricles_E12.5_SRR8335335_peak_6179	59	.	5.63937	8.50379	5.90279	180
chr11	35838494	35838778	GSE124008_Akerberg_2019_GSM3518657_F_Tbx5_fb1_ChIP_Ventricles_E12.5_SRR8335335_peak_6180	149	.	9.50436	17.9806	14.9233	214
chr11	36001396	36001632	GSE124008_Akerberg_2019_GSM3518657_F_Tbx5_fb1_ChIP_Ventricles_E12.5_SRR8335335_peak_6182	105	.	7.05835	13.4428	10.5575	215
chr11	36056394	36056990	GSE124008_Akerberg_2019_GSM3518657_F_Tbx5_fb1_ChIP_Ventricles_E12.5_SRR8335335_peak_6183	1265	.	41.8192	130.951	126.582	428
chr11	36204500	36205019	GSE124008_Akerberg_2019_GSM3518657_F_Tbx5_fb1_ChIP_Ventricles_E12.5_SRR8335335_peak_6184	226	.	12.3557	25.9469	22.6925	212
chr11	36220419	36220681	GSE124008_Akerberg_2019_GSM3518657_F_Tbx5_fb1_ChIP_Ventricles_E12.5_SRR8335335_peak_6185	311	.	14.0629	34.593	31.1759	176
chr11	36220770	36221006	GSE124008_Akerberg_2019_GSM3518657_F_Tbx5_fb1_ChIP_Ventricles_E12.5_SRR8335335_peak_6185	311	.	14.0629	34.593	31.1759	176
chr11	36302167	36302369	GSE124008_Akerberg_2019_GSM3518657_F_Tbx5_fb1_ChIP_Ventricles_E12.5_SRR8335335_peak_6186	59	.	5.70262	8.60461	5.96344	128
chr11	36405977	36406260	GSE124008_Akerberg_2019_GSM3518657_F_Tbx5_fb1_ChIP_Ventricles_E12.5_SRR8335335_peak_6188	161	.	9.97958	19.2608	16.166	192
chr11	36438333	36438664	GSE124008_Akerberg_2019_GSM3518657_F_Tbx5_fb1_ChIP_Ventricles_E12.5_SRR8335335_peak_6189	214	.	11.6036	24.6888	21.4611	201
chr11	36454286	36454432	GSE124008_Akerberg_2019_GSM3518657_F_Tbx5_fb1_ChIP_Ventricles_E12.5_SRR8335335_peak_6190	69	.	6.17784	9.67828	6.97094	136
chr11	36469862	36470255	GSE124008_Akerberg_2019_GSM3518657_F_Tbx5_fb1_ChIP_Ventricles_E12.5_SRR8335335_peak_6191	316	.	15.147	35.0795	31.6598	230
chr11	36482362	36482471	GSE124008_Akerberg_2019_GSM3518657_F_Tbx5_fb1_ChIP_Ventricles_E12.5_SRR8335335_peak_6192	59	.	5.70262	8.60461	5.96344	139
chr11	36486231	36486390	GSE124008_Akerberg_2019_GSM3518657_F_Tbx5_fb1_ChIP_Ventricles_E12.5_SRR8335335_peak_6193	59	.	5.70262	8.60461	5.96344	27
chr11	36521112	36521351	GSE124008_Akerberg_2019_GSM3518657_F_Tbx5_fb1_ChIP_Ventricles_E12.5_SRR8335335_peak_6194	125	.	8.55393	15.4845	12.5138	158
chr11	36549775	36550138	GSE124008_Akerberg_2019_GSM3518657_F_Tbx5_fb1_ChIP_Ventricles_E12.5_SRR8335335_peak_6195	310	.	15.207	34.5062	31.0898	313
chr11	36574030	36574322	GSE124008_Akerberg_2019_GSM3518657_F_Tbx5_fb1_ChIP_Ventricles_E12.5_SRR8335335_peak_6196	238	.	12.6886	27.0977	23.8272	169
chr11	36680945	36681097	GSE124008_Akerberg_2019_GSM3518657_F_Tbx5_fb1_ChIP_Ventricles_E12.5_SRR8335335_peak_6198	69	.	5.92027	9.60118	6.9267	159
chr11	37117373	37117603	GSE124008_Akerberg_2019_GSM3518657_F_Tbx5_fb1_ChIP_Ventricles_E12.5_SRR8335335_peak_6199	49	.	5.19697	7.51706	4.98825	162
chr11	37144059	37144428	GSE124008_Akerberg_2019_GSM3518657_F_Tbx5_fb1_ChIP_Ventricles_E12.5_SRR8335335_peak_6200	912	.	29.7329	95.367	91.2755	217
chr11	37221037	37221059	GSE124008_Akerberg_2019_GSM3518657_F_Tbx5_fb1_ChIP_Ventricles_E12.5_SRR8335335_peak_6201	80	.	6.65305	10.7838	8.01531	175
chr11	37236052	37236225	GSE124008_Akerberg_2019_GSM3518657_F_Tbx5_fb1_ChIP_Ventricles_E12.5_SRR8335335_peak_6202	58	.	5.20089	8.42656	5.84043	213
chr11	37480331	37480508	GSE124008_Akerberg_2019_GSM3518657_F_Tbx5_fb1_ChIP_Ventricles_E12.5_SRR8335335_peak_6203	119	.	7.65435	14.8999	11.9636	231
chr11	38060204	38060453	GSE124008_Akerberg_2019_GSM3518657_F_Tbx5_fb1_ChIP_Ventricles_E12.5_SRR8335335_peak_6204	137	.	9.02915	16.7215	13.708	138
chr11	38155757	38156005	GSE124008_Akerberg_2019_GSM3518657_F_Tbx5_fb1_ChIP_Ventricles_E12.5_SRR8335335_peak_6205	94	.	7.14066	12.3281	9.4965	149
chr11	38156934	38157334	GSE124008_Akerberg_2019_GSM3518657_F_Tbx5_fb1_ChIP_Ventricles_E12.5_SRR8335335_peak_6206	366	.	16.0693	40.1637	36.6679	197
chr11	38279651	38279994	GSE124008_Akerberg_2019_GSM3518657_F_Tbx5_fb1_ChIP_Ventricles_E12.5_SRR8335335_peak_6207	525	.	19.5186	56.2895	52.5785	208
chr11	38306909	38307207	GSE124008_Akerberg_2019_GSM3518657_F_Tbx5_fb1_ChIP_Ventricles_E12.5_SRR8335335_peak_6208	308	.	15.0303	34.2089	30.8091	203
chr11	40428849	40429040	GSE124008_Akerberg_2019_GSM3518657_F_Tbx5_fb1_ChIP_Ventricles_E12.5_SRR8335335_peak_6210	94	.	6.36494	12.2442	9.418	93
chr11	40690563	40690877	GSE124008_Akerberg_2019_GSM3518657_F_Tbx5_fb1_ChIP_Ventricles_E12.5_SRR8335335_peak_6211	132	.	6.06349	16.1891	13.2084	215
chr11	41607085	41607501	GSE124008_Akerberg_2019_GSM3518657_F_Tbx5_fb1_ChIP_Ventricles_E12.5_SRR8335335_peak_6216	1097	.	35.0987	113.972	109.733	250
chr11	41645136	41645336	GSE124008_Akerberg_2019_GSM3518657_F_Tbx5_fb1_ChIP_Ventricles_E12.5_SRR8335335_peak_6217	69	.	6.17784	9.67828	6.97094	176
chr11	42183513	42183699	GSE124008_Akerberg_2019_GSM3518657_F_Tbx5_fb1_ChIP_Ventricles_E12.5_SRR8335335_peak_6218	50	.	5.2274	7.56521	5.00071	123
chr11	42196365	42196574	GSE124008_Akerberg_2019_GSM3518657_F_Tbx5_fb1_ChIP_Ventricles_E12.5_SRR8335335_peak_6219	74	.	6.24808	10.1307	7.41726	166
chr11	42606334	42606436	GSE124008_Akerberg_2019_GSM3518657_F_Tbx5_fb1_ChIP_Ventricles_E12.5_SRR8335335_peak_6223	40	.	4.75218	6.56298	4.08516	188
chr11	43069067	43069268	GSE124008_Akerberg_2019_GSM3518657_F_Tbx5_fb1_ChIP_Ventricles_E12.5_SRR8335335_peak_6224	80	.	6.65305	10.7838	8.01531	73
chr11	43385808	43385949	GSE124008_Akerberg_2019_GSM3518657_F_Tbx5_fb1_ChIP_Ventricles_E12.5_SRR8335335_peak_6226	89	.	7.04921	11.7907	8.99313	179
chr11	43528525	43528645	GSE124008_Akerberg_2019_GSM3518657_F_Tbx5_fb1_ChIP_Ventricles_E12.5_SRR8335335_peak_6227	50	.	5.2274	7.56521	5.00071	109
chr11	43528907	43529008	GSE124008_Akerberg_2019_GSM3518657_F_Tbx5_fb1_ChIP_Ventricles_E12.5_SRR8335335_peak_6228	32	.	4.27696	5.60135	3.21137	52
chr11	43548110	43548469	GSE124008_Akerberg_2019_GSM3518657_F_Tbx5_fb1_ChIP_Ventricles_E12.5_SRR8335335_peak_6232	808	.	26.0044	84.8174	80.8183	277
chr11	43634043	43634445	GSE124008_Akerberg_2019_GSM3518657_F_Tbx5_fb1_ChIP_Ventricles_E12.5_SRR8335335_peak_6233	606	.	24.2361	64.4635	60.6613	381
chr11	43708224	43708505	GSE124008_Akerberg_2019_GSM3518657_F_Tbx5_fb1_ChIP_Ventricles_E12.5_SRR8335335_peak_6235	351	.	16.4482	38.6608	35.1862	216
chr11	43766949	43767312	GSE124008_Akerberg_2019_GSM3518657_F_Tbx5_fb1_ChIP_Ventricles_E12.5_SRR8335335_peak_6236	545	.	19.6891	58.2487	54.5164	205
chr11	43820741	43821332	GSE124008_Akerberg_2019_GSM3518657_F_Tbx5_fb1_ChIP_Ventricles_E12.5_SRR8335335_peak_6237	623	.	24.7113	66.1366	62.3168	218
chr11	43823435	43823620	GSE124008_Akerberg_2019_GSM3518657_F_Tbx5_fb1_ChIP_Ventricles_E12.5_SRR8335335_peak_6238	50	.	5.2274	7.56521	5.00071	115
chr11	43836289	43836591	GSE124008_Akerberg_2019_GSM3518657_F_Tbx5_fb1_ChIP_Ventricles_E12.5_SRR8335335_peak_6239	69	.	6.17784	9.67828	6.97094	205
chr11	43865527	43865963	GSE124008_Akerberg_2019_GSM3518657_F_Tbx5_fb1_ChIP_Ventricles_E12.5_SRR8335335_peak_6240	446	.	19.4839	48.2259	44.6119	360
chr11	43867758	43867955	GSE124008_Akerberg_2019_GSM3518657_F_Tbx5_fb1_ChIP_Ventricles_E12.5_SRR8335335_peak_6241	67	.	5.57238	9.37765	6.72124	173
chr11	43890736	43890985	GSE124008_Akerberg_2019_GSM3518657_F_Tbx5_fb1_ChIP_Ventricles_E12.5_SRR8335335_peak_6242	135	.	8.929	16.5567	13.5634	187
chr11	43912197	43912376	GSE124008_Akerberg_2019_GSM3518657_F_Tbx5_fb1_ChIP_Ventricles_E12.5_SRR8335335_peak_6243	102	.	7.60349	13.0818	10.2063	115
chr11	43925615	43925925	GSE124008_Akerberg_2019_GSM3518657_F_Tbx5_fb1_ChIP_Ventricles_E12.5_SRR8335335_peak_6244	150	.	7.33033	18.0586	15.0007	189
chr11	44025422	44025629	GSE124008_Akerberg_2019_GSM3518657_F_Tbx5_fb1_ChIP_Ventricles_E12.5_SRR8335335_peak_6245	50	.	5.2274	7.56521	5.00071	120
chr11	44027164	44027421	GSE124008_Akerberg_2019_GSM3518657_F_Tbx5_fb1_ChIP_Ventricles_E12.5_SRR8335335_peak_6246	159	.	9.86889	19.0777	15.9997	150
chr11	44104763	44105278	GSE124008_Akerberg_2019_GSM3518657_F_Tbx5_fb1_ChIP_Ventricles_E12.5_SRR8335335_peak_6247	620	.	21.5465	65.8484	62.0361	278
chr11	44243162	44243535	GSE124008_Akerberg_2019_GSM3518657_F_Tbx5_fb1_ChIP_Ventricles_E12.5_SRR8335335_peak_6249	325	.	12.5929	35.9949	32.5527	188
chr11	44340583	44340844	GSE124008_Akerberg_2019_GSM3518657_F_Tbx5_fb1_ChIP_Ventricles_E12.5_SRR8335335_peak_6250	122	.	7.06432	15.2236	12.2829	138
chr11	44397593	44397812	GSE124008_Akerberg_2019_GSM3518657_F_Tbx5_fb1_ChIP_Ventricles_E12.5_SRR8335335_peak_6251	105	.	7.05835	13.4428	10.5575	178
chr11	44401677	44402007	GSE124008_Akerberg_2019_GSM3518657_F_Tbx5_fb1_ChIP_Ventricles_E12.5_SRR8335335_peak_6252	310	.	15.207	34.5062	31.0898	633
chr11	44417433	44417632	GSE124008_Akerberg_2019_GSM3518657_F_Tbx5_fb1_ChIP_Ventricles_E12.5_SRR8335335_peak_6253	64	.	5.80179	9.07546	6.42828	127
chr11	44518579	44518840	GSE124008_Akerberg_2019_GSM3518657_F_Tbx5_fb1_ChIP_Ventricles_E12.5_SRR8335335_peak_6255	188	.	10.711	22.0616	18.8949	209
chr11	44746834	44747131	GSE124008_Akerberg_2019_GSM3518657_F_Tbx5_fb1_ChIP_Ventricles_E12.5_SRR8335335_peak_6259	122	.	7.06432	15.2236	12.2829	216
chr11	44771115	44771603	GSE124008_Akerberg_2019_GSM3518657_F_Tbx5_fb1_ChIP_Ventricles_E12.5_SRR8335335_peak_6260	187	.	10.93	21.8807	18.7168	537
chr11	44841029	44841401	GSE124008_Akerberg_2019_GSM3518657_F_Tbx5_fb1_ChIP_Ventricles_E12.5_SRR8335335_peak_6261	200	.	8.63932	23.2689	20.0727	277
chr11	44852958	44853265	GSE124008_Akerberg_2019_GSM3518657_F_Tbx5_fb1_ChIP_Ventricles_E12.5_SRR8335335_peak_6262	240	.	12.8309	27.3358	24.0534	189
chr11	44854643	44854955	GSE124008_Akerberg_2019_GSM3518657_F_Tbx5_fb1_ChIP_Ventricles_E12.5_SRR8335335_peak_6263	185	.	10.8088	21.6793	18.5297	494
chr11	44866607	44867171	GSE124008_Akerberg_2019_GSM3518657_F_Tbx5_fb1_ChIP_Ventricles_E12.5_SRR8335335_peak_6264	115	.	7.42984	14.5173	11.5847	344
chr11	44910315	44910910	GSE124008_Akerberg_2019_GSM3518657_F_Tbx5_fb1_ChIP_Ventricles_E12.5_SRR8335335_peak_6265	1563	.	37.4716	160.864	156.305	374
chr11	44924198	44924479	GSE124008_Akerberg_2019_GSM3518657_F_Tbx5_fb1_ChIP_Ventricles_E12.5_SRR8335335_peak_6266	135	.	8.929	16.5567	13.5634	134
chr11	45008190	45008388	GSE124008_Akerberg_2019_GSM3518657_F_Tbx5_fb1_ChIP_Ventricles_E12.5_SRR8335335_peak_6267	30	.	3.68573	5.33894	3.01975	123
chr11	45269273	45269528	GSE124008_Akerberg_2019_GSM3518657_F_Tbx5_fb1_ChIP_Ventricles_E12.5_SRR8335335_peak_6268	218	.	10.7733	25.0337	21.8007	126
chr11	45681753	45681939	GSE124008_Akerberg_2019_GSM3518657_F_Tbx5_fb1_ChIP_Ventricles_E12.5_SRR8335335_peak_6269	49	.	5.16942	7.47351	4.95543	143
chr11	45831073	45831250	GSE124008_Akerberg_2019_GSM3518657_F_Tbx5_fb1_ChIP_Ventricles_E12.5_SRR8335335_peak_6270	54	.	5.3555	8.05198	5.47577	70
chr11	45851892	45852173	GSE124008_Akerberg_2019_GSM3518657_F_Tbx5_fb1_ChIP_Ventricles_E12.5_SRR8335335_peak_6271	95	.	6.68686	12.3903	9.55338	235
chr11	45926681	45926966	GSE124008_Akerberg_2019_GSM3518657_F_Tbx5_fb1_ChIP_Ventricles_E12.5_SRR8335335_peak_6273	104	.	7.23233	13.3065	10.4268	179
chr11	45955170	45955311	GSE124008_Akerberg_2019_GSM3518657_F_Tbx5_fb1_ChIP_Ventricles_E12.5_SRR8335335_peak_6276	23	.	3.61616	4.58188	2.36934	119
chr11	45980571	45980731	GSE124008_Akerberg_2019_GSM3518657_F_Tbx5_fb1_ChIP_Ventricles_E12.5_SRR8335335_peak_6277	40	.	4.75218	6.56298	4.08516	51
chr11	46055874	46056382	GSE124008_Akerberg_2019_GSM3518657_F_Tbx5_fb1_ChIP_Ventricles_E12.5_SRR8335335_peak_6278	69	.	6.17784	9.67828	6.97094	274
chr11	46065900	46066053	GSE124008_Akerberg_2019_GSM3518657_F_Tbx5_fb1_ChIP_Ventricles_E12.5_SRR8335335_peak_6279	90	.	7.12827	11.9189	9.0948	210
chr11	46069562	46069918	GSE124008_Akerberg_2019_GSM3518657_F_Tbx5_fb1_ChIP_Ventricles_E12.5_SRR8335335_peak_6280	148	.	8.54432	17.8633	14.8253	142
chr11	46073464	46073713	GSE124008_Akerberg_2019_GSM3518657_F_Tbx5_fb1_ChIP_Ventricles_E12.5_SRR8335335_peak_6281	112	.	7.9891	14.1243	11.2232	185
chr11	46110630	46110978	GSE124008_Akerberg_2019_GSM3518657_F_Tbx5_fb1_ChIP_Ventricles_E12.5_SRR8335335_peak_6282	187	.	10.93	21.8807	18.7168	158
chr11	46201938	46202340	GSE124008_Akerberg_2019_GSM3518657_F_Tbx5_fb1_ChIP_Ventricles_E12.5_SRR8335335_peak_6284	1116	.	38.0175	115.882	111.624	320
chr11	46211244	46211583	GSE124008_Akerberg_2019_GSM3518657_F_Tbx5_fb1_ChIP_Ventricles_E12.5_SRR8335335_peak_6286	238	.	12.6886	27.0977	23.8272	163
chr11	46312482	46312639	GSE124008_Akerberg_2019_GSM3518657_F_Tbx5_fb1_ChIP_Ventricles_E12.5_SRR8335335_peak_6288	40	.	4.69947	6.48038	4.04655	142
chr11	46543731	46543892	GSE124008_Akerberg_2019_GSM3518657_F_Tbx5_fb1_ChIP_Ventricles_E12.5_SRR8335335_peak_6289	59	.	5.70262	8.60461	5.96344	142
chr11	46753789	46754023	GSE124008_Akerberg_2019_GSM3518657_F_Tbx5_fb1_ChIP_Ventricles_E12.5_SRR8335335_peak_6290	68	.	6.10931	9.56835	6.89595	93
chr11	46835128	46835365	GSE124008_Akerberg_2019_GSM3518657_F_Tbx5_fb1_ChIP_Ventricles_E12.5_SRR8335335_peak_6291	102	.	7.60349	13.0818	10.2063	145
chr11	47014362	47014605	GSE124008_Akerberg_2019_GSM3518657_F_Tbx5_fb1_ChIP_Ventricles_E12.5_SRR8335335_peak_6292	30	.	3.68573	5.33894	3.01975	172
chr11	47018153	47018444	GSE124008_Akerberg_2019_GSM3518657_F_Tbx5_fb1_ChIP_Ventricles_E12.5_SRR8335335_peak_6293	102	.	7.60349	13.0818	10.2063	293
chr11	47020823	47021218	GSE124008_Akerberg_2019_GSM3518657_F_Tbx5_fb1_ChIP_Ventricles_E12.5_SRR8335335_peak_6294	656	.	25.6618	69.5075	65.654	199
chr11	47048336	47048650	GSE124008_Akerberg_2019_GSM3518657_F_Tbx5_fb1_ChIP_Ventricles_E12.5_SRR8335335_peak_6295	293	.	13.0022	32.7355	29.3603	176
chr11	47063703	47063941	GSE124008_Akerberg_2019_GSM3518657_F_Tbx5_fb1_ChIP_Ventricles_E12.5_SRR8335335_peak_6296	94	.	6.14289	12.2507	9.42267	175
chr11	47228297	47228577	GSE124008_Akerberg_2019_GSM3518657_F_Tbx5_fb1_ChIP_Ventricles_E12.5_SRR8335335_peak_6297	338	.	16.0634	37.3123	33.8564	198
chr11	47329237	47329494	GSE124008_Akerberg_2019_GSM3518657_F_Tbx5_fb1_ChIP_Ventricles_E12.5_SRR8335335_peak_6298	279	.	14.0984	31.3293	27.9776	180
chr11	47338866	47339227	GSE124008_Akerberg_2019_GSM3518657_F_Tbx5_fb1_ChIP_Ventricles_E12.5_SRR8335335_peak_6299	351	.	16.4482	38.6608	35.1862	246
chr11	47377442	47377657	GSE124008_Akerberg_2019_GSM3518657_F_Tbx5_fb1_ChIP_Ventricles_E12.5_SRR8335335_peak_6300	84	.	6.69437	11.2155	8.44177	135
chr11	47378961	47379439	GSE124008_Akerberg_2019_GSM3518657_F_Tbx5_fb1_ChIP_Ventricles_E12.5_SRR8335335_peak_6301	85	.	5.83575	11.3004	8.52449	203
chr11	47709025	47709242	GSE124008_Akerberg_2019_GSM3518657_F_Tbx5_fb1_ChIP_Ventricles_E12.5_SRR8335335_peak_6302	266	.	13.7011	30.0258	26.6981	168
chr11	47722329	47722491	GSE124008_Akerberg_2019_GSM3518657_F_Tbx5_fb1_ChIP_Ventricles_E12.5_SRR8335335_peak_6303	89	.	7.04921	11.7907	8.99313	168
chr11	47833425	47833746	GSE124008_Akerberg_2019_GSM3518657_F_Tbx5_fb1_ChIP_Ventricles_E12.5_SRR8335335_peak_6304	122	.	7.06432	15.2236	12.2829	336
chr11	48118974	48119167	GSE124008_Akerberg_2019_GSM3518657_F_Tbx5_fb1_ChIP_Ventricles_E12.5_SRR8335335_peak_6306	32	.	4.27696	5.60135	3.21137	77
chr11	48261171	48261391	GSE124008_Akerberg_2019_GSM3518657_F_Tbx5_fb1_ChIP_Ventricles_E12.5_SRR8335335_peak_6307	69	.	6.17784	9.67828	6.97094	76
chr11	48419234	48419400	GSE124008_Akerberg_2019_GSM3518657_F_Tbx5_fb1_ChIP_Ventricles_E12.5_SRR8335335_peak_6308	89	.	7.04921	11.7907	8.99313	130
chr11	48420782	48421301	GSE124008_Akerberg_2019_GSM3518657_F_Tbx5_fb1_ChIP_Ventricles_E12.5_SRR8335335_peak_6309	230	.	11.8405	26.2744	23.0153	215
chr11	48567667	48567875	GSE124008_Akerberg_2019_GSM3518657_F_Tbx5_fb1_ChIP_Ventricles_E12.5_SRR8335335_peak_6310	23	.	3.37859	4.60577	2.38179	329
chr11	48817095	48817340	GSE124008_Akerberg_2019_GSM3518657_F_Tbx5_fb1_ChIP_Ventricles_E12.5_SRR8335335_peak_6312	67	.	5.57238	9.37765	6.72124	81
chr11	48856712	48856948	GSE124008_Akerberg_2019_GSM3518657_F_Tbx5_fb1_ChIP_Ventricles_E12.5_SRR8335335_peak_6315	68	.	4.44656	9.56474	6.89595	198
chr11	48857940	48858259	GSE124008_Akerberg_2019_GSM3518657_F_Tbx5_fb1_ChIP_Ventricles_E12.5_SRR8335335_peak_6316	268	.	13.7813	30.1604	26.8186	202
chr11	49203474	49204032	GSE124008_Akerberg_2019_GSM3518657_F_Tbx5_fb1_ChIP_Ventricles_E12.5_SRR8335335_peak_6319	240	.	12.8309	27.3358	24.0534	253
chr11	49243814	49244004	GSE124008_Akerberg_2019_GSM3518657_F_Tbx5_fb1_ChIP_Ventricles_E12.5_SRR8335335_peak_6320	69	.	6.17784	9.67828	6.97094	136
chr11	49266950	49267323	GSE124008_Akerberg_2019_GSM3518657_F_Tbx5_fb1_ChIP_Ventricles_E12.5_SRR8335335_peak_6322	80	.	6.65305	10.7838	8.01531	186
chr11	49422330	49422819	GSE124008_Akerberg_2019_GSM3518657_F_Tbx5_fb1_ChIP_Ventricles_E12.5_SRR8335335_peak_6323	308	.	15.0383	34.2223	30.818	407
chr11	49609631	49609752	GSE124008_Akerberg_2019_GSM3518657_F_Tbx5_fb1_ChIP_Ventricles_E12.5_SRR8335335_peak_6324	51	.	4.97532	7.74319	5.17243	79
chr11	49636480	49636708	GSE124008_Akerberg_2019_GSM3518657_F_Tbx5_fb1_ChIP_Ventricles_E12.5_SRR8335335_peak_6325	137	.	8.17283	16.7285	13.7106	206
chr11	49658785	49659071	GSE124008_Akerberg_2019_GSM3518657_F_Tbx5_fb1_ChIP_Ventricles_E12.5_SRR8335335_peak_6326	267	.	12.2592	30.1154	26.7845	173
chr11	49684537	49684678	GSE124008_Akerberg_2019_GSM3518657_F_Tbx5_fb1_ChIP_Ventricles_E12.5_SRR8335335_peak_6327	41	.	4.65164	6.65635	4.16733	101
chr11	49712102	49712915	GSE124008_Akerberg_2019_GSM3518657_F_Tbx5_fb1_ChIP_Ventricles_E12.5_SRR8335335_peak_6328	185	.	10.8088	21.6793	18.5297	484
chr11	49730289	49730639	GSE124008_Akerberg_2019_GSM3518657_F_Tbx5_fb1_ChIP_Ventricles_E12.5_SRR8335335_peak_6330	265	.	13.6285	29.9039	26.578	180
chr11	49764557	49764820	GSE124008_Akerberg_2019_GSM3518657_F_Tbx5_fb1_ChIP_Ventricles_E12.5_SRR8335335_peak_6332	187	.	10.93	21.8807	18.7168	491
chr11	49785278	49785491	GSE124008_Akerberg_2019_GSM3518657_F_Tbx5_fb1_ChIP_Ventricles_E12.5_SRR8335335_peak_6333	112	.	7.9891	14.1243	11.2232	122
chr11	49811069	49811467	GSE124008_Akerberg_2019_GSM3518657_F_Tbx5_fb1_ChIP_Ventricles_E12.5_SRR8335335_peak_6336	32	.	4.27696	5.60135	3.21137	194
chr11	49846746	49846954	GSE124008_Akerberg_2019_GSM3518657_F_Tbx5_fb1_ChIP_Ventricles_E12.5_SRR8335335_peak_6337	32	.	3.42177	5.54369	3.20175	289
chr11	49847030	49847214	GSE124008_Akerberg_2019_GSM3518657_F_Tbx5_fb1_ChIP_Ventricles_E12.5_SRR8335335_peak_6337	32	.	3.42177	5.54369	3.20175	289
chr11	49877307	49877852	GSE124008_Akerberg_2019_GSM3518657_F_Tbx5_fb1_ChIP_Ventricles_E12.5_SRR8335335_peak_6338	144	.	8.8804	17.4372	14.4122	552
chr11	49914965	49915100	GSE124008_Akerberg_2019_GSM3518657_F_Tbx5_fb1_ChIP_Ventricles_E12.5_SRR8335335_peak_6339	23	.	3.80175	4.68438	2.39042	219
chr11	50131208	50131513	GSE124008_Akerberg_2019_GSM3518657_F_Tbx5_fb1_ChIP_Ventricles_E12.5_SRR8335335_peak_6340	58	.	5.20089	8.42656	5.84043	148
chr11	50178473	50178711	GSE124008_Akerberg_2019_GSM3518657_F_Tbx5_fb1_ChIP_Ventricles_E12.5_SRR8335335_peak_6341	90	.	7.12827	11.9189	9.0948	116
chr11	50210179	50210320	GSE124008_Akerberg_2019_GSM3518657_F_Tbx5_fb1_ChIP_Ventricles_E12.5_SRR8335335_peak_6342	89	.	7.04921	11.7907	8.99313	298
chr11	50213191	50213466	GSE124008_Akerberg_2019_GSM3518657_F_Tbx5_fb1_ChIP_Ventricles_E12.5_SRR8335335_peak_6343	59	.	5.70262	8.60461	5.96344	150
chr11	50215731	50215996	GSE124008_Akerberg_2019_GSM3518657_F_Tbx5_fb1_ChIP_Ventricles_E12.5_SRR8335335_peak_6344	113	.	8.07871	14.2708	11.3451	196
chr11	50231460	50231570	GSE124008_Akerberg_2019_GSM3518657_F_Tbx5_fb1_ChIP_Ventricles_E12.5_SRR8335335_peak_6346	69	.	6.17784	9.67828	6.97094	109
chr11	50291974	50292509	GSE124008_Akerberg_2019_GSM3518657_F_Tbx5_fb1_ChIP_Ventricles_E12.5_SRR8335335_peak_6347	149	.	9.50436	17.9806	14.9233	328
chr11	50325411	50325686	GSE124008_Akerberg_2019_GSM3518657_F_Tbx5_fb1_ChIP_Ventricles_E12.5_SRR8335335_peak_6348	102	.	7.60349	13.0818	10.2063	513
chr11	50325868	50326149	GSE124008_Akerberg_2019_GSM3518657_F_Tbx5_fb1_ChIP_Ventricles_E12.5_SRR8335335_peak_6349	137	.	8.17283	16.7285	13.7106	214
chr11	50371426	50371609	GSE124008_Akerberg_2019_GSM3518657_F_Tbx5_fb1_ChIP_Ventricles_E12.5_SRR8335335_peak_6351	105	.	7.05835	13.4428	10.5575	210
chr11	50377453	50378040	GSE124008_Akerberg_2019_GSM3518657_F_Tbx5_fb1_ChIP_Ventricles_E12.5_SRR8335335_peak_6352	218	.	10.7733	25.0337	21.8007	927
chr11	50378398	50378402	GSE124008_Akerberg_2019_GSM3518657_F_Tbx5_fb1_ChIP_Ventricles_E12.5_SRR8335335_peak_6353	54	.	5.3555	8.05198	5.47577	94
chr11	50391696	50391934	GSE124008_Akerberg_2019_GSM3518657_F_Tbx5_fb1_ChIP_Ventricles_E12.5_SRR8335335_peak_6354	79	.	6.61432	10.7212	7.9798	102
chr11	50417970	50418173	GSE124008_Akerberg_2019_GSM3518657_F_Tbx5_fb1_ChIP_Ventricles_E12.5_SRR8335335_peak_6355	50	.	5.2274	7.56521	5.00071	147
chr11	50430554	50430962	GSE124008_Akerberg_2019_GSM3518657_F_Tbx5_fb1_ChIP_Ventricles_E12.5_SRR8335335_peak_6356	113	.	8.07871	14.2708	11.3451	444
chr11	50431052	50431274	GSE124008_Akerberg_2019_GSM3518657_F_Tbx5_fb1_ChIP_Ventricles_E12.5_SRR8335335_peak_6356	113	.	8.07871	14.2708	11.3451	444
chr11	50476930	50477368	GSE124008_Akerberg_2019_GSM3518657_F_Tbx5_fb1_ChIP_Ventricles_E12.5_SRR8335335_peak_6357	1002	.	34.9614	104.453	100.288	239
chr11	50654114	50654471	GSE124008_Akerberg_2019_GSM3518657_F_Tbx5_fb1_ChIP_Ventricles_E12.5_SRR8335335_peak_6361	90	.	7.12827	11.9189	9.0948	219
chr11	50671811	50672230	GSE124008_Akerberg_2019_GSM3518657_F_Tbx5_fb1_ChIP_Ventricles_E12.5_SRR8335335_peak_6362	185	.	10.8088	21.6793	18.5297	207
chr11	50721086	50721413	GSE124008_Akerberg_2019_GSM3518657_F_Tbx5_fb1_ChIP_Ventricles_E12.5_SRR8335335_peak_6363	369	.	17.1079	40.4859	36.9774	197
chr11	50739489	50739706	GSE124008_Akerberg_2019_GSM3518657_F_Tbx5_fb1_ChIP_Ventricles_E12.5_SRR8335335_peak_6364	58	.	5.20089	8.42656	5.84043	300
chr11	50746395	50746920	GSE124008_Akerberg_2019_GSM3518657_F_Tbx5_fb1_ChIP_Ventricles_E12.5_SRR8335335_peak_6365	623	.	24.7113	66.1366	62.3168	306
chr11	50827635	50827776	GSE124008_Akerberg_2019_GSM3518657_F_Tbx5_fb1_ChIP_Ventricles_E12.5_SRR8335335_peak_6366	79	.	6.61432	10.7212	7.9798	369
chr11	51263065	51263445	GSE124008_Akerberg_2019_GSM3518657_F_Tbx5_fb1_ChIP_Ventricles_E12.5_SRR8335335_peak_6369	135	.	8.929	16.5567	13.5634	345
chr11	51396633	51396865	GSE124008_Akerberg_2019_GSM3518657_F_Tbx5_fb1_ChIP_Ventricles_E12.5_SRR8335335_peak_6371	85	.	6.31536	11.3611	8.57941	134
chr11	51458768	51459079	GSE124008_Akerberg_2019_GSM3518657_F_Tbx5_fb1_ChIP_Ventricles_E12.5_SRR8335335_peak_6372	354	.	16.6326	38.9723	35.4856	202
chr11	51526545	51526920	GSE124008_Akerberg_2019_GSM3518657_F_Tbx5_fb1_ChIP_Ventricles_E12.5_SRR8335335_peak_6374	442	.	19.2678	47.8594	44.2558	259
chr11	51619903	51620144	GSE124008_Akerberg_2019_GSM3518657_F_Tbx5_fb1_ChIP_Ventricles_E12.5_SRR8335335_peak_6379	41	.	4.65164	6.65635	4.16733	111
chr11	51635651	51636067	GSE124008_Akerberg_2019_GSM3518657_F_Tbx5_fb1_ChIP_Ventricles_E12.5_SRR8335335_peak_6380	213	.	11.8805	24.5743	21.3484	289
chr11	51755679	51755997	GSE124008_Akerberg_2019_GSM3518657_F_Tbx5_fb1_ChIP_Ventricles_E12.5_SRR8335335_peak_6382	213	.	11.8805	24.5743	21.3484	357
chr11	51756229	51756516	GSE124008_Akerberg_2019_GSM3518657_F_Tbx5_fb1_ChIP_Ventricles_E12.5_SRR8335335_peak_6382	213	.	11.8805	24.5743	21.3484	357
chr11	51763575	51763717	GSE124008_Akerberg_2019_GSM3518657_F_Tbx5_fb1_ChIP_Ventricles_E12.5_SRR8335335_peak_6383	32	.	4.25206	5.56273	3.21137	137
chr11	51781678	51781877	GSE124008_Akerberg_2019_GSM3518657_F_Tbx5_fb1_ChIP_Ventricles_E12.5_SRR8335335_peak_6384	112	.	7.9891	14.1243	11.2232	96
chr11	51855510	51855888	GSE124008_Akerberg_2019_GSM3518657_F_Tbx5_fb1_ChIP_Ventricles_E12.5_SRR8335335_peak_6385	69	.	6.17784	9.67828	6.97094	345
chr11	51856567	51856837	GSE124008_Akerberg_2019_GSM3518657_F_Tbx5_fb1_ChIP_Ventricles_E12.5_SRR8335335_peak_6386	44	.	4.30002	6.90392	4.41096	161
chr11	51857916	51858224	GSE124008_Akerberg_2019_GSM3518657_F_Tbx5_fb1_ChIP_Ventricles_E12.5_SRR8335335_peak_6388	113	.	8.07871	14.2708	11.3451	218
chr11	51916128	51916401	GSE124008_Akerberg_2019_GSM3518657_F_Tbx5_fb1_ChIP_Ventricles_E12.5_SRR8335335_peak_6389	49	.	4.8294	7.50494	4.97966	150
chr11	51967530	51967823	GSE124008_Akerberg_2019_GSM3518657_F_Tbx5_fb1_ChIP_Ventricles_E12.5_SRR8335335_peak_6391	161	.	9.97958	19.2608	16.166	198
chr11	51975458	51975641	GSE124008_Akerberg_2019_GSM3518657_F_Tbx5_fb1_ChIP_Ventricles_E12.5_SRR8335335_peak_6392	50	.	5.2274	7.56521	5.00071	193
chr11	51999840	52000131	GSE124008_Akerberg_2019_GSM3518657_F_Tbx5_fb1_ChIP_Ventricles_E12.5_SRR8335335_peak_6393	137	.	8.17283	16.7285	13.7106	154
chr11	52000346	52001113	GSE124008_Akerberg_2019_GSM3518657_F_Tbx5_fb1_ChIP_Ventricles_E12.5_SRR8335335_peak_6393	137	.	8.17283	16.7285	13.7106	154
chr11	52004194	52004459	GSE124008_Akerberg_2019_GSM3518657_F_Tbx5_fb1_ChIP_Ventricles_E12.5_SRR8335335_peak_6394	44	.	4.30002	6.90392	4.41096	378
chr11	52231888	52232382	GSE124008_Akerberg_2019_GSM3518657_F_Tbx5_fb1_ChIP_Ventricles_E12.5_SRR8335335_peak_6397	69	.	6.17784	9.67828	6.97094	358
chr11	52360620	52361000	GSE124008_Akerberg_2019_GSM3518657_F_Tbx5_fb1_ChIP_Ventricles_E12.5_SRR8335335_peak_6400	125	.	8.55393	15.4845	12.5138	407
chr11	52361088	52361229	GSE124008_Akerberg_2019_GSM3518657_F_Tbx5_fb1_ChIP_Ventricles_E12.5_SRR8335335_peak_6400	125	.	8.55393	15.4845	12.5138	407
chr11	52361533	52361761	GSE124008_Akerberg_2019_GSM3518657_F_Tbx5_fb1_ChIP_Ventricles_E12.5_SRR8335335_peak_6400	125	.	8.55393	15.4845	12.5138	407
chr11	52406609	52406794	GSE124008_Akerberg_2019_GSM3518657_F_Tbx5_fb1_ChIP_Ventricles_E12.5_SRR8335335_peak_6402	90	.	7.12827	11.9189	9.0948	131
chr11	52533547	52533809	GSE124008_Akerberg_2019_GSM3518657_F_Tbx5_fb1_ChIP_Ventricles_E12.5_SRR8335335_peak_6403	69	.	6.17784	9.67828	6.97094	211
chr11	52537015	52537326	GSE124008_Akerberg_2019_GSM3518657_F_Tbx5_fb1_ChIP_Ventricles_E12.5_SRR8335335_peak_6404	90	.	7.12827	11.9189	9.0948	171
chr11	52561283	52561746	GSE124008_Akerberg_2019_GSM3518657_F_Tbx5_fb1_ChIP_Ventricles_E12.5_SRR8335335_peak_6405	1437	.	46.0962	148.279	143.797	255
chr11	52565623	52565929	GSE124008_Akerberg_2019_GSM3518657_F_Tbx5_fb1_ChIP_Ventricles_E12.5_SRR8335335_peak_6406	79	.	6.57926	10.6647	7.92598	186
chr11	52574805	52575076	GSE124008_Akerberg_2019_GSM3518657_F_Tbx5_fb1_ChIP_Ventricles_E12.5_SRR8335335_peak_6407	354	.	16.6326	38.9723	35.4856	205
chr11	52641814	52642373	GSE124008_Akerberg_2019_GSM3518657_F_Tbx5_fb1_ChIP_Ventricles_E12.5_SRR8335335_peak_6409	4203	.	107.399	426.194	420.331	373
chr11	52647538	52647767	GSE124008_Akerberg_2019_GSM3518657_F_Tbx5_fb1_ChIP_Ventricles_E12.5_SRR8335335_peak_6410	198	.	11.2787	23.0081	19.8264	216
chr11	52754195	52754458	GSE124008_Akerberg_2019_GSM3518657_F_Tbx5_fb1_ChIP_Ventricles_E12.5_SRR8335335_peak_6411	95	.	6.68686	12.3903	9.55338	185
chr11	52764453	52764541	GSE124008_Akerberg_2019_GSM3518657_F_Tbx5_fb1_ChIP_Ventricles_E12.5_SRR8335335_peak_6412	23	.	3.75958	4.61989	2.38179	124
chr11	52764630	52764682	GSE124008_Akerberg_2019_GSM3518657_F_Tbx5_fb1_ChIP_Ventricles_E12.5_SRR8335335_peak_6413	59	.	5.70262	8.60461	5.96344	241
chr11	52765970	52766133	GSE124008_Akerberg_2019_GSM3518657_F_Tbx5_fb1_ChIP_Ventricles_E12.5_SRR8335335_peak_6414	40	.	4.75218	6.56298	4.08516	65
chr11	52809302	52809789	GSE124008_Akerberg_2019_GSM3518657_F_Tbx5_fb1_ChIP_Ventricles_E12.5_SRR8335335_peak_6415	360	.	16.524	39.4985	36.0077	406
chr11	52820338	52820592	GSE124008_Akerberg_2019_GSM3518657_F_Tbx5_fb1_ChIP_Ventricles_E12.5_SRR8335335_peak_6416	113	.	8.07871	14.2708	11.3451	284
chr11	52877550	52878039	GSE124008_Akerberg_2019_GSM3518657_F_Tbx5_fb1_ChIP_Ventricles_E12.5_SRR8335335_peak_6417	1653	.	51.3236	169.944	165.329	355
chr11	52882724	52883013	GSE124008_Akerberg_2019_GSM3518657_F_Tbx5_fb1_ChIP_Ventricles_E12.5_SRR8335335_peak_6418	576	.	21.9896	61.4651	57.6969	165
chr11	52910881	52911299	GSE124008_Akerberg_2019_GSM3518657_F_Tbx5_fb1_ChIP_Ventricles_E12.5_SRR8335335_peak_6419	1014	.	32.1437	105.666	101.491	250
chr11	52970491	52970792	GSE124008_Akerberg_2019_GSM3518657_F_Tbx5_fb1_ChIP_Ventricles_E12.5_SRR8335335_peak_6420	102	.	7.60349	13.0818	10.2063	157
chr11	53049117	53049395	GSE124008_Akerberg_2019_GSM3518657_F_Tbx5_fb1_ChIP_Ventricles_E12.5_SRR8335335_peak_6421	240	.	12.8309	27.3358	24.0534	247
chr11	53098848	53099118	GSE124008_Akerberg_2019_GSM3518657_F_Tbx5_fb1_ChIP_Ventricles_E12.5_SRR8335335_peak_6422	68	.	5.22146	9.46695	6.80798	187
chr11	53186451	53186657	GSE124008_Akerberg_2019_GSM3518657_F_Tbx5_fb1_ChIP_Ventricles_E12.5_SRR8335335_peak_6423	19	.	3.34343	4.1603	1.95977	119
chr11	53233647	53234010	GSE124008_Akerberg_2019_GSM3518657_F_Tbx5_fb1_ChIP_Ventricles_E12.5_SRR8335335_peak_6424	79	.	6.57926	10.6647	7.92598	37
chr11	53281238	53281419	GSE124008_Akerberg_2019_GSM3518657_F_Tbx5_fb1_ChIP_Ventricles_E12.5_SRR8335335_peak_6425	69	.	6.17784	9.67828	6.97094	123
chr11	53299560	53299793	GSE124008_Akerberg_2019_GSM3518657_F_Tbx5_fb1_ChIP_Ventricles_E12.5_SRR8335335_peak_6426	49	.	5.16942	7.47351	4.95543	173
chr11	53350530	53351228	GSE124008_Akerberg_2019_GSM3518657_F_Tbx5_fb1_ChIP_Ventricles_E12.5_SRR8335335_peak_6428	125	.	8.55393	15.4845	12.5138	509
chr11	53351625	53351937	GSE124008_Akerberg_2019_GSM3518657_F_Tbx5_fb1_ChIP_Ventricles_E12.5_SRR8335335_peak_6429	58	.	5.20089	8.42656	5.84043	318
chr11	53457128	53457398	GSE124008_Akerberg_2019_GSM3518657_F_Tbx5_fb1_ChIP_Ventricles_E12.5_SRR8335335_peak_6430	69	.	6.17784	9.67828	6.97094	176
chr11	53493613	53493830	GSE124008_Akerberg_2019_GSM3518657_F_Tbx5_fb1_ChIP_Ventricles_E12.5_SRR8335335_peak_6432	147	.	9.39894	17.8067	14.7728	193
chr11	53516832	53517039	GSE124008_Akerberg_2019_GSM3518657_F_Tbx5_fb1_ChIP_Ventricles_E12.5_SRR8335335_peak_6433	69	.	6.17784	9.67828	6.97094	175
chr11	53567291	53567793	GSE124008_Akerberg_2019_GSM3518657_F_Tbx5_fb1_ChIP_Ventricles_E12.5_SRR8335335_peak_6434	376	.	13.8215	41.1372	37.6236	216
chr11	53627847	53628146	GSE124008_Akerberg_2019_GSM3518657_F_Tbx5_fb1_ChIP_Ventricles_E12.5_SRR8335335_peak_6435	185	.	10.8088	21.6793	18.5297	207
chr11	53655154	53655439	GSE124008_Akerberg_2019_GSM3518657_F_Tbx5_fb1_ChIP_Ventricles_E12.5_SRR8335335_peak_6436	280	.	12.6307	31.4192	28.0643	208
chr11	53662862	53663029	GSE124008_Akerberg_2019_GSM3518657_F_Tbx5_fb1_ChIP_Ventricles_E12.5_SRR8335335_peak_6437	74	.	6.24808	10.1307	7.41726	93
chr11	53706750	53706973	GSE124008_Akerberg_2019_GSM3518657_F_Tbx5_fb1_ChIP_Ventricles_E12.5_SRR8335335_peak_6440	89	.	6.76602	11.7163	8.93024	216
chr11	53707265	53707416	GSE124008_Akerberg_2019_GSM3518657_F_Tbx5_fb1_ChIP_Ventricles_E12.5_SRR8335335_peak_6440	89	.	6.76602	11.7163	8.93024	216
chr11	53761913	53762095	GSE124008_Akerberg_2019_GSM3518657_F_Tbx5_fb1_ChIP_Ventricles_E12.5_SRR8335335_peak_6443	45	.	4.90921	7.06272	4.56482	139
chr11	53763964	53764152	GSE124008_Akerberg_2019_GSM3518657_F_Tbx5_fb1_ChIP_Ventricles_E12.5_SRR8335335_peak_6444	49	.	4.8294	7.50494	4.97966	423
chr11	53770249	53770455	GSE124008_Akerberg_2019_GSM3518657_F_Tbx5_fb1_ChIP_Ventricles_E12.5_SRR8335335_peak_6445	187	.	10.93	21.8807	18.7168	341
chr11	53770537	53770712	GSE124008_Akerberg_2019_GSM3518657_F_Tbx5_fb1_ChIP_Ventricles_E12.5_SRR8335335_peak_6445	187	.	10.93	21.8807	18.7168	341
chr11	53837211	53837489	GSE124008_Akerberg_2019_GSM3518657_F_Tbx5_fb1_ChIP_Ventricles_E12.5_SRR8335335_peak_6446	296	.	14.7318	33.0437	29.6521	202
chr11	53839816	53839997	GSE124008_Akerberg_2019_GSM3518657_F_Tbx5_fb1_ChIP_Ventricles_E12.5_SRR8335335_peak_6447	59	.	5.63937	8.50379	5.90279	129
chr11	53885100	53885241	GSE124008_Akerberg_2019_GSM3518657_F_Tbx5_fb1_ChIP_Ventricles_E12.5_SRR8335335_peak_6449	79	.	6.57926	10.6647	7.92598	73
chr11	53889014	53889207	GSE124008_Akerberg_2019_GSM3518657_F_Tbx5_fb1_ChIP_Ventricles_E12.5_SRR8335335_peak_6450	113	.	7.30737	14.3073	11.381	116
chr11	53891724	53891924	GSE124008_Akerberg_2019_GSM3518657_F_Tbx5_fb1_ChIP_Ventricles_E12.5_SRR8335335_peak_6451	90	.	7.12827	11.9189	9.0948	196
chr11	54067355	54067683	GSE124008_Akerberg_2019_GSM3518657_F_Tbx5_fb1_ChIP_Ventricles_E12.5_SRR8335335_peak_6453	690	.	26.6122	72.9102	69.0228	199
chr11	54073030	54073233	GSE124008_Akerberg_2019_GSM3518657_F_Tbx5_fb1_ChIP_Ventricles_E12.5_SRR8335335_peak_6454	125	.	8.55393	15.4845	12.5138	158
chr11	54113447	54113636	GSE124008_Akerberg_2019_GSM3518657_F_Tbx5_fb1_ChIP_Ventricles_E12.5_SRR8335335_peak_6456	40	.	4.69947	6.48038	4.04655	149
chr11	54122492	54122759	GSE124008_Akerberg_2019_GSM3518657_F_Tbx5_fb1_ChIP_Ventricles_E12.5_SRR8335335_peak_6457	90	.	7.08677	11.8516	9.05152	307
chr11	54132316	54132718	GSE124008_Akerberg_2019_GSM3518657_F_Tbx5_fb1_ChIP_Ventricles_E12.5_SRR8335335_peak_6458	1005	.	30.4623	104.677	100.51	316
chr11	54142198	54142364	GSE124008_Akerberg_2019_GSM3518657_F_Tbx5_fb1_ChIP_Ventricles_E12.5_SRR8335335_peak_6459	80	.	5.78933	10.8376	8.06881	162
chr11	54220139	54220518	GSE124008_Akerberg_2019_GSM3518657_F_Tbx5_fb1_ChIP_Ventricles_E12.5_SRR8335335_peak_6461	282	.	14.2565	31.5949	28.2279	317
chr11	54237072	54237220	GSE124008_Akerberg_2019_GSM3518657_F_Tbx5_fb1_ChIP_Ventricles_E12.5_SRR8335335_peak_6462	69	.	6.17784	9.67828	6.97094	122
chr11	54331854	54332058	GSE124008_Akerberg_2019_GSM3518657_F_Tbx5_fb1_ChIP_Ventricles_E12.5_SRR8335335_peak_6463	135	.	8.929	16.5567	13.5634	114
chr11	54438102	54438729	GSE124008_Akerberg_2019_GSM3518657_F_Tbx5_fb1_ChIP_Ventricles_E12.5_SRR8335335_peak_6464	140	.	7.06853	17.06	14.0387	300
chr11	54449660	54449898	GSE124008_Akerberg_2019_GSM3518657_F_Tbx5_fb1_ChIP_Ventricles_E12.5_SRR8335335_peak_6465	230	.	10.8352	26.3349	23.0721	317
chr11	54486364	54486599	GSE124008_Akerberg_2019_GSM3518657_F_Tbx5_fb1_ChIP_Ventricles_E12.5_SRR8335335_peak_6466	68	.	6.10608	9.56316	6.89595	161
chr11	54522512	54522679	GSE124008_Akerberg_2019_GSM3518657_F_Tbx5_fb1_ChIP_Ventricles_E12.5_SRR8335335_peak_6467	32	.	4.27696	5.60135	3.21137	109
chr11	54595070	54595282	GSE124008_Akerberg_2019_GSM3518657_F_Tbx5_fb1_ChIP_Ventricles_E12.5_SRR8335335_peak_6468	47	.	4.82155	7.20048	4.70063	134
chr11	54647449	54647603	GSE124008_Akerberg_2019_GSM3518657_F_Tbx5_fb1_ChIP_Ventricles_E12.5_SRR8335335_peak_6470	79	.	6.61432	10.7212	7.9798	136
chr11	54710725	54710868	GSE124008_Akerberg_2019_GSM3518657_F_Tbx5_fb1_ChIP_Ventricles_E12.5_SRR8335335_peak_6472	50	.	5.2274	7.56521	5.00071	109
chr11	54722072	54722427	GSE124008_Akerberg_2019_GSM3518657_F_Tbx5_fb1_ChIP_Ventricles_E12.5_SRR8335335_peak_6473	754	.	26.6412	79.3721	75.4239	249
chr11	54744323	54744551	GSE124008_Akerberg_2019_GSM3518657_F_Tbx5_fb1_ChIP_Ventricles_E12.5_SRR8335335_peak_6475	59	.	5.49739	8.58705	5.96344	109
chr11	54772665	54772981	GSE124008_Akerberg_2019_GSM3518657_F_Tbx5_fb1_ChIP_Ventricles_E12.5_SRR8335335_peak_6477	309	.	14.7276	34.3705	30.9639	324
chr11	54775748	54775967	GSE124008_Akerberg_2019_GSM3518657_F_Tbx5_fb1_ChIP_Ventricles_E12.5_SRR8335335_peak_6478	112	.	8.03168	14.1939	11.2899	166
chr11	54778562	54778807	GSE124008_Akerberg_2019_GSM3518657_F_Tbx5_fb1_ChIP_Ventricles_E12.5_SRR8335335_peak_6479	68	.	6.10931	9.56835	6.89595	102
chr11	54787031	54787692	GSE124008_Akerberg_2019_GSM3518657_F_Tbx5_fb1_ChIP_Ventricles_E12.5_SRR8335335_peak_6480	89	.	7.04921	11.7907	8.99313	216
chr11	54860383	54860583	GSE124008_Akerberg_2019_GSM3518657_F_Tbx5_fb1_ChIP_Ventricles_E12.5_SRR8335335_peak_6481	32	.	4.27696	5.60135	3.21137	199
chr11	54866590	54866993	GSE124008_Akerberg_2019_GSM3518657_F_Tbx5_fb1_ChIP_Ventricles_E12.5_SRR8335335_peak_6482	123	.	7.11361	15.3146	12.3736	251
chr11	54879915	54880278	GSE124008_Akerberg_2019_GSM3518657_F_Tbx5_fb1_ChIP_Ventricles_E12.5_SRR8335335_peak_6483	85	.	5.83575	11.3004	8.52449	412
chr11	54882684	54882995	GSE124008_Akerberg_2019_GSM3518657_F_Tbx5_fb1_ChIP_Ventricles_E12.5_SRR8335335_peak_6485	1006	.	35.1661	104.804	100.632	202
chr11	54902691	54903119	GSE124008_Akerberg_2019_GSM3518657_F_Tbx5_fb1_ChIP_Ventricles_E12.5_SRR8335335_peak_6486	201	.	11.1573	23.3667	20.1686	230
chr11	54904486	54904751	GSE124008_Akerberg_2019_GSM3518657_F_Tbx5_fb1_ChIP_Ventricles_E12.5_SRR8335335_peak_6487	125	.	8.55393	15.4845	12.5138	216
chr11	54920476	54920911	GSE124008_Akerberg_2019_GSM3518657_F_Tbx5_fb1_ChIP_Ventricles_E12.5_SRR8335335_peak_6488	461	.	19.9592	49.8064	46.173	270
chr11	54936038	54936261	GSE124008_Akerberg_2019_GSM3518657_F_Tbx5_fb1_ChIP_Ventricles_E12.5_SRR8335335_peak_6489	80	.	6.65305	10.7838	8.01531	161
chr11	54952458	54952699	GSE124008_Akerberg_2019_GSM3518657_F_Tbx5_fb1_ChIP_Ventricles_E12.5_SRR8335335_peak_6490	135	.	8.929	16.5567	13.5634	186
chr11	54958461	54958703	GSE124008_Akerberg_2019_GSM3518657_F_Tbx5_fb1_ChIP_Ventricles_E12.5_SRR8335335_peak_6491	51	.	4.60717	7.73134	5.16135	198
chr11	54986952	54987152	GSE124008_Akerberg_2019_GSM3518657_F_Tbx5_fb1_ChIP_Ventricles_E12.5_SRR8335335_peak_6492	59	.	5.70262	8.60461	5.96344	278
chr11	54997787	54998011	GSE124008_Akerberg_2019_GSM3518657_F_Tbx5_fb1_ChIP_Ventricles_E12.5_SRR8335335_peak_6493	84	.	6.69437	11.2155	8.44177	148
chr11	55016208	55016227	GSE124008_Akerberg_2019_GSM3518657_F_Tbx5_fb1_ChIP_Ventricles_E12.5_SRR8335335_peak_6495	31	.	4.22953	5.52781	3.18604	151
chr11	55023015	55023333	GSE124008_Akerberg_2019_GSM3518657_F_Tbx5_fb1_ChIP_Ventricles_E12.5_SRR8335335_peak_6496	103	.	6.45003	13.222	10.3446	197
chr11	55033230	55033383	GSE124008_Akerberg_2019_GSM3518657_F_Tbx5_fb1_ChIP_Ventricles_E12.5_SRR8335335_peak_6497	112	.	7.9891	14.1243	11.2232	207
chr11	55048084	55048297	GSE124008_Akerberg_2019_GSM3518657_F_Tbx5_fb1_ChIP_Ventricles_E12.5_SRR8335335_peak_6498	49	.	5.16942	7.47351	4.95543	147
chr11	55069044	55069402	GSE124008_Akerberg_2019_GSM3518657_F_Tbx5_fb1_ChIP_Ventricles_E12.5_SRR8335335_peak_6500	185	.	10.8088	21.6793	18.5297	215
chr11	55085421	55085599	GSE124008_Akerberg_2019_GSM3518657_F_Tbx5_fb1_ChIP_Ventricles_E12.5_SRR8335335_peak_6504	41	.	4.65164	6.65635	4.16733	46
chr11	55097941	55098107	GSE124008_Akerberg_2019_GSM3518657_F_Tbx5_fb1_ChIP_Ventricles_E12.5_SRR8335335_peak_6505	49	.	5.16942	7.47351	4.95543	173
chr11	55113646	55113892	GSE124008_Akerberg_2019_GSM3518657_F_Tbx5_fb1_ChIP_Ventricles_E12.5_SRR8335335_peak_6506	89	.	7.04921	11.7907	8.99313	208
chr11	55194002	55194266	GSE124008_Akerberg_2019_GSM3518657_F_Tbx5_fb1_ChIP_Ventricles_E12.5_SRR8335335_peak_6507	213	.	11.8805	24.5743	21.3484	177
chr11	55218017	55218215	GSE124008_Akerberg_2019_GSM3518657_F_Tbx5_fb1_ChIP_Ventricles_E12.5_SRR8335335_peak_6508	68	.	6.10931	9.56835	6.89595	122
chr11	55265727	55265997	GSE124008_Akerberg_2019_GSM3518657_F_Tbx5_fb1_ChIP_Ventricles_E12.5_SRR8335335_peak_6509	90	.	7.12827	11.9189	9.0948	184
chr11	55366883	55367196	GSE124008_Akerberg_2019_GSM3518657_F_Tbx5_fb1_ChIP_Ventricles_E12.5_SRR8335335_peak_6510	240	.	12.8309	27.3358	24.0534	198
chr11	55369120	55369340	GSE124008_Akerberg_2019_GSM3518657_F_Tbx5_fb1_ChIP_Ventricles_E12.5_SRR8335335_peak_6511	31	.	4.22953	5.52781	3.18604	196
chr11	55418242	55418422	GSE124008_Akerberg_2019_GSM3518657_F_Tbx5_fb1_ChIP_Ventricles_E12.5_SRR8335335_peak_6512	40	.	4.75218	6.56298	4.08516	61
chr11	55419820	55420050	GSE124008_Akerberg_2019_GSM3518657_F_Tbx5_fb1_ChIP_Ventricles_E12.5_SRR8335335_peak_6513	69	.	6.17784	9.67828	6.97094	218
chr11	55433133	55433424	GSE124008_Akerberg_2019_GSM3518657_F_Tbx5_fb1_ChIP_Ventricles_E12.5_SRR8335335_peak_6514	90	.	7.12827	11.9189	9.0948	299
chr11	55469667	55469853	GSE124008_Akerberg_2019_GSM3518657_F_Tbx5_fb1_ChIP_Ventricles_E12.5_SRR8335335_peak_6516	95	.	6.68686	12.3903	9.55338	172
chr11	55607756	55608066	GSE124008_Akerberg_2019_GSM3518657_F_Tbx5_fb1_ChIP_Ventricles_E12.5_SRR8335335_peak_6519	268	.	13.7813	30.1604	26.8186	201
chr11	56026985	56027106	GSE124008_Akerberg_2019_GSM3518657_F_Tbx5_fb1_ChIP_Ventricles_E12.5_SRR8335335_peak_6520	38	.	4.41975	6.28957	3.87407	43
chr11	56092971	56093148	GSE124008_Akerberg_2019_GSM3518657_F_Tbx5_fb1_ChIP_Ventricles_E12.5_SRR8335335_peak_6521	40	.	4.75218	6.56298	4.08516	25
chr11	56102304	56102639	GSE124008_Akerberg_2019_GSM3518657_F_Tbx5_fb1_ChIP_Ventricles_E12.5_SRR8335335_peak_6522	293	.	13.0022	32.7355	29.3603	218
chr11	56270269	56270450	GSE124008_Akerberg_2019_GSM3518657_F_Tbx5_fb1_ChIP_Ventricles_E12.5_SRR8335335_peak_6523	68	.	6.10931	9.56835	6.89595	114
chr11	56284106	56284319	GSE124008_Akerberg_2019_GSM3518657_F_Tbx5_fb1_ChIP_Ventricles_E12.5_SRR8335335_peak_6524	100	.	7.51916	12.9445	10.0931	123
chr11	56553200	56553407	GSE124008_Akerberg_2019_GSM3518657_F_Tbx5_fb1_ChIP_Ventricles_E12.5_SRR8335335_peak_6526	172	.	10.3388	20.3689	17.2549	251
chr11	56578501	56578691	GSE124008_Akerberg_2019_GSM3518657_F_Tbx5_fb1_ChIP_Ventricles_E12.5_SRR8335335_peak_6527	105	.	7.05835	13.4428	10.5575	179
chr11	56581363	56581609	GSE124008_Akerberg_2019_GSM3518657_F_Tbx5_fb1_ChIP_Ventricles_E12.5_SRR8335335_peak_6528	173	.	10.3939	20.4602	17.3445	193
chr11	56716997	56717333	GSE124008_Akerberg_2019_GSM3518657_F_Tbx5_fb1_ChIP_Ventricles_E12.5_SRR8335335_peak_6529	446	.	19.4839	48.2259	44.6119	417
chr11	56862740	56862936	GSE124008_Akerberg_2019_GSM3518657_F_Tbx5_fb1_ChIP_Ventricles_E12.5_SRR8335335_peak_6530	80	.	6.65305	10.7838	8.01531	323
chr11	56904094	56904297	GSE124008_Akerberg_2019_GSM3518657_F_Tbx5_fb1_ChIP_Ventricles_E12.5_SRR8335335_peak_6531	59	.	5.63937	8.50379	5.90279	60
chr11	57007855	57008122	GSE124008_Akerberg_2019_GSM3518657_F_Tbx5_fb1_ChIP_Ventricles_E12.5_SRR8335335_peak_6532	230	.	11.1448	26.2833	23.0207	186
chr11	57189629	57189776	GSE124008_Akerberg_2019_GSM3518657_F_Tbx5_fb1_ChIP_Ventricles_E12.5_SRR8335335_peak_6534	135	.	8.929	16.5567	13.5634	264
chr11	57256056	57256339	GSE124008_Akerberg_2019_GSM3518657_F_Tbx5_fb1_ChIP_Ventricles_E12.5_SRR8335335_peak_6536	163	.	8.2929	19.4412	16.3447	211
chr11	57405460	57405606	GSE124008_Akerberg_2019_GSM3518657_F_Tbx5_fb1_ChIP_Ventricles_E12.5_SRR8335335_peak_6537	69	.	6.17784	9.67828	6.97094	179
chr11	57503122	57503465	GSE124008_Akerberg_2019_GSM3518657_F_Tbx5_fb1_ChIP_Ventricles_E12.5_SRR8335335_peak_6539	384	.	15.0295	41.9712	38.4483	216
chr11	57534937	57535284	GSE124008_Akerberg_2019_GSM3518657_F_Tbx5_fb1_ChIP_Ventricles_E12.5_SRR8335335_peak_6540	702	.	26.787	74.1097	70.213	201
chr11	57645055	57645273	GSE124008_Akerberg_2019_GSM3518657_F_Tbx5_fb1_ChIP_Ventricles_E12.5_SRR8335335_peak_6543	69	.	6.17784	9.67828	6.97094	415
chr11	57645380	57645633	GSE124008_Akerberg_2019_GSM3518657_F_Tbx5_fb1_ChIP_Ventricles_E12.5_SRR8335335_peak_6543	69	.	6.17784	9.67828	6.97094	415
chr11	57767851	57768029	GSE124008_Akerberg_2019_GSM3518657_F_Tbx5_fb1_ChIP_Ventricles_E12.5_SRR8335335_peak_6545	40	.	4.75218	6.56298	4.08516	181
chr11	57773406	57773703	GSE124008_Akerberg_2019_GSM3518657_F_Tbx5_fb1_ChIP_Ventricles_E12.5_SRR8335335_peak_6546	226	.	12.3557	25.9469	22.6925	190
chr11	57818779	57819043	GSE124008_Akerberg_2019_GSM3518657_F_Tbx5_fb1_ChIP_Ventricles_E12.5_SRR8335335_peak_6548	79	.	6.57926	10.6647	7.92598	98
chr11	57827414	57828007	GSE124008_Akerberg_2019_GSM3518657_F_Tbx5_fb1_ChIP_Ventricles_E12.5_SRR8335335_peak_6549	430	.	19.0087	46.656	43.0615	435
chr11	57831671	57831961	GSE124008_Akerberg_2019_GSM3518657_F_Tbx5_fb1_ChIP_Ventricles_E12.5_SRR8335335_peak_6552	40	.	4.75218	6.56298	4.08516	160
chr11	57847192	57847953	GSE124008_Akerberg_2019_GSM3518657_F_Tbx5_fb1_ChIP_Ventricles_E12.5_SRR8335335_peak_6555	1097	.	37.5422	114.021	109.778	506
chr11	57875004	57875277	GSE124008_Akerberg_2019_GSM3518657_F_Tbx5_fb1_ChIP_Ventricles_E12.5_SRR8335335_peak_6557	69	.	6.17784	9.67828	6.97094	132
chr11	57916024	57916314	GSE124008_Akerberg_2019_GSM3518657_F_Tbx5_fb1_ChIP_Ventricles_E12.5_SRR8335335_peak_6560	174	.	10.4548	20.5611	17.4301	217
chr11	57951112	57951264	GSE124008_Akerberg_2019_GSM3518657_F_Tbx5_fb1_ChIP_Ventricles_E12.5_SRR8335335_peak_6562	59	.	5.70262	8.60461	5.96344	119
chr11	58009790	58010047	GSE124008_Akerberg_2019_GSM3518657_F_Tbx5_fb1_ChIP_Ventricles_E12.5_SRR8335335_peak_6564	137	.	9.02915	16.7215	13.708	435
chr11	58020030	58020213	GSE124008_Akerberg_2019_GSM3518657_F_Tbx5_fb1_ChIP_Ventricles_E12.5_SRR8335335_peak_6566	49	.	4.8294	7.50494	4.97966	146
chr11	58125065	58125322	GSE124008_Akerberg_2019_GSM3518657_F_Tbx5_fb1_ChIP_Ventricles_E12.5_SRR8335335_peak_6568	238	.	12.6886	27.0977	23.8272	210
chr11	58159892	58160155	GSE124008_Akerberg_2019_GSM3518657_F_Tbx5_fb1_ChIP_Ventricles_E12.5_SRR8335335_peak_6569	251	.	13.1585	28.4932	25.195	180
chr11	58193297	58193692	GSE124008_Akerberg_2019_GSM3518657_F_Tbx5_fb1_ChIP_Ventricles_E12.5_SRR8335335_peak_6570	69	.	4.97415	9.69024	6.98232	212
chr11	58223757	58223958	GSE124008_Akerberg_2019_GSM3518657_F_Tbx5_fb1_ChIP_Ventricles_E12.5_SRR8335335_peak_6571	170	.	9.2873	20.1872	17.081	192
chr11	58302366	58302610	GSE124008_Akerberg_2019_GSM3518657_F_Tbx5_fb1_ChIP_Ventricles_E12.5_SRR8335335_peak_6572	89	.	7.04921	11.7907	8.99313	269
chr11	58322937	58323391	GSE124008_Akerberg_2019_GSM3518657_F_Tbx5_fb1_ChIP_Ventricles_E12.5_SRR8335335_peak_6573	200	.	11.4052	23.2187	20.023	195
chr11	58330061	58330514	GSE124008_Akerberg_2019_GSM3518657_F_Tbx5_fb1_ChIP_Ventricles_E12.5_SRR8335335_peak_6574	137	.	9.02915	16.7215	13.708	384
chr11	58782760	58782959	GSE124008_Akerberg_2019_GSM3518657_F_Tbx5_fb1_ChIP_Ventricles_E12.5_SRR8335335_peak_6576	58	.	5.20089	8.42656	5.84043	119
chr11	58784215	58784513	GSE124008_Akerberg_2019_GSM3518657_F_Tbx5_fb1_ChIP_Ventricles_E12.5_SRR8335335_peak_6577	308	.	15.0383	34.2223	30.818	205
chr11	58867213	58867432	GSE124008_Akerberg_2019_GSM3518657_F_Tbx5_fb1_ChIP_Ventricles_E12.5_SRR8335335_peak_6578	80	.	6.65305	10.7838	8.01531	153
chr11	58903607	58904118	GSE124008_Akerberg_2019_GSM3518657_F_Tbx5_fb1_ChIP_Ventricles_E12.5_SRR8335335_peak_6580	322	.	15.5083	35.689	32.2612	296
chr11	58938393	58938488	GSE124008_Akerberg_2019_GSM3518657_F_Tbx5_fb1_ChIP_Ventricles_E12.5_SRR8335335_peak_6581	67	.	5.57238	9.37765	6.72124	259
chr11	58938757	58938986	GSE124008_Akerberg_2019_GSM3518657_F_Tbx5_fb1_ChIP_Ventricles_E12.5_SRR8335335_peak_6581	67	.	5.57238	9.37765	6.72124	259
chr11	58954900	58955273	GSE124008_Akerberg_2019_GSM3518657_F_Tbx5_fb1_ChIP_Ventricles_E12.5_SRR8335335_peak_6585	58	.	5.20089	8.42656	5.84043	279
chr11	58983954	58984422	GSE124008_Akerberg_2019_GSM3518657_F_Tbx5_fb1_ChIP_Ventricles_E12.5_SRR8335335_peak_6588	1995	.	59.4023	204.365	199.554	259
chr11	58986529	58986930	GSE124008_Akerberg_2019_GSM3518657_F_Tbx5_fb1_ChIP_Ventricles_E12.5_SRR8335335_peak_6589	212	.	11.8113	24.4589	21.2447	197
chr11	58988344	58988708	GSE124008_Akerberg_2019_GSM3518657_F_Tbx5_fb1_ChIP_Ventricles_E12.5_SRR8335335_peak_6590	59	.	5.63937	8.50379	5.90279	218
chr11	58990836	58991303	GSE124008_Akerberg_2019_GSM3518657_F_Tbx5_fb1_ChIP_Ventricles_E12.5_SRR8335335_peak_6592	787	.	27.487	82.7214	78.7437	382
chr11	59002365	59003030	GSE124008_Akerberg_2019_GSM3518657_F_Tbx5_fb1_ChIP_Ventricles_E12.5_SRR8335335_peak_6594	384	.	17.5831	42.0114	38.4809	533
chr11	59134686	59134871	GSE124008_Akerberg_2019_GSM3518657_F_Tbx5_fb1_ChIP_Ventricles_E12.5_SRR8335335_peak_6595	40	.	4.75218	6.56298	4.08516	108
chr11	59138577	59138881	GSE124008_Akerberg_2019_GSM3518657_F_Tbx5_fb1_ChIP_Ventricles_E12.5_SRR8335335_peak_6596	27	.	3.40337	5.0702	2.76082	327
chr11	59161477	59161777	GSE124008_Akerberg_2019_GSM3518657_F_Tbx5_fb1_ChIP_Ventricles_E12.5_SRR8335335_peak_6597	277	.	10.4719	31.097	27.7504	183
chr11	59164320	59164567	GSE124008_Akerberg_2019_GSM3518657_F_Tbx5_fb1_ChIP_Ventricles_E12.5_SRR8335335_peak_6599	88	.	6.50619	11.6817	8.89768	107
chr11	59191673	59192168	GSE124008_Akerberg_2019_GSM3518657_F_Tbx5_fb1_ChIP_Ventricles_E12.5_SRR8335335_peak_6600	381	.	16.0718	41.6284	38.1132	335
chr11	59209045	59209359	GSE124008_Akerberg_2019_GSM3518657_F_Tbx5_fb1_ChIP_Ventricles_E12.5_SRR8335335_peak_6602	113	.	8.07871	14.2708	11.3451	197
chr11	59228050	59228375	GSE124008_Akerberg_2019_GSM3518657_F_Tbx5_fb1_ChIP_Ventricles_E12.5_SRR8335335_peak_6603	149	.	9.50436	17.9806	14.9233	264
chr11	59263937	59264251	GSE124008_Akerberg_2019_GSM3518657_F_Tbx5_fb1_ChIP_Ventricles_E12.5_SRR8335335_peak_6604	50	.	5.2274	7.56521	5.00071	173
chr11	59338017	59338216	GSE124008_Akerberg_2019_GSM3518657_F_Tbx5_fb1_ChIP_Ventricles_E12.5_SRR8335335_peak_6607	40	.	4.75218	6.56298	4.08516	167
chr11	59449971	59450485	GSE124008_Akerberg_2019_GSM3518657_F_Tbx5_fb1_ChIP_Ventricles_E12.5_SRR8335335_peak_6608	515	.	18.9461	55.2646	51.5683	209
chr11	59459208	59459453	GSE124008_Akerberg_2019_GSM3518657_F_Tbx5_fb1_ChIP_Ventricles_E12.5_SRR8335335_peak_6609	30	.	3.68573	5.33894	3.01975	143
chr11	59474086	59474281	GSE124008_Akerberg_2019_GSM3518657_F_Tbx5_fb1_ChIP_Ventricles_E12.5_SRR8335335_peak_6612	50	.	5.2274	7.56521	5.00071	540
chr11	59506148	59506651	GSE124008_Akerberg_2019_GSM3518657_F_Tbx5_fb1_ChIP_Ventricles_E12.5_SRR8335335_peak_6613	213	.	11.8805	24.5743	21.3484	324
chr11	59662159	59662403	GSE124008_Akerberg_2019_GSM3518657_F_Tbx5_fb1_ChIP_Ventricles_E12.5_SRR8335335_peak_6614	59	.	5.70262	8.60461	5.96344	133
chr11	59694681	59694860	GSE124008_Akerberg_2019_GSM3518657_F_Tbx5_fb1_ChIP_Ventricles_E12.5_SRR8335335_peak_6617	84	.	6.69437	11.2155	8.44177	74
chr11	59709108	59709428	GSE124008_Akerberg_2019_GSM3518657_F_Tbx5_fb1_ChIP_Ventricles_E12.5_SRR8335335_peak_6618	255	.	11.8877	28.8246	25.5084	205
chr11	59721461	59721626	GSE124008_Akerberg_2019_GSM3518657_F_Tbx5_fb1_ChIP_Ventricles_E12.5_SRR8335335_peak_6619	89	.	7.04921	11.7907	8.99313	85
chr11	59767122	59767318	GSE124008_Akerberg_2019_GSM3518657_F_Tbx5_fb1_ChIP_Ventricles_E12.5_SRR8335335_peak_6620	59	.	5.63937	8.50379	5.90279	67
chr11	59769745	59769914	GSE124008_Akerberg_2019_GSM3518657_F_Tbx5_fb1_ChIP_Ventricles_E12.5_SRR8335335_peak_6621	26	.	3.71492	4.93951	2.63126	186
chr11	59839240	59839700	GSE124008_Akerberg_2019_GSM3518657_F_Tbx5_fb1_ChIP_Ventricles_E12.5_SRR8335335_peak_6626	381	.	17.388	41.6815	38.1622	205
chr11	59847966	59848382	GSE124008_Akerberg_2019_GSM3518657_F_Tbx5_fb1_ChIP_Ventricles_E12.5_SRR8335335_peak_6627	99	.	7.1889	12.8137	9.97292	416
chr11	59898306	59898465	GSE124008_Akerberg_2019_GSM3518657_F_Tbx5_fb1_ChIP_Ventricles_E12.5_SRR8335335_peak_6628	13	.	2.97194	3.42509	1.35152	212
chr11	59948104	59948253	GSE124008_Akerberg_2019_GSM3518657_F_Tbx5_fb1_ChIP_Ventricles_E12.5_SRR8335335_peak_6630	125	.	8.55393	15.4845	12.5138	189
chr11	59964900	59965148	GSE124008_Akerberg_2019_GSM3518657_F_Tbx5_fb1_ChIP_Ventricles_E12.5_SRR8335335_peak_6633	60	.	5.35804	8.68537	6.04338	573
chr11	59971739	59971968	GSE124008_Akerberg_2019_GSM3518657_F_Tbx5_fb1_ChIP_Ventricles_E12.5_SRR8335335_peak_6634	59	.	5.63937	8.50379	5.90279	101
chr11	59991344	59991776	GSE124008_Akerberg_2019_GSM3518657_F_Tbx5_fb1_ChIP_Ventricles_E12.5_SRR8335335_peak_6635	755	.	28.3471	79.5228	75.5737	233
chr11	60001854	60002041	GSE124008_Akerberg_2019_GSM3518657_F_Tbx5_fb1_ChIP_Ventricles_E12.5_SRR8335335_peak_6637	59	.	5.63937	8.50379	5.90279	104
chr11	60025561	60025766	GSE124008_Akerberg_2019_GSM3518657_F_Tbx5_fb1_ChIP_Ventricles_E12.5_SRR8335335_peak_6638	50	.	5.2274	7.56521	5.00071	143
chr11	60027198	60027605	GSE124008_Akerberg_2019_GSM3518657_F_Tbx5_fb1_ChIP_Ventricles_E12.5_SRR8335335_peak_6639	338	.	12.9001	37.2654	33.8115	216
chr11	60046364	60046574	GSE124008_Akerberg_2019_GSM3518657_F_Tbx5_fb1_ChIP_Ventricles_E12.5_SRR8335335_peak_6640	36	.	4.46291	6.11055	3.69779	99
chr11	60092683	60093003	GSE124008_Akerberg_2019_GSM3518657_F_Tbx5_fb1_ChIP_Ventricles_E12.5_SRR8335335_peak_6641	461	.	19.9592	49.8064	46.173	211
chr11	60104805	60105908	GSE124008_Akerberg_2019_GSM3518657_F_Tbx5_fb1_ChIP_Ventricles_E12.5_SRR8335335_peak_6642	102	.	7.60349	13.0818	10.2063	359
chr11	60106237	60106531	GSE124008_Akerberg_2019_GSM3518657_F_Tbx5_fb1_ChIP_Ventricles_E12.5_SRR8335335_peak_6643	125	.	8.55393	15.4845	12.5138	657
chr11	60106607	60106814	GSE124008_Akerberg_2019_GSM3518657_F_Tbx5_fb1_ChIP_Ventricles_E12.5_SRR8335335_peak_6643	125	.	8.55393	15.4845	12.5138	657
chr11	60115171	60115429	GSE124008_Akerberg_2019_GSM3518657_F_Tbx5_fb1_ChIP_Ventricles_E12.5_SRR8335335_peak_6644	69	.	5.74076	9.65705	6.97094	172
chr11	60129004	60129147	GSE124008_Akerberg_2019_GSM3518657_F_Tbx5_fb1_ChIP_Ventricles_E12.5_SRR8335335_peak_6645	68	.	6.10931	9.56835	6.89595	123
chr11	60140010	60140129	GSE124008_Akerberg_2019_GSM3518657_F_Tbx5_fb1_ChIP_Ventricles_E12.5_SRR8335335_peak_6646	40	.	4.75218	6.56298	4.08516	111
chr11	60146915	60147120	GSE124008_Akerberg_2019_GSM3518657_F_Tbx5_fb1_ChIP_Ventricles_E12.5_SRR8335335_peak_6647	89	.	6.76602	11.7163	8.93024	211
chr11	60162223	60162525	GSE124008_Akerberg_2019_GSM3518657_F_Tbx5_fb1_ChIP_Ventricles_E12.5_SRR8335335_peak_6648	213	.	11.8805	24.5743	21.3484	197
chr11	60175744	60176250	GSE124008_Akerberg_2019_GSM3518657_F_Tbx5_fb1_ChIP_Ventricles_E12.5_SRR8335335_peak_6649	79	.	6.57926	10.6647	7.92598	542
chr11	60176707	60177278	GSE124008_Akerberg_2019_GSM3518657_F_Tbx5_fb1_ChIP_Ventricles_E12.5_SRR8335335_peak_6650	174	.	10.4548	20.5611	17.4301	428
chr11	60177404	60177538	GSE124008_Akerberg_2019_GSM3518657_F_Tbx5_fb1_ChIP_Ventricles_E12.5_SRR8335335_peak_6650	174	.	10.4548	20.5611	17.4301	428
chr11	60210345	60210513	GSE124008_Akerberg_2019_GSM3518657_F_Tbx5_fb1_ChIP_Ventricles_E12.5_SRR8335335_peak_6652	40	.	4.75218	6.56298	4.08516	154
chr11	60233108	60233457	GSE124008_Akerberg_2019_GSM3518657_F_Tbx5_fb1_ChIP_Ventricles_E12.5_SRR8335335_peak_6656	100	.	7.51916	12.9445	10.0931	165
chr11	60253644	60253824	GSE124008_Akerberg_2019_GSM3518657_F_Tbx5_fb1_ChIP_Ventricles_E12.5_SRR8335335_peak_6657	79	.	6.57926	10.6647	7.92598	135
chr11	60352604	60352937	GSE124008_Akerberg_2019_GSM3518657_F_Tbx5_fb1_ChIP_Ventricles_E12.5_SRR8335335_peak_6658	159	.	9.86889	19.0777	15.9997	212
chr11	60353113	60353391	GSE124008_Akerberg_2019_GSM3518657_F_Tbx5_fb1_ChIP_Ventricles_E12.5_SRR8335335_peak_6659	49	.	5.16942	7.47351	4.95543	187
chr11	60381738	60381939	GSE124008_Akerberg_2019_GSM3518657_F_Tbx5_fb1_ChIP_Ventricles_E12.5_SRR8335335_peak_6660	32	.	4.27696	5.60135	3.21137	161
chr11	60416899	60417351	GSE124008_Akerberg_2019_GSM3518657_F_Tbx5_fb1_ChIP_Ventricles_E12.5_SRR8335335_peak_6661	213	.	11.8805	24.5743	21.3484	714
chr11	60417547	60417749	GSE124008_Akerberg_2019_GSM3518657_F_Tbx5_fb1_ChIP_Ventricles_E12.5_SRR8335335_peak_6661	213	.	11.8805	24.5743	21.3484	714
chr11	60454461	60454622	GSE124008_Akerberg_2019_GSM3518657_F_Tbx5_fb1_ChIP_Ventricles_E12.5_SRR8335335_peak_6662	64	.	5.62514	9.12211	6.4737	143
chr11	60699741	60700157	GSE124008_Akerberg_2019_GSM3518657_F_Tbx5_fb1_ChIP_Ventricles_E12.5_SRR8335335_peak_6665	85	.	5.83575	11.3004	8.52449	192
chr11	60727116	60727192	GSE124008_Akerberg_2019_GSM3518657_F_Tbx5_fb1_ChIP_Ventricles_E12.5_SRR8335335_peak_6666	69	.	6.14187	9.62057	6.94317	182
chr11	60777257	60777620	GSE124008_Akerberg_2019_GSM3518657_F_Tbx5_fb1_ChIP_Ventricles_E12.5_SRR8335335_peak_6668	79	.	6.57926	10.6647	7.92598	346
chr11	60810899	60811244	GSE124008_Akerberg_2019_GSM3518657_F_Tbx5_fb1_ChIP_Ventricles_E12.5_SRR8335335_peak_6669	308	.	15.0383	34.2223	30.818	201
chr11	60876460	60876694	GSE124008_Akerberg_2019_GSM3518657_F_Tbx5_fb1_ChIP_Ventricles_E12.5_SRR8335335_peak_6670	112	.	7.9891	14.1243	11.2232	156
chr11	60878221	60878776	GSE124008_Akerberg_2019_GSM3518657_F_Tbx5_fb1_ChIP_Ventricles_E12.5_SRR8335335_peak_6671	200	.	11.4052	23.2187	20.023	377
chr11	60886578	60886879	GSE124008_Akerberg_2019_GSM3518657_F_Tbx5_fb1_ChIP_Ventricles_E12.5_SRR8335335_peak_6673	159	.	9.86889	19.0777	15.9997	336
chr11	60896075	60896355	GSE124008_Akerberg_2019_GSM3518657_F_Tbx5_fb1_ChIP_Ventricles_E12.5_SRR8335335_peak_6674	125	.	8.55393	15.4845	12.5138	169
chr11	60913881	60914229	GSE124008_Akerberg_2019_GSM3518657_F_Tbx5_fb1_ChIP_Ventricles_E12.5_SRR8335335_peak_6676	279	.	14.0984	31.3293	27.9776	217
chr11	60932018	60932261	GSE124008_Akerberg_2019_GSM3518657_F_Tbx5_fb1_ChIP_Ventricles_E12.5_SRR8335335_peak_6678	90	.	7.12827	11.9189	9.0948	109
chr11	60939068	60939418	GSE124008_Akerberg_2019_GSM3518657_F_Tbx5_fb1_ChIP_Ventricles_E12.5_SRR8335335_peak_6679	267	.	12.2592	30.1154	26.7845	177
chr11	60954070	60954193	GSE124008_Akerberg_2019_GSM3518657_F_Tbx5_fb1_ChIP_Ventricles_E12.5_SRR8335335_peak_6680	59	.	5.63937	8.50379	5.90279	43
chr11	61021870	61022110	GSE124008_Akerberg_2019_GSM3518657_F_Tbx5_fb1_ChIP_Ventricles_E12.5_SRR8335335_peak_6681	59	.	5.70262	8.60461	5.96344	1073
chr11	61025472	61025972	GSE124008_Akerberg_2019_GSM3518657_F_Tbx5_fb1_ChIP_Ventricles_E12.5_SRR8335335_peak_6682	27	.	3.40337	5.0702	2.76082	170
chr11	61174914	61175087	GSE124008_Akerberg_2019_GSM3518657_F_Tbx5_fb1_ChIP_Ventricles_E12.5_SRR8335335_peak_6684	113	.	8.07871	14.2708	11.3451	140
chr11	61207736	61207880	GSE124008_Akerberg_2019_GSM3518657_F_Tbx5_fb1_ChIP_Ventricles_E12.5_SRR8335335_peak_6685	59	.	5.70262	8.60461	5.96344	90
chr11	61226168	61226716	GSE124008_Akerberg_2019_GSM3518657_F_Tbx5_fb1_ChIP_Ventricles_E12.5_SRR8335335_peak_6687	282	.	14.2565	31.5949	28.2279	199
chr11	61252782	61253151	GSE124008_Akerberg_2019_GSM3518657_F_Tbx5_fb1_ChIP_Ventricles_E12.5_SRR8335335_peak_6688	207	.	9.52148	23.9107	20.7056	177
chr11	61266956	61267425	GSE124008_Akerberg_2019_GSM3518657_F_Tbx5_fb1_ChIP_Ventricles_E12.5_SRR8335335_peak_6689	99	.	7.42859	12.797	9.95785	463
chr11	61319506	61319897	GSE124008_Akerberg_2019_GSM3518657_F_Tbx5_fb1_ChIP_Ventricles_E12.5_SRR8335335_peak_6691	1772	.	54.1749	181.969	177.282	229
chr11	61320975	61321117	GSE124008_Akerberg_2019_GSM3518657_F_Tbx5_fb1_ChIP_Ventricles_E12.5_SRR8335335_peak_6693	59	.	5.63937	8.50379	5.90279	219
chr11	61329213	61329454	GSE124008_Akerberg_2019_GSM3518657_F_Tbx5_fb1_ChIP_Ventricles_E12.5_SRR8335335_peak_6694	90	.	7.12827	11.9189	9.0948	207
chr11	61342570	61342775	GSE124008_Akerberg_2019_GSM3518657_F_Tbx5_fb1_ChIP_Ventricles_E12.5_SRR8335335_peak_6695	40	.	4.75218	6.56298	4.08516	162
chr11	61361644	61361804	GSE124008_Akerberg_2019_GSM3518657_F_Tbx5_fb1_ChIP_Ventricles_E12.5_SRR8335335_peak_6696	45	.	4.90921	7.06272	4.56482	197
chr11	61366520	61367175	GSE124008_Akerberg_2019_GSM3518657_F_Tbx5_fb1_ChIP_Ventricles_E12.5_SRR8335335_peak_6697	1201	.	39.9455	124.491	120.172	405
chr11	61377900	61378107	GSE124008_Akerberg_2019_GSM3518657_F_Tbx5_fb1_ChIP_Ventricles_E12.5_SRR8335335_peak_6698	59	.	5.70262	8.60461	5.96344	165
chr11	61400568	61401306	GSE124008_Akerberg_2019_GSM3518657_F_Tbx5_fb1_ChIP_Ventricles_E12.5_SRR8335335_peak_6699	934	.	33.2653	97.5352	93.4229	532
chr11	61494732	61494876	GSE124008_Akerberg_2019_GSM3518657_F_Tbx5_fb1_ChIP_Ventricles_E12.5_SRR8335335_peak_6702	59	.	5.63937	8.50379	5.90279	169
chr11	61578975	61579755	GSE124008_Akerberg_2019_GSM3518657_F_Tbx5_fb1_ChIP_Ventricles_E12.5_SRR8335335_peak_6705	213	.	11.8805	24.5743	21.3484	964
chr11	61620460	61620573	GSE124008_Akerberg_2019_GSM3518657_F_Tbx5_fb1_ChIP_Ventricles_E12.5_SRR8335335_peak_6706	40	.	4.75218	6.56298	4.08516	94
chr11	61689502	61689840	GSE124008_Akerberg_2019_GSM3518657_F_Tbx5_fb1_ChIP_Ventricles_E12.5_SRR8335335_peak_6708	251	.	13.1585	28.4932	25.195	263
chr11	61797329	61797528	GSE124008_Akerberg_2019_GSM3518657_F_Tbx5_fb1_ChIP_Ventricles_E12.5_SRR8335335_peak_6710	135	.	8.929	16.5567	13.5634	94
chr11	61854401	61854549	GSE124008_Akerberg_2019_GSM3518657_F_Tbx5_fb1_ChIP_Ventricles_E12.5_SRR8335335_peak_6711	125	.	8.55393	15.4845	12.5138	655
chr11	61854832	61855337	GSE124008_Akerberg_2019_GSM3518657_F_Tbx5_fb1_ChIP_Ventricles_E12.5_SRR8335335_peak_6711	125	.	8.55393	15.4845	12.5138	655
chr11	61923776	61923999	GSE124008_Akerberg_2019_GSM3518657_F_Tbx5_fb1_ChIP_Ventricles_E12.5_SRR8335335_peak_6712	148	.	8.54432	17.8633	14.8253	126
chr11	61924618	61924901	GSE124008_Akerberg_2019_GSM3518657_F_Tbx5_fb1_ChIP_Ventricles_E12.5_SRR8335335_peak_6713	107	.	7.67192	13.6058	10.7176	123
chr11	61929854	61930383	GSE124008_Akerberg_2019_GSM3518657_F_Tbx5_fb1_ChIP_Ventricles_E12.5_SRR8335335_peak_6714	128	.	8.47954	15.8166	12.8377	283
chr11	62076603	62076867	GSE124008_Akerberg_2019_GSM3518657_F_Tbx5_fb1_ChIP_Ventricles_E12.5_SRR8335335_peak_6717	360	.	14.8597	39.4937	36.003	192
chr11	62091329	62091563	GSE124008_Akerberg_2019_GSM3518657_F_Tbx5_fb1_ChIP_Ventricles_E12.5_SRR8335335_peak_6719	123	.	8.45905	15.3288	12.379	103
chr11	62130258	62130517	GSE124008_Akerberg_2019_GSM3518657_F_Tbx5_fb1_ChIP_Ventricles_E12.5_SRR8335335_peak_6720	159	.	8.91581	19.0165	15.9471	201
chr11	62221409	62221596	GSE124008_Akerberg_2019_GSM3518657_F_Tbx5_fb1_ChIP_Ventricles_E12.5_SRR8335335_peak_6722	125	.	8.55393	15.4845	12.5138	120
chr11	62281203	62281648	GSE124008_Akerberg_2019_GSM3518657_F_Tbx5_fb1_ChIP_Ventricles_E12.5_SRR8335335_peak_6725	94	.	7.14066	12.3281	9.4965	95
chr11	62323820	62324017	GSE124008_Akerberg_2019_GSM3518657_F_Tbx5_fb1_ChIP_Ventricles_E12.5_SRR8335335_peak_6726	59	.	5.70262	8.60461	5.96344	218
chr11	62442196	62442414	GSE124008_Akerberg_2019_GSM3518657_F_Tbx5_fb1_ChIP_Ventricles_E12.5_SRR8335335_peak_6727	30	.	3.68573	5.33894	3.01975	126
chr11	62456554	62456875	GSE124008_Akerberg_2019_GSM3518657_F_Tbx5_fb1_ChIP_Ventricles_E12.5_SRR8335335_peak_6728	100	.	7.51916	12.9445	10.0931	217
chr11	62457528	62457759	GSE124008_Akerberg_2019_GSM3518657_F_Tbx5_fb1_ChIP_Ventricles_E12.5_SRR8335335_peak_6729	105	.	7.05835	13.4428	10.5575	180
chr11	62538555	62539091	GSE124008_Akerberg_2019_GSM3518657_F_Tbx5_fb1_ChIP_Ventricles_E12.5_SRR8335335_peak_6730	187	.	10.93	21.8807	18.7168	442
chr11	62551402	62551731	GSE124008_Akerberg_2019_GSM3518657_F_Tbx5_fb1_ChIP_Ventricles_E12.5_SRR8335335_peak_6731	85	.	6.31536	11.3611	8.57941	206
chr11	62602718	62603088	GSE124008_Akerberg_2019_GSM3518657_F_Tbx5_fb1_ChIP_Ventricles_E12.5_SRR8335335_peak_6732	112	.	8.03168	14.1939	11.2899	516
chr11	62646417	62646463	GSE124008_Akerberg_2019_GSM3518657_F_Tbx5_fb1_ChIP_Ventricles_E12.5_SRR8335335_peak_6735	113	.	8.07871	14.2708	11.3451	228
chr11	62648343	62648486	GSE124008_Akerberg_2019_GSM3518657_F_Tbx5_fb1_ChIP_Ventricles_E12.5_SRR8335335_peak_6736	59	.	5.63937	8.50379	5.90279	51
chr11	62648813	62649002	GSE124008_Akerberg_2019_GSM3518657_F_Tbx5_fb1_ChIP_Ventricles_E12.5_SRR8335335_peak_6737	40	.	4.75218	6.56298	4.08516	144
chr11	62655221	62655457	GSE124008_Akerberg_2019_GSM3518657_F_Tbx5_fb1_ChIP_Ventricles_E12.5_SRR8335335_peak_6739	69	.	6.14187	9.62057	6.94317	176
chr11	62660959	62661158	GSE124008_Akerberg_2019_GSM3518657_F_Tbx5_fb1_ChIP_Ventricles_E12.5_SRR8335335_peak_6740	32	.	4.27696	5.60135	3.21137	35
chr11	62708203	62708394	GSE124008_Akerberg_2019_GSM3518657_F_Tbx5_fb1_ChIP_Ventricles_E12.5_SRR8335335_peak_6741	68	.	6.10931	9.56835	6.89595	151
chr11	62723485	62723720	GSE124008_Akerberg_2019_GSM3518657_F_Tbx5_fb1_ChIP_Ventricles_E12.5_SRR8335335_peak_6742	149	.	9.50436	17.9806	14.9233	168
chr11	62761837	62762034	GSE124008_Akerberg_2019_GSM3518657_F_Tbx5_fb1_ChIP_Ventricles_E12.5_SRR8335335_peak_6743	59	.	5.70262	8.60461	5.96344	75
chr11	62924164	62924368	GSE124008_Akerberg_2019_GSM3518657_F_Tbx5_fb1_ChIP_Ventricles_E12.5_SRR8335335_peak_6747	167	.	9.72616	19.8736	16.7728	175
chr11	63090282	63090503	GSE124008_Akerberg_2019_GSM3518657_F_Tbx5_fb1_ChIP_Ventricles_E12.5_SRR8335335_peak_6748	240	.	12.8309	27.3358	24.0534	325
chr11	63096267	63096492	GSE124008_Akerberg_2019_GSM3518657_F_Tbx5_fb1_ChIP_Ventricles_E12.5_SRR8335335_peak_6749	89	.	7.04921	11.7907	8.99313	208
chr11	63119830	63120097	GSE124008_Akerberg_2019_GSM3518657_F_Tbx5_fb1_ChIP_Ventricles_E12.5_SRR8335335_peak_6750	66	.	5.9332	9.28604	6.63628	167
chr11	63129900	63130243	GSE124008_Akerberg_2019_GSM3518657_F_Tbx5_fb1_ChIP_Ventricles_E12.5_SRR8335335_peak_6751	354	.	16.6326	38.9723	35.4856	210
chr11	63213997	63214195	GSE124008_Akerberg_2019_GSM3518657_F_Tbx5_fb1_ChIP_Ventricles_E12.5_SRR8335335_peak_6753	79	.	6.34315	10.6449	7.91873	121
chr11	63215318	63215554	GSE124008_Akerberg_2019_GSM3518657_F_Tbx5_fb1_ChIP_Ventricles_E12.5_SRR8335335_peak_6754	159	.	9.86889	19.0777	15.9997	191
chr11	63215652	63215922	GSE124008_Akerberg_2019_GSM3518657_F_Tbx5_fb1_ChIP_Ventricles_E12.5_SRR8335335_peak_6754	159	.	9.86889	19.0777	15.9997	191
chr11	63220029	63220410	GSE124008_Akerberg_2019_GSM3518657_F_Tbx5_fb1_ChIP_Ventricles_E12.5_SRR8335335_peak_6755	760	.	24.89	79.9856	76.0286	218
chr11	63228381	63228650	GSE124008_Akerberg_2019_GSM3518657_F_Tbx5_fb1_ChIP_Ventricles_E12.5_SRR8335335_peak_6756	226	.	12.3557	25.9469	22.6925	144
chr11	63244124	63244381	GSE124008_Akerberg_2019_GSM3518657_F_Tbx5_fb1_ChIP_Ventricles_E12.5_SRR8335335_peak_6757	180	.	8.11572	21.1432	18.007	182
chr11	63263677	63263937	GSE124008_Akerberg_2019_GSM3518657_F_Tbx5_fb1_ChIP_Ventricles_E12.5_SRR8335335_peak_6758	69	.	6.17784	9.67828	6.97094	175
chr11	63271134	63271345	GSE124008_Akerberg_2019_GSM3518657_F_Tbx5_fb1_ChIP_Ventricles_E12.5_SRR8335335_peak_6760	90	.	7.08677	11.8516	9.05152	127
chr11	63457278	63457636	GSE124008_Akerberg_2019_GSM3518657_F_Tbx5_fb1_ChIP_Ventricles_E12.5_SRR8335335_peak_6764	218	.	9.82862	25.0636	21.8293	293
chr11	63704100	63704364	GSE124008_Akerberg_2019_GSM3518657_F_Tbx5_fb1_ChIP_Ventricles_E12.5_SRR8335335_peak_6765	68	.	5.22146	9.46695	6.80798	161
chr11	63831025	63831337	GSE124008_Akerberg_2019_GSM3518657_F_Tbx5_fb1_ChIP_Ventricles_E12.5_SRR8335335_peak_6766	227	.	12.0499	26.0273	22.7709	237
chr11	63833837	63834719	GSE124008_Akerberg_2019_GSM3518657_F_Tbx5_fb1_ChIP_Ventricles_E12.5_SRR8335335_peak_6767	444	.	19.3705	48.0336	44.4264	289
chr11	63922126	63922256	GSE124008_Akerberg_2019_GSM3518657_F_Tbx5_fb1_ChIP_Ventricles_E12.5_SRR8335335_peak_6769	69	.	6.17784	9.67828	6.97094	169
chr11	63947093	63947475	GSE124008_Akerberg_2019_GSM3518657_F_Tbx5_fb1_ChIP_Ventricles_E12.5_SRR8335335_peak_6772	369	.	17.1079	40.4859	36.9774	186
chr11	63959349	63959580	GSE124008_Akerberg_2019_GSM3518657_F_Tbx5_fb1_ChIP_Ventricles_E12.5_SRR8335335_peak_6773	102	.	7.60349	13.0818	10.2063	145
chr11	64019200	64019515	GSE124008_Akerberg_2019_GSM3518657_F_Tbx5_fb1_ChIP_Ventricles_E12.5_SRR8335335_peak_6775	293	.	14.5684	32.7689	29.3889	175
chr11	64051267	64051508	GSE124008_Akerberg_2019_GSM3518657_F_Tbx5_fb1_ChIP_Ventricles_E12.5_SRR8335335_peak_6776	67	.	5.57238	9.37765	6.72124	159
chr11	64073567	64073798	GSE124008_Akerberg_2019_GSM3518657_F_Tbx5_fb1_ChIP_Ventricles_E12.5_SRR8335335_peak_6778	59	.	5.63937	8.50379	5.90279	131
chr11	64204346	64204518	GSE124008_Akerberg_2019_GSM3518657_F_Tbx5_fb1_ChIP_Ventricles_E12.5_SRR8335335_peak_6781	59	.	5.63937	8.50379	5.90279	71
chr11	64253174	64253388	GSE124008_Akerberg_2019_GSM3518657_F_Tbx5_fb1_ChIP_Ventricles_E12.5_SRR8335335_peak_6782	125	.	8.55393	15.4845	12.5138	185
chr11	64256041	64256396	GSE124008_Akerberg_2019_GSM3518657_F_Tbx5_fb1_ChIP_Ventricles_E12.5_SRR8335335_peak_6783	905	.	28.2334	94.6451	90.5587	207
chr11	64256481	64256845	GSE124008_Akerberg_2019_GSM3518657_F_Tbx5_fb1_ChIP_Ventricles_E12.5_SRR8335335_peak_6783	905	.	28.2334	94.6451	90.5587	207
chr11	64298934	64299138	GSE124008_Akerberg_2019_GSM3518657_F_Tbx5_fb1_ChIP_Ventricles_E12.5_SRR8335335_peak_6784	68	.	6.10931	9.56835	6.89595	198
chr11	64333827	64334068	GSE124008_Akerberg_2019_GSM3518657_F_Tbx5_fb1_ChIP_Ventricles_E12.5_SRR8335335_peak_6785	79	.	6.57926	10.6647	7.92598	156
chr11	64348909	64349116	GSE124008_Akerberg_2019_GSM3518657_F_Tbx5_fb1_ChIP_Ventricles_E12.5_SRR8335335_peak_6787	69	.	6.17784	9.67828	6.97094	199
chr11	64599128	64599455	GSE124008_Akerberg_2019_GSM3518657_F_Tbx5_fb1_ChIP_Ventricles_E12.5_SRR8335335_peak_6789	1506	.	47.4647	155.18	150.656	321
chr11	64609061	64609444	GSE124008_Akerberg_2019_GSM3518657_F_Tbx5_fb1_ChIP_Ventricles_E12.5_SRR8335335_peak_6791	1497	.	41.7162	154.225	149.705	394
chr11	64627355	64627683	GSE124008_Akerberg_2019_GSM3518657_F_Tbx5_fb1_ChIP_Ventricles_E12.5_SRR8335335_peak_6792	62	.	4.71236	8.85803	6.2149	171
chr11	64671865	64672127	GSE124008_Akerberg_2019_GSM3518657_F_Tbx5_fb1_ChIP_Ventricles_E12.5_SRR8335335_peak_6793	99	.	7.1889	12.8137	9.97292	150
chr11	64833778	64834158	GSE124008_Akerberg_2019_GSM3518657_F_Tbx5_fb1_ChIP_Ventricles_E12.5_SRR8335335_peak_6794	369	.	17.1079	40.4859	36.9774	211
chr11	64843293	64843481	GSE124008_Akerberg_2019_GSM3518657_F_Tbx5_fb1_ChIP_Ventricles_E12.5_SRR8335335_peak_6795	40	.	4.75218	6.56298	4.08516	156
chr11	64880701	64880959	GSE124008_Akerberg_2019_GSM3518657_F_Tbx5_fb1_ChIP_Ventricles_E12.5_SRR8335335_peak_6796	213	.	11.8805	24.5743	21.3484	208
chr11	64928174	64928398	GSE124008_Akerberg_2019_GSM3518657_F_Tbx5_fb1_ChIP_Ventricles_E12.5_SRR8335335_peak_6797	198	.	11.2787	23.0081	19.8264	187
chr11	65055682	65055904	GSE124008_Akerberg_2019_GSM3518657_F_Tbx5_fb1_ChIP_Ventricles_E12.5_SRR8335335_peak_6799	80	.	6.65305	10.7838	8.01531	212
chr11	65107732	65108066	GSE124008_Akerberg_2019_GSM3518657_F_Tbx5_fb1_ChIP_Ventricles_E12.5_SRR8335335_peak_6800	227	.	12.0499	26.0273	22.7709	283
chr11	65142805	65143330	GSE124008_Akerberg_2019_GSM3518657_F_Tbx5_fb1_ChIP_Ventricles_E12.5_SRR8335335_peak_6801	319	.	13.7452	35.4044	31.9814	252
chr11	65202405	65202682	GSE124008_Akerberg_2019_GSM3518657_F_Tbx5_fb1_ChIP_Ventricles_E12.5_SRR8335335_peak_6802	187	.	10.93	21.8807	18.7168	190
chr11	65205207	65205676	GSE124008_Akerberg_2019_GSM3518657_F_Tbx5_fb1_ChIP_Ventricles_E12.5_SRR8335335_peak_6803	1113	.	32.5178	115.622	111.37	450
chr11	65208029	65208509	GSE124008_Akerberg_2019_GSM3518657_F_Tbx5_fb1_ChIP_Ventricles_E12.5_SRR8335335_peak_6804	590	.	23.7609	62.7989	59.0141	351
chr11	65209418	65209856	GSE124008_Akerberg_2019_GSM3518657_F_Tbx5_fb1_ChIP_Ventricles_E12.5_SRR8335335_peak_6805	1037	.	30.0591	107.984	103.792	216
chr11	65215253	65215600	GSE124008_Akerberg_2019_GSM3518657_F_Tbx5_fb1_ChIP_Ventricles_E12.5_SRR8335335_peak_6807	170	.	9.2873	20.1872	17.081	207
chr11	65226767	65227003	GSE124008_Akerberg_2019_GSM3518657_F_Tbx5_fb1_ChIP_Ventricles_E12.5_SRR8335335_peak_6808	40	.	4.69947	6.48038	4.04655	185
chr11	65235562	65235772	GSE124008_Akerberg_2019_GSM3518657_F_Tbx5_fb1_ChIP_Ventricles_E12.5_SRR8335335_peak_6810	76	.	5.94387	10.3564	7.63596	34
chr11	65235956	65236120	GSE124008_Akerberg_2019_GSM3518657_F_Tbx5_fb1_ChIP_Ventricles_E12.5_SRR8335335_peak_6810	76	.	5.94387	10.3564	7.63596	34
chr11	65254709	65254907	GSE124008_Akerberg_2019_GSM3518657_F_Tbx5_fb1_ChIP_Ventricles_E12.5_SRR8335335_peak_6811	50	.	5.07452	7.60462	5.03743	134
chr11	65257428	65257569	GSE124008_Akerberg_2019_GSM3518657_F_Tbx5_fb1_ChIP_Ventricles_E12.5_SRR8335335_peak_6812	40	.	4.75218	6.56298	4.08516	117
chr11	65268439	65268638	GSE124008_Akerberg_2019_GSM3518657_F_Tbx5_fb1_ChIP_Ventricles_E12.5_SRR8335335_peak_6814	80	.	6.65305	10.7838	8.01531	206
chr11	65269737	65270320	GSE124008_Akerberg_2019_GSM3518657_F_Tbx5_fb1_ChIP_Ventricles_E12.5_SRR8335335_peak_6815	76	.	5.94387	10.3564	7.63596	520
chr11	65294061	65294788	GSE124008_Akerberg_2019_GSM3518657_F_Tbx5_fb1_ChIP_Ventricles_E12.5_SRR8335335_peak_6817	381	.	17.388	41.6815	38.1622	574
chr11	65296135	65296355	GSE124008_Akerberg_2019_GSM3518657_F_Tbx5_fb1_ChIP_Ventricles_E12.5_SRR8335335_peak_6818	44	.	4.30002	6.90392	4.41096	318
chr11	65303683	65304286	GSE124008_Akerberg_2019_GSM3518657_F_Tbx5_fb1_ChIP_Ventricles_E12.5_SRR8335335_peak_6820	537	.	17.5072	57.4321	53.7142	392
chr11	65320016	65320226	GSE124008_Akerberg_2019_GSM3518657_F_Tbx5_fb1_ChIP_Ventricles_E12.5_SRR8335335_peak_6821	105	.	7.05835	13.4428	10.5575	188
chr11	65320642	65321136	GSE124008_Akerberg_2019_GSM3518657_F_Tbx5_fb1_ChIP_Ventricles_E12.5_SRR8335335_peak_6822	635	.	24.9072	67.3413	63.5147	250
chr11	65331209	65331432	GSE124008_Akerberg_2019_GSM3518657_F_Tbx5_fb1_ChIP_Ventricles_E12.5_SRR8335335_peak_6823	80	.	6.65305	10.7838	8.01531	99
chr11	65365802	65366308	GSE124008_Akerberg_2019_GSM3518657_F_Tbx5_fb1_ChIP_Ventricles_E12.5_SRR8335335_peak_6825	243	.	12.2634	27.6024	24.3124	203
chr11	65386639	65387016	GSE124008_Akerberg_2019_GSM3518657_F_Tbx5_fb1_ChIP_Ventricles_E12.5_SRR8335335_peak_6826	166	.	9.98426	19.7806	16.6812	204
chr11	65421583	65422343	GSE124008_Akerberg_2019_GSM3518657_F_Tbx5_fb1_ChIP_Ventricles_E12.5_SRR8335335_peak_6828	1333	.	43.2351	137.77	133.355	587
chr11	65484091	65484300	GSE124008_Akerberg_2019_GSM3518657_F_Tbx5_fb1_ChIP_Ventricles_E12.5_SRR8335335_peak_6829	102	.	7.60349	13.0818	10.2063	162
chr11	65516719	65516920	GSE124008_Akerberg_2019_GSM3518657_F_Tbx5_fb1_ChIP_Ventricles_E12.5_SRR8335335_peak_6830	161	.	9.97958	19.2608	16.166	169
chr11	65635257	65635655	GSE124008_Akerberg_2019_GSM3518657_F_Tbx5_fb1_ChIP_Ventricles_E12.5_SRR8335335_peak_6831	888	.	30.0242	92.9251	88.8549	241
chr11	65648382	65648910	GSE124008_Akerberg_2019_GSM3518657_F_Tbx5_fb1_ChIP_Ventricles_E12.5_SRR8335335_peak_6832	147	.	9.39894	17.8067	14.7728	359
chr11	65650031	65650215	GSE124008_Akerberg_2019_GSM3518657_F_Tbx5_fb1_ChIP_Ventricles_E12.5_SRR8335335_peak_6833	198	.	11.2787	23.0081	19.8264	544
chr11	65650402	65650681	GSE124008_Akerberg_2019_GSM3518657_F_Tbx5_fb1_ChIP_Ventricles_E12.5_SRR8335335_peak_6833	198	.	11.2787	23.0081	19.8264	544
chr11	65651444	65651584	GSE124008_Akerberg_2019_GSM3518657_F_Tbx5_fb1_ChIP_Ventricles_E12.5_SRR8335335_peak_6834	45	.	4.90921	7.06272	4.56482	173
chr11	65667477	65667636	GSE124008_Akerberg_2019_GSM3518657_F_Tbx5_fb1_ChIP_Ventricles_E12.5_SRR8335335_peak_6835	49	.	4.8294	7.50494	4.97966	182
chr11	65732899	65733242	GSE124008_Akerberg_2019_GSM3518657_F_Tbx5_fb1_ChIP_Ventricles_E12.5_SRR8335335_peak_6837	340	.	14.5433	37.5116	34.0465	150
chr11	65763402	65763604	GSE124008_Akerberg_2019_GSM3518657_F_Tbx5_fb1_ChIP_Ventricles_E12.5_SRR8335335_peak_6838	36	.	4.46291	6.11055	3.69779	81
chr11	65769872	65770110	GSE124008_Akerberg_2019_GSM3518657_F_Tbx5_fb1_ChIP_Ventricles_E12.5_SRR8335335_peak_6839	118	.	8.1232	14.7778	11.8424	144
chr11	65788144	65788433	GSE124008_Akerberg_2019_GSM3518657_F_Tbx5_fb1_ChIP_Ventricles_E12.5_SRR8335335_peak_6841	125	.	8.55393	15.4845	12.5138	106
chr11	65807160	65807240	GSE124008_Akerberg_2019_GSM3518657_F_Tbx5_fb1_ChIP_Ventricles_E12.5_SRR8335335_peak_6842	49	.	5.16942	7.47351	4.95543	102
chr11	65918621	65918792	GSE124008_Akerberg_2019_GSM3518657_F_Tbx5_fb1_ChIP_Ventricles_E12.5_SRR8335335_peak_6843	149	.	9.50436	17.9806	14.9233	167
chr11	66188683	66188885	GSE124008_Akerberg_2019_GSM3518657_F_Tbx5_fb1_ChIP_Ventricles_E12.5_SRR8335335_peak_6844	59	.	5.66942	8.55168	5.94748	170
chr11	66487795	66488089	GSE124008_Akerberg_2019_GSM3518657_F_Tbx5_fb1_ChIP_Ventricles_E12.5_SRR8335335_peak_6845	477	.	20.4344	51.397	47.7446	183
chr11	66762408	66762647	GSE124008_Akerberg_2019_GSM3518657_F_Tbx5_fb1_ChIP_Ventricles_E12.5_SRR8335335_peak_6848	123	.	8.45905	15.3288	12.379	128
chr11	66805245	66805549	GSE124008_Akerberg_2019_GSM3518657_F_Tbx5_fb1_ChIP_Ventricles_E12.5_SRR8335335_peak_6849	152	.	8.8025	18.3079	15.247	177
chr11	66814002	66814144	GSE124008_Akerberg_2019_GSM3518657_F_Tbx5_fb1_ChIP_Ventricles_E12.5_SRR8335335_peak_6850	125	.	8.55393	15.4845	12.5138	205
chr11	66912876	66913378	GSE124008_Akerberg_2019_GSM3518657_F_Tbx5_fb1_ChIP_Ventricles_E12.5_SRR8335335_peak_6852	76	.	5.5286	10.3721	7.64953	183
chr11	66961953	66962279	GSE124008_Akerberg_2019_GSM3518657_F_Tbx5_fb1_ChIP_Ventricles_E12.5_SRR8335335_peak_6853	137	.	9.02915	16.7215	13.708	140
chr11	66963375	66963861	GSE124008_Akerberg_2019_GSM3518657_F_Tbx5_fb1_ChIP_Ventricles_E12.5_SRR8335335_peak_6854	2751	.	71.0432	280.302	275.106	309
chr11	66984896	66985139	GSE124008_Akerberg_2019_GSM3518657_F_Tbx5_fb1_ChIP_Ventricles_E12.5_SRR8335335_peak_6855	33	.	4.08641	5.7588	3.356	328
chr11	66993745	66993911	GSE124008_Akerberg_2019_GSM3518657_F_Tbx5_fb1_ChIP_Ventricles_E12.5_SRR8335335_peak_6856	137	.	9.02915	16.7215	13.708	134
chr11	66998832	66999010	GSE124008_Akerberg_2019_GSM3518657_F_Tbx5_fb1_ChIP_Ventricles_E12.5_SRR8335335_peak_6857	32	.	4.27696	5.60135	3.21137	273
chr11	67040484	67040948	GSE124008_Akerberg_2019_GSM3518657_F_Tbx5_fb1_ChIP_Ventricles_E12.5_SRR8335335_peak_6858	240	.	12.8309	27.3358	24.0534	203
chr11	67068491	67068760	GSE124008_Akerberg_2019_GSM3518657_F_Tbx5_fb1_ChIP_Ventricles_E12.5_SRR8335335_peak_6859	296	.	14.7318	33.0437	29.6521	232
chr11	67072601	67072882	GSE124008_Akerberg_2019_GSM3518657_F_Tbx5_fb1_ChIP_Ventricles_E12.5_SRR8335335_peak_6860	149	.	9.50436	17.9806	14.9233	151
chr11	67201576	67201838	GSE124008_Akerberg_2019_GSM3518657_F_Tbx5_fb1_ChIP_Ventricles_E12.5_SRR8335335_peak_6861	161	.	9.97958	19.2608	16.166	393
chr11	67206795	67206971	GSE124008_Akerberg_2019_GSM3518657_F_Tbx5_fb1_ChIP_Ventricles_E12.5_SRR8335335_peak_6862	67	.	5.57238	9.37765	6.72124	79
chr11	67239270	67239411	GSE124008_Akerberg_2019_GSM3518657_F_Tbx5_fb1_ChIP_Ventricles_E12.5_SRR8335335_peak_6863	59	.	5.70262	8.60461	5.96344	206
chr11	67316737	67316970	GSE124008_Akerberg_2019_GSM3518657_F_Tbx5_fb1_ChIP_Ventricles_E12.5_SRR8335335_peak_6864	161	.	9.97958	19.2608	16.166	167
chr11	67454799	67455286	GSE124008_Akerberg_2019_GSM3518657_F_Tbx5_fb1_ChIP_Ventricles_E12.5_SRR8335335_peak_6865	125	.	8.55393	15.4845	12.5138	129
chr11	67457177	67457537	GSE124008_Akerberg_2019_GSM3518657_F_Tbx5_fb1_ChIP_Ventricles_E12.5_SRR8335335_peak_6867	137	.	9.02915	16.7215	13.708	207
chr11	67524810	67525154	GSE124008_Akerberg_2019_GSM3518657_F_Tbx5_fb1_ChIP_Ventricles_E12.5_SRR8335335_peak_6868	569	.	23.0274	60.7028	56.9451	256
chr11	67532034	67532540	GSE124008_Akerberg_2019_GSM3518657_F_Tbx5_fb1_ChIP_Ventricles_E12.5_SRR8335335_peak_6869	606	.	24.2361	64.4635	60.6613	299
chr11	67545052	67545376	GSE124008_Akerberg_2019_GSM3518657_F_Tbx5_fb1_ChIP_Ventricles_E12.5_SRR8335335_peak_6870	159	.	9.86889	19.0777	15.9997	296
chr11	67549641	67549982	GSE124008_Akerberg_2019_GSM3518657_F_Tbx5_fb1_ChIP_Ventricles_E12.5_SRR8335335_peak_6871	308	.	15.0383	34.2223	30.818	192
chr11	67558939	67559343	GSE124008_Akerberg_2019_GSM3518657_F_Tbx5_fb1_ChIP_Ventricles_E12.5_SRR8335335_peak_6872	268	.	13.7813	30.1604	26.8186	201
chr11	67561602	67561957	GSE124008_Akerberg_2019_GSM3518657_F_Tbx5_fb1_ChIP_Ventricles_E12.5_SRR8335335_peak_6873	137	.	9.02915	16.7215	13.708	203
chr11	67566821	67567010	GSE124008_Akerberg_2019_GSM3518657_F_Tbx5_fb1_ChIP_Ventricles_E12.5_SRR8335335_peak_6874	69	.	6.17784	9.67828	6.97094	146
chr11	67790173	67790456	GSE124008_Akerberg_2019_GSM3518657_F_Tbx5_fb1_ChIP_Ventricles_E12.5_SRR8335335_peak_6877	232	.	11.6521	26.5586	23.2946	154
chr11	67801287	67801612	GSE124008_Akerberg_2019_GSM3518657_F_Tbx5_fb1_ChIP_Ventricles_E12.5_SRR8335335_peak_6878	255	.	11.8877	28.8246	25.5084	170
chr11	67819603	67819934	GSE124008_Akerberg_2019_GSM3518657_F_Tbx5_fb1_ChIP_Ventricles_E12.5_SRR8335335_peak_6879	322	.	15.5083	35.689	32.2612	194
chr11	67897198	67897443	GSE124008_Akerberg_2019_GSM3518657_F_Tbx5_fb1_ChIP_Ventricles_E12.5_SRR8335335_peak_6880	68	.	6.10931	9.56835	6.89595	177
chr11	67921583	67921732	GSE124008_Akerberg_2019_GSM3518657_F_Tbx5_fb1_ChIP_Ventricles_E12.5_SRR8335335_peak_6881	59	.	5.70262	8.60461	5.96344	468
chr11	67972729	67973058	GSE124008_Akerberg_2019_GSM3518657_F_Tbx5_fb1_ChIP_Ventricles_E12.5_SRR8335335_peak_6882	399	.	18.0583	43.5484	39.9977	149
chr11	68113496	68113719	GSE124008_Akerberg_2019_GSM3518657_F_Tbx5_fb1_ChIP_Ventricles_E12.5_SRR8335335_peak_6883	226	.	12.3557	25.9469	22.6925	169
chr11	68142357	68142612	GSE124008_Akerberg_2019_GSM3518657_F_Tbx5_fb1_ChIP_Ventricles_E12.5_SRR8335335_peak_6885	227	.	12.0499	26.0273	22.7709	152
chr11	68195903	68196044	GSE124008_Akerberg_2019_GSM3518657_F_Tbx5_fb1_ChIP_Ventricles_E12.5_SRR8335335_peak_6886	49	.	5.16942	7.47351	4.95543	95
chr11	68204023	68204165	GSE124008_Akerberg_2019_GSM3518657_F_Tbx5_fb1_ChIP_Ventricles_E12.5_SRR8335335_peak_6887	59	.	5.70262	8.60461	5.96344	190
chr11	68285886	68286073	GSE124008_Akerberg_2019_GSM3518657_F_Tbx5_fb1_ChIP_Ventricles_E12.5_SRR8335335_peak_6888	69	.	6.17784	9.67828	6.97094	227
chr11	68302456	68302644	GSE124008_Akerberg_2019_GSM3518657_F_Tbx5_fb1_ChIP_Ventricles_E12.5_SRR8335335_peak_6890	85	.	6.31536	11.3611	8.57941	142
chr11	68315928	68316160	GSE124008_Akerberg_2019_GSM3518657_F_Tbx5_fb1_ChIP_Ventricles_E12.5_SRR8335335_peak_6891	69	.	6.17784	9.67828	6.97094	253
chr11	68334440	68334698	GSE124008_Akerberg_2019_GSM3518657_F_Tbx5_fb1_ChIP_Ventricles_E12.5_SRR8335335_peak_6892	174	.	10.4548	20.5611	17.4301	154
chr11	68379533	68379769	GSE124008_Akerberg_2019_GSM3518657_F_Tbx5_fb1_ChIP_Ventricles_E12.5_SRR8335335_peak_6893	102	.	7.60349	13.0818	10.2063	129
chr11	68385814	68386012	GSE124008_Akerberg_2019_GSM3518657_F_Tbx5_fb1_ChIP_Ventricles_E12.5_SRR8335335_peak_6895	123	.	8.45905	15.3288	12.379	1099
chr11	68386815	68387378	GSE124008_Akerberg_2019_GSM3518657_F_Tbx5_fb1_ChIP_Ventricles_E12.5_SRR8335335_peak_6896	226	.	12.3557	25.9469	22.6925	290
chr11	68390511	68391400	GSE124008_Akerberg_2019_GSM3518657_F_Tbx5_fb1_ChIP_Ventricles_E12.5_SRR8335335_peak_6897	2623	.	73.6588	267.478	262.341	445
chr11	68398512	68398758	GSE124008_Akerberg_2019_GSM3518657_F_Tbx5_fb1_ChIP_Ventricles_E12.5_SRR8335335_peak_6898	213	.	11.8805	24.5743	21.3484	180
chr11	68399466	68400212	GSE124008_Akerberg_2019_GSM3518657_F_Tbx5_fb1_ChIP_Ventricles_E12.5_SRR8335335_peak_6899	296	.	14.7318	33.0437	29.6521	331
chr11	68400381	68400647	GSE124008_Akerberg_2019_GSM3518657_F_Tbx5_fb1_ChIP_Ventricles_E12.5_SRR8335335_peak_6899	296	.	14.7318	33.0437	29.6521	331
chr11	68591575	68591749	GSE124008_Akerberg_2019_GSM3518657_F_Tbx5_fb1_ChIP_Ventricles_E12.5_SRR8335335_peak_6901	102	.	7.60349	13.0818	10.2063	143
chr11	68600842	68600922	GSE124008_Akerberg_2019_GSM3518657_F_Tbx5_fb1_ChIP_Ventricles_E12.5_SRR8335335_peak_6903	50	.	5.2274	7.56521	5.00071	101
chr11	68601760	68601901	GSE124008_Akerberg_2019_GSM3518657_F_Tbx5_fb1_ChIP_Ventricles_E12.5_SRR8335335_peak_6904	32	.	4.27696	5.60135	3.21137	133
chr11	68602425	68602965	GSE124008_Akerberg_2019_GSM3518657_F_Tbx5_fb1_ChIP_Ventricles_E12.5_SRR8335335_peak_6905	590	.	20.8036	62.7853	59.007	486
chr11	68637713	68638271	GSE124008_Akerberg_2019_GSM3518657_F_Tbx5_fb1_ChIP_Ventricles_E12.5_SRR8335335_peak_6906	204	.	10.9948	23.6644	20.4648	328
chr11	68654091	68654473	GSE124008_Akerberg_2019_GSM3518657_F_Tbx5_fb1_ChIP_Ventricles_E12.5_SRR8335335_peak_6907	457	.	17.4601	49.3989	45.7771	203
chr11	68657764	68658192	GSE124008_Akerberg_2019_GSM3518657_F_Tbx5_fb1_ChIP_Ventricles_E12.5_SRR8335335_peak_6908	521	.	21.6176	55.8154	52.1143	265
chr11	68675249	68675726	GSE124008_Akerberg_2019_GSM3518657_F_Tbx5_fb1_ChIP_Ventricles_E12.5_SRR8335335_peak_6909	441	.	15.3572	47.7781	44.1785	505
chr11	68676199	68676375	GSE124008_Akerberg_2019_GSM3518657_F_Tbx5_fb1_ChIP_Ventricles_E12.5_SRR8335335_peak_6910	33	.	4.08641	5.7588	3.356	112
chr11	68691381	68691796	GSE124008_Akerberg_2019_GSM3518657_F_Tbx5_fb1_ChIP_Ventricles_E12.5_SRR8335335_peak_6911	59	.	5.70262	8.60461	5.96344	132
chr11	68692106	68692344	GSE124008_Akerberg_2019_GSM3518657_F_Tbx5_fb1_ChIP_Ventricles_E12.5_SRR8335335_peak_6912	80	.	6.65305	10.7838	8.01531	149
chr11	68780402	68780709	GSE124008_Akerberg_2019_GSM3518657_F_Tbx5_fb1_ChIP_Ventricles_E12.5_SRR8335335_peak_6914	266	.	13.7011	30.0258	26.6981	208
chr11	68852648	68853294	GSE124008_Akerberg_2019_GSM3518657_F_Tbx5_fb1_ChIP_Ventricles_E12.5_SRR8335335_peak_6915	128	.	8.47954	15.8166	12.8377	200
chr11	68909183	68909364	GSE124008_Akerberg_2019_GSM3518657_F_Tbx5_fb1_ChIP_Ventricles_E12.5_SRR8335335_peak_6917	113	.	8.07871	14.2708	11.3451	182
chr11	68967670	68967887	GSE124008_Akerberg_2019_GSM3518657_F_Tbx5_fb1_ChIP_Ventricles_E12.5_SRR8335335_peak_6918	40	.	4.72451	6.51961	4.08066	202
chr11	68971977	68972313	GSE124008_Akerberg_2019_GSM3518657_F_Tbx5_fb1_ChIP_Ventricles_E12.5_SRR8335335_peak_6919	446	.	19.4839	48.2259	44.6119	162
chr11	69003603	69003854	GSE124008_Akerberg_2019_GSM3518657_F_Tbx5_fb1_ChIP_Ventricles_E12.5_SRR8335335_peak_6920	113	.	8.07871	14.2708	11.3451	172
chr11	69040425	69040537	GSE124008_Akerberg_2019_GSM3518657_F_Tbx5_fb1_ChIP_Ventricles_E12.5_SRR8335335_peak_6922	44	.	4.30002	6.90392	4.41096	28
chr11	69059456	69059976	GSE124008_Akerberg_2019_GSM3518657_F_Tbx5_fb1_ChIP_Ventricles_E12.5_SRR8335335_peak_6924	69	.	6.17784	9.67828	6.97094	489
chr11	69060731	69061016	GSE124008_Akerberg_2019_GSM3518657_F_Tbx5_fb1_ChIP_Ventricles_E12.5_SRR8335335_peak_6925	59	.	5.70262	8.60461	5.96344	343
chr11	69067145	69067401	GSE124008_Akerberg_2019_GSM3518657_F_Tbx5_fb1_ChIP_Ventricles_E12.5_SRR8335335_peak_6926	61	.	5.24286	8.82515	6.18264	75
chr11	69070796	69071035	GSE124008_Akerberg_2019_GSM3518657_F_Tbx5_fb1_ChIP_Ventricles_E12.5_SRR8335335_peak_6927	123	.	8.45905	15.3288	12.379	137
chr11	69087095	69087377	GSE124008_Akerberg_2019_GSM3518657_F_Tbx5_fb1_ChIP_Ventricles_E12.5_SRR8335335_peak_6928	226	.	12.3557	25.9469	22.6925	90
chr11	69095169	69095267	GSE124008_Akerberg_2019_GSM3518657_F_Tbx5_fb1_ChIP_Ventricles_E12.5_SRR8335335_peak_6929	31	.	4.22953	5.52781	3.18604	371
chr11	69097614	69097897	GSE124008_Akerberg_2019_GSM3518657_F_Tbx5_fb1_ChIP_Ventricles_E12.5_SRR8335335_peak_6930	296	.	14.7318	33.0437	29.6521	583
chr11	69099021	69099214	GSE124008_Akerberg_2019_GSM3518657_F_Tbx5_fb1_ChIP_Ventricles_E12.5_SRR8335335_peak_6931	50	.	5.07452	7.60462	5.03743	179
chr11	69117828	69118180	GSE124008_Akerberg_2019_GSM3518657_F_Tbx5_fb1_ChIP_Ventricles_E12.5_SRR8335335_peak_6933	79	.	6.61432	10.7212	7.9798	251
chr11	69118736	69119087	GSE124008_Akerberg_2019_GSM3518657_F_Tbx5_fb1_ChIP_Ventricles_E12.5_SRR8335335_peak_6934	100	.	7.51916	12.9445	10.0931	131
chr11	69122653	69122926	GSE124008_Akerberg_2019_GSM3518657_F_Tbx5_fb1_ChIP_Ventricles_E12.5_SRR8335335_peak_6935	95	.	6.68686	12.3903	9.55338	196
chr11	69123654	69123960	GSE124008_Akerberg_2019_GSM3518657_F_Tbx5_fb1_ChIP_Ventricles_E12.5_SRR8335335_peak_6936	99	.	7.1889	12.8137	9.97292	196
chr11	69125319	69125558	GSE124008_Akerberg_2019_GSM3518657_F_Tbx5_fb1_ChIP_Ventricles_E12.5_SRR8335335_peak_6937	26	.	3.71492	4.93951	2.63126	400
chr11	69134101	69134394	GSE124008_Akerberg_2019_GSM3518657_F_Tbx5_fb1_ChIP_Ventricles_E12.5_SRR8335335_peak_6938	147	.	9.39894	17.8067	14.7728	179
chr11	69200313	69200564	GSE124008_Akerberg_2019_GSM3518657_F_Tbx5_fb1_ChIP_Ventricles_E12.5_SRR8335335_peak_6939	226	.	12.3557	25.9469	22.6925	187
chr11	69221011	69221523	GSE124008_Akerberg_2019_GSM3518657_F_Tbx5_fb1_ChIP_Ventricles_E12.5_SRR8335335_peak_6940	3390	.	76.8989	344.525	339.02	368
chr11	69233712	69233958	GSE124008_Akerberg_2019_GSM3518657_F_Tbx5_fb1_ChIP_Ventricles_E12.5_SRR8335335_peak_6941	200	.	11.4052	23.2187	20.023	183
chr11	69266485	69266735	GSE124008_Akerberg_2019_GSM3518657_F_Tbx5_fb1_ChIP_Ventricles_E12.5_SRR8335335_peak_6943	123	.	8.45905	15.3288	12.379	118
chr11	69272393	69272629	GSE124008_Akerberg_2019_GSM3518657_F_Tbx5_fb1_ChIP_Ventricles_E12.5_SRR8335335_peak_6945	105	.	7.58695	13.4667	10.5788	153
chr11	69365059	69365396	GSE124008_Akerberg_2019_GSM3518657_F_Tbx5_fb1_ChIP_Ventricles_E12.5_SRR8335335_peak_6947	90	.	7.12827	11.9189	9.0948	187
chr11	69367384	69368357	GSE124008_Akerberg_2019_GSM3518657_F_Tbx5_fb1_ChIP_Ventricles_E12.5_SRR8335335_peak_6949	656	.	25.6618	69.5075	65.654	676
chr11	69368506	69369311	GSE124008_Akerberg_2019_GSM3518657_F_Tbx5_fb1_ChIP_Ventricles_E12.5_SRR8335335_peak_6949	656	.	25.6618	69.5075	65.654	676
chr11	69395952	69396260	GSE124008_Akerberg_2019_GSM3518657_F_Tbx5_fb1_ChIP_Ventricles_E12.5_SRR8335335_peak_6950	94	.	7.14066	12.3281	9.4965	209
chr11	69408966	69409014	GSE124008_Akerberg_2019_GSM3518657_F_Tbx5_fb1_ChIP_Ventricles_E12.5_SRR8335335_peak_6952	58	.	5.20089	8.42656	5.84043	80
chr11	69410935	69412089	GSE124008_Akerberg_2019_GSM3518657_F_Tbx5_fb1_ChIP_Ventricles_E12.5_SRR8335335_peak_6954	602	.	23.9673	64.0052	60.2127	537
chr11	69415281	69415533	GSE124008_Akerberg_2019_GSM3518657_F_Tbx5_fb1_ChIP_Ventricles_E12.5_SRR8335335_peak_6955	50	.	5.2274	7.56521	5.00071	163
chr11	69417446	69417832	GSE124008_Akerberg_2019_GSM3518657_F_Tbx5_fb1_ChIP_Ventricles_E12.5_SRR8335335_peak_6956	172	.	10.3388	20.3689	17.2549	190
chr11	69452522	69452813	GSE124008_Akerberg_2019_GSM3518657_F_Tbx5_fb1_ChIP_Ventricles_E12.5_SRR8335335_peak_6957	340	.	16.1574	37.4709	34.0061	304
chr11	69453406	69453545	GSE124008_Akerberg_2019_GSM3518657_F_Tbx5_fb1_ChIP_Ventricles_E12.5_SRR8335335_peak_6958	68	.	6.10931	9.56835	6.89595	117
chr11	69471627	69471798	GSE124008_Akerberg_2019_GSM3518657_F_Tbx5_fb1_ChIP_Ventricles_E12.5_SRR8335335_peak_6959	58	.	5.20089	8.42656	5.84043	210
chr11	69546747	69547057	GSE124008_Akerberg_2019_GSM3518657_F_Tbx5_fb1_ChIP_Ventricles_E12.5_SRR8335335_peak_6960	102	.	7.60349	13.0818	10.2063	448
chr11	69558934	69559743	GSE124008_Akerberg_2019_GSM3518657_F_Tbx5_fb1_ChIP_Ventricles_E12.5_SRR8335335_peak_6962	3084	.	83.1807	313.78	308.425	603
chr11	69560113	69560549	GSE124008_Akerberg_2019_GSM3518657_F_Tbx5_fb1_ChIP_Ventricles_E12.5_SRR8335335_peak_6962	3084	.	83.1807	313.78	308.425	603
chr11	69560838	69561678	GSE124008_Akerberg_2019_GSM3518657_F_Tbx5_fb1_ChIP_Ventricles_E12.5_SRR8335335_peak_6962	3084	.	83.1807	313.78	308.425	603
chr11	69563384	69563550	GSE124008_Akerberg_2019_GSM3518657_F_Tbx5_fb1_ChIP_Ventricles_E12.5_SRR8335335_peak_6963	50	.	5.2274	7.56521	5.00071	125
chr11	69579298	69579511	GSE124008_Akerberg_2019_GSM3518657_F_Tbx5_fb1_ChIP_Ventricles_E12.5_SRR8335335_peak_6964	161	.	9.97958	19.2608	16.166	194
chr11	69581480	69581677	GSE124008_Akerberg_2019_GSM3518657_F_Tbx5_fb1_ChIP_Ventricles_E12.5_SRR8335335_peak_6965	100	.	7.51916	12.9445	10.0931	205
chr11	69633040	69633370	GSE124008_Akerberg_2019_GSM3518657_F_Tbx5_fb1_ChIP_Ventricles_E12.5_SRR8335335_peak_6968	112	.	7.98487	14.1174	11.2232	122
chr11	69662375	69662490	GSE124008_Akerberg_2019_GSM3518657_F_Tbx5_fb1_ChIP_Ventricles_E12.5_SRR8335335_peak_6970	33	.	4.08641	5.7588	3.356	105
chr11	69672455	69672687	GSE124008_Akerberg_2019_GSM3518657_F_Tbx5_fb1_ChIP_Ventricles_E12.5_SRR8335335_peak_6971	79	.	6.57926	10.6647	7.92598	186
chr11	69758603	69758844	GSE124008_Akerberg_2019_GSM3518657_F_Tbx5_fb1_ChIP_Ventricles_E12.5_SRR8335335_peak_6973	41	.	4.4579	6.61488	4.12866	194
chr11	69766316	69766540	GSE124008_Akerberg_2019_GSM3518657_F_Tbx5_fb1_ChIP_Ventricles_E12.5_SRR8335335_peak_6975	50	.	5.2274	7.56521	5.00071	208
chr11	69803859	69804075	GSE124008_Akerberg_2019_GSM3518657_F_Tbx5_fb1_ChIP_Ventricles_E12.5_SRR8335335_peak_6978	79	.	6.61432	10.7212	7.9798	124
chr11	69838207	69838348	GSE124008_Akerberg_2019_GSM3518657_F_Tbx5_fb1_ChIP_Ventricles_E12.5_SRR8335335_peak_6979	113	.	8.07871	14.2708	11.3451	201
chr11	69838424	69838647	GSE124008_Akerberg_2019_GSM3518657_F_Tbx5_fb1_ChIP_Ventricles_E12.5_SRR8335335_peak_6979	113	.	8.07871	14.2708	11.3451	201
chr11	69880808	69881023	GSE124008_Akerberg_2019_GSM3518657_F_Tbx5_fb1_ChIP_Ventricles_E12.5_SRR8335335_peak_6981	32	.	4.27696	5.60135	3.21137	113
chr11	69891457	69891961	GSE124008_Akerberg_2019_GSM3518657_F_Tbx5_fb1_ChIP_Ventricles_E12.5_SRR8335335_peak_6983	477	.	20.4344	51.397	47.7446	412
chr11	69901068	69901775	GSE124008_Akerberg_2019_GSM3518657_F_Tbx5_fb1_ChIP_Ventricles_E12.5_SRR8335335_peak_6984	226	.	12.3557	25.9469	22.6925	252
chr11	69919531	69919750	GSE124008_Akerberg_2019_GSM3518657_F_Tbx5_fb1_ChIP_Ventricles_E12.5_SRR8335335_peak_6986	50	.	5.2274	7.56521	5.00071	138
chr11	69921656	69921983	GSE124008_Akerberg_2019_GSM3518657_F_Tbx5_fb1_ChIP_Ventricles_E12.5_SRR8335335_peak_6988	283	.	13.532	31.6728	28.3048	171
chr11	69990735	69991300	GSE124008_Akerberg_2019_GSM3518657_F_Tbx5_fb1_ChIP_Ventricles_E12.5_SRR8335335_peak_6992	459	.	14.3989	49.5443	45.9185	394
chr11	69991466	69991898	GSE124008_Akerberg_2019_GSM3518657_F_Tbx5_fb1_ChIP_Ventricles_E12.5_SRR8335335_peak_6992	459	.	14.3989	49.5443	45.9185	394
chr11	70220824	70221058	GSE124008_Akerberg_2019_GSM3518657_F_Tbx5_fb1_ChIP_Ventricles_E12.5_SRR8335335_peak_6995	137	.	8.17283	16.7285	13.7106	377
chr11	70237098	70237322	GSE124008_Akerberg_2019_GSM3518657_F_Tbx5_fb1_ChIP_Ventricles_E12.5_SRR8335335_peak_6996	69	.	6.14187	9.62057	6.94317	126
chr11	70239893	70240124	GSE124008_Akerberg_2019_GSM3518657_F_Tbx5_fb1_ChIP_Ventricles_E12.5_SRR8335335_peak_6998	79	.	6.57926	10.6647	7.92598	335
chr11	70409994	70410219	GSE124008_Akerberg_2019_GSM3518657_F_Tbx5_fb1_ChIP_Ventricles_E12.5_SRR8335335_peak_6999	36	.	3.99288	6.10577	3.69768	479
chr11	70451814	70452113	GSE124008_Akerberg_2019_GSM3518657_F_Tbx5_fb1_ChIP_Ventricles_E12.5_SRR8335335_peak_7000	333	.	14.1167	36.7563	33.3103	295
chr11	70452231	70452380	GSE124008_Akerberg_2019_GSM3518657_F_Tbx5_fb1_ChIP_Ventricles_E12.5_SRR8335335_peak_7000	333	.	14.1167	36.7563	33.3103	295
chr11	70539944	70540331	GSE124008_Akerberg_2019_GSM3518657_F_Tbx5_fb1_ChIP_Ventricles_E12.5_SRR8335335_peak_7002	112	.	7.9891	14.1243	11.2232	190
chr11	70544608	70544810	GSE124008_Akerberg_2019_GSM3518657_F_Tbx5_fb1_ChIP_Ventricles_E12.5_SRR8335335_peak_7003	76	.	5.5286	10.3721	7.64953	79
chr11	70562731	70563014	GSE124008_Akerberg_2019_GSM3518657_F_Tbx5_fb1_ChIP_Ventricles_E12.5_SRR8335335_peak_7004	125	.	8.55393	15.4845	12.5138	149
chr11	70646698	70647005	GSE124008_Akerberg_2019_GSM3518657_F_Tbx5_fb1_ChIP_Ventricles_E12.5_SRR8335335_peak_7005	114	.	7.63412	14.4142	11.4868	120
chr11	70653824	70654310	GSE124008_Akerberg_2019_GSM3518657_F_Tbx5_fb1_ChIP_Ventricles_E12.5_SRR8335335_peak_7007	213	.	11.8805	24.5743	21.3484	341
chr11	70654515	70654601	GSE124008_Akerberg_2019_GSM3518657_F_Tbx5_fb1_ChIP_Ventricles_E12.5_SRR8335335_peak_7007	213	.	11.8805	24.5743	21.3484	341
chr11	70654965	70655135	GSE124008_Akerberg_2019_GSM3518657_F_Tbx5_fb1_ChIP_Ventricles_E12.5_SRR8335335_peak_7008	59	.	5.70262	8.60461	5.96344	504
chr11	70657484	70657714	GSE124008_Akerberg_2019_GSM3518657_F_Tbx5_fb1_ChIP_Ventricles_E12.5_SRR8335335_peak_7011	50	.	5.2274	7.56521	5.00071	173
chr11	70669999	70670210	GSE124008_Akerberg_2019_GSM3518657_F_Tbx5_fb1_ChIP_Ventricles_E12.5_SRR8335335_peak_7012	67	.	5.57238	9.37765	6.72124	183
chr11	70687685	70687911	GSE124008_Akerberg_2019_GSM3518657_F_Tbx5_fb1_ChIP_Ventricles_E12.5_SRR8335335_peak_7013	59	.	5.63937	8.50379	5.90279	132
chr11	70700564	70700846	GSE124008_Akerberg_2019_GSM3518657_F_Tbx5_fb1_ChIP_Ventricles_E12.5_SRR8335335_peak_7014	101	.	7.55922	13.0097	10.156	154
chr11	70764441	70764647	GSE124008_Akerberg_2019_GSM3518657_F_Tbx5_fb1_ChIP_Ventricles_E12.5_SRR8335335_peak_7016	50	.	5.2274	7.56521	5.00071	374
chr11	70844470	70844721	GSE124008_Akerberg_2019_GSM3518657_F_Tbx5_fb1_ChIP_Ventricles_E12.5_SRR8335335_peak_7017	149	.	9.50436	17.9806	14.9233	374
chr11	71019608	71019776	GSE124008_Akerberg_2019_GSM3518657_F_Tbx5_fb1_ChIP_Ventricles_E12.5_SRR8335335_peak_7020	89	.	7.04921	11.7907	8.99313	124
chr11	71528629	71529004	GSE124008_Akerberg_2019_GSM3518657_F_Tbx5_fb1_ChIP_Ventricles_E12.5_SRR8335335_peak_7022	340	.	16.1574	37.4709	34.0061	267
chr11	71902694	71902938	GSE124008_Akerberg_2019_GSM3518657_F_Tbx5_fb1_ChIP_Ventricles_E12.5_SRR8335335_peak_7024	58	.	5.20089	8.42656	5.84043	95
chr11	71903135	71903329	GSE124008_Akerberg_2019_GSM3518657_F_Tbx5_fb1_ChIP_Ventricles_E12.5_SRR8335335_peak_7025	69	.	6.17784	9.67828	6.97094	126
chr11	72031594	72031887	GSE124008_Akerberg_2019_GSM3518657_F_Tbx5_fb1_ChIP_Ventricles_E12.5_SRR8335335_peak_7026	174	.	10.4548	20.5611	17.4301	199
chr11	72034748	72034903	GSE124008_Akerberg_2019_GSM3518657_F_Tbx5_fb1_ChIP_Ventricles_E12.5_SRR8335335_peak_7027	115	.	7.42984	14.5173	11.5847	189
chr11	72039848	72040051	GSE124008_Akerberg_2019_GSM3518657_F_Tbx5_fb1_ChIP_Ventricles_E12.5_SRR8335335_peak_7028	59	.	5.63937	8.50379	5.90279	147
chr11	72041824	72042014	GSE124008_Akerberg_2019_GSM3518657_F_Tbx5_fb1_ChIP_Ventricles_E12.5_SRR8335335_peak_7029	74	.	6.24808	10.1307	7.41726	115
chr11	72130257	72130423	GSE124008_Akerberg_2019_GSM3518657_F_Tbx5_fb1_ChIP_Ventricles_E12.5_SRR8335335_peak_7031	50	.	5.2274	7.56521	5.00071	90
chr11	72215606	72215764	GSE124008_Akerberg_2019_GSM3518657_F_Tbx5_fb1_ChIP_Ventricles_E12.5_SRR8335335_peak_7033	38	.	4.41975	6.28957	3.87407	113
chr11	72309009	72309185	GSE124008_Akerberg_2019_GSM3518657_F_Tbx5_fb1_ChIP_Ventricles_E12.5_SRR8335335_peak_7035	64	.	5.62514	9.12211	6.4737	231
chr11	72363888	72364099	GSE124008_Akerberg_2019_GSM3518657_F_Tbx5_fb1_ChIP_Ventricles_E12.5_SRR8335335_peak_7036	49	.	4.8294	7.50494	4.97966	167
chr11	72395767	72396161	GSE124008_Akerberg_2019_GSM3518657_F_Tbx5_fb1_ChIP_Ventricles_E12.5_SRR8335335_peak_7038	309	.	15.1184	34.3572	30.9518	287
chr11	72397105	72397452	GSE124008_Akerberg_2019_GSM3518657_F_Tbx5_fb1_ChIP_Ventricles_E12.5_SRR8335335_peak_7039	650	.	22.2895	68.941	65.0982	217
chr11	72407478	72408256	GSE124008_Akerberg_2019_GSM3518657_F_Tbx5_fb1_ChIP_Ventricles_E12.5_SRR8335335_peak_7040	1343	.	36.3505	138.759	134.337	367
chr11	72411186	72411362	GSE124008_Akerberg_2019_GSM3518657_F_Tbx5_fb1_ChIP_Ventricles_E12.5_SRR8335335_peak_7041	79	.	6.57926	10.6647	7.92598	350
chr11	72411446	72411701	GSE124008_Akerberg_2019_GSM3518657_F_Tbx5_fb1_ChIP_Ventricles_E12.5_SRR8335335_peak_7041	79	.	6.57926	10.6647	7.92598	350
chr11	72564281	72564502	GSE124008_Akerberg_2019_GSM3518657_F_Tbx5_fb1_ChIP_Ventricles_E12.5_SRR8335335_peak_7042	28	.	4.01662	5.19885	2.88293	154
chr11	72607521	72608031	GSE124008_Akerberg_2019_GSM3518657_F_Tbx5_fb1_ChIP_Ventricles_E12.5_SRR8335335_peak_7043	308	.	15.0303	34.2089	30.8091	359
chr11	72689926	72690430	GSE124008_Akerberg_2019_GSM3518657_F_Tbx5_fb1_ChIP_Ventricles_E12.5_SRR8335335_peak_7045	161	.	9.97958	19.2608	16.166	404
chr11	72736330	72736591	GSE124008_Akerberg_2019_GSM3518657_F_Tbx5_fb1_ChIP_Ventricles_E12.5_SRR8335335_peak_7046	135	.	8.929	16.5567	13.5634	174
chr11	72795457	72795904	GSE124008_Akerberg_2019_GSM3518657_F_Tbx5_fb1_ChIP_Ventricles_E12.5_SRR8335335_peak_7047	415	.	18.5335	45.0967	41.5225	893
chr11	72796103	72796609	GSE124008_Akerberg_2019_GSM3518657_F_Tbx5_fb1_ChIP_Ventricles_E12.5_SRR8335335_peak_7047	415	.	18.5335	45.0967	41.5225	893
chr11	72803104	72803272	GSE124008_Akerberg_2019_GSM3518657_F_Tbx5_fb1_ChIP_Ventricles_E12.5_SRR8335335_peak_7048	59	.	5.63937	8.50379	5.90279	163
chr11	72868053	72868418	GSE124008_Akerberg_2019_GSM3518657_F_Tbx5_fb1_ChIP_Ventricles_E12.5_SRR8335335_peak_7049	150	.	7.33033	18.0586	15.0007	209
chr11	72882973	72883257	GSE124008_Akerberg_2019_GSM3518657_F_Tbx5_fb1_ChIP_Ventricles_E12.5_SRR8335335_peak_7050	90	.	7.12827	11.9189	9.0948	252
chr11	72940890	72941156	GSE124008_Akerberg_2019_GSM3518657_F_Tbx5_fb1_ChIP_Ventricles_E12.5_SRR8335335_peak_7051	227	.	12.0499	26.0273	22.7709	151
chr11	72990974	72991155	GSE124008_Akerberg_2019_GSM3518657_F_Tbx5_fb1_ChIP_Ventricles_E12.5_SRR8335335_peak_7053	69	.	6.17784	9.67828	6.97094	92
chr11	73036165	73036388	GSE124008_Akerberg_2019_GSM3518657_F_Tbx5_fb1_ChIP_Ventricles_E12.5_SRR8335335_peak_7054	125	.	8.55393	15.4845	12.5138	189
chr11	73047761	73048195	GSE124008_Akerberg_2019_GSM3518657_F_Tbx5_fb1_ChIP_Ventricles_E12.5_SRR8335335_peak_7056	137	.	9.02915	16.7215	13.708	389
chr11	73138241	73138466	GSE124008_Akerberg_2019_GSM3518657_F_Tbx5_fb1_ChIP_Ventricles_E12.5_SRR8335335_peak_7057	33	.	4.08641	5.7588	3.356	162
chr11	73160361	73160393	GSE124008_Akerberg_2019_GSM3518657_F_Tbx5_fb1_ChIP_Ventricles_E12.5_SRR8335335_peak_7058	59	.	5.70262	8.60461	5.96344	597
chr11	73160905	73161092	GSE124008_Akerberg_2019_GSM3518657_F_Tbx5_fb1_ChIP_Ventricles_E12.5_SRR8335335_peak_7058	59	.	5.70262	8.60461	5.96344	597
chr11	73177272	73177744	GSE124008_Akerberg_2019_GSM3518657_F_Tbx5_fb1_ChIP_Ventricles_E12.5_SRR8335335_peak_7060	254	.	12.9425	28.7508	25.4387	207
chr11	73198654	73198998	GSE124008_Akerberg_2019_GSM3518657_F_Tbx5_fb1_ChIP_Ventricles_E12.5_SRR8335335_peak_7061	240	.	12.8309	27.3358	24.0534	270
chr11	73199567	73199814	GSE124008_Akerberg_2019_GSM3518657_F_Tbx5_fb1_ChIP_Ventricles_E12.5_SRR8335335_peak_7062	68	.	5.22146	9.46695	6.80798	61
chr11	74408974	74409146	GSE124008_Akerberg_2019_GSM3518657_F_Tbx5_fb1_ChIP_Ventricles_E12.5_SRR8335335_peak_7064	94	.	7.14066	12.3281	9.4965	209
chr11	74432998	74433305	GSE124008_Akerberg_2019_GSM3518657_F_Tbx5_fb1_ChIP_Ventricles_E12.5_SRR8335335_peak_7065	86	.	5.49775	11.4194	8.63693	133
chr11	74435388	74435694	GSE124008_Akerberg_2019_GSM3518657_F_Tbx5_fb1_ChIP_Ventricles_E12.5_SRR8335335_peak_7066	62	.	4.71236	8.85803	6.2149	127
chr11	74438269	74438669	GSE124008_Akerberg_2019_GSM3518657_F_Tbx5_fb1_ChIP_Ventricles_E12.5_SRR8335335_peak_7067	461	.	19.9592	49.8064	46.173	420
chr11	74439178	74439469	GSE124008_Akerberg_2019_GSM3518657_F_Tbx5_fb1_ChIP_Ventricles_E12.5_SRR8335335_peak_7068	80	.	6.65305	10.7838	8.01531	175
chr11	74468440	74468543	GSE124008_Akerberg_2019_GSM3518657_F_Tbx5_fb1_ChIP_Ventricles_E12.5_SRR8335335_peak_7070	23	.	3.80175	4.68438	2.39042	100
chr11	74487953	74488166	GSE124008_Akerberg_2019_GSM3518657_F_Tbx5_fb1_ChIP_Ventricles_E12.5_SRR8335335_peak_7071	159	.	9.86889	19.0777	15.9997	167
chr11	74493248	74493452	GSE124008_Akerberg_2019_GSM3518657_F_Tbx5_fb1_ChIP_Ventricles_E12.5_SRR8335335_peak_7072	44	.	4.30002	6.90392	4.41096	171
chr11	74515038	74515317	GSE124008_Akerberg_2019_GSM3518657_F_Tbx5_fb1_ChIP_Ventricles_E12.5_SRR8335335_peak_7073	64	.	5.80179	9.07546	6.42828	161
chr11	74524294	74524558	GSE124008_Akerberg_2019_GSM3518657_F_Tbx5_fb1_ChIP_Ventricles_E12.5_SRR8335335_peak_7075	40	.	4.75218	6.56298	4.08516	50
chr11	74526530	74526782	GSE124008_Akerberg_2019_GSM3518657_F_Tbx5_fb1_ChIP_Ventricles_E12.5_SRR8335335_peak_7076	90	.	7.12827	11.9189	9.0948	176
chr11	74548982	74549178	GSE124008_Akerberg_2019_GSM3518657_F_Tbx5_fb1_ChIP_Ventricles_E12.5_SRR8335335_peak_7077	110	.	7.61178	13.9358	11.0445	107
chr11	74550619	74550896	GSE124008_Akerberg_2019_GSM3518657_F_Tbx5_fb1_ChIP_Ventricles_E12.5_SRR8335335_peak_7078	17	.	3.07144	3.90899	1.72398	139
chr11	74637977	74638356	GSE124008_Akerberg_2019_GSM3518657_F_Tbx5_fb1_ChIP_Ventricles_E12.5_SRR8335335_peak_7079	80	.	6.65305	10.7838	8.01531	693
chr11	74649323	74649857	GSE124008_Akerberg_2019_GSM3518657_F_Tbx5_fb1_ChIP_Ventricles_E12.5_SRR8335335_peak_7080	79	.	6.57926	10.6647	7.92598	439
chr11	74708943	74709117	GSE124008_Akerberg_2019_GSM3518657_F_Tbx5_fb1_ChIP_Ventricles_E12.5_SRR8335335_peak_7081	199	.	11.3388	23.1081	19.9247	163
chr11	74724249	74724658	GSE124008_Akerberg_2019_GSM3518657_F_Tbx5_fb1_ChIP_Ventricles_E12.5_SRR8335335_peak_7082	42	.	4.67617	6.69509	4.20597	40
chr11	74747916	74748406	GSE124008_Akerberg_2019_GSM3518657_F_Tbx5_fb1_ChIP_Ventricles_E12.5_SRR8335335_peak_7083	207	.	10.8485	23.9931	20.7873	313
chr11	74770886	74771126	GSE124008_Akerberg_2019_GSM3518657_F_Tbx5_fb1_ChIP_Ventricles_E12.5_SRR8335335_peak_7084	28	.	4.01662	5.19885	2.88293	168
chr11	74830008	74831064	GSE124008_Akerberg_2019_GSM3518657_F_Tbx5_fb1_ChIP_Ventricles_E12.5_SRR8335335_peak_7085	396	.	17.858	43.2094	39.6671	344
chr11	74831757	74832230	GSE124008_Akerberg_2019_GSM3518657_F_Tbx5_fb1_ChIP_Ventricles_E12.5_SRR8335335_peak_7086	218	.	10.7733	25.0337	21.8007	537
chr11	74837810	74838026	GSE124008_Akerberg_2019_GSM3518657_F_Tbx5_fb1_ChIP_Ventricles_E12.5_SRR8335335_peak_7087	28	.	4.01662	5.19885	2.88293	60
chr11	74838451	74838682	GSE124008_Akerberg_2019_GSM3518657_F_Tbx5_fb1_ChIP_Ventricles_E12.5_SRR8335335_peak_7088	110	.	7.61178	13.9358	11.0445	192
chr11	74841330	74841592	GSE124008_Akerberg_2019_GSM3518657_F_Tbx5_fb1_ChIP_Ventricles_E12.5_SRR8335335_peak_7089	90	.	7.12827	11.9189	9.0948	145
chr11	74872924	74873111	GSE124008_Akerberg_2019_GSM3518657_F_Tbx5_fb1_ChIP_Ventricles_E12.5_SRR8335335_peak_7090	102	.	7.60349	13.0818	10.2063	301
chr11	74925755	74926198	GSE124008_Akerberg_2019_GSM3518657_F_Tbx5_fb1_ChIP_Ventricles_E12.5_SRR8335335_peak_7092	137	.	9.02915	16.7215	13.708	160
chr11	74988167	74988377	GSE124008_Akerberg_2019_GSM3518657_F_Tbx5_fb1_ChIP_Ventricles_E12.5_SRR8335335_peak_7093	64	.	5.80179	9.07546	6.42828	78
chr11	75015693	75015868	GSE124008_Akerberg_2019_GSM3518657_F_Tbx5_fb1_ChIP_Ventricles_E12.5_SRR8335335_peak_7096	41	.	4.4579	6.61488	4.12866	135
chr11	75120042	75120314	GSE124008_Akerberg_2019_GSM3518657_F_Tbx5_fb1_ChIP_Ventricles_E12.5_SRR8335335_peak_7097	213	.	11.8805	24.5743	21.3484	339
chr11	75133510	75133676	GSE124008_Akerberg_2019_GSM3518657_F_Tbx5_fb1_ChIP_Ventricles_E12.5_SRR8335335_peak_7098	33	.	4.08641	5.7588	3.356	92
chr11	75139188	75139605	GSE124008_Akerberg_2019_GSM3518657_F_Tbx5_fb1_ChIP_Ventricles_E12.5_SRR8335335_peak_7099	279	.	14.0984	31.3293	27.9776	349
chr11	75173411	75173624	GSE124008_Akerberg_2019_GSM3518657_F_Tbx5_fb1_ChIP_Ventricles_E12.5_SRR8335335_peak_7102	51	.	4.60717	7.73134	5.16135	65
chr11	75190344	75190651	GSE124008_Akerberg_2019_GSM3518657_F_Tbx5_fb1_ChIP_Ventricles_E12.5_SRR8335335_peak_7104	36	.	3.99288	6.10577	3.69768	138
chr11	75193275	75194732	GSE124008_Akerberg_2019_GSM3518657_F_Tbx5_fb1_ChIP_Ventricles_E12.5_SRR8335335_peak_7106	457	.	17.4601	49.3989	45.7771	1387
chr11	75220186	75220302	GSE124008_Akerberg_2019_GSM3518657_F_Tbx5_fb1_ChIP_Ventricles_E12.5_SRR8335335_peak_7111	31	.	4.22953	5.52781	3.18604	102
chr11	75221121	75221377	GSE124008_Akerberg_2019_GSM3518657_F_Tbx5_fb1_ChIP_Ventricles_E12.5_SRR8335335_peak_7112	251	.	11.6918	28.4778	25.1848	113
chr11	75240515	75240816	GSE124008_Akerberg_2019_GSM3518657_F_Tbx5_fb1_ChIP_Ventricles_E12.5_SRR8335335_peak_7113	90	.	7.12827	11.9189	9.0948	123
chr11	75245427	75245591	GSE124008_Akerberg_2019_GSM3518657_F_Tbx5_fb1_ChIP_Ventricles_E12.5_SRR8335335_peak_7114	30	.	3.68573	5.33894	3.01975	178
chr11	75249609	75249961	GSE124008_Akerberg_2019_GSM3518657_F_Tbx5_fb1_ChIP_Ventricles_E12.5_SRR8335335_peak_7115	325	.	15.6822	35.9821	32.5412	262
chr11	75254908	75255092	GSE124008_Akerberg_2019_GSM3518657_F_Tbx5_fb1_ChIP_Ventricles_E12.5_SRR8335335_peak_7116	76	.	5.94387	10.3564	7.63596	209
chr11	75274811	75275279	GSE124008_Akerberg_2019_GSM3518657_F_Tbx5_fb1_ChIP_Ventricles_E12.5_SRR8335335_peak_7117	113	.	8.07871	14.2708	11.3451	418
chr11	75287940	75288105	GSE124008_Akerberg_2019_GSM3518657_F_Tbx5_fb1_ChIP_Ventricles_E12.5_SRR8335335_peak_7120	76	.	5.94387	10.3564	7.63596	287
chr11	75294169	75294342	GSE124008_Akerberg_2019_GSM3518657_F_Tbx5_fb1_ChIP_Ventricles_E12.5_SRR8335335_peak_7121	76	.	5.5286	10.3721	7.64953	187
chr11	75297768	75297959	GSE124008_Akerberg_2019_GSM3518657_F_Tbx5_fb1_ChIP_Ventricles_E12.5_SRR8335335_peak_7122	67	.	5.57238	9.37765	6.72124	54
chr11	75298509	75298713	GSE124008_Akerberg_2019_GSM3518657_F_Tbx5_fb1_ChIP_Ventricles_E12.5_SRR8335335_peak_7123	84	.	6.69437	11.2155	8.44177	173
chr11	75348431	75348695	GSE124008_Akerberg_2019_GSM3518657_F_Tbx5_fb1_ChIP_Ventricles_E12.5_SRR8335335_peak_7124	122	.	6.15919	15.1573	12.2184	218
chr11	75461456	75461676	GSE124008_Akerberg_2019_GSM3518657_F_Tbx5_fb1_ChIP_Ventricles_E12.5_SRR8335335_peak_7125	70	.	5.59239	9.7628	7.05451	155
chr11	75463059	75463200	GSE124008_Akerberg_2019_GSM3518657_F_Tbx5_fb1_ChIP_Ventricles_E12.5_SRR8335335_peak_7126	32	.	4.27696	5.60135	3.21137	174
chr11	75510278	75510711	GSE124008_Akerberg_2019_GSM3518657_F_Tbx5_fb1_ChIP_Ventricles_E12.5_SRR8335335_peak_7127	95	.	6.68686	12.3903	9.55338	195
chr11	75563874	75564143	GSE124008_Akerberg_2019_GSM3518657_F_Tbx5_fb1_ChIP_Ventricles_E12.5_SRR8335335_peak_7129	161	.	9.97958	19.2608	16.166	122
chr11	75566886	75567172	GSE124008_Akerberg_2019_GSM3518657_F_Tbx5_fb1_ChIP_Ventricles_E12.5_SRR8335335_peak_7130	322	.	15.5083	35.689	32.2612	155
chr11	75588041	75588401	GSE124008_Akerberg_2019_GSM3518657_F_Tbx5_fb1_ChIP_Ventricles_E12.5_SRR8335335_peak_7131	200	.	11.4052	23.2187	20.023	136
chr11	75630667	75630966	GSE124008_Akerberg_2019_GSM3518657_F_Tbx5_fb1_ChIP_Ventricles_E12.5_SRR8335335_peak_7133	79	.	6.57926	10.6647	7.92598	110
chr11	75653863	75654273	GSE124008_Akerberg_2019_GSM3518657_F_Tbx5_fb1_ChIP_Ventricles_E12.5_SRR8335335_peak_7134	161	.	9.97958	19.2608	16.166	207
chr11	75679211	75679329	GSE124008_Akerberg_2019_GSM3518657_F_Tbx5_fb1_ChIP_Ventricles_E12.5_SRR8335335_peak_7136	148	.	9.44903	17.8893	14.8489	168
chr11	75679441	75679595	GSE124008_Akerberg_2019_GSM3518657_F_Tbx5_fb1_ChIP_Ventricles_E12.5_SRR8335335_peak_7136	148	.	9.44903	17.8893	14.8489	168
chr11	75732926	75733244	GSE124008_Akerberg_2019_GSM3518657_F_Tbx5_fb1_ChIP_Ventricles_E12.5_SRR8335335_peak_7138	212	.	11.8113	24.4589	21.2447	441
chr11	75756794	75757005	GSE124008_Akerberg_2019_GSM3518657_F_Tbx5_fb1_ChIP_Ventricles_E12.5_SRR8335335_peak_7139	80	.	6.65305	10.7838	8.01531	114
chr11	75937360	75937907	GSE124008_Akerberg_2019_GSM3518657_F_Tbx5_fb1_ChIP_Ventricles_E12.5_SRR8335335_peak_7142	322	.	15.5083	35.689	32.2612	245
chr11	75966608	75966943	GSE124008_Akerberg_2019_GSM3518657_F_Tbx5_fb1_ChIP_Ventricles_E12.5_SRR8335335_peak_7143	122	.	7.06432	15.2236	12.2829	219
chr11	76027041	76027359	GSE124008_Akerberg_2019_GSM3518657_F_Tbx5_fb1_ChIP_Ventricles_E12.5_SRR8335335_peak_7144	80	.	6.65305	10.7838	8.01531	172
chr11	76027589	76027892	GSE124008_Akerberg_2019_GSM3518657_F_Tbx5_fb1_ChIP_Ventricles_E12.5_SRR8335335_peak_7144	80	.	6.65305	10.7838	8.01531	172
chr11	76065286	76065498	GSE124008_Akerberg_2019_GSM3518657_F_Tbx5_fb1_ChIP_Ventricles_E12.5_SRR8335335_peak_7145	69	.	6.17784	9.67828	6.97094	133
chr11	76101136	76101381	GSE124008_Akerberg_2019_GSM3518657_F_Tbx5_fb1_ChIP_Ventricles_E12.5_SRR8335335_peak_7146	79	.	6.57926	10.6647	7.92598	195
chr11	76106652	76106847	GSE124008_Akerberg_2019_GSM3518657_F_Tbx5_fb1_ChIP_Ventricles_E12.5_SRR8335335_peak_7147	59	.	5.70262	8.60461	5.96344	168
chr11	76125505	76125911	GSE124008_Akerberg_2019_GSM3518657_F_Tbx5_fb1_ChIP_Ventricles_E12.5_SRR8335335_peak_7148	360	.	14.8597	39.4937	36.003	205
chr11	76193877	76194104	GSE124008_Akerberg_2019_GSM3518657_F_Tbx5_fb1_ChIP_Ventricles_E12.5_SRR8335335_peak_7150	44	.	4.30002	6.90392	4.41096	250
chr11	76202184	76202393	GSE124008_Akerberg_2019_GSM3518657_F_Tbx5_fb1_ChIP_Ventricles_E12.5_SRR8335335_peak_7151	40	.	4.75218	6.56298	4.08516	524
chr11	76217529	76217731	GSE124008_Akerberg_2019_GSM3518657_F_Tbx5_fb1_ChIP_Ventricles_E12.5_SRR8335335_peak_7152	54	.	5.3555	8.05198	5.47577	215
chr11	76291900	76292431	GSE124008_Akerberg_2019_GSM3518657_F_Tbx5_fb1_ChIP_Ventricles_E12.5_SRR8335335_peak_7153	493	.	20.9096	52.9976	49.3262	253
chr11	76398784	76399256	GSE124008_Akerberg_2019_GSM3518657_F_Tbx5_fb1_ChIP_Ventricles_E12.5_SRR8335335_peak_7155	192	.	10.5719	22.3836	19.2147	276
chr11	76406854	76407271	GSE124008_Akerberg_2019_GSM3518657_F_Tbx5_fb1_ChIP_Ventricles_E12.5_SRR8335335_peak_7156	251	.	13.1585	28.4932	25.195	144
chr11	76454501	76454721	GSE124008_Akerberg_2019_GSM3518657_F_Tbx5_fb1_ChIP_Ventricles_E12.5_SRR8335335_peak_7159	59	.	5.70262	8.60461	5.96344	118
chr11	76484195	76484446	GSE124008_Akerberg_2019_GSM3518657_F_Tbx5_fb1_ChIP_Ventricles_E12.5_SRR8335335_peak_7161	137	.	9.02915	16.7215	13.708	131
chr11	76494458	76494609	GSE124008_Akerberg_2019_GSM3518657_F_Tbx5_fb1_ChIP_Ventricles_E12.5_SRR8335335_peak_7163	102	.	7.60349	13.0818	10.2063	653
chr11	76494842	76495047	GSE124008_Akerberg_2019_GSM3518657_F_Tbx5_fb1_ChIP_Ventricles_E12.5_SRR8335335_peak_7163	102	.	7.60349	13.0818	10.2063	653
chr11	76495633	76495847	GSE124008_Akerberg_2019_GSM3518657_F_Tbx5_fb1_ChIP_Ventricles_E12.5_SRR8335335_peak_7164	69	.	6.17784	9.67828	6.97094	146
chr11	76498396	76498734	GSE124008_Akerberg_2019_GSM3518657_F_Tbx5_fb1_ChIP_Ventricles_E12.5_SRR8335335_peak_7166	296	.	14.7318	33.0437	29.6521	373
chr11	76578002	76578162	GSE124008_Akerberg_2019_GSM3518657_F_Tbx5_fb1_ChIP_Ventricles_E12.5_SRR8335335_peak_7169	76	.	5.94387	10.3564	7.63596	134
chr11	76593864	76594070	GSE124008_Akerberg_2019_GSM3518657_F_Tbx5_fb1_ChIP_Ventricles_E12.5_SRR8335335_peak_7170	187	.	10.93	21.8807	18.7168	158
chr11	76622912	76623047	GSE124008_Akerberg_2019_GSM3518657_F_Tbx5_fb1_ChIP_Ventricles_E12.5_SRR8335335_peak_7171	50	.	5.2274	7.56521	5.00071	156
chr11	76628701	76628864	GSE124008_Akerberg_2019_GSM3518657_F_Tbx5_fb1_ChIP_Ventricles_E12.5_SRR8335335_peak_7172	36	.	4.46291	6.11055	3.69779	118
chr11	76763103	76763341	GSE124008_Akerberg_2019_GSM3518657_F_Tbx5_fb1_ChIP_Ventricles_E12.5_SRR8335335_peak_7173	59	.	5.49739	8.58705	5.96344	83
chr11	76763562	76763709	GSE124008_Akerberg_2019_GSM3518657_F_Tbx5_fb1_ChIP_Ventricles_E12.5_SRR8335335_peak_7173	59	.	5.49739	8.58705	5.96344	83
chr11	76911930	76912260	GSE124008_Akerberg_2019_GSM3518657_F_Tbx5_fb1_ChIP_Ventricles_E12.5_SRR8335335_peak_7178	323	.	15.5909	35.8283	32.3976	192
chr11	76945447	76945748	GSE124008_Akerberg_2019_GSM3518657_F_Tbx5_fb1_ChIP_Ventricles_E12.5_SRR8335335_peak_7179	102	.	7.60349	13.0818	10.2063	186
chr11	77180928	77181226	GSE124008_Akerberg_2019_GSM3518657_F_Tbx5_fb1_ChIP_Ventricles_E12.5_SRR8335335_peak_7181	308	.	12.7299	34.2422	30.8378	210
chr11	77195342	77196096	GSE124008_Akerberg_2019_GSM3518657_F_Tbx5_fb1_ChIP_Ventricles_E12.5_SRR8335335_peak_7182	879	.	28.9293	91.9799	87.9176	227
chr11	77215942	77216360	GSE124008_Akerberg_2019_GSM3518657_F_Tbx5_fb1_ChIP_Ventricles_E12.5_SRR8335335_peak_7183	185	.	10.8088	21.6793	18.5297	272
chr11	77278589	77279301	GSE124008_Akerberg_2019_GSM3518657_F_Tbx5_fb1_ChIP_Ventricles_E12.5_SRR8335335_peak_7185	756	.	27.8404	79.5824	75.6333	664
chr11	77348130	77348825	GSE124008_Akerberg_2019_GSM3518657_F_Tbx5_fb1_ChIP_Ventricles_E12.5_SRR8335335_peak_7186	204	.	10.9948	23.6644	20.4648	602
chr11	77376078	77376509	GSE124008_Akerberg_2019_GSM3518657_F_Tbx5_fb1_ChIP_Ventricles_E12.5_SRR8335335_peak_7188	540	.	19.9013	57.7982	54.0752	408
chr11	77377275	77377708	GSE124008_Akerberg_2019_GSM3518657_F_Tbx5_fb1_ChIP_Ventricles_E12.5_SRR8335335_peak_7189	837	.	28.7556	87.7947	83.7713	267
chr11	77423486	77423781	GSE124008_Akerberg_2019_GSM3518657_F_Tbx5_fb1_ChIP_Ventricles_E12.5_SRR8335335_peak_7190	185	.	8.90719	21.6467	18.5036	266
chr11	77462660	77462787	GSE124008_Akerberg_2019_GSM3518657_F_Tbx5_fb1_ChIP_Ventricles_E12.5_SRR8335335_peak_7191	69	.	6.17784	9.67828	6.97094	140
chr11	77464760	77464952	GSE124008_Akerberg_2019_GSM3518657_F_Tbx5_fb1_ChIP_Ventricles_E12.5_SRR8335335_peak_7192	59	.	5.70262	8.60461	5.96344	312
chr11	77491759	77491888	GSE124008_Akerberg_2019_GSM3518657_F_Tbx5_fb1_ChIP_Ventricles_E12.5_SRR8335335_peak_7194	38	.	4.41975	6.28957	3.87407	116
chr11	77498312	77498478	GSE124008_Akerberg_2019_GSM3518657_F_Tbx5_fb1_ChIP_Ventricles_E12.5_SRR8335335_peak_7196	69	.	6.17784	9.67828	6.97094	159
chr11	77606865	77607122	GSE124008_Akerberg_2019_GSM3518657_F_Tbx5_fb1_ChIP_Ventricles_E12.5_SRR8335335_peak_7200	54	.	5.3555	8.05198	5.47577	172
chr11	77607433	77607946	GSE124008_Akerberg_2019_GSM3518657_F_Tbx5_fb1_ChIP_Ventricles_E12.5_SRR8335335_peak_7201	137	.	9.02915	16.7215	13.708	398
chr11	77685796	77686092	GSE124008_Akerberg_2019_GSM3518657_F_Tbx5_fb1_ChIP_Ventricles_E12.5_SRR8335335_peak_7202	137	.	9.02915	16.7215	13.708	104
chr11	77687134	77687509	GSE124008_Akerberg_2019_GSM3518657_F_Tbx5_fb1_ChIP_Ventricles_E12.5_SRR8335335_peak_7203	76	.	5.94387	10.3564	7.63596	559
chr11	77763181	77763326	GSE124008_Akerberg_2019_GSM3518657_F_Tbx5_fb1_ChIP_Ventricles_E12.5_SRR8335335_peak_7204	40	.	4.75218	6.56298	4.08516	533
chr11	77766364	77766563	GSE124008_Akerberg_2019_GSM3518657_F_Tbx5_fb1_ChIP_Ventricles_E12.5_SRR8335335_peak_7205	238	.	12.6886	27.0977	23.8272	219
chr11	77786237	77786519	GSE124008_Akerberg_2019_GSM3518657_F_Tbx5_fb1_ChIP_Ventricles_E12.5_SRR8335335_peak_7206	114	.	7.63412	14.4142	11.4868	164
chr11	77791521	77791686	GSE124008_Akerberg_2019_GSM3518657_F_Tbx5_fb1_ChIP_Ventricles_E12.5_SRR8335335_peak_7207	59	.	5.70262	8.60461	5.96344	98
chr11	77800818	77801310	GSE124008_Akerberg_2019_GSM3518657_F_Tbx5_fb1_ChIP_Ventricles_E12.5_SRR8335335_peak_7208	662	.	24.9923	70.136	66.2801	253
chr11	77802569	77802854	GSE124008_Akerberg_2019_GSM3518657_F_Tbx5_fb1_ChIP_Ventricles_E12.5_SRR8335335_peak_7209	102	.	7.60349	13.0818	10.2063	452
chr11	77884363	77884535	GSE124008_Akerberg_2019_GSM3518657_F_Tbx5_fb1_ChIP_Ventricles_E12.5_SRR8335335_peak_7212	102	.	7.60349	13.0818	10.2063	183
chr11	77887389	77887564	GSE124008_Akerberg_2019_GSM3518657_F_Tbx5_fb1_ChIP_Ventricles_E12.5_SRR8335335_peak_7213	40	.	4.69947	6.48038	4.04655	312
chr11	77930794	77930996	GSE124008_Akerberg_2019_GSM3518657_F_Tbx5_fb1_ChIP_Ventricles_E12.5_SRR8335335_peak_7214	76	.	5.94387	10.3564	7.63596	192
chr11	77959231	77959600	GSE124008_Akerberg_2019_GSM3518657_F_Tbx5_fb1_ChIP_Ventricles_E12.5_SRR8335335_peak_7215	197	.	7.98413	22.9123	19.7366	218
chr11	77964523	77964722	GSE124008_Akerberg_2019_GSM3518657_F_Tbx5_fb1_ChIP_Ventricles_E12.5_SRR8335335_peak_7216	90	.	7.12827	11.9189	9.0948	130
chr11	77980399	77980541	GSE124008_Akerberg_2019_GSM3518657_F_Tbx5_fb1_ChIP_Ventricles_E12.5_SRR8335335_peak_7217	67	.	5.57238	9.37765	6.72124	116
chr11	77982162	77982357	GSE124008_Akerberg_2019_GSM3518657_F_Tbx5_fb1_ChIP_Ventricles_E12.5_SRR8335335_peak_7218	16	.	2.87977	3.75999	1.63611	4
chr11	78022725	78022924	GSE124008_Akerberg_2019_GSM3518657_F_Tbx5_fb1_ChIP_Ventricles_E12.5_SRR8335335_peak_7220	45	.	4.90921	7.06272	4.56482	118
chr11	78031885	78032491	GSE124008_Akerberg_2019_GSM3518657_F_Tbx5_fb1_ChIP_Ventricles_E12.5_SRR8335335_peak_7221	489	.	20.6777	52.6035	48.9398	684
chr11	78044746	78044957	GSE124008_Akerberg_2019_GSM3518657_F_Tbx5_fb1_ChIP_Ventricles_E12.5_SRR8335335_peak_7222	159	.	9.86889	19.0777	15.9997	411
chr11	78045092	78045319	GSE124008_Akerberg_2019_GSM3518657_F_Tbx5_fb1_ChIP_Ventricles_E12.5_SRR8335335_peak_7222	159	.	9.86889	19.0777	15.9997	411
chr11	78094736	78094786	GSE124008_Akerberg_2019_GSM3518657_F_Tbx5_fb1_ChIP_Ventricles_E12.5_SRR8335335_peak_7223	59	.	5.63937	8.50379	5.90279	329
chr11	78129383	78129591	GSE124008_Akerberg_2019_GSM3518657_F_Tbx5_fb1_ChIP_Ventricles_E12.5_SRR8335335_peak_7226	69	.	6.17784	9.67828	6.97094	197
chr11	78133005	78133194	GSE124008_Akerberg_2019_GSM3518657_F_Tbx5_fb1_ChIP_Ventricles_E12.5_SRR8335335_peak_7227	36	.	3.99288	6.10577	3.69768	63
chr11	78137714	78137981	GSE124008_Akerberg_2019_GSM3518657_F_Tbx5_fb1_ChIP_Ventricles_E12.5_SRR8335335_peak_7228	489	.	20.6777	52.6035	48.9398	115
chr11	78138489	78138644	GSE124008_Akerberg_2019_GSM3518657_F_Tbx5_fb1_ChIP_Ventricles_E12.5_SRR8335335_peak_7229	49	.	5.16942	7.47351	4.95543	78
chr11	78165136	78165392	GSE124008_Akerberg_2019_GSM3518657_F_Tbx5_fb1_ChIP_Ventricles_E12.5_SRR8335335_peak_7230	149	.	9.50436	17.9806	14.9233	349
chr11	78165578	78165899	GSE124008_Akerberg_2019_GSM3518657_F_Tbx5_fb1_ChIP_Ventricles_E12.5_SRR8335335_peak_7231	187	.	10.93	21.8807	18.7168	188
chr11	78178494	78178635	GSE124008_Akerberg_2019_GSM3518657_F_Tbx5_fb1_ChIP_Ventricles_E12.5_SRR8335335_peak_7232	40	.	4.75218	6.56298	4.08516	153
chr11	78188183	78188972	GSE124008_Akerberg_2019_GSM3518657_F_Tbx5_fb1_ChIP_Ventricles_E12.5_SRR8335335_peak_7233	95	.	6.68686	12.3903	9.55338	1229
chr11	78189338	78189483	GSE124008_Akerberg_2019_GSM3518657_F_Tbx5_fb1_ChIP_Ventricles_E12.5_SRR8335335_peak_7233	95	.	6.68686	12.3903	9.55338	1229
chr11	78195170	78195307	GSE124008_Akerberg_2019_GSM3518657_F_Tbx5_fb1_ChIP_Ventricles_E12.5_SRR8335335_peak_7234	68	.	6.10931	9.56835	6.89595	103
chr11	78301364	78301592	GSE124008_Akerberg_2019_GSM3518657_F_Tbx5_fb1_ChIP_Ventricles_E12.5_SRR8335335_peak_7236	80	.	6.65305	10.7838	8.01531	168
chr11	78343468	78343586	GSE124008_Akerberg_2019_GSM3518657_F_Tbx5_fb1_ChIP_Ventricles_E12.5_SRR8335335_peak_7237	40	.	4.69947	6.48038	4.04655	47
chr11	78549698	78549874	GSE124008_Akerberg_2019_GSM3518657_F_Tbx5_fb1_ChIP_Ventricles_E12.5_SRR8335335_peak_7239	104	.	7.23233	13.3065	10.4268	121
chr11	78589720	78590058	GSE124008_Akerberg_2019_GSM3518657_F_Tbx5_fb1_ChIP_Ventricles_E12.5_SRR8335335_peak_7240	387	.	15.6027	42.2738	38.7407	198
chr11	78730950	78731181	GSE124008_Akerberg_2019_GSM3518657_F_Tbx5_fb1_ChIP_Ventricles_E12.5_SRR8335335_peak_7243	308	.	15.0383	34.2223	30.818	232
chr11	78786095	78786422	GSE124008_Akerberg_2019_GSM3518657_F_Tbx5_fb1_ChIP_Ventricles_E12.5_SRR8335335_peak_7244	443	.	17.0886	47.9548	44.3484	176
chr11	78803543	78803770	GSE124008_Akerberg_2019_GSM3518657_F_Tbx5_fb1_ChIP_Ventricles_E12.5_SRR8335335_peak_7245	89	.	7.04921	11.7907	8.99313	217
chr11	78826424	78826954	GSE124008_Akerberg_2019_GSM3518657_F_Tbx5_fb1_ChIP_Ventricles_E12.5_SRR8335335_peak_7246	213	.	11.8805	24.5743	21.3484	410
chr11	78829356	78829854	GSE124008_Akerberg_2019_GSM3518657_F_Tbx5_fb1_ChIP_Ventricles_E12.5_SRR8335335_peak_7247	136	.	8.97658	16.635	13.64	937
chr11	78830058	78830319	GSE124008_Akerberg_2019_GSM3518657_F_Tbx5_fb1_ChIP_Ventricles_E12.5_SRR8335335_peak_7247	136	.	8.97658	16.635	13.64	937
chr11	78963307	78963532	GSE124008_Akerberg_2019_GSM3518657_F_Tbx5_fb1_ChIP_Ventricles_E12.5_SRR8335335_peak_7248	100	.	7.51916	12.9445	10.0931	128
chr11	78973457	78973614	GSE124008_Akerberg_2019_GSM3518657_F_Tbx5_fb1_ChIP_Ventricles_E12.5_SRR8335335_peak_7249	100	.	7.51916	12.9445	10.0931	147
chr11	79030739	79030923	GSE124008_Akerberg_2019_GSM3518657_F_Tbx5_fb1_ChIP_Ventricles_E12.5_SRR8335335_peak_7250	59	.	5.70262	8.60461	5.96344	112
chr11	79053349	79053587	GSE124008_Akerberg_2019_GSM3518657_F_Tbx5_fb1_ChIP_Ventricles_E12.5_SRR8335335_peak_7251	104	.	7.23233	13.3065	10.4268	140
chr11	79059860	79060035	GSE124008_Akerberg_2019_GSM3518657_F_Tbx5_fb1_ChIP_Ventricles_E12.5_SRR8335335_peak_7252	144	.	9.17998	17.4453	14.4202	211
chr11	79063735	79063975	GSE124008_Akerberg_2019_GSM3518657_F_Tbx5_fb1_ChIP_Ventricles_E12.5_SRR8335335_peak_7253	67	.	5.57238	9.37765	6.72124	124
chr11	79069809	79070108	GSE124008_Akerberg_2019_GSM3518657_F_Tbx5_fb1_ChIP_Ventricles_E12.5_SRR8335335_peak_7254	200	.	11.4052	23.2187	20.023	158
chr11	79080081	79080421	GSE124008_Akerberg_2019_GSM3518657_F_Tbx5_fb1_ChIP_Ventricles_E12.5_SRR8335335_peak_7255	541	.	22.3353	57.8571	54.1279	243
chr11	79089185	79089354	GSE124008_Akerberg_2019_GSM3518657_F_Tbx5_fb1_ChIP_Ventricles_E12.5_SRR8335335_peak_7256	79	.	6.57926	10.6647	7.92598	184
chr11	79092806	79092902	GSE124008_Akerberg_2019_GSM3518657_F_Tbx5_fb1_ChIP_Ventricles_E12.5_SRR8335335_peak_7257	41	.	4.4579	6.61488	4.12866	209
chr11	79094364	79094568	GSE124008_Akerberg_2019_GSM3518657_F_Tbx5_fb1_ChIP_Ventricles_E12.5_SRR8335335_peak_7258	59	.	5.66942	8.55168	5.94748	482
chr11	79094724	79094953	GSE124008_Akerberg_2019_GSM3518657_F_Tbx5_fb1_ChIP_Ventricles_E12.5_SRR8335335_peak_7258	59	.	5.66942	8.55168	5.94748	482
chr11	79132223	79132488	GSE124008_Akerberg_2019_GSM3518657_F_Tbx5_fb1_ChIP_Ventricles_E12.5_SRR8335335_peak_7259	89	.	7.04921	11.7907	8.99313	403
chr11	79141248	79141639	GSE124008_Akerberg_2019_GSM3518657_F_Tbx5_fb1_ChIP_Ventricles_E12.5_SRR8335335_peak_7261	1529	.	41.6071	157.447	152.909	243
chr11	79281412	79281667	GSE124008_Akerberg_2019_GSM3518657_F_Tbx5_fb1_ChIP_Ventricles_E12.5_SRR8335335_peak_7264	105	.	7.05835	13.4428	10.5575	182
chr11	79289270	79289532	GSE124008_Akerberg_2019_GSM3518657_F_Tbx5_fb1_ChIP_Ventricles_E12.5_SRR8335335_peak_7265	150	.	7.33033	18.0586	15.0007	195
chr11	79339607	79340031	GSE124008_Akerberg_2019_GSM3518657_F_Tbx5_fb1_ChIP_Ventricles_E12.5_SRR8335335_peak_7266	69	.	6.17784	9.67828	6.97094	206
chr11	79365541	79365793	GSE124008_Akerberg_2019_GSM3518657_F_Tbx5_fb1_ChIP_Ventricles_E12.5_SRR8335335_peak_7267	171	.	9.6431	20.2644	17.1573	320
chr11	79383336	79383568	GSE124008_Akerberg_2019_GSM3518657_F_Tbx5_fb1_ChIP_Ventricles_E12.5_SRR8335335_peak_7268	94	.	7.14066	12.3281	9.4965	236
chr11	79482638	79482781	GSE124008_Akerberg_2019_GSM3518657_F_Tbx5_fb1_ChIP_Ventricles_E12.5_SRR8335335_peak_7270	80	.	6.65305	10.7838	8.01531	146
chr11	79533435	79533707	GSE124008_Akerberg_2019_GSM3518657_F_Tbx5_fb1_ChIP_Ventricles_E12.5_SRR8335335_peak_7271	147	.	9.39894	17.8067	14.7728	270
chr11	79553260	79553483	GSE124008_Akerberg_2019_GSM3518657_F_Tbx5_fb1_ChIP_Ventricles_E12.5_SRR8335335_peak_7272	137	.	9.02915	16.7215	13.708	194
chr11	79574309	79574567	GSE124008_Akerberg_2019_GSM3518657_F_Tbx5_fb1_ChIP_Ventricles_E12.5_SRR8335335_peak_7273	79	.	6.57926	10.6647	7.92598	129
chr11	79575751	79576007	GSE124008_Akerberg_2019_GSM3518657_F_Tbx5_fb1_ChIP_Ventricles_E12.5_SRR8335335_peak_7274	170	.	9.2873	20.1872	17.081	505
chr11	79711270	79711488	GSE124008_Akerberg_2019_GSM3518657_F_Tbx5_fb1_ChIP_Ventricles_E12.5_SRR8335335_peak_7278	59	.	5.63937	8.50379	5.90279	348
chr11	79737275	79737440	GSE124008_Akerberg_2019_GSM3518657_F_Tbx5_fb1_ChIP_Ventricles_E12.5_SRR8335335_peak_7279	79	.	6.57926	10.6647	7.92598	123
chr11	79776711	79776905	GSE124008_Akerberg_2019_GSM3518657_F_Tbx5_fb1_ChIP_Ventricles_E12.5_SRR8335335_peak_7280	173	.	10.3939	20.4602	17.3445	180
chr11	79778015	79778330	GSE124008_Akerberg_2019_GSM3518657_F_Tbx5_fb1_ChIP_Ventricles_E12.5_SRR8335335_peak_7281	113	.	8.07871	14.2708	11.3451	212
chr11	79778592	79778936	GSE124008_Akerberg_2019_GSM3518657_F_Tbx5_fb1_ChIP_Ventricles_E12.5_SRR8335335_peak_7282	102	.	7.60349	13.0818	10.2063	172
chr11	79862708	79862912	GSE124008_Akerberg_2019_GSM3518657_F_Tbx5_fb1_ChIP_Ventricles_E12.5_SRR8335335_peak_7284	50	.	5.2274	7.56521	5.00071	115
chr11	79906932	79907324	GSE124008_Akerberg_2019_GSM3518657_F_Tbx5_fb1_ChIP_Ventricles_E12.5_SRR8335335_peak_7285	296	.	14.7318	33.0437	29.6521	342
chr11	79916060	79916232	GSE124008_Akerberg_2019_GSM3518657_F_Tbx5_fb1_ChIP_Ventricles_E12.5_SRR8335335_peak_7286	89	.	7.04921	11.7907	8.99313	154
chr11	79992591	79992799	GSE124008_Akerberg_2019_GSM3518657_F_Tbx5_fb1_ChIP_Ventricles_E12.5_SRR8335335_peak_7287	105	.	7.58695	13.4667	10.5788	207
chr11	80046889	80047115	GSE124008_Akerberg_2019_GSM3518657_F_Tbx5_fb1_ChIP_Ventricles_E12.5_SRR8335335_peak_7288	69	.	6.17784	9.67828	6.97094	150
chr11	80050078	80050355	GSE124008_Akerberg_2019_GSM3518657_F_Tbx5_fb1_ChIP_Ventricles_E12.5_SRR8335335_peak_7289	238	.	12.6886	27.0977	23.8272	196
chr11	80056303	80056509	GSE124008_Akerberg_2019_GSM3518657_F_Tbx5_fb1_ChIP_Ventricles_E12.5_SRR8335335_peak_7290	40	.	4.75218	6.56298	4.08516	187
chr11	80080822	80081130	GSE124008_Akerberg_2019_GSM3518657_F_Tbx5_fb1_ChIP_Ventricles_E12.5_SRR8335335_peak_7291	54	.	5.3555	8.05198	5.47577	172
chr11	80183869	80183950	GSE124008_Akerberg_2019_GSM3518657_F_Tbx5_fb1_ChIP_Ventricles_E12.5_SRR8335335_peak_7294	68	.	6.10931	9.56835	6.89595	106
chr11	80208881	80209227	GSE124008_Akerberg_2019_GSM3518657_F_Tbx5_fb1_ChIP_Ventricles_E12.5_SRR8335335_peak_7295	89	.	7.04921	11.7907	8.99313	210
chr11	80209353	80209587	GSE124008_Akerberg_2019_GSM3518657_F_Tbx5_fb1_ChIP_Ventricles_E12.5_SRR8335335_peak_7295	89	.	7.04921	11.7907	8.99313	210
chr11	80264768	80265089	GSE124008_Akerberg_2019_GSM3518657_F_Tbx5_fb1_ChIP_Ventricles_E12.5_SRR8335335_peak_7297	200	.	11.4052	23.2187	20.023	146
chr11	80275794	80275949	GSE124008_Akerberg_2019_GSM3518657_F_Tbx5_fb1_ChIP_Ventricles_E12.5_SRR8335335_peak_7298	44	.	4.30002	6.90392	4.41096	57
chr11	80295781	80296082	GSE124008_Akerberg_2019_GSM3518657_F_Tbx5_fb1_ChIP_Ventricles_E12.5_SRR8335335_peak_7299	306	.	13.3737	34.064	30.6644	219
chr11	80377930	80378093	GSE124008_Akerberg_2019_GSM3518657_F_Tbx5_fb1_ChIP_Ventricles_E12.5_SRR8335335_peak_7302	159	.	9.86889	19.0777	15.9997	171
chr11	80383219	80383440	GSE124008_Akerberg_2019_GSM3518657_F_Tbx5_fb1_ChIP_Ventricles_E12.5_SRR8335335_peak_7303	49	.	5.19697	7.51706	4.98825	169
chr11	80429064	80429412	GSE124008_Akerberg_2019_GSM3518657_F_Tbx5_fb1_ChIP_Ventricles_E12.5_SRR8335335_peak_7304	50	.	5.2274	7.56521	5.00071	264
chr11	80476595	80476771	GSE124008_Akerberg_2019_GSM3518657_F_Tbx5_fb1_ChIP_Ventricles_E12.5_SRR8335335_peak_7305	40	.	4.69947	6.48038	4.04655	145
chr11	80477119	80477193	GSE124008_Akerberg_2019_GSM3518657_F_Tbx5_fb1_ChIP_Ventricles_E12.5_SRR8335335_peak_7306	69	.	6.17784	9.67828	6.97094	60
chr11	80490903	80491219	GSE124008_Akerberg_2019_GSM3518657_F_Tbx5_fb1_ChIP_Ventricles_E12.5_SRR8335335_peak_7307	113	.	6.75718	14.2132	11.3074	136
chr11	80492567	80492897	GSE124008_Akerberg_2019_GSM3518657_F_Tbx5_fb1_ChIP_Ventricles_E12.5_SRR8335335_peak_7308	268	.	13.7813	30.1604	26.8186	191
chr11	80497270	80497694	GSE124008_Akerberg_2019_GSM3518657_F_Tbx5_fb1_ChIP_Ventricles_E12.5_SRR8335335_peak_7309	79	.	6.57926	10.6647	7.92598	398
chr11	80508751	80509193	GSE124008_Akerberg_2019_GSM3518657_F_Tbx5_fb1_ChIP_Ventricles_E12.5_SRR8335335_peak_7312	874	.	31.4865	91.5424	87.4825	616
chr11	80528971	80529151	GSE124008_Akerberg_2019_GSM3518657_F_Tbx5_fb1_ChIP_Ventricles_E12.5_SRR8335335_peak_7313	59	.	5.70262	8.60461	5.96344	146
chr11	80566425	80566758	GSE124008_Akerberg_2019_GSM3518657_F_Tbx5_fb1_ChIP_Ventricles_E12.5_SRR8335335_peak_7314	194	.	10.0303	22.579	19.4062	312
chr11	80682045	80682359	GSE124008_Akerberg_2019_GSM3518657_F_Tbx5_fb1_ChIP_Ventricles_E12.5_SRR8335335_peak_7315	59	.	4.91431	8.58622	5.96344	96
chr11	80818139	80818819	GSE124008_Akerberg_2019_GSM3518657_F_Tbx5_fb1_ChIP_Ventricles_E12.5_SRR8335335_peak_7317	85	.	5.83575	11.3004	8.52449	572
chr11	81153459	81153664	GSE124008_Akerberg_2019_GSM3518657_F_Tbx5_fb1_ChIP_Ventricles_E12.5_SRR8335335_peak_7318	89	.	7.04921	11.7907	8.99313	186
chr11	81372536	81372710	GSE124008_Akerberg_2019_GSM3518657_F_Tbx5_fb1_ChIP_Ventricles_E12.5_SRR8335335_peak_7319	149	.	9.50436	17.9806	14.9233	196
chr11	81390386	81390721	GSE124008_Akerberg_2019_GSM3518657_F_Tbx5_fb1_ChIP_Ventricles_E12.5_SRR8335335_peak_7320	354	.	16.6326	38.9723	35.4856	208
chr11	81401066	81401361	GSE124008_Akerberg_2019_GSM3518657_F_Tbx5_fb1_ChIP_Ventricles_E12.5_SRR8335335_peak_7321	493	.	20.9096	52.9976	49.3262	195
chr11	81452004	81452223	GSE124008_Akerberg_2019_GSM3518657_F_Tbx5_fb1_ChIP_Ventricles_E12.5_SRR8335335_peak_7322	113	.	8.07871	14.2708	11.3451	151
chr11	81587985	81588474	GSE124008_Akerberg_2019_GSM3518657_F_Tbx5_fb1_ChIP_Ventricles_E12.5_SRR8335335_peak_7323	874	.	24.5716	91.5582	87.4974	372
chr11	81588623	81588885	GSE124008_Akerberg_2019_GSM3518657_F_Tbx5_fb1_ChIP_Ventricles_E12.5_SRR8335335_peak_7323	874	.	24.5716	91.5582	87.4974	372
chr11	81810386	81810634	GSE124008_Akerberg_2019_GSM3518657_F_Tbx5_fb1_ChIP_Ventricles_E12.5_SRR8335335_peak_7324	105	.	7.05835	13.4428	10.5575	114
chr11	82763988	82764266	GSE124008_Akerberg_2019_GSM3518657_F_Tbx5_fb1_ChIP_Ventricles_E12.5_SRR8335335_peak_7326	79	.	6.57578	10.6591	7.92598	317
chr11	82781346	82781487	GSE124008_Akerberg_2019_GSM3518657_F_Tbx5_fb1_ChIP_Ventricles_E12.5_SRR8335335_peak_7327	140	.	8.92583	17.0253	14.0046	199
chr11	82820836	82821059	GSE124008_Akerberg_2019_GSM3518657_F_Tbx5_fb1_ChIP_Ventricles_E12.5_SRR8335335_peak_7328	41	.	4.4579	6.61488	4.12866	170
chr11	82871068	82871463	GSE124008_Akerberg_2019_GSM3518657_F_Tbx5_fb1_ChIP_Ventricles_E12.5_SRR8335335_peak_7329	124	.	8.50413	15.4028	12.4506	439
chr11	82908266	82908471	GSE124008_Akerberg_2019_GSM3518657_F_Tbx5_fb1_ChIP_Ventricles_E12.5_SRR8335335_peak_7331	80	.	6.65305	10.7838	8.01531	211
chr11	82910777	82911357	GSE124008_Akerberg_2019_GSM3518657_F_Tbx5_fb1_ChIP_Ventricles_E12.5_SRR8335335_peak_7332	230	.	11.1448	26.2833	23.0207	512
chr11	82915019	82915291	GSE124008_Akerberg_2019_GSM3518657_F_Tbx5_fb1_ChIP_Ventricles_E12.5_SRR8335335_peak_7334	105	.	7.05835	13.4428	10.5575	178
chr11	83302633	83302761	GSE124008_Akerberg_2019_GSM3518657_F_Tbx5_fb1_ChIP_Ventricles_E12.5_SRR8335335_peak_7339	67	.	5.57238	9.37765	6.72124	159
chr11	83379841	83380177	GSE124008_Akerberg_2019_GSM3518657_F_Tbx5_fb1_ChIP_Ventricles_E12.5_SRR8335335_peak_7340	112	.	7.9891	14.1243	11.2232	150
chr11	83393140	83393488	GSE124008_Akerberg_2019_GSM3518657_F_Tbx5_fb1_ChIP_Ventricles_E12.5_SRR8335335_peak_7341	254	.	13.3061	28.7405	25.4299	241
chr11	83395241	83395390	GSE124008_Akerberg_2019_GSM3518657_F_Tbx5_fb1_ChIP_Ventricles_E12.5_SRR8335335_peak_7343	68	.	6.10931	9.56835	6.89595	88
chr11	83403796	83403958	GSE124008_Akerberg_2019_GSM3518657_F_Tbx5_fb1_ChIP_Ventricles_E12.5_SRR8335335_peak_7344	90	.	7.12827	11.9189	9.0948	192
chr11	83409563	83409594	GSE124008_Akerberg_2019_GSM3518657_F_Tbx5_fb1_ChIP_Ventricles_E12.5_SRR8335335_peak_7345	50	.	5.2274	7.56521	5.00071	215
chr11	83430935	83431193	GSE124008_Akerberg_2019_GSM3518657_F_Tbx5_fb1_ChIP_Ventricles_E12.5_SRR8335335_peak_7347	113	.	7.30737	14.3073	11.381	145
chr11	83440429	83440616	GSE124008_Akerberg_2019_GSM3518657_F_Tbx5_fb1_ChIP_Ventricles_E12.5_SRR8335335_peak_7348	59	.	5.70262	8.60461	5.96344	123
chr11	83467250	83468019	GSE124008_Akerberg_2019_GSM3518657_F_Tbx5_fb1_ChIP_Ventricles_E12.5_SRR8335335_peak_7349	3237	.	86.4245	329.138	323.708	362
chr11	83473087	83473318	GSE124008_Akerberg_2019_GSM3518657_F_Tbx5_fb1_ChIP_Ventricles_E12.5_SRR8335335_peak_7350	86	.	6.80745	11.3989	8.617	281
chr11	83632028	83632408	GSE124008_Akerberg_2019_GSM3518657_F_Tbx5_fb1_ChIP_Ventricles_E12.5_SRR8335335_peak_7351	159	.	9.24131	19.0559	15.9859	189
chr11	83633986	83634163	GSE124008_Akerberg_2019_GSM3518657_F_Tbx5_fb1_ChIP_Ventricles_E12.5_SRR8335335_peak_7352	100	.	7.51916	12.9445	10.0931	190
chr11	83636769	83637178	GSE124008_Akerberg_2019_GSM3518657_F_Tbx5_fb1_ChIP_Ventricles_E12.5_SRR8335335_peak_7353	550	.	16.2314	58.7896	55.0549	229
chr11	83803373	83803687	GSE124008_Akerberg_2019_GSM3518657_F_Tbx5_fb1_ChIP_Ventricles_E12.5_SRR8335335_peak_7355	78	.	5.23595	10.5444	7.8204	182
chr11	84028279	84028951	GSE124008_Akerberg_2019_GSM3518657_F_Tbx5_fb1_ChIP_Ventricles_E12.5_SRR8335335_peak_7356	606	.	24.2361	64.4635	60.6613	561
chr11	84040657	84040862	GSE124008_Akerberg_2019_GSM3518657_F_Tbx5_fb1_ChIP_Ventricles_E12.5_SRR8335335_peak_7357	69	.	6.17784	9.67828	6.97094	146
chr11	84062864	84063109	GSE124008_Akerberg_2019_GSM3518657_F_Tbx5_fb1_ChIP_Ventricles_E12.5_SRR8335335_peak_7358	172	.	10.3388	20.3689	17.2549	205
chr11	84068108	84068284	GSE124008_Akerberg_2019_GSM3518657_F_Tbx5_fb1_ChIP_Ventricles_E12.5_SRR8335335_peak_7359	79	.	6.57926	10.6647	7.92598	176
chr11	84079947	84080402	GSE124008_Akerberg_2019_GSM3518657_F_Tbx5_fb1_ChIP_Ventricles_E12.5_SRR8335335_peak_7360	40	.	4.69947	6.48038	4.04655	68
chr11	84129434	84129612	GSE124008_Akerberg_2019_GSM3518657_F_Tbx5_fb1_ChIP_Ventricles_E12.5_SRR8335335_peak_7363	54	.	5.3555	8.05198	5.47577	121
chr11	84179662	84179690	GSE124008_Akerberg_2019_GSM3518657_F_Tbx5_fb1_ChIP_Ventricles_E12.5_SRR8335335_peak_7364	159	.	9.24131	19.0559	15.9859	188
chr11	84179765	84180462	GSE124008_Akerberg_2019_GSM3518657_F_Tbx5_fb1_ChIP_Ventricles_E12.5_SRR8335335_peak_7364	159	.	9.24131	19.0559	15.9859	188
chr11	84258137	84258360	GSE124008_Akerberg_2019_GSM3518657_F_Tbx5_fb1_ChIP_Ventricles_E12.5_SRR8335335_peak_7365	102	.	7.60349	13.0818	10.2063	128
chr11	84393653	84393935	GSE124008_Akerberg_2019_GSM3518657_F_Tbx5_fb1_ChIP_Ventricles_E12.5_SRR8335335_peak_7367	147	.	9.39894	17.8067	14.7728	247
chr11	84402722	84402938	GSE124008_Akerberg_2019_GSM3518657_F_Tbx5_fb1_ChIP_Ventricles_E12.5_SRR8335335_peak_7368	125	.	8.55393	15.4845	12.5138	156
chr11	84413360	84413439	GSE124008_Akerberg_2019_GSM3518657_F_Tbx5_fb1_ChIP_Ventricles_E12.5_SRR8335335_peak_7369	40	.	4.75218	6.56298	4.08516	121
chr11	84513280	84513603	GSE124008_Akerberg_2019_GSM3518657_F_Tbx5_fb1_ChIP_Ventricles_E12.5_SRR8335335_peak_7370	123	.	8.45905	15.3288	12.379	209
chr11	84513705	84513789	GSE124008_Akerberg_2019_GSM3518657_F_Tbx5_fb1_ChIP_Ventricles_E12.5_SRR8335335_peak_7371	40	.	4.69947	6.48038	4.04655	31
chr11	84541491	84541617	GSE124008_Akerberg_2019_GSM3518657_F_Tbx5_fb1_ChIP_Ventricles_E12.5_SRR8335335_peak_7373	59	.	5.63937	8.50379	5.90279	149
chr11	84764571	84764681	GSE124008_Akerberg_2019_GSM3518657_F_Tbx5_fb1_ChIP_Ventricles_E12.5_SRR8335335_peak_7375	33	.	4.08641	5.7588	3.356	99
chr11	84765137	84765494	GSE124008_Akerberg_2019_GSM3518657_F_Tbx5_fb1_ChIP_Ventricles_E12.5_SRR8335335_peak_7376	827	.	30.414	86.8181	82.7987	323
chr11	84819371	84819569	GSE124008_Akerberg_2019_GSM3518657_F_Tbx5_fb1_ChIP_Ventricles_E12.5_SRR8335335_peak_7378	76	.	5.94387	10.3564	7.63596	147
chr11	84823200	84824068	GSE124008_Akerberg_2019_GSM3518657_F_Tbx5_fb1_ChIP_Ventricles_E12.5_SRR8335335_peak_7379	585	.	23.4974	62.3497	58.5751	649
chr11	84826234	84826471	GSE124008_Akerberg_2019_GSM3518657_F_Tbx5_fb1_ChIP_Ventricles_E12.5_SRR8335335_peak_7380	68	.	6.10931	9.56835	6.89595	133
chr11	84869766	84870187	GSE124008_Akerberg_2019_GSM3518657_F_Tbx5_fb1_ChIP_Ventricles_E12.5_SRR8335335_peak_7381	111	.	7.69249	14.0691	11.1773	211
chr11	84870495	84870877	GSE124008_Akerberg_2019_GSM3518657_F_Tbx5_fb1_ChIP_Ventricles_E12.5_SRR8335335_peak_7382	101	.	7.30386	13.0027	10.1513	261
chr11	84879958	84880443	GSE124008_Akerberg_2019_GSM3518657_F_Tbx5_fb1_ChIP_Ventricles_E12.5_SRR8335335_peak_7383	85	.	5.83575	11.3004	8.52449	241
chr11	84880634	84880796	GSE124008_Akerberg_2019_GSM3518657_F_Tbx5_fb1_ChIP_Ventricles_E12.5_SRR8335335_peak_7383	85	.	5.83575	11.3004	8.52449	241
chr11	85138786	85138946	GSE124008_Akerberg_2019_GSM3518657_F_Tbx5_fb1_ChIP_Ventricles_E12.5_SRR8335335_peak_7384	76	.	5.94387	10.3564	7.63596	164
chr11	85139726	85139919	GSE124008_Akerberg_2019_GSM3518657_F_Tbx5_fb1_ChIP_Ventricles_E12.5_SRR8335335_peak_7385	58	.	5.20089	8.42656	5.84043	359
chr11	85140016	85140164	GSE124008_Akerberg_2019_GSM3518657_F_Tbx5_fb1_ChIP_Ventricles_E12.5_SRR8335335_peak_7385	58	.	5.20089	8.42656	5.84043	359
chr11	85184280	85184421	GSE124008_Akerberg_2019_GSM3518657_F_Tbx5_fb1_ChIP_Ventricles_E12.5_SRR8335335_peak_7386	67	.	5.57238	9.37765	6.72124	273
chr11	85318810	85319057	GSE124008_Akerberg_2019_GSM3518657_F_Tbx5_fb1_ChIP_Ventricles_E12.5_SRR8335335_peak_7389	102	.	7.60349	13.0818	10.2063	202
chr11	85383997	85384364	GSE124008_Akerberg_2019_GSM3518657_F_Tbx5_fb1_ChIP_Ventricles_E12.5_SRR8335335_peak_7391	230	.	11.1448	26.2833	23.0207	185
chr11	85525280	85525463	GSE124008_Akerberg_2019_GSM3518657_F_Tbx5_fb1_ChIP_Ventricles_E12.5_SRR8335335_peak_7392	54	.	5.3555	8.05198	5.47577	175
chr11	85549745	85549966	GSE124008_Akerberg_2019_GSM3518657_F_Tbx5_fb1_ChIP_Ventricles_E12.5_SRR8335335_peak_7394	89	.	7.04921	11.7907	8.99313	157
chr11	85574710	85574937	GSE124008_Akerberg_2019_GSM3518657_F_Tbx5_fb1_ChIP_Ventricles_E12.5_SRR8335335_peak_7395	41	.	4.4579	6.61488	4.12866	155
chr11	85605868	85606140	GSE124008_Akerberg_2019_GSM3518657_F_Tbx5_fb1_ChIP_Ventricles_E12.5_SRR8335335_peak_7396	94	.	6.14289	12.2507	9.42267	281
chr11	85628645	85628884	GSE124008_Akerberg_2019_GSM3518657_F_Tbx5_fb1_ChIP_Ventricles_E12.5_SRR8335335_peak_7400	90	.	7.08677	11.8516	9.05152	191
chr11	85643821	85644394	GSE124008_Akerberg_2019_GSM3518657_F_Tbx5_fb1_ChIP_Ventricles_E12.5_SRR8335335_peak_7401	461	.	19.9592	49.8064	46.173	390
chr11	85696024	85696186	GSE124008_Akerberg_2019_GSM3518657_F_Tbx5_fb1_ChIP_Ventricles_E12.5_SRR8335335_peak_7402	33	.	4.22876	5.74508	3.35122	186
chr11	85735243	85735456	GSE124008_Akerberg_2019_GSM3518657_F_Tbx5_fb1_ChIP_Ventricles_E12.5_SRR8335335_peak_7404	40	.	4.75218	6.56298	4.08516	117
chr11	85780295	85780454	GSE124008_Akerberg_2019_GSM3518657_F_Tbx5_fb1_ChIP_Ventricles_E12.5_SRR8335335_peak_7405	50	.	5.2274	7.56521	5.00071	129
chr11	85799446	85800701	GSE124008_Akerberg_2019_GSM3518657_F_Tbx5_fb1_ChIP_Ventricles_E12.5_SRR8335335_peak_7406	4205	.	106.678	426.433	420.567	776
chr11	85801488	85801739	GSE124008_Akerberg_2019_GSM3518657_F_Tbx5_fb1_ChIP_Ventricles_E12.5_SRR8335335_peak_7407	40	.	4.69947	6.48038	4.04655	141
chr11	85804097	85804294	GSE124008_Akerberg_2019_GSM3518657_F_Tbx5_fb1_ChIP_Ventricles_E12.5_SRR8335335_peak_7408	116	.	8.03325	14.63	11.6948	429
chr11	85818334	85818660	GSE124008_Akerberg_2019_GSM3518657_F_Tbx5_fb1_ChIP_Ventricles_E12.5_SRR8335335_peak_7409	182	.	9.65879	21.375	18.2346	192
chr11	85832592	85832851	GSE124008_Akerberg_2019_GSM3518657_F_Tbx5_fb1_ChIP_Ventricles_E12.5_SRR8335335_peak_7411	112	.	7.9891	14.1243	11.2232	219
chr11	85837618	85837814	GSE124008_Akerberg_2019_GSM3518657_F_Tbx5_fb1_ChIP_Ventricles_E12.5_SRR8335335_peak_7412	99	.	7.1889	12.8137	9.97292	180
chr11	85842051	85842277	GSE124008_Akerberg_2019_GSM3518657_F_Tbx5_fb1_ChIP_Ventricles_E12.5_SRR8335335_peak_7414	90	.	7.12827	11.9189	9.0948	176
chr11	86032163	86032411	GSE124008_Akerberg_2019_GSM3518657_F_Tbx5_fb1_ChIP_Ventricles_E12.5_SRR8335335_peak_7415	79	.	6.57926	10.6647	7.92598	183
chr11	86083503	86083723	GSE124008_Akerberg_2019_GSM3518657_F_Tbx5_fb1_ChIP_Ventricles_E12.5_SRR8335335_peak_7417	76	.	5.94387	10.3564	7.63596	144
chr11	86129259	86129504	GSE124008_Akerberg_2019_GSM3518657_F_Tbx5_fb1_ChIP_Ventricles_E12.5_SRR8335335_peak_7418	89	.	6.76602	11.7163	8.93024	141
chr11	86257246	86257654	GSE124008_Akerberg_2019_GSM3518657_F_Tbx5_fb1_ChIP_Ventricles_E12.5_SRR8335335_peak_7420	102	.	7.60349	13.0818	10.2063	359
chr11	86350762	86350903	GSE124008_Akerberg_2019_GSM3518657_F_Tbx5_fb1_ChIP_Ventricles_E12.5_SRR8335335_peak_7421	66	.	5.96699	9.34019	6.69018	130
chr11	86358020	86358177	GSE124008_Akerberg_2019_GSM3518657_F_Tbx5_fb1_ChIP_Ventricles_E12.5_SRR8335335_peak_7423	80	.	6.65305	10.7838	8.01531	132
chr11	86436916	86437114	GSE124008_Akerberg_2019_GSM3518657_F_Tbx5_fb1_ChIP_Ventricles_E12.5_SRR8335335_peak_7425	125	.	8.55393	15.4845	12.5138	170
chr11	86472816	86473008	GSE124008_Akerberg_2019_GSM3518657_F_Tbx5_fb1_ChIP_Ventricles_E12.5_SRR8335335_peak_7426	69	.	4.97415	9.69024	6.98232	372
chr11	86484237	86484366	GSE124008_Akerberg_2019_GSM3518657_F_Tbx5_fb1_ChIP_Ventricles_E12.5_SRR8335335_peak_7427	50	.	5.07452	7.60462	5.03743	138
chr11	86543740	86544529	GSE124008_Akerberg_2019_GSM3518657_F_Tbx5_fb1_ChIP_Ventricles_E12.5_SRR8335335_peak_7428	226	.	12.3557	25.9469	22.6925	646
chr11	86544693	86544777	GSE124008_Akerberg_2019_GSM3518657_F_Tbx5_fb1_ChIP_Ventricles_E12.5_SRR8335335_peak_7429	32	.	4.27696	5.60135	3.21137	199
chr11	86544873	86545066	GSE124008_Akerberg_2019_GSM3518657_F_Tbx5_fb1_ChIP_Ventricles_E12.5_SRR8335335_peak_7429	32	.	4.27696	5.60135	3.21137	199
chr11	86545205	86545248	GSE124008_Akerberg_2019_GSM3518657_F_Tbx5_fb1_ChIP_Ventricles_E12.5_SRR8335335_peak_7429	32	.	4.27696	5.60135	3.21137	199
chr11	86624386	86624643	GSE124008_Akerberg_2019_GSM3518657_F_Tbx5_fb1_ChIP_Ventricles_E12.5_SRR8335335_peak_7431	47	.	4.82155	7.20048	4.70063	92
chr11	86657063	86657270	GSE124008_Akerberg_2019_GSM3518657_F_Tbx5_fb1_ChIP_Ventricles_E12.5_SRR8335335_peak_7432	67	.	5.57238	9.37765	6.72124	281
chr11	86683561	86684090	GSE124008_Akerberg_2019_GSM3518657_F_Tbx5_fb1_ChIP_Ventricles_E12.5_SRR8335335_peak_7433	68	.	6.10931	9.56835	6.89595	191
chr11	86742611	86743001	GSE124008_Akerberg_2019_GSM3518657_F_Tbx5_fb1_ChIP_Ventricles_E12.5_SRR8335335_peak_7434	592	.	22.4125	63.0546	59.2685	248
chr11	86757438	86758293	GSE124008_Akerberg_2019_GSM3518657_F_Tbx5_fb1_ChIP_Ventricles_E12.5_SRR8335335_peak_7435	381	.	17.388	41.6815	38.1622	450
chr11	86807622	86807726	GSE124008_Akerberg_2019_GSM3518657_F_Tbx5_fb1_ChIP_Ventricles_E12.5_SRR8335335_peak_7436	25	.	3.80589	4.87418	2.57597	152
chr11	86828465	86828708	GSE124008_Akerberg_2019_GSM3518657_F_Tbx5_fb1_ChIP_Ventricles_E12.5_SRR8335335_peak_7437	68	.	6.10931	9.56835	6.89595	193
chr11	86839414	86839577	GSE124008_Akerberg_2019_GSM3518657_F_Tbx5_fb1_ChIP_Ventricles_E12.5_SRR8335335_peak_7438	79	.	6.57926	10.6647	7.92598	103
chr11	86840070	86840399	GSE124008_Akerberg_2019_GSM3518657_F_Tbx5_fb1_ChIP_Ventricles_E12.5_SRR8335335_peak_7439	187	.	10.93	21.8807	18.7168	271
chr11	86898501	86898773	GSE124008_Akerberg_2019_GSM3518657_F_Tbx5_fb1_ChIP_Ventricles_E12.5_SRR8335335_peak_7440	267	.	12.2592	30.1154	26.7845	187
chr11	86916637	86916972	GSE124008_Akerberg_2019_GSM3518657_F_Tbx5_fb1_ChIP_Ventricles_E12.5_SRR8335335_peak_7441	161	.	9.97958	19.2608	16.166	249
chr11	86919675	86919806	GSE124008_Akerberg_2019_GSM3518657_F_Tbx5_fb1_ChIP_Ventricles_E12.5_SRR8335335_peak_7442	40	.	4.75218	6.56298	4.08516	83
chr11	86920455	86920815	GSE124008_Akerberg_2019_GSM3518657_F_Tbx5_fb1_ChIP_Ventricles_E12.5_SRR8335335_peak_7443	125	.	8.55393	15.4845	12.5138	173
chr11	86945987	86946294	GSE124008_Akerberg_2019_GSM3518657_F_Tbx5_fb1_ChIP_Ventricles_E12.5_SRR8335335_peak_7445	89	.	7.04921	11.7907	8.99313	264
chr11	86946602	86946776	GSE124008_Akerberg_2019_GSM3518657_F_Tbx5_fb1_ChIP_Ventricles_E12.5_SRR8335335_peak_7446	59	.	5.70262	8.60461	5.96344	126
chr11	86956435	86956687	GSE124008_Akerberg_2019_GSM3518657_F_Tbx5_fb1_ChIP_Ventricles_E12.5_SRR8335335_peak_7447	59	.	5.66942	8.55168	5.94748	113
chr11	86958391	86958532	GSE124008_Akerberg_2019_GSM3518657_F_Tbx5_fb1_ChIP_Ventricles_E12.5_SRR8335335_peak_7448	32	.	4.27696	5.60135	3.21137	348
chr11	86959228	86959467	GSE124008_Akerberg_2019_GSM3518657_F_Tbx5_fb1_ChIP_Ventricles_E12.5_SRR8335335_peak_7449	113	.	8.07871	14.2708	11.3451	241
chr11	86962019	86962298	GSE124008_Akerberg_2019_GSM3518657_F_Tbx5_fb1_ChIP_Ventricles_E12.5_SRR8335335_peak_7450	268	.	13.7813	30.1604	26.8186	200
chr11	87109153	87109357	GSE124008_Akerberg_2019_GSM3518657_F_Tbx5_fb1_ChIP_Ventricles_E12.5_SRR8335335_peak_7453	33	.	3.66517	5.77301	3.36941	193
chr11	87126846	87127273	GSE124008_Akerberg_2019_GSM3518657_F_Tbx5_fb1_ChIP_Ventricles_E12.5_SRR8335335_peak_7454	249	.	13	28.2276	24.9352	381
chr11	87247316	87247729	GSE124008_Akerberg_2019_GSM3518657_F_Tbx5_fb1_ChIP_Ventricles_E12.5_SRR8335335_peak_7456	44	.	3.87801	6.93167	4.43854	311
chr11	87264882	87265130	GSE124008_Akerberg_2019_GSM3518657_F_Tbx5_fb1_ChIP_Ventricles_E12.5_SRR8335335_peak_7457	80	.	6.65305	10.7838	8.01531	217
chr11	87404230	87404592	GSE124008_Akerberg_2019_GSM3518657_F_Tbx5_fb1_ChIP_Ventricles_E12.5_SRR8335335_peak_7459	40	.	4.75218	6.56298	4.08516	181
chr11	87579808	87580176	GSE124008_Akerberg_2019_GSM3518657_F_Tbx5_fb1_ChIP_Ventricles_E12.5_SRR8335335_peak_7463	137	.	9.02915	16.7215	13.708	214
chr11	87639386	87639440	GSE124008_Akerberg_2019_GSM3518657_F_Tbx5_fb1_ChIP_Ventricles_E12.5_SRR8335335_peak_7464	49	.	5.13675	7.42187	4.91933	94
chr11	87649031	87649222	GSE124008_Akerberg_2019_GSM3518657_F_Tbx5_fb1_ChIP_Ventricles_E12.5_SRR8335335_peak_7465	79	.	6.57926	10.6647	7.92598	114
chr11	87659372	87659549	GSE124008_Akerberg_2019_GSM3518657_F_Tbx5_fb1_ChIP_Ventricles_E12.5_SRR8335335_peak_7466	79	.	6.57926	10.6647	7.92598	158
chr11	87689410	87689640	GSE124008_Akerberg_2019_GSM3518657_F_Tbx5_fb1_ChIP_Ventricles_E12.5_SRR8335335_peak_7468	211	.	11.7487	24.3545	21.1416	181
chr11	87726014	87726488	GSE124008_Akerberg_2019_GSM3518657_F_Tbx5_fb1_ChIP_Ventricles_E12.5_SRR8335335_peak_7469	240	.	12.8309	27.3358	24.0534	310
chr11	87817046	87817198	GSE124008_Akerberg_2019_GSM3518657_F_Tbx5_fb1_ChIP_Ventricles_E12.5_SRR8335335_peak_7470	90	.	7.12827	11.9189	9.0948	156
chr11	87840660	87841087	GSE124008_Akerberg_2019_GSM3518657_F_Tbx5_fb1_ChIP_Ventricles_E12.5_SRR8335335_peak_7471	525	.	21.86	56.2279	52.5172	225
chr11	87859341	87859530	GSE124008_Akerberg_2019_GSM3518657_F_Tbx5_fb1_ChIP_Ventricles_E12.5_SRR8335335_peak_7472	79	.	6.57926	10.6647	7.92598	138
chr11	87909153	87909500	GSE124008_Akerberg_2019_GSM3518657_F_Tbx5_fb1_ChIP_Ventricles_E12.5_SRR8335335_peak_7474	623	.	24.7113	66.1366	62.3168	165
chr11	87921095	87921270	GSE124008_Akerberg_2019_GSM3518657_F_Tbx5_fb1_ChIP_Ventricles_E12.5_SRR8335335_peak_7475	67	.	5.57238	9.37765	6.72124	136
chr11	87987224	87987312	GSE124008_Akerberg_2019_GSM3518657_F_Tbx5_fb1_ChIP_Ventricles_E12.5_SRR8335335_peak_7476	59	.	5.63937	8.50379	5.90279	148
chr11	88037036	88037148	GSE124008_Akerberg_2019_GSM3518657_F_Tbx5_fb1_ChIP_Ventricles_E12.5_SRR8335335_peak_7478	40	.	4.69947	6.48038	4.04655	118
chr11	88047464	88047845	GSE124008_Akerberg_2019_GSM3518657_F_Tbx5_fb1_ChIP_Ventricles_E12.5_SRR8335335_peak_7479	396	.	17.858	43.2094	39.6671	320
chr11	88048111	88048379	GSE124008_Akerberg_2019_GSM3518657_F_Tbx5_fb1_ChIP_Ventricles_E12.5_SRR8335335_peak_7479	396	.	17.858	43.2094	39.6671	320
chr11	88068127	88068154	GSE124008_Akerberg_2019_GSM3518657_F_Tbx5_fb1_ChIP_Ventricles_E12.5_SRR8335335_peak_7480	79	.	6.61432	10.7212	7.9798	176
chr11	88068577	88068890	GSE124008_Akerberg_2019_GSM3518657_F_Tbx5_fb1_ChIP_Ventricles_E12.5_SRR8335335_peak_7481	159	.	9.86889	19.0777	15.9997	142
chr11	88069004	88069206	GSE124008_Akerberg_2019_GSM3518657_F_Tbx5_fb1_ChIP_Ventricles_E12.5_SRR8335335_peak_7481	159	.	9.86889	19.0777	15.9997	142
chr11	88099100	88099284	GSE124008_Akerberg_2019_GSM3518657_F_Tbx5_fb1_ChIP_Ventricles_E12.5_SRR8335335_peak_7482	69	.	6.17784	9.67828	6.97094	126
chr11	88103212	88103463	GSE124008_Akerberg_2019_GSM3518657_F_Tbx5_fb1_ChIP_Ventricles_E12.5_SRR8335335_peak_7483	59	.	5.70262	8.60461	5.96344	161
chr11	88112215	88112552	GSE124008_Akerberg_2019_GSM3518657_F_Tbx5_fb1_ChIP_Ventricles_E12.5_SRR8335335_peak_7484	149	.	9.50436	17.9806	14.9233	291
chr11	88123820	88123991	GSE124008_Akerberg_2019_GSM3518657_F_Tbx5_fb1_ChIP_Ventricles_E12.5_SRR8335335_peak_7485	32	.	4.27696	5.60135	3.21137	348
chr11	88146202	88146482	GSE124008_Akerberg_2019_GSM3518657_F_Tbx5_fb1_ChIP_Ventricles_E12.5_SRR8335335_peak_7486	213	.	11.8805	24.5743	21.3484	193
chr11	88151667	88151726	GSE124008_Akerberg_2019_GSM3518657_F_Tbx5_fb1_ChIP_Ventricles_E12.5_SRR8335335_peak_7487	59	.	5.70262	8.60461	5.96344	135
chr11	88154506	88154731	GSE124008_Akerberg_2019_GSM3518657_F_Tbx5_fb1_ChIP_Ventricles_E12.5_SRR8335335_peak_7488	59	.	5.70262	8.60461	5.96344	75
chr11	88156425	88156648	GSE124008_Akerberg_2019_GSM3518657_F_Tbx5_fb1_ChIP_Ventricles_E12.5_SRR8335335_peak_7489	79	.	6.57926	10.6647	7.92598	108
chr11	88161662	88162272	GSE124008_Akerberg_2019_GSM3518657_F_Tbx5_fb1_ChIP_Ventricles_E12.5_SRR8335335_peak_7490	338	.	16.0634	37.3123	33.8564	164
chr11	88172909	88173180	GSE124008_Akerberg_2019_GSM3518657_F_Tbx5_fb1_ChIP_Ventricles_E12.5_SRR8335335_peak_7491	76	.	5.94387	10.3564	7.63596	227
chr11	88181029	88181463	GSE124008_Akerberg_2019_GSM3518657_F_Tbx5_fb1_ChIP_Ventricles_E12.5_SRR8335335_peak_7492	36	.	4.46291	6.11055	3.69779	404
chr11	88187665	88187926	GSE124008_Akerberg_2019_GSM3518657_F_Tbx5_fb1_ChIP_Ventricles_E12.5_SRR8335335_peak_7493	59	.	5.63937	8.50379	5.90279	215
chr11	88201217	88201421	GSE124008_Akerberg_2019_GSM3518657_F_Tbx5_fb1_ChIP_Ventricles_E12.5_SRR8335335_peak_7494	58	.	5.20089	8.42656	5.84043	188
chr11	88214562	88214775	GSE124008_Akerberg_2019_GSM3518657_F_Tbx5_fb1_ChIP_Ventricles_E12.5_SRR8335335_peak_7495	80	.	6.65305	10.7838	8.01531	192
chr11	88250543	88250872	GSE124008_Akerberg_2019_GSM3518657_F_Tbx5_fb1_ChIP_Ventricles_E12.5_SRR8335335_peak_7496	387	.	15.6027	42.2738	38.7407	204
chr11	88313618	88313914	GSE124008_Akerberg_2019_GSM3518657_F_Tbx5_fb1_ChIP_Ventricles_E12.5_SRR8335335_peak_7497	59	.	5.70262	8.60461	5.96344	428
chr11	88319362	88319559	GSE124008_Akerberg_2019_GSM3518657_F_Tbx5_fb1_ChIP_Ventricles_E12.5_SRR8335335_peak_7498	69	.	6.17784	9.67828	6.97094	122
chr11	88330916	88331122	GSE124008_Akerberg_2019_GSM3518657_F_Tbx5_fb1_ChIP_Ventricles_E12.5_SRR8335335_peak_7499	50	.	5.2274	7.56521	5.00071	202
chr11	88357596	88357737	GSE124008_Akerberg_2019_GSM3518657_F_Tbx5_fb1_ChIP_Ventricles_E12.5_SRR8335335_peak_7504	59	.	5.70262	8.60461	5.96344	105
chr11	88359730	88360105	GSE124008_Akerberg_2019_GSM3518657_F_Tbx5_fb1_ChIP_Ventricles_E12.5_SRR8335335_peak_7505	59	.	5.63937	8.50379	5.90279	184
chr11	88381174	88381523	GSE124008_Akerberg_2019_GSM3518657_F_Tbx5_fb1_ChIP_Ventricles_E12.5_SRR8335335_peak_7507	473	.	20.2077	51.0121	47.3673	196
chr11	88382698	88382889	GSE124008_Akerberg_2019_GSM3518657_F_Tbx5_fb1_ChIP_Ventricles_E12.5_SRR8335335_peak_7508	59	.	5.70262	8.60461	5.96344	158
chr11	88404046	88404234	GSE124008_Akerberg_2019_GSM3518657_F_Tbx5_fb1_ChIP_Ventricles_E12.5_SRR8335335_peak_7509	89	.	7.04921	11.7907	8.99313	207
chr11	88405236	88405506	GSE124008_Akerberg_2019_GSM3518657_F_Tbx5_fb1_ChIP_Ventricles_E12.5_SRR8335335_peak_7510	125	.	8.55393	15.4845	12.5138	172
chr11	88419132	88419362	GSE124008_Akerberg_2019_GSM3518657_F_Tbx5_fb1_ChIP_Ventricles_E12.5_SRR8335335_peak_7512	58	.	5.20089	8.42656	5.84043	142
chr11	88425606	88425905	GSE124008_Akerberg_2019_GSM3518657_F_Tbx5_fb1_ChIP_Ventricles_E12.5_SRR8335335_peak_7513	113	.	8.07871	14.2708	11.3451	192
chr11	88448490	88448862	GSE124008_Akerberg_2019_GSM3518657_F_Tbx5_fb1_ChIP_Ventricles_E12.5_SRR8335335_peak_7515	623	.	24.7113	66.1366	62.3168	195
chr11	88467785	88468080	GSE124008_Akerberg_2019_GSM3518657_F_Tbx5_fb1_ChIP_Ventricles_E12.5_SRR8335335_peak_7517	102	.	7.60349	13.0818	10.2063	144
chr11	88470749	88470907	GSE124008_Akerberg_2019_GSM3518657_F_Tbx5_fb1_ChIP_Ventricles_E12.5_SRR8335335_peak_7518	40	.	4.69947	6.48038	4.04655	22
chr11	88488587	88488862	GSE124008_Akerberg_2019_GSM3518657_F_Tbx5_fb1_ChIP_Ventricles_E12.5_SRR8335335_peak_7519	79	.	6.57926	10.6647	7.92598	211
chr11	88502490	88502710	GSE124008_Akerberg_2019_GSM3518657_F_Tbx5_fb1_ChIP_Ventricles_E12.5_SRR8335335_peak_7520	59	.	5.63937	8.50379	5.90279	133
chr11	88524955	88525145	GSE124008_Akerberg_2019_GSM3518657_F_Tbx5_fb1_ChIP_Ventricles_E12.5_SRR8335335_peak_7521	79	.	6.57926	10.6647	7.92598	387
chr11	88525299	88525457	GSE124008_Akerberg_2019_GSM3518657_F_Tbx5_fb1_ChIP_Ventricles_E12.5_SRR8335335_peak_7521	79	.	6.57926	10.6647	7.92598	387
chr11	88538218	88538458	GSE124008_Akerberg_2019_GSM3518657_F_Tbx5_fb1_ChIP_Ventricles_E12.5_SRR8335335_peak_7522	59	.	5.70262	8.60461	5.96344	134
chr11	88547546	88548038	GSE124008_Akerberg_2019_GSM3518657_F_Tbx5_fb1_ChIP_Ventricles_E12.5_SRR8335335_peak_7524	277	.	10.4719	31.097	27.7504	352
chr11	88553600	88553972	GSE124008_Akerberg_2019_GSM3518657_F_Tbx5_fb1_ChIP_Ventricles_E12.5_SRR8335335_peak_7525	104	.	5.70295	13.3652	10.4852	215
chr11	88555565	88556035	GSE124008_Akerberg_2019_GSM3518657_F_Tbx5_fb1_ChIP_Ventricles_E12.5_SRR8335335_peak_7526	922	.	30.87	96.3759	92.2735	268
chr11	88561216	88561606	GSE124008_Akerberg_2019_GSM3518657_F_Tbx5_fb1_ChIP_Ventricles_E12.5_SRR8335335_peak_7527	705	.	25.3726	74.3997	70.5014	310
chr11	88570794	88571020	GSE124008_Akerberg_2019_GSM3518657_F_Tbx5_fb1_ChIP_Ventricles_E12.5_SRR8335335_peak_7528	76	.	5.5286	10.3721	7.64953	183
chr11	88607806	88608021	GSE124008_Akerberg_2019_GSM3518657_F_Tbx5_fb1_ChIP_Ventricles_E12.5_SRR8335335_peak_7529	41	.	4.65164	6.65635	4.16733	159
chr11	88620406	88620557	GSE124008_Akerberg_2019_GSM3518657_F_Tbx5_fb1_ChIP_Ventricles_E12.5_SRR8335335_peak_7531	50	.	5.2274	7.56521	5.00071	66
chr11	88621687	88621810	GSE124008_Akerberg_2019_GSM3518657_F_Tbx5_fb1_ChIP_Ventricles_E12.5_SRR8335335_peak_7532	23	.	3.80175	4.68438	2.39042	19
chr11	88638229	88638417	GSE124008_Akerberg_2019_GSM3518657_F_Tbx5_fb1_ChIP_Ventricles_E12.5_SRR8335335_peak_7533	68	.	6.10931	9.56835	6.89595	150
chr11	88692176	88692564	GSE124008_Akerberg_2019_GSM3518657_F_Tbx5_fb1_ChIP_Ventricles_E12.5_SRR8335335_peak_7535	179	.	10.149	21.1198	17.9841	162
chr11	88694027	88694172	GSE124008_Akerberg_2019_GSM3518657_F_Tbx5_fb1_ChIP_Ventricles_E12.5_SRR8335335_peak_7536	40	.	4.75218	6.56298	4.08516	149
chr11	88718462	88718800	GSE124008_Akerberg_2019_GSM3518657_F_Tbx5_fb1_ChIP_Ventricles_E12.5_SRR8335335_peak_7537	112	.	7.9891	14.1243	11.2232	1680
chr11	88718976	88719161	GSE124008_Akerberg_2019_GSM3518657_F_Tbx5_fb1_ChIP_Ventricles_E12.5_SRR8335335_peak_7537	112	.	7.9891	14.1243	11.2232	1680
chr11	88741263	88741404	GSE124008_Akerberg_2019_GSM3518657_F_Tbx5_fb1_ChIP_Ventricles_E12.5_SRR8335335_peak_7538	79	.	6.57926	10.6647	7.92598	90
chr11	88840686	88840906	GSE124008_Akerberg_2019_GSM3518657_F_Tbx5_fb1_ChIP_Ventricles_E12.5_SRR8335335_peak_7539	50	.	5.2274	7.56521	5.00071	71
chr11	88841448	88841801	GSE124008_Akerberg_2019_GSM3518657_F_Tbx5_fb1_ChIP_Ventricles_E12.5_SRR8335335_peak_7540	105	.	7.05835	13.4428	10.5575	346
chr11	88844296	88844581	GSE124008_Akerberg_2019_GSM3518657_F_Tbx5_fb1_ChIP_Ventricles_E12.5_SRR8335335_peak_7541	49	.	5.16942	7.47351	4.95543	94
chr11	88864370	88864565	GSE124008_Akerberg_2019_GSM3518657_F_Tbx5_fb1_ChIP_Ventricles_E12.5_SRR8335335_peak_7545	80	.	6.65305	10.7838	8.01531	183
chr11	88955268	88955609	GSE124008_Akerberg_2019_GSM3518657_F_Tbx5_fb1_ChIP_Ventricles_E12.5_SRR8335335_peak_7546	113	.	8.07871	14.2708	11.3451	199
chr11	88973975	88973989	GSE124008_Akerberg_2019_GSM3518657_F_Tbx5_fb1_ChIP_Ventricles_E12.5_SRR8335335_peak_7547	13	.	2.97194	3.42509	1.35152	17
chr11	89117703	89117933	GSE124008_Akerberg_2019_GSM3518657_F_Tbx5_fb1_ChIP_Ventricles_E12.5_SRR8335335_peak_7551	137	.	9.02915	16.7215	13.708	162
chr11	89132313	89132665	GSE124008_Akerberg_2019_GSM3518657_F_Tbx5_fb1_ChIP_Ventricles_E12.5_SRR8335335_peak_7552	338	.	15.2236	37.2849	33.8302	173
chr11	89145354	89145753	GSE124008_Akerberg_2019_GSM3518657_F_Tbx5_fb1_ChIP_Ventricles_E12.5_SRR8335335_peak_7553	477	.	20.4344	51.397	47.7446	298
chr11	89186876	89187360	GSE124008_Akerberg_2019_GSM3518657_F_Tbx5_fb1_ChIP_Ventricles_E12.5_SRR8335335_peak_7554	112	.	7.9891	14.1243	11.2232	219
chr11	89300025	89300432	GSE124008_Akerberg_2019_GSM3518657_F_Tbx5_fb1_ChIP_Ventricles_E12.5_SRR8335335_peak_7556	489	.	20.6777	52.6035	48.9398	188
chr11	89314319	89314638	GSE124008_Akerberg_2019_GSM3518657_F_Tbx5_fb1_ChIP_Ventricles_E12.5_SRR8335335_peak_7560	428	.	18.8981	46.4684	42.8839	191
chr11	89317406	89317732	GSE124008_Akerberg_2019_GSM3518657_F_Tbx5_fb1_ChIP_Ventricles_E12.5_SRR8335335_peak_7561	442	.	19.2678	47.8594	44.2558	167
chr11	89318588	89318797	GSE124008_Akerberg_2019_GSM3518657_F_Tbx5_fb1_ChIP_Ventricles_E12.5_SRR8335335_peak_7562	74	.	6.24808	10.1307	7.41726	120
chr11	89340129	89340437	GSE124008_Akerberg_2019_GSM3518657_F_Tbx5_fb1_ChIP_Ventricles_E12.5_SRR8335335_peak_7563	76	.	5.94387	10.3564	7.63596	169
chr11	89370130	89370243	GSE124008_Akerberg_2019_GSM3518657_F_Tbx5_fb1_ChIP_Ventricles_E12.5_SRR8335335_peak_7565	69	.	6.17784	9.67828	6.97094	113
chr11	89382515	89382605	GSE124008_Akerberg_2019_GSM3518657_F_Tbx5_fb1_ChIP_Ventricles_E12.5_SRR8335335_peak_7566	40	.	4.69947	6.48038	4.04655	100
chr11	89455699	89456045	GSE124008_Akerberg_2019_GSM3518657_F_Tbx5_fb1_ChIP_Ventricles_E12.5_SRR8335335_peak_7567	187	.	10.93	21.8807	18.7168	301
chr11	89461286	89461490	GSE124008_Akerberg_2019_GSM3518657_F_Tbx5_fb1_ChIP_Ventricles_E12.5_SRR8335335_peak_7568	95	.	6.68686	12.3903	9.55338	194
chr11	89601339	89601553	GSE124008_Akerberg_2019_GSM3518657_F_Tbx5_fb1_ChIP_Ventricles_E12.5_SRR8335335_peak_7569	102	.	7.60349	13.0818	10.2063	203
chr11	89804972	89805138	GSE124008_Akerberg_2019_GSM3518657_F_Tbx5_fb1_ChIP_Ventricles_E12.5_SRR8335335_peak_7570	50	.	5.2274	7.56521	5.00071	115
chr11	89839784	89840003	GSE124008_Akerberg_2019_GSM3518657_F_Tbx5_fb1_ChIP_Ventricles_E12.5_SRR8335335_peak_7571	102	.	7.60349	13.0818	10.2063	140
chr11	89922646	89922934	GSE124008_Akerberg_2019_GSM3518657_F_Tbx5_fb1_ChIP_Ventricles_E12.5_SRR8335335_peak_7572	102	.	7.60349	13.0818	10.2063	185
chr11	89931727	89931782	GSE124008_Akerberg_2019_GSM3518657_F_Tbx5_fb1_ChIP_Ventricles_E12.5_SRR8335335_peak_7573	31	.	4.22953	5.52781	3.18604	249
chr11	89943116	89943217	GSE124008_Akerberg_2019_GSM3518657_F_Tbx5_fb1_ChIP_Ventricles_E12.5_SRR8335335_peak_7574	49	.	5.16942	7.47351	4.95543	81
chr11	90241295	90241581	GSE124008_Akerberg_2019_GSM3518657_F_Tbx5_fb1_ChIP_Ventricles_E12.5_SRR8335335_peak_7577	150	.	7.33033	18.0586	15.0007	206
chr11	90249380	90249612	GSE124008_Akerberg_2019_GSM3518657_F_Tbx5_fb1_ChIP_Ventricles_E12.5_SRR8335335_peak_7578	64	.	5.80179	9.07546	6.42828	193
chr11	90249761	90249966	GSE124008_Akerberg_2019_GSM3518657_F_Tbx5_fb1_ChIP_Ventricles_E12.5_SRR8335335_peak_7578	64	.	5.80179	9.07546	6.42828	193
chr11	90356155	90356362	GSE124008_Akerberg_2019_GSM3518657_F_Tbx5_fb1_ChIP_Ventricles_E12.5_SRR8335335_peak_7579	79	.	6.57926	10.6647	7.92598	110
chr11	90369592	90369942	GSE124008_Akerberg_2019_GSM3518657_F_Tbx5_fb1_ChIP_Ventricles_E12.5_SRR8335335_peak_7581	183	.	10.0449	21.4906	18.3494	170
chr11	90389937	90390115	GSE124008_Akerberg_2019_GSM3518657_F_Tbx5_fb1_ChIP_Ventricles_E12.5_SRR8335335_peak_7582	31	.	4.22953	5.52781	3.18604	211
chr11	90390661	90391147	GSE124008_Akerberg_2019_GSM3518657_F_Tbx5_fb1_ChIP_Ventricles_E12.5_SRR8335335_peak_7583	213	.	11.8805	24.5743	21.3484	390
chr11	90417769	90418073	GSE124008_Akerberg_2019_GSM3518657_F_Tbx5_fb1_ChIP_Ventricles_E12.5_SRR8335335_peak_7585	26	.	3.71492	4.93951	2.63126	101
chr11	90492584	90492810	GSE124008_Akerberg_2019_GSM3518657_F_Tbx5_fb1_ChIP_Ventricles_E12.5_SRR8335335_peak_7586	187	.	10.93	21.8807	18.7168	178
chr11	90517679	90518813	GSE124008_Akerberg_2019_GSM3518657_F_Tbx5_fb1_ChIP_Ventricles_E12.5_SRR8335335_peak_7587	2730	.	76.0349	278.256	273.067	559
chr11	90521049	90521465	GSE124008_Akerberg_2019_GSM3518657_F_Tbx5_fb1_ChIP_Ventricles_E12.5_SRR8335335_peak_7588	384	.	17.5831	42.0114	38.4809	294
chr11	90547311	90547480	GSE124008_Akerberg_2019_GSM3518657_F_Tbx5_fb1_ChIP_Ventricles_E12.5_SRR8335335_peak_7589	79	.	6.34315	10.6449	7.91873	101
chr11	90570927	90571280	GSE124008_Akerberg_2019_GSM3518657_F_Tbx5_fb1_ChIP_Ventricles_E12.5_SRR8335335_peak_7590	239	.	11.3264	27.2117	23.9396	256
chr11	90638593	90638866	GSE124008_Akerberg_2019_GSM3518657_F_Tbx5_fb1_ChIP_Ventricles_E12.5_SRR8335335_peak_7592	69	.	5.92027	9.60118	6.9267	518
chr11	90678097	90678319	GSE124008_Akerberg_2019_GSM3518657_F_Tbx5_fb1_ChIP_Ventricles_E12.5_SRR8335335_peak_7593	79	.	6.57926	10.6647	7.92598	82
chr11	90845080	90845296	GSE124008_Akerberg_2019_GSM3518657_F_Tbx5_fb1_ChIP_Ventricles_E12.5_SRR8335335_peak_7594	80	.	6.65305	10.7838	8.01531	181
chr11	91143587	91143751	GSE124008_Akerberg_2019_GSM3518657_F_Tbx5_fb1_ChIP_Ventricles_E12.5_SRR8335335_peak_7596	50	.	5.2274	7.56521	5.00071	118
chr11	93273994	93274285	GSE124008_Akerberg_2019_GSM3518657_F_Tbx5_fb1_ChIP_Ventricles_E12.5_SRR8335335_peak_7597	149	.	9.50436	17.9806	14.9233	323
chr11	93571785	93572271	GSE124008_Akerberg_2019_GSM3518657_F_Tbx5_fb1_ChIP_Ventricles_E12.5_SRR8335335_peak_7598	369	.	17.1079	40.4859	36.9774	274
chr11	93639545	93639782	GSE124008_Akerberg_2019_GSM3518657_F_Tbx5_fb1_ChIP_Ventricles_E12.5_SRR8335335_peak_7600	240	.	12.8309	27.3358	24.0534	144
chr11	93647635	93647862	GSE124008_Akerberg_2019_GSM3518657_F_Tbx5_fb1_ChIP_Ventricles_E12.5_SRR8335335_peak_7601	80	.	6.65305	10.7838	8.01531	104
chr11	93674726	93674957	GSE124008_Akerberg_2019_GSM3518657_F_Tbx5_fb1_ChIP_Ventricles_E12.5_SRR8335335_peak_7602	149	.	9.50436	17.9806	14.9233	141
chr11	93762373	93762514	GSE124008_Akerberg_2019_GSM3518657_F_Tbx5_fb1_ChIP_Ventricles_E12.5_SRR8335335_peak_7603	50	.	5.2274	7.56521	5.00071	141
chr11	93968042	93968578	GSE124008_Akerberg_2019_GSM3518657_F_Tbx5_fb1_ChIP_Ventricles_E12.5_SRR8335335_peak_7605	240	.	12.8309	27.3358	24.0534	487
chr11	93995759	93996043	GSE124008_Akerberg_2019_GSM3518657_F_Tbx5_fb1_ChIP_Ventricles_E12.5_SRR8335335_peak_7606	573	.	23.2857	61.1428	57.3777	303
chr11	93997064	93997492	GSE124008_Akerberg_2019_GSM3518657_F_Tbx5_fb1_ChIP_Ventricles_E12.5_SRR8335335_peak_7608	306	.	13.3737	34.064	30.6644	286
chr11	94133235	94133580	GSE124008_Akerberg_2019_GSM3518657_F_Tbx5_fb1_ChIP_Ventricles_E12.5_SRR8335335_peak_7610	161	.	9.97958	19.2608	16.166	206
chr11	94148950	94149115	GSE124008_Akerberg_2019_GSM3518657_F_Tbx5_fb1_ChIP_Ventricles_E12.5_SRR8335335_peak_7611	47	.	4.82155	7.20048	4.70063	153
chr11	94173908	94174155	GSE124008_Akerberg_2019_GSM3518657_F_Tbx5_fb1_ChIP_Ventricles_E12.5_SRR8335335_peak_7613	59	.	5.63937	8.50379	5.90279	112
chr11	94211292	94211581	GSE124008_Akerberg_2019_GSM3518657_F_Tbx5_fb1_ChIP_Ventricles_E12.5_SRR8335335_peak_7615	113	.	8.07871	14.2708	11.3451	374
chr11	94229321	94229568	GSE124008_Akerberg_2019_GSM3518657_F_Tbx5_fb1_ChIP_Ventricles_E12.5_SRR8335335_peak_7616	90	.	7.12827	11.9189	9.0948	171
chr11	94290098	94290292	GSE124008_Akerberg_2019_GSM3518657_F_Tbx5_fb1_ChIP_Ventricles_E12.5_SRR8335335_peak_7618	41	.	4.4579	6.61488	4.12866	63
chr11	94295040	94295340	GSE124008_Akerberg_2019_GSM3518657_F_Tbx5_fb1_ChIP_Ventricles_E12.5_SRR8335335_peak_7619	265	.	13.6213	29.8918	26.5708	315
chr11	94327856	94328066	GSE124008_Akerberg_2019_GSM3518657_F_Tbx5_fb1_ChIP_Ventricles_E12.5_SRR8335335_peak_7620	135	.	8.929	16.5567	13.5634	158
chr11	94340273	94340576	GSE124008_Akerberg_2019_GSM3518657_F_Tbx5_fb1_ChIP_Ventricles_E12.5_SRR8335335_peak_7622	90	.	7.12827	11.9189	9.0948	173
chr11	94342573	94342810	GSE124008_Akerberg_2019_GSM3518657_F_Tbx5_fb1_ChIP_Ventricles_E12.5_SRR8335335_peak_7623	174	.	10.4548	20.5611	17.4301	203
chr11	94441115	94441652	GSE124008_Akerberg_2019_GSM3518657_F_Tbx5_fb1_ChIP_Ventricles_E12.5_SRR8335335_peak_7625	446	.	19.4839	48.2259	44.6119	254
chr11	94450028	94450250	GSE124008_Akerberg_2019_GSM3518657_F_Tbx5_fb1_ChIP_Ventricles_E12.5_SRR8335335_peak_7626	58	.	5.20089	8.42656	5.84043	86
chr11	94450987	94451741	GSE124008_Akerberg_2019_GSM3518657_F_Tbx5_fb1_ChIP_Ventricles_E12.5_SRR8335335_peak_7627	1833	.	55.6005	188.033	183.312	349
chr11	94521534	94522199	GSE124008_Akerberg_2019_GSM3518657_F_Tbx5_fb1_ChIP_Ventricles_E12.5_SRR8335335_peak_7629	354	.	16.6326	38.9723	35.4856	506
chr11	94548962	94549264	GSE124008_Akerberg_2019_GSM3518657_F_Tbx5_fb1_ChIP_Ventricles_E12.5_SRR8335335_peak_7630	69	.	6.17784	9.67828	6.97094	189
chr11	94564585	94564617	GSE124008_Akerberg_2019_GSM3518657_F_Tbx5_fb1_ChIP_Ventricles_E12.5_SRR8335335_peak_7631	40	.	4.75218	6.56298	4.08516	328
chr11	94860819	94861005	GSE124008_Akerberg_2019_GSM3518657_F_Tbx5_fb1_ChIP_Ventricles_E12.5_SRR8335335_peak_7633	69	.	6.17784	9.67828	6.97094	111
chr11	94916650	94916882	GSE124008_Akerberg_2019_GSM3518657_F_Tbx5_fb1_ChIP_Ventricles_E12.5_SRR8335335_peak_7634	68	.	5.22146	9.46695	6.80798	165
chr11	94928789	94928974	GSE124008_Akerberg_2019_GSM3518657_F_Tbx5_fb1_ChIP_Ventricles_E12.5_SRR8335335_peak_7635	32	.	4.27696	5.60135	3.21137	39
chr11	94973407	94973633	GSE124008_Akerberg_2019_GSM3518657_F_Tbx5_fb1_ChIP_Ventricles_E12.5_SRR8335335_peak_7636	50	.	5.2274	7.56521	5.00071	90
chr11	94977931	94978300	GSE124008_Akerberg_2019_GSM3518657_F_Tbx5_fb1_ChIP_Ventricles_E12.5_SRR8335335_peak_7637	573	.	23.2857	61.1428	57.3777	385
chr11	94990828	94991108	GSE124008_Akerberg_2019_GSM3518657_F_Tbx5_fb1_ChIP_Ventricles_E12.5_SRR8335335_peak_7639	59	.	5.63937	8.50379	5.90279	255
chr11	94992031	94992316	GSE124008_Akerberg_2019_GSM3518657_F_Tbx5_fb1_ChIP_Ventricles_E12.5_SRR8335335_peak_7640	90	.	7.12827	11.9189	9.0948	462
chr11	94993134	94993321	GSE124008_Akerberg_2019_GSM3518657_F_Tbx5_fb1_ChIP_Ventricles_E12.5_SRR8335335_peak_7641	69	.	6.17784	9.67828	6.97094	214
chr11	95041221	95041628	GSE124008_Akerberg_2019_GSM3518657_F_Tbx5_fb1_ChIP_Ventricles_E12.5_SRR8335335_peak_7642	90	.	7.12827	11.9189	9.0948	382
chr11	95071391	95071567	GSE124008_Akerberg_2019_GSM3518657_F_Tbx5_fb1_ChIP_Ventricles_E12.5_SRR8335335_peak_7643	69	.	6.17784	9.67828	6.97094	214
chr11	95076433	95077108	GSE124008_Akerberg_2019_GSM3518657_F_Tbx5_fb1_ChIP_Ventricles_E12.5_SRR8335335_peak_7645	105	.	7.05835	13.4428	10.5575	123
chr11	95185877	95186104	GSE124008_Akerberg_2019_GSM3518657_F_Tbx5_fb1_ChIP_Ventricles_E12.5_SRR8335335_peak_7648	69	.	6.17784	9.67828	6.97094	135
chr11	95189955	95190201	GSE124008_Akerberg_2019_GSM3518657_F_Tbx5_fb1_ChIP_Ventricles_E12.5_SRR8335335_peak_7649	50	.	5.2274	7.56521	5.00071	154
chr11	95251298	95251528	GSE124008_Akerberg_2019_GSM3518657_F_Tbx5_fb1_ChIP_Ventricles_E12.5_SRR8335335_peak_7650	79	.	6.57926	10.6647	7.92598	270
chr11	95259242	95259495	GSE124008_Akerberg_2019_GSM3518657_F_Tbx5_fb1_ChIP_Ventricles_E12.5_SRR8335335_peak_7651	50	.	5.2274	7.56521	5.00071	44
chr11	95274481	95274662	GSE124008_Akerberg_2019_GSM3518657_F_Tbx5_fb1_ChIP_Ventricles_E12.5_SRR8335335_peak_7652	40	.	4.75218	6.56298	4.08516	152
chr11	95318250	95318405	GSE124008_Akerberg_2019_GSM3518657_F_Tbx5_fb1_ChIP_Ventricles_E12.5_SRR8335335_peak_7654	40	.	4.75218	6.56298	4.08516	88
chr11	95384366	95384559	GSE124008_Akerberg_2019_GSM3518657_F_Tbx5_fb1_ChIP_Ventricles_E12.5_SRR8335335_peak_7658	41	.	4.4579	6.61488	4.12866	160
chr11	95414328	95414472	GSE124008_Akerberg_2019_GSM3518657_F_Tbx5_fb1_ChIP_Ventricles_E12.5_SRR8335335_peak_7659	59	.	5.70262	8.60461	5.96344	165
chr11	95490616	95491023	GSE124008_Akerberg_2019_GSM3518657_F_Tbx5_fb1_ChIP_Ventricles_E12.5_SRR8335335_peak_7660	430	.	19.0087	46.656	43.0615	205
chr11	95514569	95514733	GSE124008_Akerberg_2019_GSM3518657_F_Tbx5_fb1_ChIP_Ventricles_E12.5_SRR8335335_peak_7661	59	.	5.70262	8.60461	5.96344	187
chr11	95550197	95550357	GSE124008_Akerberg_2019_GSM3518657_F_Tbx5_fb1_ChIP_Ventricles_E12.5_SRR8335335_peak_7664	144	.	8.8804	17.4372	14.4122	164
chr11	95712668	95712983	GSE124008_Akerberg_2019_GSM3518657_F_Tbx5_fb1_ChIP_Ventricles_E12.5_SRR8335335_peak_7668	240	.	12.8309	27.3358	24.0534	166
chr11	95824994	95825308	GSE124008_Akerberg_2019_GSM3518657_F_Tbx5_fb1_ChIP_Ventricles_E12.5_SRR8335335_peak_7670	112	.	7.9891	14.1243	11.2232	172
chr11	95837127	95837354	GSE124008_Akerberg_2019_GSM3518657_F_Tbx5_fb1_ChIP_Ventricles_E12.5_SRR8335335_peak_7671	68	.	6.10931	9.56835	6.89595	117
chr11	96004482	96004656	GSE124008_Akerberg_2019_GSM3518657_F_Tbx5_fb1_ChIP_Ventricles_E12.5_SRR8335335_peak_7674	80	.	6.65305	10.7838	8.01531	285
chr11	96015462	96015706	GSE124008_Akerberg_2019_GSM3518657_F_Tbx5_fb1_ChIP_Ventricles_E12.5_SRR8335335_peak_7677	123	.	8.45905	15.3288	12.379	175
chr11	96018160	96018369	GSE124008_Akerberg_2019_GSM3518657_F_Tbx5_fb1_ChIP_Ventricles_E12.5_SRR8335335_peak_7678	90	.	7.12827	11.9189	9.0948	92
chr11	96145719	96145912	GSE124008_Akerberg_2019_GSM3518657_F_Tbx5_fb1_ChIP_Ventricles_E12.5_SRR8335335_peak_7683	40	.	4.75218	6.56298	4.08516	128
chr11	96214730	96215047	GSE124008_Akerberg_2019_GSM3518657_F_Tbx5_fb1_ChIP_Ventricles_E12.5_SRR8335335_peak_7684	457	.	17.4601	49.3989	45.7771	240
chr11	96397130	96397496	GSE124008_Akerberg_2019_GSM3518657_F_Tbx5_fb1_ChIP_Ventricles_E12.5_SRR8335335_peak_7687	493	.	20.9096	52.9976	49.3262	288
chr11	96400000	96400383	GSE124008_Akerberg_2019_GSM3518657_F_Tbx5_fb1_ChIP_Ventricles_E12.5_SRR8335335_peak_7688	487	.	20.0831	52.3899	48.7297	216
chr11	96407682	96407995	GSE124008_Akerberg_2019_GSM3518657_F_Tbx5_fb1_ChIP_Ventricles_E12.5_SRR8335335_peak_7689	59	.	5.70262	8.60461	5.96344	215
chr11	96494860	96495130	GSE124008_Akerberg_2019_GSM3518657_F_Tbx5_fb1_ChIP_Ventricles_E12.5_SRR8335335_peak_7691	123	.	8.45905	15.3288	12.379	124
chr11	96498756	96498925	GSE124008_Akerberg_2019_GSM3518657_F_Tbx5_fb1_ChIP_Ventricles_E12.5_SRR8335335_peak_7692	44	.	4.30002	6.90392	4.41096	115
chr11	96604842	96605072	GSE124008_Akerberg_2019_GSM3518657_F_Tbx5_fb1_ChIP_Ventricles_E12.5_SRR8335335_peak_7693	161	.	9.97958	19.2608	16.166	298
chr11	96675339	96675541	GSE124008_Akerberg_2019_GSM3518657_F_Tbx5_fb1_ChIP_Ventricles_E12.5_SRR8335335_peak_7694	49	.	5.16942	7.47351	4.95543	110
chr11	96725827	96726037	GSE124008_Akerberg_2019_GSM3518657_F_Tbx5_fb1_ChIP_Ventricles_E12.5_SRR8335335_peak_7695	85	.	5.83575	11.3004	8.52449	131
chr11	96789237	96789534	GSE124008_Akerberg_2019_GSM3518657_F_Tbx5_fb1_ChIP_Ventricles_E12.5_SRR8335335_peak_7697	76	.	5.5286	10.3721	7.64953	394
chr11	96840402	96840625	GSE124008_Akerberg_2019_GSM3518657_F_Tbx5_fb1_ChIP_Ventricles_E12.5_SRR8335335_peak_7698	23	.	3.80175	4.68438	2.39042	164
chr11	96862038	96862234	GSE124008_Akerberg_2019_GSM3518657_F_Tbx5_fb1_ChIP_Ventricles_E12.5_SRR8335335_peak_7700	50	.	5.2274	7.56521	5.00071	176
chr11	96901468	96901768	GSE124008_Akerberg_2019_GSM3518657_F_Tbx5_fb1_ChIP_Ventricles_E12.5_SRR8335335_peak_7701	282	.	14.2565	31.5949	28.2279	182
chr11	96906456	96906968	GSE124008_Akerberg_2019_GSM3518657_F_Tbx5_fb1_ChIP_Ventricles_E12.5_SRR8335335_peak_7702	340	.	16.1574	37.4709	34.0061	260
chr11	96910099	96910274	GSE124008_Akerberg_2019_GSM3518657_F_Tbx5_fb1_ChIP_Ventricles_E12.5_SRR8335335_peak_7703	102	.	7.60349	13.0818	10.2063	177
chr11	96916210	96916363	GSE124008_Akerberg_2019_GSM3518657_F_Tbx5_fb1_ChIP_Ventricles_E12.5_SRR8335335_peak_7704	59	.	4.91431	8.58622	5.96344	97
chr11	96977398	96977685	GSE124008_Akerberg_2019_GSM3518657_F_Tbx5_fb1_ChIP_Ventricles_E12.5_SRR8335335_peak_7706	176	.	10.2647	20.7741	17.6404	330
chr11	97022305	97022381	GSE124008_Akerberg_2019_GSM3518657_F_Tbx5_fb1_ChIP_Ventricles_E12.5_SRR8335335_peak_7708	36	.	3.99288	6.10577	3.69768	196
chr11	97071167	97071600	GSE124008_Akerberg_2019_GSM3518657_F_Tbx5_fb1_ChIP_Ventricles_E12.5_SRR8335335_peak_7709	54	.	4.45056	8.04886	5.47577	189
chr11	97146802	97146946	GSE124008_Akerberg_2019_GSM3518657_F_Tbx5_fb1_ChIP_Ventricles_E12.5_SRR8335335_peak_7711	49	.	5.16942	7.47351	4.95543	170
chr11	97150520	97151149	GSE124008_Akerberg_2019_GSM3518657_F_Tbx5_fb1_ChIP_Ventricles_E12.5_SRR8335335_peak_7712	170	.	9.2873	20.1872	17.081	279
chr11	97187786	97188047	GSE124008_Akerberg_2019_GSM3518657_F_Tbx5_fb1_ChIP_Ventricles_E12.5_SRR8335335_peak_7713	147	.	9.39894	17.8067	14.7728	564
chr11	97207074	97207310	GSE124008_Akerberg_2019_GSM3518657_F_Tbx5_fb1_ChIP_Ventricles_E12.5_SRR8335335_peak_7715	49	.	4.8294	7.50494	4.97966	139
chr11	97219254	97219415	GSE124008_Akerberg_2019_GSM3518657_F_Tbx5_fb1_ChIP_Ventricles_E12.5_SRR8335335_peak_7716	54	.	5.3555	8.05198	5.47577	90
chr11	97261528	97261845	GSE124008_Akerberg_2019_GSM3518657_F_Tbx5_fb1_ChIP_Ventricles_E12.5_SRR8335335_peak_7718	268	.	13.7813	30.1604	26.8186	147
chr11	97280107	97280423	GSE124008_Akerberg_2019_GSM3518657_F_Tbx5_fb1_ChIP_Ventricles_E12.5_SRR8335335_peak_7719	158	.	9.75003	18.8811	15.8162	601
chr11	97286006	97286607	GSE124008_Akerberg_2019_GSM3518657_F_Tbx5_fb1_ChIP_Ventricles_E12.5_SRR8335335_peak_7720	121	.	8.03465	15.0812	12.1431	335
chr11	97300019	97300305	GSE124008_Akerberg_2019_GSM3518657_F_Tbx5_fb1_ChIP_Ventricles_E12.5_SRR8335335_peak_7721	187	.	10.93	21.8807	18.7168	172
chr11	97302150	97302757	GSE124008_Akerberg_2019_GSM3518657_F_Tbx5_fb1_ChIP_Ventricles_E12.5_SRR8335335_peak_7722	174	.	10.4548	20.5611	17.4301	186
chr11	97309486	97309768	GSE124008_Akerberg_2019_GSM3518657_F_Tbx5_fb1_ChIP_Ventricles_E12.5_SRR8335335_peak_7723	174	.	10.4548	20.5611	17.4301	236
chr11	97315558	97315882	GSE124008_Akerberg_2019_GSM3518657_F_Tbx5_fb1_ChIP_Ventricles_E12.5_SRR8335335_peak_7724	45	.	4.54381	7.03442	4.54063	197
chr11	97345830	97345991	GSE124008_Akerberg_2019_GSM3518657_F_Tbx5_fb1_ChIP_Ventricles_E12.5_SRR8335335_peak_7725	80	.	6.65305	10.7838	8.01531	126
chr11	97362305	97362464	GSE124008_Akerberg_2019_GSM3518657_F_Tbx5_fb1_ChIP_Ventricles_E12.5_SRR8335335_peak_7726	32	.	4.25206	5.56273	3.21137	60
chr11	97363063	97363871	GSE124008_Akerberg_2019_GSM3518657_F_Tbx5_fb1_ChIP_Ventricles_E12.5_SRR8335335_peak_7727	590	.	20.8036	62.7853	59.007	887
chr11	97401136	97401463	GSE124008_Akerberg_2019_GSM3518657_F_Tbx5_fb1_ChIP_Ventricles_E12.5_SRR8335335_peak_7729	793	.	29.4635	83.2985	79.31	218
chr11	97415742	97415884	GSE124008_Akerberg_2019_GSM3518657_F_Tbx5_fb1_ChIP_Ventricles_E12.5_SRR8335335_peak_7731	69	.	6.17784	9.67828	6.97094	134
chr11	97419505	97419782	GSE124008_Akerberg_2019_GSM3518657_F_Tbx5_fb1_ChIP_Ventricles_E12.5_SRR8335335_peak_7732	147	.	9.39894	17.8067	14.7728	209
chr11	97428515	97428672	GSE124008_Akerberg_2019_GSM3518657_F_Tbx5_fb1_ChIP_Ventricles_E12.5_SRR8335335_peak_7733	64	.	5.62514	9.12211	6.4737	172
chr11	97432120	97432307	GSE124008_Akerberg_2019_GSM3518657_F_Tbx5_fb1_ChIP_Ventricles_E12.5_SRR8335335_peak_7734	32	.	4.27696	5.60135	3.21137	85
chr11	97437789	97438086	GSE124008_Akerberg_2019_GSM3518657_F_Tbx5_fb1_ChIP_Ventricles_E12.5_SRR8335335_peak_7735	54	.	5.3555	8.05198	5.47577	185
chr11	97439994	97440298	GSE124008_Akerberg_2019_GSM3518657_F_Tbx5_fb1_ChIP_Ventricles_E12.5_SRR8335335_peak_7736	125	.	8.55393	15.4845	12.5138	161
chr11	97440416	97440541	GSE124008_Akerberg_2019_GSM3518657_F_Tbx5_fb1_ChIP_Ventricles_E12.5_SRR8335335_peak_7736	125	.	8.55393	15.4845	12.5138	161
chr11	97500459	97500835	GSE124008_Akerberg_2019_GSM3518657_F_Tbx5_fb1_ChIP_Ventricles_E12.5_SRR8335335_peak_7737	59	.	5.63937	8.50379	5.90279	52
chr11	97568728	97568929	GSE124008_Akerberg_2019_GSM3518657_F_Tbx5_fb1_ChIP_Ventricles_E12.5_SRR8335335_peak_7739	268	.	13.7813	30.1604	26.8186	175
chr11	97660386	97660430	GSE124008_Akerberg_2019_GSM3518657_F_Tbx5_fb1_ChIP_Ventricles_E12.5_SRR8335335_peak_7743	50	.	5.2274	7.56521	5.00071	215
chr11	97660513	97660753	GSE124008_Akerberg_2019_GSM3518657_F_Tbx5_fb1_ChIP_Ventricles_E12.5_SRR8335335_peak_7743	50	.	5.2274	7.56521	5.00071	215
chr11	97669824	97670122	GSE124008_Akerberg_2019_GSM3518657_F_Tbx5_fb1_ChIP_Ventricles_E12.5_SRR8335335_peak_7744	32	.	4.27696	5.60135	3.21137	109
chr11	97670451	97670592	GSE124008_Akerberg_2019_GSM3518657_F_Tbx5_fb1_ChIP_Ventricles_E12.5_SRR8335335_peak_7745	50	.	5.2274	7.56521	5.00071	278
chr11	97699972	97700444	GSE124008_Akerberg_2019_GSM3518657_F_Tbx5_fb1_ChIP_Ventricles_E12.5_SRR8335335_peak_7750	33	.	3.66517	5.77301	3.36941	456
chr11	97782059	97782370	GSE124008_Akerberg_2019_GSM3518657_F_Tbx5_fb1_ChIP_Ventricles_E12.5_SRR8335335_peak_7752	90	.	7.12827	11.9189	9.0948	117
chr11	97800187	97800352	GSE124008_Akerberg_2019_GSM3518657_F_Tbx5_fb1_ChIP_Ventricles_E12.5_SRR8335335_peak_7753	59	.	5.70262	8.60461	5.96344	436
chr11	97805011	97805229	GSE124008_Akerberg_2019_GSM3518657_F_Tbx5_fb1_ChIP_Ventricles_E12.5_SRR8335335_peak_7754	159	.	9.24131	19.0559	15.9859	286
chr11	97809145	97809182	GSE124008_Akerberg_2019_GSM3518657_F_Tbx5_fb1_ChIP_Ventricles_E12.5_SRR8335335_peak_7755	49	.	5.16942	7.47351	4.95543	175
chr11	97877442	97877652	GSE124008_Akerberg_2019_GSM3518657_F_Tbx5_fb1_ChIP_Ventricles_E12.5_SRR8335335_peak_7758	87	.	6.88499	11.5245	8.74168	194
chr11	97990015	97990299	GSE124008_Akerberg_2019_GSM3518657_F_Tbx5_fb1_ChIP_Ventricles_E12.5_SRR8335335_peak_7760	67	.	5.57238	9.37765	6.72124	189
chr11	97994723	97994960	GSE124008_Akerberg_2019_GSM3518657_F_Tbx5_fb1_ChIP_Ventricles_E12.5_SRR8335335_peak_7761	69	.	4.97415	9.69024	6.98232	109
chr11	98148932	98149219	GSE124008_Akerberg_2019_GSM3518657_F_Tbx5_fb1_ChIP_Ventricles_E12.5_SRR8335335_peak_7766	159	.	9.86889	19.0777	15.9997	1389
chr11	98149614	98150377	GSE124008_Akerberg_2019_GSM3518657_F_Tbx5_fb1_ChIP_Ventricles_E12.5_SRR8335335_peak_7766	159	.	9.86889	19.0777	15.9997	1389
chr11	98193323	98193535	GSE124008_Akerberg_2019_GSM3518657_F_Tbx5_fb1_ChIP_Ventricles_E12.5_SRR8335335_peak_7768	90	.	7.12827	11.9189	9.0948	150
chr11	98202651	98203226	GSE124008_Akerberg_2019_GSM3518657_F_Tbx5_fb1_ChIP_Ventricles_E12.5_SRR8335335_peak_7769	265	.	13.6285	29.9039	26.578	209
chr11	98203351	98203628	GSE124008_Akerberg_2019_GSM3518657_F_Tbx5_fb1_ChIP_Ventricles_E12.5_SRR8335335_peak_7769	265	.	13.6285	29.9039	26.578	209
chr11	98294774	98294865	GSE124008_Akerberg_2019_GSM3518657_F_Tbx5_fb1_ChIP_Ventricles_E12.5_SRR8335335_peak_7771	32	.	4.27696	5.60135	3.21137	40
chr11	98324126	98324277	GSE124008_Akerberg_2019_GSM3518657_F_Tbx5_fb1_ChIP_Ventricles_E12.5_SRR8335335_peak_7772	95	.	6.68686	12.3903	9.55338	120
chr11	98358546	98358733	GSE124008_Akerberg_2019_GSM3518657_F_Tbx5_fb1_ChIP_Ventricles_E12.5_SRR8335335_peak_7775	59	.	5.63937	8.50379	5.90279	74
chr11	98365865	98366105	GSE124008_Akerberg_2019_GSM3518657_F_Tbx5_fb1_ChIP_Ventricles_E12.5_SRR8335335_peak_7776	149	.	9.50436	17.9806	14.9233	156
chr11	98366626	98366789	GSE124008_Akerberg_2019_GSM3518657_F_Tbx5_fb1_ChIP_Ventricles_E12.5_SRR8335335_peak_7777	59	.	5.70262	8.60461	5.96344	198
chr11	98367895	98368226	GSE124008_Akerberg_2019_GSM3518657_F_Tbx5_fb1_ChIP_Ventricles_E12.5_SRR8335335_peak_7778	67	.	5.57238	9.37765	6.72124	257
chr11	98374295	98374661	GSE124008_Akerberg_2019_GSM3518657_F_Tbx5_fb1_ChIP_Ventricles_E12.5_SRR8335335_peak_7780	579	.	18.4287	61.6855	57.9156	288
chr11	98374900	98375199	GSE124008_Akerberg_2019_GSM3518657_F_Tbx5_fb1_ChIP_Ventricles_E12.5_SRR8335335_peak_7780	579	.	18.4287	61.6855	57.9156	288
chr11	98393099	98393711	GSE124008_Akerberg_2019_GSM3518657_F_Tbx5_fb1_ChIP_Ventricles_E12.5_SRR8335335_peak_7782	415	.	18.5335	45.0967	41.5225	186
chr11	98394104	98394916	GSE124008_Akerberg_2019_GSM3518657_F_Tbx5_fb1_ChIP_Ventricles_E12.5_SRR8335335_peak_7783	1853	.	56.0757	190.062	185.33	582
chr11	98395314	98395518	GSE124008_Akerberg_2019_GSM3518657_F_Tbx5_fb1_ChIP_Ventricles_E12.5_SRR8335335_peak_7784	21	.	3.14157	4.39843	2.18903	41
chr11	98412286	98412664	GSE124008_Akerberg_2019_GSM3518657_F_Tbx5_fb1_ChIP_Ventricles_E12.5_SRR8335335_peak_7786	95	.	6.68686	12.3903	9.55338	208
chr11	98419814	98420114	GSE124008_Akerberg_2019_GSM3518657_F_Tbx5_fb1_ChIP_Ventricles_E12.5_SRR8335335_peak_7787	253	.	10.7501	28.6004	25.3008	218
chr11	98457442	98458113	GSE124008_Akerberg_2019_GSM3518657_F_Tbx5_fb1_ChIP_Ventricles_E12.5_SRR8335335_peak_7790	352	.	16.0665	38.7227	35.246	623
chr11	98682662	98682803	GSE124008_Akerberg_2019_GSM3518657_F_Tbx5_fb1_ChIP_Ventricles_E12.5_SRR8335335_peak_7791	74	.	6.02694	10.1283	7.41726	356
chr11	98710533	98710693	GSE124008_Akerberg_2019_GSM3518657_F_Tbx5_fb1_ChIP_Ventricles_E12.5_SRR8335335_peak_7792	31	.	4.22953	5.52781	3.18604	106
chr11	98721336	98721710	GSE124008_Akerberg_2019_GSM3518657_F_Tbx5_fb1_ChIP_Ventricles_E12.5_SRR8335335_peak_7793	141	.	8.41978	17.1524	14.1307	290
chr11	98741776	98742138	GSE124008_Akerberg_2019_GSM3518657_F_Tbx5_fb1_ChIP_Ventricles_E12.5_SRR8335335_peak_7796	187	.	10.93	21.8807	18.7168	374
chr11	98743973	98744456	GSE124008_Akerberg_2019_GSM3518657_F_Tbx5_fb1_ChIP_Ventricles_E12.5_SRR8335335_peak_7797	69	.	6.17784	9.67828	6.97094	437
chr11	98754712	98755110	GSE124008_Akerberg_2019_GSM3518657_F_Tbx5_fb1_ChIP_Ventricles_E12.5_SRR8335335_peak_7798	49	.	5.19697	7.51706	4.98825	119
chr11	98768394	98769056	GSE124008_Akerberg_2019_GSM3518657_F_Tbx5_fb1_ChIP_Ventricles_E12.5_SRR8335335_peak_7799	384	.	12.8281	41.9232	38.4005	490
chr11	98772800	98773221	GSE124008_Akerberg_2019_GSM3518657_F_Tbx5_fb1_ChIP_Ventricles_E12.5_SRR8335335_peak_7800	699	.	24.5095	73.7981	69.9052	1051
chr11	98787023	98787338	GSE124008_Akerberg_2019_GSM3518657_F_Tbx5_fb1_ChIP_Ventricles_E12.5_SRR8335335_peak_7804	224	.	12.2186	25.7179	22.4757	369
chr11	98794945	98795241	GSE124008_Akerberg_2019_GSM3518657_F_Tbx5_fb1_ChIP_Ventricles_E12.5_SRR8335335_peak_7805	23	.	3.37859	4.60577	2.38179	6
chr11	98795402	98795638	GSE124008_Akerberg_2019_GSM3518657_F_Tbx5_fb1_ChIP_Ventricles_E12.5_SRR8335335_peak_7806	187	.	10.93	21.8807	18.7168	204
chr11	98796698	98796919	GSE124008_Akerberg_2019_GSM3518657_F_Tbx5_fb1_ChIP_Ventricles_E12.5_SRR8335335_peak_7807	80	.	6.65305	10.7838	8.01531	404
chr11	98797292	98797536	GSE124008_Akerberg_2019_GSM3518657_F_Tbx5_fb1_ChIP_Ventricles_E12.5_SRR8335335_peak_7808	89	.	7.04921	11.7907	8.99313	137
chr11	98809530	98809792	GSE124008_Akerberg_2019_GSM3518657_F_Tbx5_fb1_ChIP_Ventricles_E12.5_SRR8335335_peak_7809	102	.	7.60349	13.0818	10.2063	653
chr11	98810017	98810158	GSE124008_Akerberg_2019_GSM3518657_F_Tbx5_fb1_ChIP_Ventricles_E12.5_SRR8335335_peak_7809	102	.	7.60349	13.0818	10.2063	653
chr11	98836692	98837017	GSE124008_Akerberg_2019_GSM3518657_F_Tbx5_fb1_ChIP_Ventricles_E12.5_SRR8335335_peak_7810	147	.	9.39894	17.8067	14.7728	318
chr11	98910037	98910307	GSE124008_Akerberg_2019_GSM3518657_F_Tbx5_fb1_ChIP_Ventricles_E12.5_SRR8335335_peak_7814	151	.	9.37212	18.2551	15.1946	357
chr11	98917669	98917917	GSE124008_Akerberg_2019_GSM3518657_F_Tbx5_fb1_ChIP_Ventricles_E12.5_SRR8335335_peak_7816	105	.	7.05835	13.4428	10.5575	121
chr11	98927603	98927836	GSE124008_Akerberg_2019_GSM3518657_F_Tbx5_fb1_ChIP_Ventricles_E12.5_SRR8335335_peak_7818	137	.	8.17283	16.7285	13.7106	1198
chr11	98928405	98928783	GSE124008_Akerberg_2019_GSM3518657_F_Tbx5_fb1_ChIP_Ventricles_E12.5_SRR8335335_peak_7818	137	.	8.17283	16.7285	13.7106	1198
chr11	98929703	98929904	GSE124008_Akerberg_2019_GSM3518657_F_Tbx5_fb1_ChIP_Ventricles_E12.5_SRR8335335_peak_7819	41	.	4.4579	6.61488	4.12866	143
chr11	98930995	98931342	GSE124008_Akerberg_2019_GSM3518657_F_Tbx5_fb1_ChIP_Ventricles_E12.5_SRR8335335_peak_7820	140	.	8.92583	17.0253	14.0046	158
chr11	98931619	98931798	GSE124008_Akerberg_2019_GSM3518657_F_Tbx5_fb1_ChIP_Ventricles_E12.5_SRR8335335_peak_7820	140	.	8.92583	17.0253	14.0046	158
chr11	98936208	98936382	GSE124008_Akerberg_2019_GSM3518657_F_Tbx5_fb1_ChIP_Ventricles_E12.5_SRR8335335_peak_7822	159	.	9.86889	19.0777	15.9997	1165
chr11	98937094	98937395	GSE124008_Akerberg_2019_GSM3518657_F_Tbx5_fb1_ChIP_Ventricles_E12.5_SRR8335335_peak_7822	159	.	9.86889	19.0777	15.9997	1165
chr11	98937527	98937875	GSE124008_Akerberg_2019_GSM3518657_F_Tbx5_fb1_ChIP_Ventricles_E12.5_SRR8335335_peak_7822	159	.	9.86889	19.0777	15.9997	1165
chr11	98938252	98938315	GSE124008_Akerberg_2019_GSM3518657_F_Tbx5_fb1_ChIP_Ventricles_E12.5_SRR8335335_peak_7822	159	.	9.86889	19.0777	15.9997	1165
chr11	98941479	98941667	GSE124008_Akerberg_2019_GSM3518657_F_Tbx5_fb1_ChIP_Ventricles_E12.5_SRR8335335_peak_7824	41	.	4.4579	6.61488	4.12866	138
chr11	98954389	98954619	GSE124008_Akerberg_2019_GSM3518657_F_Tbx5_fb1_ChIP_Ventricles_E12.5_SRR8335335_peak_7825	80	.	6.65305	10.7838	8.01531	136
chr11	98982032	98982216	GSE124008_Akerberg_2019_GSM3518657_F_Tbx5_fb1_ChIP_Ventricles_E12.5_SRR8335335_peak_7829	102	.	7.60349	13.0818	10.2063	159
chr11	98985586	98986026	GSE124008_Akerberg_2019_GSM3518657_F_Tbx5_fb1_ChIP_Ventricles_E12.5_SRR8335335_peak_7830	1457	.	46.5714	150.227	145.732	341
chr11	99047164	99047437	GSE124008_Akerberg_2019_GSM3518657_F_Tbx5_fb1_ChIP_Ventricles_E12.5_SRR8335335_peak_7833	413	.	18.4256	44.9139	41.3505	184
chr11	99066040	99066226	GSE124008_Akerberg_2019_GSM3518657_F_Tbx5_fb1_ChIP_Ventricles_E12.5_SRR8335335_peak_7834	59	.	5.70262	8.60461	5.96344	157
chr11	99132301	99132622	GSE124008_Akerberg_2019_GSM3518657_F_Tbx5_fb1_ChIP_Ventricles_E12.5_SRR8335335_peak_7835	85	.	6.31536	11.3611	8.57941	185
chr11	99147296	99147475	GSE124008_Akerberg_2019_GSM3518657_F_Tbx5_fb1_ChIP_Ventricles_E12.5_SRR8335335_peak_7836	79	.	6.57926	10.6647	7.92598	182
chr11	99149078	99149358	GSE124008_Akerberg_2019_GSM3518657_F_Tbx5_fb1_ChIP_Ventricles_E12.5_SRR8335335_peak_7837	384	.	17.5831	42.0114	38.4809	274
chr11	99208431	99208607	GSE124008_Akerberg_2019_GSM3518657_F_Tbx5_fb1_ChIP_Ventricles_E12.5_SRR8335335_peak_7838	40	.	4.72451	6.51961	4.08066	62
chr11	99230278	99230689	GSE124008_Akerberg_2019_GSM3518657_F_Tbx5_fb1_ChIP_Ventricles_E12.5_SRR8335335_peak_7839	149	.	9.50436	17.9806	14.9233	487
chr11	99319221	99319449	GSE124008_Akerberg_2019_GSM3518657_F_Tbx5_fb1_ChIP_Ventricles_E12.5_SRR8335335_peak_7841	76	.	5.94387	10.3564	7.63596	121
chr11	100046321	100046640	GSE124008_Akerberg_2019_GSM3518657_F_Tbx5_fb1_ChIP_Ventricles_E12.5_SRR8335335_peak_7842	525	.	21.86	56.2279	52.5172	327
chr11	100083828	100084033	GSE124008_Akerberg_2019_GSM3518657_F_Tbx5_fb1_ChIP_Ventricles_E12.5_SRR8335335_peak_7843	102	.	7.60349	13.0818	10.2063	132
chr11	100146172	100146505	GSE124008_Akerberg_2019_GSM3518657_F_Tbx5_fb1_ChIP_Ventricles_E12.5_SRR8335335_peak_7844	198	.	11.2787	23.0081	19.8264	192
chr11	100167358	100167577	GSE124008_Akerberg_2019_GSM3518657_F_Tbx5_fb1_ChIP_Ventricles_E12.5_SRR8335335_peak_7845	59	.	5.63937	8.50379	5.90279	157
chr11	100203526	100203787	GSE124008_Akerberg_2019_GSM3518657_F_Tbx5_fb1_ChIP_Ventricles_E12.5_SRR8335335_peak_7846	172	.	10.3388	20.3689	17.2549	141
chr11	100320245	100320402	GSE124008_Akerberg_2019_GSM3518657_F_Tbx5_fb1_ChIP_Ventricles_E12.5_SRR8335335_peak_7847	41	.	4.4579	6.61488	4.12866	191
chr11	100387993	100388299	GSE124008_Akerberg_2019_GSM3518657_F_Tbx5_fb1_ChIP_Ventricles_E12.5_SRR8335335_peak_7848	68	.	6.10931	9.56835	6.89595	169
chr11	100390302	100390553	GSE124008_Akerberg_2019_GSM3518657_F_Tbx5_fb1_ChIP_Ventricles_E12.5_SRR8335335_peak_7849	69	.	6.17784	9.67828	6.97094	174
chr11	100397424	100397614	GSE124008_Akerberg_2019_GSM3518657_F_Tbx5_fb1_ChIP_Ventricles_E12.5_SRR8335335_peak_7851	159	.	8.91581	19.0165	15.9471	707
chr11	100397694	100397934	GSE124008_Akerberg_2019_GSM3518657_F_Tbx5_fb1_ChIP_Ventricles_E12.5_SRR8335335_peak_7851	159	.	8.91581	19.0165	15.9471	707
chr11	100403474	100403650	GSE124008_Akerberg_2019_GSM3518657_F_Tbx5_fb1_ChIP_Ventricles_E12.5_SRR8335335_peak_7852	69	.	6.17784	9.67828	6.97094	105
chr11	100414258	100414538	GSE124008_Akerberg_2019_GSM3518657_F_Tbx5_fb1_ChIP_Ventricles_E12.5_SRR8335335_peak_7853	185	.	8.90719	21.6467	18.5036	399
chr11	100414685	100415236	GSE124008_Akerberg_2019_GSM3518657_F_Tbx5_fb1_ChIP_Ventricles_E12.5_SRR8335335_peak_7853	185	.	8.90719	21.6467	18.5036	399
chr11	100425959	100426157	GSE124008_Akerberg_2019_GSM3518657_F_Tbx5_fb1_ChIP_Ventricles_E12.5_SRR8335335_peak_7854	90	.	7.12827	11.9189	9.0948	134
chr11	100428680	100428846	GSE124008_Akerberg_2019_GSM3518657_F_Tbx5_fb1_ChIP_Ventricles_E12.5_SRR8335335_peak_7855	49	.	5.16942	7.47351	4.95543	152
chr11	100472685	100472826	GSE124008_Akerberg_2019_GSM3518657_F_Tbx5_fb1_ChIP_Ventricles_E12.5_SRR8335335_peak_7857	50	.	5.2274	7.56521	5.00071	328
chr11	100545502	100545714	GSE124008_Akerberg_2019_GSM3518657_F_Tbx5_fb1_ChIP_Ventricles_E12.5_SRR8335335_peak_7859	36	.	3.99288	6.10577	3.69768	86
chr11	100575088	100575089	GSE124008_Akerberg_2019_GSM3518657_F_Tbx5_fb1_ChIP_Ventricles_E12.5_SRR8335335_peak_7860	23	.	3.77961	4.65052	2.39042	99
chr11	100595629	100595839	GSE124008_Akerberg_2019_GSM3518657_F_Tbx5_fb1_ChIP_Ventricles_E12.5_SRR8335335_peak_7862	240	.	12.8309	27.3358	24.0534	207
chr11	100619432	100619643	GSE124008_Akerberg_2019_GSM3518657_F_Tbx5_fb1_ChIP_Ventricles_E12.5_SRR8335335_peak_7863	69	.	6.17784	9.67828	6.97094	169
chr11	100721820	100722130	GSE124008_Akerberg_2019_GSM3518657_F_Tbx5_fb1_ChIP_Ventricles_E12.5_SRR8335335_peak_7867	239	.	12.7562	27.2108	23.9391	190
chr11	100738407	100738569	GSE124008_Akerberg_2019_GSM3518657_F_Tbx5_fb1_ChIP_Ventricles_E12.5_SRR8335335_peak_7869	41	.	4.4579	6.61488	4.12866	205
chr11	100805415	100805713	GSE124008_Akerberg_2019_GSM3518657_F_Tbx5_fb1_ChIP_Ventricles_E12.5_SRR8335335_peak_7870	122	.	7.06432	15.2236	12.2829	139
chr11	100810756	100810962	GSE124008_Akerberg_2019_GSM3518657_F_Tbx5_fb1_ChIP_Ventricles_E12.5_SRR8335335_peak_7871	100	.	7.51916	12.9445	10.0931	153
chr11	100814415	100814974	GSE124008_Akerberg_2019_GSM3518657_F_Tbx5_fb1_ChIP_Ventricles_E12.5_SRR8335335_peak_7872	308	.	15.0383	34.2223	30.818	382
chr11	100824096	100824321	GSE124008_Akerberg_2019_GSM3518657_F_Tbx5_fb1_ChIP_Ventricles_E12.5_SRR8335335_peak_7873	69	.	6.17784	9.67828	6.97094	170
chr11	100824988	100825399	GSE124008_Akerberg_2019_GSM3518657_F_Tbx5_fb1_ChIP_Ventricles_E12.5_SRR8335335_peak_7874	905	.	25.1858	94.6741	90.5863	340
chr11	100849990	100850321	GSE124008_Akerberg_2019_GSM3518657_F_Tbx5_fb1_ChIP_Ventricles_E12.5_SRR8335335_peak_7875	213	.	11.8805	24.5743	21.3484	567
chr11	100850418	100850627	GSE124008_Akerberg_2019_GSM3518657_F_Tbx5_fb1_ChIP_Ventricles_E12.5_SRR8335335_peak_7875	213	.	11.8805	24.5743	21.3484	567
chr11	100912923	100913081	GSE124008_Akerberg_2019_GSM3518657_F_Tbx5_fb1_ChIP_Ventricles_E12.5_SRR8335335_peak_7877	32	.	4.27696	5.60135	3.21137	86
chr11	100939237	100939378	GSE124008_Akerberg_2019_GSM3518657_F_Tbx5_fb1_ChIP_Ventricles_E12.5_SRR8335335_peak_7878	119	.	7.65435	14.8999	11.9636	823
chr11	100939489	100939827	GSE124008_Akerberg_2019_GSM3518657_F_Tbx5_fb1_ChIP_Ventricles_E12.5_SRR8335335_peak_7878	119	.	7.65435	14.8999	11.9636	823
chr11	100969111	100969307	GSE124008_Akerberg_2019_GSM3518657_F_Tbx5_fb1_ChIP_Ventricles_E12.5_SRR8335335_peak_7881	80	.	6.65305	10.7838	8.01531	416
chr11	100969461	100970080	GSE124008_Akerberg_2019_GSM3518657_F_Tbx5_fb1_ChIP_Ventricles_E12.5_SRR8335335_peak_7881	80	.	6.65305	10.7838	8.01531	416
chr11	101057028	101057229	GSE124008_Akerberg_2019_GSM3518657_F_Tbx5_fb1_ChIP_Ventricles_E12.5_SRR8335335_peak_7883	59	.	5.70262	8.60461	5.96344	131
chr11	101058787	101058979	GSE124008_Akerberg_2019_GSM3518657_F_Tbx5_fb1_ChIP_Ventricles_E12.5_SRR8335335_peak_7884	58	.	5.20089	8.42656	5.84043	152
chr11	101063718	101064608	GSE124008_Akerberg_2019_GSM3518657_F_Tbx5_fb1_ChIP_Ventricles_E12.5_SRR8335335_peak_7885	340	.	16.1574	37.4709	34.0061	758
chr11	101082254	101082597	GSE124008_Akerberg_2019_GSM3518657_F_Tbx5_fb1_ChIP_Ventricles_E12.5_SRR8335335_peak_7887	112	.	7.9891	14.1243	11.2232	187
chr11	101095534	101095944	GSE124008_Akerberg_2019_GSM3518657_F_Tbx5_fb1_ChIP_Ventricles_E12.5_SRR8335335_peak_7888	32	.	4.25206	5.56273	3.21137	199
chr11	101120029	101120199	GSE124008_Akerberg_2019_GSM3518657_F_Tbx5_fb1_ChIP_Ventricles_E12.5_SRR8335335_peak_7889	32	.	4.27696	5.60135	3.21137	180
chr11	101130039	101130394	GSE124008_Akerberg_2019_GSM3518657_F_Tbx5_fb1_ChIP_Ventricles_E12.5_SRR8335335_peak_7890	396	.	17.858	43.2094	39.6671	197
chr11	101130475	101130629	GSE124008_Akerberg_2019_GSM3518657_F_Tbx5_fb1_ChIP_Ventricles_E12.5_SRR8335335_peak_7890	396	.	17.858	43.2094	39.6671	197
chr11	101155940	101156127	GSE124008_Akerberg_2019_GSM3518657_F_Tbx5_fb1_ChIP_Ventricles_E12.5_SRR8335335_peak_7891	40	.	4.72451	6.51961	4.08066	101
chr11	101170918	101171272	GSE124008_Akerberg_2019_GSM3518657_F_Tbx5_fb1_ChIP_Ventricles_E12.5_SRR8335335_peak_7894	80	.	6.65305	10.7838	8.01531	123
chr11	101172122	101172253	GSE124008_Akerberg_2019_GSM3518657_F_Tbx5_fb1_ChIP_Ventricles_E12.5_SRR8335335_peak_7895	27	.	3.40337	5.0702	2.76082	164
chr11	101173792	101174041	GSE124008_Akerberg_2019_GSM3518657_F_Tbx5_fb1_ChIP_Ventricles_E12.5_SRR8335335_peak_7896	59	.	5.70262	8.60461	5.96344	257
chr11	101194245	101194498	GSE124008_Akerberg_2019_GSM3518657_F_Tbx5_fb1_ChIP_Ventricles_E12.5_SRR8335335_peak_7897	384	.	17.5831	42.0114	38.4809	153
chr11	101201113	101201304	GSE124008_Akerberg_2019_GSM3518657_F_Tbx5_fb1_ChIP_Ventricles_E12.5_SRR8335335_peak_7898	47	.	4.82155	7.20048	4.70063	192
chr11	101226124	101226265	GSE124008_Akerberg_2019_GSM3518657_F_Tbx5_fb1_ChIP_Ventricles_E12.5_SRR8335335_peak_7899	40	.	4.75218	6.56298	4.08516	565
chr11	101253625	101253796	GSE124008_Akerberg_2019_GSM3518657_F_Tbx5_fb1_ChIP_Ventricles_E12.5_SRR8335335_peak_7900	26	.	3.71492	4.93951	2.63126	180
chr11	101256516	101256733	GSE124008_Akerberg_2019_GSM3518657_F_Tbx5_fb1_ChIP_Ventricles_E12.5_SRR8335335_peak_7901	49	.	4.8294	7.50494	4.97966	175
chr11	101260032	101260281	GSE124008_Akerberg_2019_GSM3518657_F_Tbx5_fb1_ChIP_Ventricles_E12.5_SRR8335335_peak_7902	76	.	5.94387	10.3564	7.63596	202
chr11	101260544	101260764	GSE124008_Akerberg_2019_GSM3518657_F_Tbx5_fb1_ChIP_Ventricles_E12.5_SRR8335335_peak_7903	40	.	4.75218	6.56298	4.08516	92
chr11	101269759	101270017	GSE124008_Akerberg_2019_GSM3518657_F_Tbx5_fb1_ChIP_Ventricles_E12.5_SRR8335335_peak_7904	100	.	7.51916	12.9445	10.0931	216
chr11	101417273	101417435	GSE124008_Akerberg_2019_GSM3518657_F_Tbx5_fb1_ChIP_Ventricles_E12.5_SRR8335335_peak_7906	33	.	4.22876	5.74508	3.35122	209
chr11	101424953	101425238	GSE124008_Akerberg_2019_GSM3518657_F_Tbx5_fb1_ChIP_Ventricles_E12.5_SRR8335335_peak_7907	187	.	10.93	21.8807	18.7168	205
chr11	101442124	101442536	GSE124008_Akerberg_2019_GSM3518657_F_Tbx5_fb1_ChIP_Ventricles_E12.5_SRR8335335_peak_7908	100	.	7.51916	12.9445	10.0931	142
chr11	101465697	101465856	GSE124008_Akerberg_2019_GSM3518657_F_Tbx5_fb1_ChIP_Ventricles_E12.5_SRR8335335_peak_7910	69	.	6.17784	9.67828	6.97094	302
chr11	101468052	101468480	GSE124008_Akerberg_2019_GSM3518657_F_Tbx5_fb1_ChIP_Ventricles_E12.5_SRR8335335_peak_7911	102	.	7.60349	13.0818	10.2063	407
chr11	101481028	101481398	GSE124008_Akerberg_2019_GSM3518657_F_Tbx5_fb1_ChIP_Ventricles_E12.5_SRR8335335_peak_7912	137	.	9.02915	16.7215	13.708	205
chr11	101772523	101772674	GSE124008_Akerberg_2019_GSM3518657_F_Tbx5_fb1_ChIP_Ventricles_E12.5_SRR8335335_peak_7917	45	.	4.90921	7.06272	4.56482	76
chr11	101784842	101784936	GSE124008_Akerberg_2019_GSM3518657_F_Tbx5_fb1_ChIP_Ventricles_E12.5_SRR8335335_peak_7918	50	.	5.2274	7.56521	5.00071	196
chr11	101790610	101791109	GSE124008_Akerberg_2019_GSM3518657_F_Tbx5_fb1_ChIP_Ventricles_E12.5_SRR8335335_peak_7919	241	.	10.4429	27.4088	24.1234	313
chr11	101867522	101868057	GSE124008_Akerberg_2019_GSM3518657_F_Tbx5_fb1_ChIP_Ventricles_E12.5_SRR8335335_peak_7922	395	.	16.9151	43.0874	39.5512	404
chr11	102087351	102087754	GSE124008_Akerberg_2019_GSM3518657_F_Tbx5_fb1_ChIP_Ventricles_E12.5_SRR8335335_peak_7927	200	.	11.4052	23.2187	20.023	378
chr11	102129146	102129301	GSE124008_Akerberg_2019_GSM3518657_F_Tbx5_fb1_ChIP_Ventricles_E12.5_SRR8335335_peak_7929	32	.	4.27696	5.60135	3.21137	124
chr11	102156343	102156484	GSE124008_Akerberg_2019_GSM3518657_F_Tbx5_fb1_ChIP_Ventricles_E12.5_SRR8335335_peak_7932	33	.	4.22876	5.74508	3.35122	130
chr11	102184422	102184611	GSE124008_Akerberg_2019_GSM3518657_F_Tbx5_fb1_ChIP_Ventricles_E12.5_SRR8335335_peak_7934	64	.	5.80179	9.07546	6.42828	81
chr11	102185149	102185285	GSE124008_Akerberg_2019_GSM3518657_F_Tbx5_fb1_ChIP_Ventricles_E12.5_SRR8335335_peak_7935	38	.	4.41975	6.28957	3.87407	157
chr11	102189564	102189687	GSE124008_Akerberg_2019_GSM3518657_F_Tbx5_fb1_ChIP_Ventricles_E12.5_SRR8335335_peak_7936	50	.	5.2274	7.56521	5.00071	228
chr11	102204391	102204940	GSE124008_Akerberg_2019_GSM3518657_F_Tbx5_fb1_ChIP_Ventricles_E12.5_SRR8335335_peak_7937	842	.	30.7093	88.28	84.2504	219
chr11	102212113	102212447	GSE124008_Akerberg_2019_GSM3518657_F_Tbx5_fb1_ChIP_Ventricles_E12.5_SRR8335335_peak_7938	112	.	7.9891	14.1243	11.2232	623
chr11	102212535	102212839	GSE124008_Akerberg_2019_GSM3518657_F_Tbx5_fb1_ChIP_Ventricles_E12.5_SRR8335335_peak_7938	112	.	7.9891	14.1243	11.2232	623
chr11	102214894	102215065	GSE124008_Akerberg_2019_GSM3518657_F_Tbx5_fb1_ChIP_Ventricles_E12.5_SRR8335335_peak_7939	40	.	4.75218	6.56298	4.08516	172
chr11	102216017	102216937	GSE124008_Akerberg_2019_GSM3518657_F_Tbx5_fb1_ChIP_Ventricles_E12.5_SRR8335335_peak_7940	441	.	18.7442	47.74	44.1413	253
chr11	102218868	102219143	GSE124008_Akerberg_2019_GSM3518657_F_Tbx5_fb1_ChIP_Ventricles_E12.5_SRR8335335_peak_7941	64	.	5.80179	9.07546	6.42828	92
chr11	102219909	102220325	GSE124008_Akerberg_2019_GSM3518657_F_Tbx5_fb1_ChIP_Ventricles_E12.5_SRR8335335_peak_7942	49	.	5.16942	7.47351	4.95543	254
chr11	102229856	102230089	GSE124008_Akerberg_2019_GSM3518657_F_Tbx5_fb1_ChIP_Ventricles_E12.5_SRR8335335_peak_7944	40	.	4.75218	6.56298	4.08516	172
chr11	102255135	102255413	GSE124008_Akerberg_2019_GSM3518657_F_Tbx5_fb1_ChIP_Ventricles_E12.5_SRR8335335_peak_7946	76	.	5.5286	10.3721	7.64953	310
chr11	102296389	102297051	GSE124008_Akerberg_2019_GSM3518657_F_Tbx5_fb1_ChIP_Ventricles_E12.5_SRR8335335_peak_7948	102	.	7.60349	13.0818	10.2063	385
chr11	102317614	102317914	GSE124008_Akerberg_2019_GSM3518657_F_Tbx5_fb1_ChIP_Ventricles_E12.5_SRR8335335_peak_7951	50	.	5.2274	7.56521	5.00071	199
chr11	102320706	102320847	GSE124008_Akerberg_2019_GSM3518657_F_Tbx5_fb1_ChIP_Ventricles_E12.5_SRR8335335_peak_7954	80	.	6.65305	10.7838	8.01531	144
chr11	102407690	102407902	GSE124008_Akerberg_2019_GSM3518657_F_Tbx5_fb1_ChIP_Ventricles_E12.5_SRR8335335_peak_7955	80	.	6.65305	10.7838	8.01531	145
chr11	102408366	102408449	GSE124008_Akerberg_2019_GSM3518657_F_Tbx5_fb1_ChIP_Ventricles_E12.5_SRR8335335_peak_7956	40	.	4.75218	6.56298	4.08516	159
chr11	102408705	102408792	GSE124008_Akerberg_2019_GSM3518657_F_Tbx5_fb1_ChIP_Ventricles_E12.5_SRR8335335_peak_7957	68	.	6.10931	9.56835	6.89595	101
chr11	102411809	102411951	GSE124008_Akerberg_2019_GSM3518657_F_Tbx5_fb1_ChIP_Ventricles_E12.5_SRR8335335_peak_7958	49	.	5.16942	7.47351	4.95543	95
chr11	102430046	102430381	GSE124008_Akerberg_2019_GSM3518657_F_Tbx5_fb1_ChIP_Ventricles_E12.5_SRR8335335_peak_7959	187	.	10.93	21.8807	18.7168	204
chr11	102437462	102437801	GSE124008_Akerberg_2019_GSM3518657_F_Tbx5_fb1_ChIP_Ventricles_E12.5_SRR8335335_peak_7960	137	.	9.02915	16.7215	13.708	191
chr11	102443859	102444081	GSE124008_Akerberg_2019_GSM3518657_F_Tbx5_fb1_ChIP_Ventricles_E12.5_SRR8335335_peak_7962	102	.	7.60349	13.0818	10.2063	191
chr11	102447506	102447786	GSE124008_Akerberg_2019_GSM3518657_F_Tbx5_fb1_ChIP_Ventricles_E12.5_SRR8335335_peak_7964	161	.	9.97958	19.2608	16.166	454
chr11	102493317	102493545	GSE124008_Akerberg_2019_GSM3518657_F_Tbx5_fb1_ChIP_Ventricles_E12.5_SRR8335335_peak_7966	69	.	6.17784	9.67828	6.97094	284
chr11	102531540	102531727	GSE124008_Akerberg_2019_GSM3518657_F_Tbx5_fb1_ChIP_Ventricles_E12.5_SRR8335335_peak_7967	159	.	9.86889	19.0777	15.9997	179
chr11	102546015	102546267	GSE124008_Akerberg_2019_GSM3518657_F_Tbx5_fb1_ChIP_Ventricles_E12.5_SRR8335335_peak_7968	159	.	9.86889	19.0777	15.9997	204
chr11	102556108	102556454	GSE124008_Akerberg_2019_GSM3518657_F_Tbx5_fb1_ChIP_Ventricles_E12.5_SRR8335335_peak_7970	227	.	12.0499	26.0273	22.7709	284
chr11	102576134	102576317	GSE124008_Akerberg_2019_GSM3518657_F_Tbx5_fb1_ChIP_Ventricles_E12.5_SRR8335335_peak_7971	102	.	7.60349	13.0818	10.2063	156
chr11	102604282	102604515	GSE124008_Akerberg_2019_GSM3518657_F_Tbx5_fb1_ChIP_Ventricles_E12.5_SRR8335335_peak_7973	224	.	12.2186	25.7179	22.4757	240
chr11	102606467	102606608	GSE124008_Akerberg_2019_GSM3518657_F_Tbx5_fb1_ChIP_Ventricles_E12.5_SRR8335335_peak_7975	50	.	5.2274	7.56521	5.00071	157
chr11	102629399	102629662	GSE124008_Akerberg_2019_GSM3518657_F_Tbx5_fb1_ChIP_Ventricles_E12.5_SRR8335335_peak_7977	79	.	6.57926	10.6647	7.92598	96
chr11	102640366	102640621	GSE124008_Akerberg_2019_GSM3518657_F_Tbx5_fb1_ChIP_Ventricles_E12.5_SRR8335335_peak_7979	112	.	8.03168	14.1939	11.2899	148
chr11	102643875	102644135	GSE124008_Akerberg_2019_GSM3518657_F_Tbx5_fb1_ChIP_Ventricles_E12.5_SRR8335335_peak_7980	76	.	5.94387	10.3564	7.63596	254
chr11	102739308	102739577	GSE124008_Akerberg_2019_GSM3518657_F_Tbx5_fb1_ChIP_Ventricles_E12.5_SRR8335335_peak_7981	149	.	9.50436	17.9806	14.9233	177
chr11	102760047	102760377	GSE124008_Akerberg_2019_GSM3518657_F_Tbx5_fb1_ChIP_Ventricles_E12.5_SRR8335335_peak_7982	325	.	15.6822	35.9821	32.5412	185
chr11	102773958	102774148	GSE124008_Akerberg_2019_GSM3518657_F_Tbx5_fb1_ChIP_Ventricles_E12.5_SRR8335335_peak_7983	102	.	7.60349	13.0818	10.2063	130
chr11	102774612	102774786	GSE124008_Akerberg_2019_GSM3518657_F_Tbx5_fb1_ChIP_Ventricles_E12.5_SRR8335335_peak_7983	102	.	7.60349	13.0818	10.2063	130
chr11	102783296	102783759	GSE124008_Akerberg_2019_GSM3518657_F_Tbx5_fb1_ChIP_Ventricles_E12.5_SRR8335335_peak_7984	174	.	10.4548	20.5611	17.4301	219
chr11	102791662	102791830	GSE124008_Akerberg_2019_GSM3518657_F_Tbx5_fb1_ChIP_Ventricles_E12.5_SRR8335335_peak_7985	40	.	4.75218	6.56298	4.08516	181
chr11	102819142	102819432	GSE124008_Akerberg_2019_GSM3518657_F_Tbx5_fb1_ChIP_Ventricles_E12.5_SRR8335335_peak_7987	36	.	3.99288	6.10577	3.69768	383
chr11	102880865	102881119	GSE124008_Akerberg_2019_GSM3518657_F_Tbx5_fb1_ChIP_Ventricles_E12.5_SRR8335335_peak_7988	50	.	5.2274	7.56521	5.00071	52
chr11	102912221	102912408	GSE124008_Akerberg_2019_GSM3518657_F_Tbx5_fb1_ChIP_Ventricles_E12.5_SRR8335335_peak_7989	50	.	5.2274	7.56521	5.00071	166
chr11	103051284	103051538	GSE124008_Akerberg_2019_GSM3518657_F_Tbx5_fb1_ChIP_Ventricles_E12.5_SRR8335335_peak_7993	100	.	7.51916	12.9445	10.0931	182
chr11	103076041	103076230	GSE124008_Akerberg_2019_GSM3518657_F_Tbx5_fb1_ChIP_Ventricles_E12.5_SRR8335335_peak_7994	102	.	7.60349	13.0818	10.2063	183
chr11	103080459	103080565	GSE124008_Akerberg_2019_GSM3518657_F_Tbx5_fb1_ChIP_Ventricles_E12.5_SRR8335335_peak_7995	69	.	5.92027	9.60118	6.9267	197
chr11	103080799	103080850	GSE124008_Akerberg_2019_GSM3518657_F_Tbx5_fb1_ChIP_Ventricles_E12.5_SRR8335335_peak_7995	69	.	5.92027	9.60118	6.9267	197
chr11	103096860	103097309	GSE124008_Akerberg_2019_GSM3518657_F_Tbx5_fb1_ChIP_Ventricles_E12.5_SRR8335335_peak_7996	187	.	10.93	21.8807	18.7168	429
chr11	103098535	103098859	GSE124008_Akerberg_2019_GSM3518657_F_Tbx5_fb1_ChIP_Ventricles_E12.5_SRR8335335_peak_7997	161	.	9.97958	19.2608	16.166	367
chr11	103102080	103102476	GSE124008_Akerberg_2019_GSM3518657_F_Tbx5_fb1_ChIP_Ventricles_E12.5_SRR8335335_peak_7999	170	.	9.2873	20.1872	17.081	815
chr11	103102680	103102966	GSE124008_Akerberg_2019_GSM3518657_F_Tbx5_fb1_ChIP_Ventricles_E12.5_SRR8335335_peak_7999	170	.	9.2873	20.1872	17.081	815
chr11	103116284	103116590	GSE124008_Akerberg_2019_GSM3518657_F_Tbx5_fb1_ChIP_Ventricles_E12.5_SRR8335335_peak_8002	89	.	6.76602	11.7163	8.93024	97
chr11	103132797	103133098	GSE124008_Akerberg_2019_GSM3518657_F_Tbx5_fb1_ChIP_Ventricles_E12.5_SRR8335335_peak_8003	98	.	7.34398	12.6593	9.82147	296
chr11	103159212	103159386	GSE124008_Akerberg_2019_GSM3518657_F_Tbx5_fb1_ChIP_Ventricles_E12.5_SRR8335335_peak_8004	102	.	7.60349	13.0818	10.2063	311
chr11	103171281	103171599	GSE124008_Akerberg_2019_GSM3518657_F_Tbx5_fb1_ChIP_Ventricles_E12.5_SRR8335335_peak_8005	306	.	13.3737	34.064	30.6644	769
chr11	103177388	103177561	GSE124008_Akerberg_2019_GSM3518657_F_Tbx5_fb1_ChIP_Ventricles_E12.5_SRR8335335_peak_8007	40	.	4.75218	6.56298	4.08516	179
chr11	103247610	103247962	GSE124008_Akerberg_2019_GSM3518657_F_Tbx5_fb1_ChIP_Ventricles_E12.5_SRR8335335_peak_8008	279	.	14.0984	31.3293	27.9776	196
chr11	103267059	103267341	GSE124008_Akerberg_2019_GSM3518657_F_Tbx5_fb1_ChIP_Ventricles_E12.5_SRR8335335_peak_8009	105	.	7.58695	13.4667	10.5788	201
chr11	103312126	103312674	GSE124008_Akerberg_2019_GSM3518657_F_Tbx5_fb1_ChIP_Ventricles_E12.5_SRR8335335_peak_8010	132	.	7.37147	16.2523	13.2683	526
chr11	103360299	103360525	GSE124008_Akerberg_2019_GSM3518657_F_Tbx5_fb1_ChIP_Ventricles_E12.5_SRR8335335_peak_8011	59	.	5.70262	8.60461	5.96344	483
chr11	103656614	103656799	GSE124008_Akerberg_2019_GSM3518657_F_Tbx5_fb1_ChIP_Ventricles_E12.5_SRR8335335_peak_8012	33	.	4.08641	5.7588	3.356	71
chr11	103678642	103678825	GSE124008_Akerberg_2019_GSM3518657_F_Tbx5_fb1_ChIP_Ventricles_E12.5_SRR8335335_peak_8013	32	.	4.27696	5.60135	3.21137	111
chr11	103683828	103684041	GSE124008_Akerberg_2019_GSM3518657_F_Tbx5_fb1_ChIP_Ventricles_E12.5_SRR8335335_peak_8014	68	.	6.10931	9.56835	6.89595	163
chr11	103688412	103688697	GSE124008_Akerberg_2019_GSM3518657_F_Tbx5_fb1_ChIP_Ventricles_E12.5_SRR8335335_peak_8015	135	.	8.929	16.5567	13.5634	183
chr11	103806724	103806887	GSE124008_Akerberg_2019_GSM3518657_F_Tbx5_fb1_ChIP_Ventricles_E12.5_SRR8335335_peak_8019	40	.	4.75218	6.56298	4.08516	16
chr11	103875272	103875456	GSE124008_Akerberg_2019_GSM3518657_F_Tbx5_fb1_ChIP_Ventricles_E12.5_SRR8335335_peak_8021	69	.	6.17784	9.67828	6.97094	137
chr11	103900857	103901151	GSE124008_Akerberg_2019_GSM3518657_F_Tbx5_fb1_ChIP_Ventricles_E12.5_SRR8335335_peak_8022	80	.	6.65305	10.7838	8.01531	181
chr11	103966767	103967050	GSE124008_Akerberg_2019_GSM3518657_F_Tbx5_fb1_ChIP_Ventricles_E12.5_SRR8335335_peak_8024	110	.	7.61178	13.9358	11.0445	147
chr11	104231174	104231378	GSE124008_Akerberg_2019_GSM3518657_F_Tbx5_fb1_ChIP_Ventricles_E12.5_SRR8335335_peak_8025	49	.	4.8294	7.50494	4.97966	174
chr11	104334000	104334296	GSE124008_Akerberg_2019_GSM3518657_F_Tbx5_fb1_ChIP_Ventricles_E12.5_SRR8335335_peak_8027	213	.	11.8805	24.5743	21.3484	160
chr11	104441720	104441790	GSE124008_Akerberg_2019_GSM3518657_F_Tbx5_fb1_ChIP_Ventricles_E12.5_SRR8335335_peak_8028	32	.	4.18485	5.67651	3.28567	298
chr11	104442240	104442292	GSE124008_Akerberg_2019_GSM3518657_F_Tbx5_fb1_ChIP_Ventricles_E12.5_SRR8335335_peak_8029	20	.	3.51199	4.24312	2.04225	180
chr11	104442472	104442546	GSE124008_Akerberg_2019_GSM3518657_F_Tbx5_fb1_ChIP_Ventricles_E12.5_SRR8335335_peak_8030	93	.	7.06245	12.2006	9.37604	190
chr11	104442843	104442944	GSE124008_Akerberg_2019_GSM3518657_F_Tbx5_fb1_ChIP_Ventricles_E12.5_SRR8335335_peak_8030	93	.	7.06245	12.2006	9.37604	190
chr11	104469050	104469433	GSE124008_Akerberg_2019_GSM3518657_F_Tbx5_fb1_ChIP_Ventricles_E12.5_SRR8335335_peak_8031	113	.	8.07871	14.2708	11.3451	189
chr11	104541985	104542089	GSE124008_Akerberg_2019_GSM3518657_F_Tbx5_fb1_ChIP_Ventricles_E12.5_SRR8335335_peak_8032	47	.	5.0204	7.23815	4.73807	187
chr11	104560827	104561214	GSE124008_Akerberg_2019_GSM3518657_F_Tbx5_fb1_ChIP_Ventricles_E12.5_SRR8335335_peak_8034	187	.	10.93	21.8807	18.7168	388
chr11	104567962	104568163	GSE124008_Akerberg_2019_GSM3518657_F_Tbx5_fb1_ChIP_Ventricles_E12.5_SRR8335335_peak_8035	80	.	6.65305	10.7838	8.01531	132
chr11	104571538	104571692	GSE124008_Akerberg_2019_GSM3518657_F_Tbx5_fb1_ChIP_Ventricles_E12.5_SRR8335335_peak_8036	33	.	4.08641	5.7588	3.356	150
chr11	104576955	104577471	GSE124008_Akerberg_2019_GSM3518657_F_Tbx5_fb1_ChIP_Ventricles_E12.5_SRR8335335_peak_8037	149	.	9.50436	17.9806	14.9233	216
chr11	104579284	104579419	GSE124008_Akerberg_2019_GSM3518657_F_Tbx5_fb1_ChIP_Ventricles_E12.5_SRR8335335_peak_8038	50	.	5.2274	7.56521	5.00071	143
chr11	104607982	104608202	GSE124008_Akerberg_2019_GSM3518657_F_Tbx5_fb1_ChIP_Ventricles_E12.5_SRR8335335_peak_8039	36	.	3.99288	6.10577	3.69768	629
chr11	104943135	104943437	GSE124008_Akerberg_2019_GSM3518657_F_Tbx5_fb1_ChIP_Ventricles_E12.5_SRR8335335_peak_8040	279	.	14.0984	31.3293	27.9776	232
chr11	104981492	104981816	GSE124008_Akerberg_2019_GSM3518657_F_Tbx5_fb1_ChIP_Ventricles_E12.5_SRR8335335_peak_8041	308	.	15.0383	34.2223	30.818	217
chr11	105029123	105029396	GSE124008_Akerberg_2019_GSM3518657_F_Tbx5_fb1_ChIP_Ventricles_E12.5_SRR8335335_peak_8042	325	.	15.6822	35.9821	32.5412	217
chr11	105030411	105030610	GSE124008_Akerberg_2019_GSM3518657_F_Tbx5_fb1_ChIP_Ventricles_E12.5_SRR8335335_peak_8043	68	.	5.22146	9.46695	6.80798	117
chr11	105153363	105153948	GSE124008_Akerberg_2019_GSM3518657_F_Tbx5_fb1_ChIP_Ventricles_E12.5_SRR8335335_peak_8044	102	.	7.60349	13.0818	10.2063	237
chr11	105157008	105157153	GSE124008_Akerberg_2019_GSM3518657_F_Tbx5_fb1_ChIP_Ventricles_E12.5_SRR8335335_peak_8045	90	.	7.12827	11.9189	9.0948	171
chr11	105180675	105181036	GSE124008_Akerberg_2019_GSM3518657_F_Tbx5_fb1_ChIP_Ventricles_E12.5_SRR8335335_peak_8046	573	.	23.2857	61.1428	57.3777	740
chr11	105181120	105181635	GSE124008_Akerberg_2019_GSM3518657_F_Tbx5_fb1_ChIP_Ventricles_E12.5_SRR8335335_peak_8046	573	.	23.2857	61.1428	57.3777	740
chr11	105201564	105201878	GSE124008_Akerberg_2019_GSM3518657_F_Tbx5_fb1_ChIP_Ventricles_E12.5_SRR8335335_peak_8049	78	.	6.50002	10.5369	7.81351	139
chr11	105229640	105229878	GSE124008_Akerberg_2019_GSM3518657_F_Tbx5_fb1_ChIP_Ventricles_E12.5_SRR8335335_peak_8050	182	.	9.65879	21.375	18.2346	187
chr11	105308407	105308575	GSE124008_Akerberg_2019_GSM3518657_F_Tbx5_fb1_ChIP_Ventricles_E12.5_SRR8335335_peak_8053	50	.	5.2274	7.56521	5.00071	71
chr11	105313868	105314209	GSE124008_Akerberg_2019_GSM3518657_F_Tbx5_fb1_ChIP_Ventricles_E12.5_SRR8335335_peak_8054	125	.	8.55393	15.4845	12.5138	430
chr11	105323607	105323872	GSE124008_Akerberg_2019_GSM3518657_F_Tbx5_fb1_ChIP_Ventricles_E12.5_SRR8335335_peak_8055	266	.	13.7011	30.0258	26.6981	284
chr11	105331986	105332145	GSE124008_Akerberg_2019_GSM3518657_F_Tbx5_fb1_ChIP_Ventricles_E12.5_SRR8335335_peak_8056	40	.	4.69947	6.48038	4.04655	120
chr11	105363060	105363382	GSE124008_Akerberg_2019_GSM3518657_F_Tbx5_fb1_ChIP_Ventricles_E12.5_SRR8335335_peak_8059	105	.	7.05835	13.4428	10.5575	214
chr11	105366131	105366410	GSE124008_Akerberg_2019_GSM3518657_F_Tbx5_fb1_ChIP_Ventricles_E12.5_SRR8335335_peak_8060	200	.	11.4052	23.2187	20.023	161
chr11	105375185	105375551	GSE124008_Akerberg_2019_GSM3518657_F_Tbx5_fb1_ChIP_Ventricles_E12.5_SRR8335335_peak_8062	395	.	16.9151	43.0874	39.5512	233
chr11	105467418	105467677	GSE124008_Akerberg_2019_GSM3518657_F_Tbx5_fb1_ChIP_Ventricles_E12.5_SRR8335335_peak_8064	147	.	9.39894	17.8067	14.7728	172
chr11	105473822	105474064	GSE124008_Akerberg_2019_GSM3518657_F_Tbx5_fb1_ChIP_Ventricles_E12.5_SRR8335335_peak_8065	68	.	6.10931	9.56835	6.89595	331
chr11	105504985	105505319	GSE124008_Akerberg_2019_GSM3518657_F_Tbx5_fb1_ChIP_Ventricles_E12.5_SRR8335335_peak_8067	296	.	14.7318	33.0437	29.6521	192
chr11	105525802	105526059	GSE124008_Akerberg_2019_GSM3518657_F_Tbx5_fb1_ChIP_Ventricles_E12.5_SRR8335335_peak_8069	79	.	6.57926	10.6647	7.92598	153
chr11	105545774	105545915	GSE124008_Akerberg_2019_GSM3518657_F_Tbx5_fb1_ChIP_Ventricles_E12.5_SRR8335335_peak_8070	23	.	3.80175	4.68438	2.39042	48
chr11	105589174	105589757	GSE124008_Akerberg_2019_GSM3518657_F_Tbx5_fb1_ChIP_Ventricles_E12.5_SRR8335335_peak_8071	399	.	18.0583	43.5484	39.9977	396
chr11	105590019	105590426	GSE124008_Akerberg_2019_GSM3518657_F_Tbx5_fb1_ChIP_Ventricles_E12.5_SRR8335335_peak_8072	125	.	8.55393	15.4845	12.5138	206
chr11	105591982	105592228	GSE124008_Akerberg_2019_GSM3518657_F_Tbx5_fb1_ChIP_Ventricles_E12.5_SRR8335335_peak_8073	243	.	12.2634	27.6024	24.3124	132
chr11	105629136	105629487	GSE124008_Akerberg_2019_GSM3518657_F_Tbx5_fb1_ChIP_Ventricles_E12.5_SRR8335335_peak_8074	505	.	21.1364	54.1857	50.5061	212
chr11	105732089	105732427	GSE124008_Akerberg_2019_GSM3518657_F_Tbx5_fb1_ChIP_Ventricles_E12.5_SRR8335335_peak_8076	207	.	9.52148	23.9107	20.7056	212
chr11	105856303	105856548	GSE124008_Akerberg_2019_GSM3518657_F_Tbx5_fb1_ChIP_Ventricles_E12.5_SRR8335335_peak_8077	64	.	5.62514	9.12211	6.4737	204
chr11	105887178	105887681	GSE124008_Akerberg_2019_GSM3518657_F_Tbx5_fb1_ChIP_Ventricles_E12.5_SRR8335335_peak_8078	1595	.	34.2955	164.166	159.585	428
chr11	105917693	105917750	GSE124008_Akerberg_2019_GSM3518657_F_Tbx5_fb1_ChIP_Ventricles_E12.5_SRR8335335_peak_8081	31	.	4.22953	5.52781	3.18604	26
chr11	105944230	105944540	GSE124008_Akerberg_2019_GSM3518657_F_Tbx5_fb1_ChIP_Ventricles_E12.5_SRR8335335_peak_8082	125	.	8.55393	15.4845	12.5138	245
chr11	106020353	106020627	GSE124008_Akerberg_2019_GSM3518657_F_Tbx5_fb1_ChIP_Ventricles_E12.5_SRR8335335_peak_8083	174	.	10.4548	20.5611	17.4301	428
chr11	106084091	106084323	GSE124008_Akerberg_2019_GSM3518657_F_Tbx5_fb1_ChIP_Ventricles_E12.5_SRR8335335_peak_8085	41	.	4.4579	6.61488	4.12866	64
chr11	106084840	106085434	GSE124008_Akerberg_2019_GSM3518657_F_Tbx5_fb1_ChIP_Ventricles_E12.5_SRR8335335_peak_8086	194	.	10.0303	22.579	19.4062	402
chr11	106160831	106161215	GSE124008_Akerberg_2019_GSM3518657_F_Tbx5_fb1_ChIP_Ventricles_E12.5_SRR8335335_peak_8087	140	.	8.92583	17.0253	14.0046	337
chr11	106216145	106216225	GSE124008_Akerberg_2019_GSM3518657_F_Tbx5_fb1_ChIP_Ventricles_E12.5_SRR8335335_peak_8089	49	.	5.16668	7.46918	4.95543	166
chr11	106352147	106352393	GSE124008_Akerberg_2019_GSM3518657_F_Tbx5_fb1_ChIP_Ventricles_E12.5_SRR8335335_peak_8092	149	.	9.50436	17.9806	14.9233	141
chr11	106387433	106387645	GSE124008_Akerberg_2019_GSM3518657_F_Tbx5_fb1_ChIP_Ventricles_E12.5_SRR8335335_peak_8093	103	.	6.45003	13.222	10.3446	245
chr11	106487383	106487951	GSE124008_Akerberg_2019_GSM3518657_F_Tbx5_fb1_ChIP_Ventricles_E12.5_SRR8335335_peak_8095	226	.	12.3557	25.9469	22.6925	421
chr11	106500926	106501067	GSE124008_Akerberg_2019_GSM3518657_F_Tbx5_fb1_ChIP_Ventricles_E12.5_SRR8335335_peak_8096	54	.	5.3555	8.05198	5.47577	119
chr11	106501272	106501431	GSE124008_Akerberg_2019_GSM3518657_F_Tbx5_fb1_ChIP_Ventricles_E12.5_SRR8335335_peak_8096	54	.	5.3555	8.05198	5.47577	119
chr11	106514576	106514772	GSE124008_Akerberg_2019_GSM3518657_F_Tbx5_fb1_ChIP_Ventricles_E12.5_SRR8335335_peak_8097	69	.	6.17784	9.67828	6.97094	213
chr11	106545822	106546113	GSE124008_Akerberg_2019_GSM3518657_F_Tbx5_fb1_ChIP_Ventricles_E12.5_SRR8335335_peak_8098	80	.	6.65305	10.7838	8.01531	112
chr11	106555964	106556247	GSE124008_Akerberg_2019_GSM3518657_F_Tbx5_fb1_ChIP_Ventricles_E12.5_SRR8335335_peak_8099	113	.	8.07871	14.2708	11.3451	171
chr11	106564238	106564629	GSE124008_Akerberg_2019_GSM3518657_F_Tbx5_fb1_ChIP_Ventricles_E12.5_SRR8335335_peak_8100	59	.	5.70262	8.60461	5.96344	168
chr11	106609396	106609604	GSE124008_Akerberg_2019_GSM3518657_F_Tbx5_fb1_ChIP_Ventricles_E12.5_SRR8335335_peak_8102	36	.	3.99288	6.10577	3.69768	97
chr11	106612377	106612746	GSE124008_Akerberg_2019_GSM3518657_F_Tbx5_fb1_ChIP_Ventricles_E12.5_SRR8335335_peak_8103	137	.	8.17283	16.7285	13.7106	781
chr11	106613011	106613272	GSE124008_Akerberg_2019_GSM3518657_F_Tbx5_fb1_ChIP_Ventricles_E12.5_SRR8335335_peak_8103	137	.	8.17283	16.7285	13.7106	781
chr11	106621386	106621778	GSE124008_Akerberg_2019_GSM3518657_F_Tbx5_fb1_ChIP_Ventricles_E12.5_SRR8335335_peak_8104	707	.	27.0874	74.6231	70.7192	298
chr11	106674654	106674962	GSE124008_Akerberg_2019_GSM3518657_F_Tbx5_fb1_ChIP_Ventricles_E12.5_SRR8335335_peak_8105	537	.	22.0875	57.4355	53.7147	287
chr11	106677572	106678298	GSE124008_Akerberg_2019_GSM3518657_F_Tbx5_fb1_ChIP_Ventricles_E12.5_SRR8335335_peak_8106	2709	.	75.5597	276.095	270.915	478
chr11	106707216	106707332	GSE124008_Akerberg_2019_GSM3518657_F_Tbx5_fb1_ChIP_Ventricles_E12.5_SRR8335335_peak_8108	32	.	4.27696	5.60135	3.21137	73
chr11	106762137	106762395	GSE124008_Akerberg_2019_GSM3518657_F_Tbx5_fb1_ChIP_Ventricles_E12.5_SRR8335335_peak_8109	283	.	13.532	31.6728	28.3048	189
chr11	106762563	106762686	GSE124008_Akerberg_2019_GSM3518657_F_Tbx5_fb1_ChIP_Ventricles_E12.5_SRR8335335_peak_8109	283	.	13.532	31.6728	28.3048	189
chr11	106779251	106779581	GSE124008_Akerberg_2019_GSM3518657_F_Tbx5_fb1_ChIP_Ventricles_E12.5_SRR8335335_peak_8110	161	.	9.97958	19.2608	16.166	396
chr11	106787993	106789123	GSE124008_Akerberg_2019_GSM3518657_F_Tbx5_fb1_ChIP_Ventricles_E12.5_SRR8335335_peak_8112	1134	.	38.4927	117.747	113.476	713
chr11	106920491	106920696	GSE124008_Akerberg_2019_GSM3518657_F_Tbx5_fb1_ChIP_Ventricles_E12.5_SRR8335335_peak_8114	90	.	7.12827	11.9189	9.0948	192
chr11	106958690	106958931	GSE124008_Akerberg_2019_GSM3518657_F_Tbx5_fb1_ChIP_Ventricles_E12.5_SRR8335335_peak_8115	54	.	4.45056	8.04886	5.47577	207
chr11	106998750	106999017	GSE124008_Akerberg_2019_GSM3518657_F_Tbx5_fb1_ChIP_Ventricles_E12.5_SRR8335335_peak_8116	90	.	7.12827	11.9189	9.0948	213
chr11	107028191	107028332	GSE124008_Akerberg_2019_GSM3518657_F_Tbx5_fb1_ChIP_Ventricles_E12.5_SRR8335335_peak_8119	68	.	6.10931	9.56835	6.89595	201
chr11	107075063	107075380	GSE124008_Akerberg_2019_GSM3518657_F_Tbx5_fb1_ChIP_Ventricles_E12.5_SRR8335335_peak_8120	396	.	17.858	43.2094	39.6671	194
chr11	107102503	107102896	GSE124008_Akerberg_2019_GSM3518657_F_Tbx5_fb1_ChIP_Ventricles_E12.5_SRR8335335_peak_8121	161	.	9.97958	19.2608	16.166	187
chr11	107128279	107128495	GSE124008_Akerberg_2019_GSM3518657_F_Tbx5_fb1_ChIP_Ventricles_E12.5_SRR8335335_peak_8123	58	.	5.20089	8.42656	5.84043	113
chr11	107132066	107132379	GSE124008_Akerberg_2019_GSM3518657_F_Tbx5_fb1_ChIP_Ventricles_E12.5_SRR8335335_peak_8125	50	.	5.2274	7.56521	5.00071	537
chr11	107157277	107157528	GSE124008_Akerberg_2019_GSM3518657_F_Tbx5_fb1_ChIP_Ventricles_E12.5_SRR8335335_peak_8126	102	.	7.60349	13.0818	10.2063	174
chr11	107183864	107184175	GSE124008_Akerberg_2019_GSM3518657_F_Tbx5_fb1_ChIP_Ventricles_E12.5_SRR8335335_peak_8127	161	.	9.97958	19.2608	16.166	194
chr11	107226107	107226315	GSE124008_Akerberg_2019_GSM3518657_F_Tbx5_fb1_ChIP_Ventricles_E12.5_SRR8335335_peak_8129	79	.	6.61432	10.7212	7.9798	193
chr11	107337956	107337974	GSE124008_Akerberg_2019_GSM3518657_F_Tbx5_fb1_ChIP_Ventricles_E12.5_SRR8335335_peak_8130	40	.	4.75218	6.56298	4.08516	39
chr11	107397605	107397899	GSE124008_Akerberg_2019_GSM3518657_F_Tbx5_fb1_ChIP_Ventricles_E12.5_SRR8335335_peak_8131	502	.	20.5294	53.9593	50.2801	180
chr11	107424318	107424537	GSE124008_Akerberg_2019_GSM3518657_F_Tbx5_fb1_ChIP_Ventricles_E12.5_SRR8335335_peak_8132	38	.	4.41975	6.28957	3.87407	61
chr11	107437016	107437230	GSE124008_Akerberg_2019_GSM3518657_F_Tbx5_fb1_ChIP_Ventricles_E12.5_SRR8335335_peak_8133	159	.	9.86889	19.0777	15.9997	180
chr11	107470635	107470799	GSE124008_Akerberg_2019_GSM3518657_F_Tbx5_fb1_ChIP_Ventricles_E12.5_SRR8335335_peak_8138	89	.	7.04921	11.7907	8.99313	129
chr11	107479421	107479682	GSE124008_Akerberg_2019_GSM3518657_F_Tbx5_fb1_ChIP_Ventricles_E12.5_SRR8335335_peak_8139	89	.	7.04921	11.7907	8.99313	169
chr11	107547432	107547619	GSE124008_Akerberg_2019_GSM3518657_F_Tbx5_fb1_ChIP_Ventricles_E12.5_SRR8335335_peak_8141	59	.	5.70262	8.60461	5.96344	202
chr11	107547722	107547845	GSE124008_Akerberg_2019_GSM3518657_F_Tbx5_fb1_ChIP_Ventricles_E12.5_SRR8335335_peak_8141	59	.	5.70262	8.60461	5.96344	202
chr11	108118996	108119183	GSE124008_Akerberg_2019_GSM3518657_F_Tbx5_fb1_ChIP_Ventricles_E12.5_SRR8335335_peak_8146	89	.	7.04921	11.7907	8.99313	211
chr11	108148478	108149050	GSE124008_Akerberg_2019_GSM3518657_F_Tbx5_fb1_ChIP_Ventricles_E12.5_SRR8335335_peak_8147	787	.	29.1367	82.7392	78.7588	278
chr11	108165866	108166229	GSE124008_Akerberg_2019_GSM3518657_F_Tbx5_fb1_ChIP_Ventricles_E12.5_SRR8335335_peak_8148	187	.	10.93	21.8807	18.7168	157
chr11	108224389	108224538	GSE124008_Akerberg_2019_GSM3518657_F_Tbx5_fb1_ChIP_Ventricles_E12.5_SRR8335335_peak_8150	69	.	6.17784	9.67828	6.97094	124
chr11	108248687	108248831	GSE124008_Akerberg_2019_GSM3518657_F_Tbx5_fb1_ChIP_Ventricles_E12.5_SRR8335335_peak_8152	26	.	3.71492	4.93951	2.63126	139
chr11	108258615	108259008	GSE124008_Akerberg_2019_GSM3518657_F_Tbx5_fb1_ChIP_Ventricles_E12.5_SRR8335335_peak_8153	251	.	13.1585	28.4932	25.195	478
chr11	108265559	108265742	GSE124008_Akerberg_2019_GSM3518657_F_Tbx5_fb1_ChIP_Ventricles_E12.5_SRR8335335_peak_8154	45	.	4.90921	7.06272	4.56482	125
chr11	108268748	108268949	GSE124008_Akerberg_2019_GSM3518657_F_Tbx5_fb1_ChIP_Ventricles_E12.5_SRR8335335_peak_8155	69	.	6.17784	9.67828	6.97094	216
chr11	108273980	108274127	GSE124008_Akerberg_2019_GSM3518657_F_Tbx5_fb1_ChIP_Ventricles_E12.5_SRR8335335_peak_8156	41	.	4.4579	6.61488	4.12866	95
chr11	108282875	108283188	GSE124008_Akerberg_2019_GSM3518657_F_Tbx5_fb1_ChIP_Ventricles_E12.5_SRR8335335_peak_8158	149	.	9.50436	17.9806	14.9233	181
chr11	108286598	108286964	GSE124008_Akerberg_2019_GSM3518657_F_Tbx5_fb1_ChIP_Ventricles_E12.5_SRR8335335_peak_8159	308	.	15.0383	34.2223	30.818	241
chr11	108342830	108343149	GSE124008_Akerberg_2019_GSM3518657_F_Tbx5_fb1_ChIP_Ventricles_E12.5_SRR8335335_peak_8160	51	.	4.60717	7.73134	5.16135	159
chr11	108343607	108343993	GSE124008_Akerberg_2019_GSM3518657_F_Tbx5_fb1_ChIP_Ventricles_E12.5_SRR8335335_peak_8161	49	.	4.8294	7.50494	4.97966	237
chr11	108481390	108481569	GSE124008_Akerberg_2019_GSM3518657_F_Tbx5_fb1_ChIP_Ventricles_E12.5_SRR8335335_peak_8162	102	.	7.60349	13.0818	10.2063	151
chr11	108666857	108667082	GSE124008_Akerberg_2019_GSM3518657_F_Tbx5_fb1_ChIP_Ventricles_E12.5_SRR8335335_peak_8165	113	.	8.07871	14.2708	11.3451	99
chr11	108822278	108822531	GSE124008_Akerberg_2019_GSM3518657_F_Tbx5_fb1_ChIP_Ventricles_E12.5_SRR8335335_peak_8167	105	.	7.58695	13.4667	10.5788	168
chr11	108898615	108898924	GSE124008_Akerberg_2019_GSM3518657_F_Tbx5_fb1_ChIP_Ventricles_E12.5_SRR8335335_peak_8168	160	.	9.92148	19.1647	16.0852	208
chr11	108920209	108920455	GSE124008_Akerberg_2019_GSM3518657_F_Tbx5_fb1_ChIP_Ventricles_E12.5_SRR8335335_peak_8169	85	.	6.31536	11.3611	8.57941	462
chr11	108920681	108920863	GSE124008_Akerberg_2019_GSM3518657_F_Tbx5_fb1_ChIP_Ventricles_E12.5_SRR8335335_peak_8169	85	.	6.31536	11.3611	8.57941	462
chr11	108921014	108921317	GSE124008_Akerberg_2019_GSM3518657_F_Tbx5_fb1_ChIP_Ventricles_E12.5_SRR8335335_peak_8169	85	.	6.31536	11.3611	8.57941	462
chr11	108926775	108926997	GSE124008_Akerberg_2019_GSM3518657_F_Tbx5_fb1_ChIP_Ventricles_E12.5_SRR8335335_peak_8171	174	.	10.4548	20.5611	17.4301	156
chr11	108928025	108928423	GSE124008_Akerberg_2019_GSM3518657_F_Tbx5_fb1_ChIP_Ventricles_E12.5_SRR8335335_peak_8172	125	.	8.55393	15.4845	12.5138	188
chr11	108965848	108966094	GSE124008_Akerberg_2019_GSM3518657_F_Tbx5_fb1_ChIP_Ventricles_E12.5_SRR8335335_peak_8173	148	.	8.54432	17.8633	14.8253	174
chr11	109180390	109180575	GSE124008_Akerberg_2019_GSM3518657_F_Tbx5_fb1_ChIP_Ventricles_E12.5_SRR8335335_peak_8175	59	.	5.70262	8.60461	5.96344	192
chr11	109206904	109207066	GSE124008_Akerberg_2019_GSM3518657_F_Tbx5_fb1_ChIP_Ventricles_E12.5_SRR8335335_peak_8176	89	.	7.04921	11.7907	8.99313	105
chr11	109343787	109344005	GSE124008_Akerberg_2019_GSM3518657_F_Tbx5_fb1_ChIP_Ventricles_E12.5_SRR8335335_peak_8177	26	.	3.71492	4.93951	2.63126	218
chr11	109425607	109426141	GSE124008_Akerberg_2019_GSM3518657_F_Tbx5_fb1_ChIP_Ventricles_E12.5_SRR8335335_peak_8180	207	.	10.8485	23.9931	20.7873	209
chr11	109431538	109431825	GSE124008_Akerberg_2019_GSM3518657_F_Tbx5_fb1_ChIP_Ventricles_E12.5_SRR8335335_peak_8181	59	.	5.70262	8.60461	5.96344	310
chr11	109440237	109440321	GSE124008_Akerberg_2019_GSM3518657_F_Tbx5_fb1_ChIP_Ventricles_E12.5_SRR8335335_peak_8182	30	.	4.01796	5.4156	3.09366	98
chr11	109444949	109445213	GSE124008_Akerberg_2019_GSM3518657_F_Tbx5_fb1_ChIP_Ventricles_E12.5_SRR8335335_peak_8183	102	.	7.60349	13.0818	10.2063	286
chr11	109460634	109460868	GSE124008_Akerberg_2019_GSM3518657_F_Tbx5_fb1_ChIP_Ventricles_E12.5_SRR8335335_peak_8184	176	.	10.2647	20.7741	17.6404	219
chr11	109467803	109468107	GSE124008_Akerberg_2019_GSM3518657_F_Tbx5_fb1_ChIP_Ventricles_E12.5_SRR8335335_peak_8185	100	.	7.51916	12.9445	10.0931	169
chr11	109472291	109472732	GSE124008_Akerberg_2019_GSM3518657_F_Tbx5_fb1_ChIP_Ventricles_E12.5_SRR8335335_peak_8187	137	.	9.02915	16.7215	13.708	200
chr11	109473242	109473559	GSE124008_Akerberg_2019_GSM3518657_F_Tbx5_fb1_ChIP_Ventricles_E12.5_SRR8335335_peak_8187	137	.	9.02915	16.7215	13.708	200
chr11	109473897	109474081	GSE124008_Akerberg_2019_GSM3518657_F_Tbx5_fb1_ChIP_Ventricles_E12.5_SRR8335335_peak_8188	23	.	3.80175	4.68438	2.39042	186
chr11	109560723	109561146	GSE124008_Akerberg_2019_GSM3518657_F_Tbx5_fb1_ChIP_Ventricles_E12.5_SRR8335335_peak_8190	325	.	15.6822	35.9821	32.5412	210
chr11	109590099	109590358	GSE124008_Akerberg_2019_GSM3518657_F_Tbx5_fb1_ChIP_Ventricles_E12.5_SRR8335335_peak_8191	172	.	10.3388	20.3689	17.2549	175
chr11	109611070	109611419	GSE124008_Akerberg_2019_GSM3518657_F_Tbx5_fb1_ChIP_Ventricles_E12.5_SRR8335335_peak_8192	192	.	10.5719	22.3836	19.2147	172
chr11	109622622	109623194	GSE124008_Akerberg_2019_GSM3518657_F_Tbx5_fb1_ChIP_Ventricles_E12.5_SRR8335335_peak_8193	1677	.	49.9846	172.339	167.711	443
chr11	109629098	109629553	GSE124008_Akerberg_2019_GSM3518657_F_Tbx5_fb1_ChIP_Ventricles_E12.5_SRR8335335_peak_8194	352	.	15.6464	38.7185	35.2431	335
chr11	109650142	109650575	GSE124008_Akerberg_2019_GSM3518657_F_Tbx5_fb1_ChIP_Ventricles_E12.5_SRR8335335_peak_8196	78	.	5.23595	10.5444	7.8204	216
chr11	109995020	109995321	GSE124008_Akerberg_2019_GSM3518657_F_Tbx5_fb1_ChIP_Ventricles_E12.5_SRR8335335_peak_8199	121	.	6.54494	15.1104	12.1717	174
chr11	109995525	109995897	GSE124008_Akerberg_2019_GSM3518657_F_Tbx5_fb1_ChIP_Ventricles_E12.5_SRR8335335_peak_8200	208	.	9.58791	24.0366	20.8307	210
chr11	110337344	110337658	GSE124008_Akerberg_2019_GSM3518657_F_Tbx5_fb1_ChIP_Ventricles_E12.5_SRR8335335_peak_8201	49	.	5.16942	7.47351	4.95543	160
chr11	110702917	110703106	GSE124008_Akerberg_2019_GSM3518657_F_Tbx5_fb1_ChIP_Ventricles_E12.5_SRR8335335_peak_8205	49	.	5.19697	7.51706	4.98825	137
chr11	111045353	111045543	GSE124008_Akerberg_2019_GSM3518657_F_Tbx5_fb1_ChIP_Ventricles_E12.5_SRR8335335_peak_8207	84	.	6.69437	11.2155	8.44177	106
chr11	111065782	111065944	GSE124008_Akerberg_2019_GSM3518657_F_Tbx5_fb1_ChIP_Ventricles_E12.5_SRR8335335_peak_8208	90	.	7.12827	11.9189	9.0948	202
chr11	111212348	111212698	GSE124008_Akerberg_2019_GSM3518657_F_Tbx5_fb1_ChIP_Ventricles_E12.5_SRR8335335_peak_8210	59	.	5.70262	8.60461	5.96344	174
chr11	111245069	111245395	GSE124008_Akerberg_2019_GSM3518657_F_Tbx5_fb1_ChIP_Ventricles_E12.5_SRR8335335_peak_8212	279	.	14.0984	31.3293	27.9776	218
chr11	111555715	111555928	GSE124008_Akerberg_2019_GSM3518657_F_Tbx5_fb1_ChIP_Ventricles_E12.5_SRR8335335_peak_8213	47	.	4.18876	7.26401	4.76324	155
chr11	111756215	111756510	GSE124008_Akerberg_2019_GSM3518657_F_Tbx5_fb1_ChIP_Ventricles_E12.5_SRR8335335_peak_8215	136	.	8.97658	16.635	13.64	242
chr11	111839048	111839305	GSE124008_Akerberg_2019_GSM3518657_F_Tbx5_fb1_ChIP_Ventricles_E12.5_SRR8335335_peak_8216	103	.	6.45003	13.222	10.3446	120
chr11	111843659	111843977	GSE124008_Akerberg_2019_GSM3518657_F_Tbx5_fb1_ChIP_Ventricles_E12.5_SRR8335335_peak_8217	112	.	7.9891	14.1243	11.2232	331
chr11	111873192	111873456	GSE124008_Akerberg_2019_GSM3518657_F_Tbx5_fb1_ChIP_Ventricles_E12.5_SRR8335335_peak_8218	69	.	5.92027	9.60118	6.9267	103
chr11	111884822	111885012	GSE124008_Akerberg_2019_GSM3518657_F_Tbx5_fb1_ChIP_Ventricles_E12.5_SRR8335335_peak_8219	83	.	6.42873	11.1621	8.3918	192
chr11	112629190	112629417	GSE124008_Akerberg_2019_GSM3518657_F_Tbx5_fb1_ChIP_Ventricles_E12.5_SRR8335335_peak_8220	149	.	9.50436	17.9806	14.9233	183
chr11	112716844	112716952	GSE124008_Akerberg_2019_GSM3518657_F_Tbx5_fb1_ChIP_Ventricles_E12.5_SRR8335335_peak_8221	23	.	3.37859	4.60577	2.38179	275
chr11	112840185	112840360	GSE124008_Akerberg_2019_GSM3518657_F_Tbx5_fb1_ChIP_Ventricles_E12.5_SRR8335335_peak_8224	59	.	5.70262	8.60461	5.96344	147
chr11	112850576	112851022	GSE124008_Akerberg_2019_GSM3518657_F_Tbx5_fb1_ChIP_Ventricles_E12.5_SRR8335335_peak_8225	493	.	20.9096	52.9976	49.3262	271
chr11	112930363	112930607	GSE124008_Akerberg_2019_GSM3518657_F_Tbx5_fb1_ChIP_Ventricles_E12.5_SRR8335335_peak_8226	125	.	8.55393	15.4845	12.5138	214
chr11	112978923	112979102	GSE124008_Akerberg_2019_GSM3518657_F_Tbx5_fb1_ChIP_Ventricles_E12.5_SRR8335335_peak_8227	123	.	8.45905	15.3288	12.379	128
chr11	113262108	113262307	GSE124008_Akerberg_2019_GSM3518657_F_Tbx5_fb1_ChIP_Ventricles_E12.5_SRR8335335_peak_8228	105	.	7.05835	13.4428	10.5575	190
chr11	113331103	113331312	GSE124008_Akerberg_2019_GSM3518657_F_Tbx5_fb1_ChIP_Ventricles_E12.5_SRR8335335_peak_8229	69	.	6.17784	9.67828	6.97094	147
chr11	113365969	113366401	GSE124008_Akerberg_2019_GSM3518657_F_Tbx5_fb1_ChIP_Ventricles_E12.5_SRR8335335_peak_8230	877	.	31.6542	91.83	87.7683	229
chr11	113429690	113429945	GSE124008_Akerberg_2019_GSM3518657_F_Tbx5_fb1_ChIP_Ventricles_E12.5_SRR8335335_peak_8232	137	.	9.02915	16.7215	13.708	159
chr11	113439550	113440052	GSE124008_Akerberg_2019_GSM3518657_F_Tbx5_fb1_ChIP_Ventricles_E12.5_SRR8335335_peak_8233	952	.	33.7405	99.3435	95.2165	219
chr11	113470069	113470214	GSE124008_Akerberg_2019_GSM3518657_F_Tbx5_fb1_ChIP_Ventricles_E12.5_SRR8335335_peak_8236	79	.	6.61432	10.7212	7.9798	55
chr11	113473062	113473401	GSE124008_Akerberg_2019_GSM3518657_F_Tbx5_fb1_ChIP_Ventricles_E12.5_SRR8335335_peak_8237	477	.	20.4344	51.397	47.7446	169
chr11	113486485	113486771	GSE124008_Akerberg_2019_GSM3518657_F_Tbx5_fb1_ChIP_Ventricles_E12.5_SRR8335335_peak_8238	174	.	10.4548	20.5611	17.4301	203
chr11	113490567	113490923	GSE124008_Akerberg_2019_GSM3518657_F_Tbx5_fb1_ChIP_Ventricles_E12.5_SRR8335335_peak_8239	49	.	5.16942	7.47351	4.95543	304
chr11	113513931	113514136	GSE124008_Akerberg_2019_GSM3518657_F_Tbx5_fb1_ChIP_Ventricles_E12.5_SRR8335335_peak_8241	90	.	7.12827	11.9189	9.0948	211
chr11	113539493	113539858	GSE124008_Akerberg_2019_GSM3518657_F_Tbx5_fb1_ChIP_Ventricles_E12.5_SRR8335335_peak_8242	681	.	23.0325	72.0624	68.1867	245
chr11	113650056	113650257	GSE124008_Akerberg_2019_GSM3518657_F_Tbx5_fb1_ChIP_Ventricles_E12.5_SRR8335335_peak_8244	79	.	6.34315	10.6449	7.91873	183
chr11	113683304	113683496	GSE124008_Akerberg_2019_GSM3518657_F_Tbx5_fb1_ChIP_Ventricles_E12.5_SRR8335335_peak_8245	23	.	3.75759	4.61685	2.38179	82
chr11	113683700	113684079	GSE124008_Akerberg_2019_GSM3518657_F_Tbx5_fb1_ChIP_Ventricles_E12.5_SRR8335335_peak_8246	79	.	6.61432	10.7212	7.9798	178
chr11	113684297	113684746	GSE124008_Akerberg_2019_GSM3518657_F_Tbx5_fb1_ChIP_Ventricles_E12.5_SRR8335335_peak_8247	401	.	15.9742	43.6794	40.1261	264
chr11	113745353	113745612	GSE124008_Akerberg_2019_GSM3518657_F_Tbx5_fb1_ChIP_Ventricles_E12.5_SRR8335335_peak_8248	136	.	8.97658	16.635	13.64	282
chr11	113766355	113766617	GSE124008_Akerberg_2019_GSM3518657_F_Tbx5_fb1_ChIP_Ventricles_E12.5_SRR8335335_peak_8249	137	.	9.02915	16.7215	13.708	207
chr11	113766781	113766967	GSE124008_Akerberg_2019_GSM3518657_F_Tbx5_fb1_ChIP_Ventricles_E12.5_SRR8335335_peak_8249	137	.	9.02915	16.7215	13.708	207
chr11	113767100	113767269	GSE124008_Akerberg_2019_GSM3518657_F_Tbx5_fb1_ChIP_Ventricles_E12.5_SRR8335335_peak_8249	137	.	9.02915	16.7215	13.708	207
chr11	113802482	113802744	GSE124008_Akerberg_2019_GSM3518657_F_Tbx5_fb1_ChIP_Ventricles_E12.5_SRR8335335_peak_8251	113	.	8.07871	14.2708	11.3451	316
chr11	113807293	113807406	GSE124008_Akerberg_2019_GSM3518657_F_Tbx5_fb1_ChIP_Ventricles_E12.5_SRR8335335_peak_8252	40	.	4.75218	6.56298	4.08516	113
chr11	113835188	113835525	GSE124008_Akerberg_2019_GSM3518657_F_Tbx5_fb1_ChIP_Ventricles_E12.5_SRR8335335_peak_8253	90	.	7.12827	11.9189	9.0948	189
chr11	114011649	114011934	GSE124008_Akerberg_2019_GSM3518657_F_Tbx5_fb1_ChIP_Ventricles_E12.5_SRR8335335_peak_8255	200	.	11.4052	23.2187	20.023	183
chr11	114018970	114019176	GSE124008_Akerberg_2019_GSM3518657_F_Tbx5_fb1_ChIP_Ventricles_E12.5_SRR8335335_peak_8257	89	.	7.04921	11.7907	8.99313	165
chr11	114028882	114029041	GSE124008_Akerberg_2019_GSM3518657_F_Tbx5_fb1_ChIP_Ventricles_E12.5_SRR8335335_peak_8258	69	.	6.17784	9.67828	6.97094	91
chr11	114042042	114042241	GSE124008_Akerberg_2019_GSM3518657_F_Tbx5_fb1_ChIP_Ventricles_E12.5_SRR8335335_peak_8260	89	.	7.04921	11.7907	8.99313	97
chr11	114047986	114048329	GSE124008_Akerberg_2019_GSM3518657_F_Tbx5_fb1_ChIP_Ventricles_E12.5_SRR8335335_peak_8261	384	.	17.5831	42.0114	38.4809	211
chr11	114067004	114067197	GSE124008_Akerberg_2019_GSM3518657_F_Tbx5_fb1_ChIP_Ventricles_E12.5_SRR8335335_peak_8263	112	.	7.9891	14.1243	11.2232	477
chr11	114165778	114165919	GSE124008_Akerberg_2019_GSM3518657_F_Tbx5_fb1_ChIP_Ventricles_E12.5_SRR8335335_peak_8264	28	.	4.01662	5.19885	2.88293	28
chr11	114179126	114179334	GSE124008_Akerberg_2019_GSM3518657_F_Tbx5_fb1_ChIP_Ventricles_E12.5_SRR8335335_peak_8266	59	.	4.91431	8.58622	5.96344	89
chr11	114198396	114198682	GSE124008_Akerberg_2019_GSM3518657_F_Tbx5_fb1_ChIP_Ventricles_E12.5_SRR8335335_peak_8267	381	.	15.6914	41.6961	38.1752	157
chr11	114282131	114282394	GSE124008_Akerberg_2019_GSM3518657_F_Tbx5_fb1_ChIP_Ventricles_E12.5_SRR8335335_peak_8269	113	.	8.07871	14.2708	11.3451	163
chr11	114296801	114297151	GSE124008_Akerberg_2019_GSM3518657_F_Tbx5_fb1_ChIP_Ventricles_E12.5_SRR8335335_peak_8270	360	.	14.8597	39.4937	36.003	193
chr11	114448806	114449002	GSE124008_Akerberg_2019_GSM3518657_F_Tbx5_fb1_ChIP_Ventricles_E12.5_SRR8335335_peak_8271	49	.	5.16942	7.47351	4.95543	125
chr11	114467918	114468123	GSE124008_Akerberg_2019_GSM3518657_F_Tbx5_fb1_ChIP_Ventricles_E12.5_SRR8335335_peak_8272	102	.	7.60349	13.0818	10.2063	191
chr11	114610312	114610509	GSE124008_Akerberg_2019_GSM3518657_F_Tbx5_fb1_ChIP_Ventricles_E12.5_SRR8335335_peak_8274	40	.	4.75218	6.56298	4.08516	145
chr11	114669248	114669366	GSE124008_Akerberg_2019_GSM3518657_F_Tbx5_fb1_ChIP_Ventricles_E12.5_SRR8335335_peak_8275	49	.	5.16942	7.47351	4.95543	138
chr11	114814949	114815325	GSE124008_Akerberg_2019_GSM3518657_F_Tbx5_fb1_ChIP_Ventricles_E12.5_SRR8335335_peak_8277	499	.	19.8752	53.6452	49.9699	205
chr11	114830168	114830412	GSE124008_Akerberg_2019_GSM3518657_F_Tbx5_fb1_ChIP_Ventricles_E12.5_SRR8335335_peak_8278	51	.	4.60717	7.73134	5.16135	431
chr11	114963142	114963376	GSE124008_Akerberg_2019_GSM3518657_F_Tbx5_fb1_ChIP_Ventricles_E12.5_SRR8335335_peak_8281	50	.	5.2274	7.56521	5.00071	139
chr11	115091597	115091861	GSE124008_Akerberg_2019_GSM3518657_F_Tbx5_fb1_ChIP_Ventricles_E12.5_SRR8335335_peak_8282	279	.	14.0984	31.3293	27.9776	203
chr11	115107539	115107764	GSE124008_Akerberg_2019_GSM3518657_F_Tbx5_fb1_ChIP_Ventricles_E12.5_SRR8335335_peak_8284	68	.	6.10931	9.56835	6.89595	175
chr11	115153797	115153911	GSE124008_Akerberg_2019_GSM3518657_F_Tbx5_fb1_ChIP_Ventricles_E12.5_SRR8335335_peak_8285	23	.	3.80175	4.68438	2.39042	85
chr11	115163037	115163292	GSE124008_Akerberg_2019_GSM3518657_F_Tbx5_fb1_ChIP_Ventricles_E12.5_SRR8335335_peak_8286	40	.	4.69947	6.48038	4.04655	76
chr11	115187522	115187605	GSE124008_Akerberg_2019_GSM3518657_F_Tbx5_fb1_ChIP_Ventricles_E12.5_SRR8335335_peak_8288	50	.	5.2274	7.56521	5.00071	135
chr11	115222028	115222442	GSE124008_Akerberg_2019_GSM3518657_F_Tbx5_fb1_ChIP_Ventricles_E12.5_SRR8335335_peak_8291	268	.	13.7813	30.1604	26.8186	192
chr11	115223322	115223508	GSE124008_Akerberg_2019_GSM3518657_F_Tbx5_fb1_ChIP_Ventricles_E12.5_SRR8335335_peak_8292	90	.	7.12827	11.9189	9.0948	254
chr11	115224021	115224237	GSE124008_Akerberg_2019_GSM3518657_F_Tbx5_fb1_ChIP_Ventricles_E12.5_SRR8335335_peak_8293	112	.	7.9891	14.1243	11.2232	195
chr11	115265368	115265512	GSE124008_Akerberg_2019_GSM3518657_F_Tbx5_fb1_ChIP_Ventricles_E12.5_SRR8335335_peak_8296	49	.	5.16942	7.47351	4.95543	209
chr11	115399147	115399372	GSE124008_Akerberg_2019_GSM3518657_F_Tbx5_fb1_ChIP_Ventricles_E12.5_SRR8335335_peak_8300	85	.	6.31536	11.3611	8.57941	122
chr11	115413192	115413525	GSE124008_Akerberg_2019_GSM3518657_F_Tbx5_fb1_ChIP_Ventricles_E12.5_SRR8335335_peak_8303	149	.	9.50436	17.9806	14.9233	181
chr11	115416033	115416775	GSE124008_Akerberg_2019_GSM3518657_F_Tbx5_fb1_ChIP_Ventricles_E12.5_SRR8335335_peak_8304	282	.	14.2565	31.5949	28.2279	173
chr11	115419762	115420657	GSE124008_Akerberg_2019_GSM3518657_F_Tbx5_fb1_ChIP_Ventricles_E12.5_SRR8335335_peak_8305	346	.	14.4882	38.1195	34.651	894
chr11	115506725	115506909	GSE124008_Akerberg_2019_GSM3518657_F_Tbx5_fb1_ChIP_Ventricles_E12.5_SRR8335335_peak_8307	50	.	5.2274	7.56521	5.00071	135
chr11	115513733	115513836	GSE124008_Akerberg_2019_GSM3518657_F_Tbx5_fb1_ChIP_Ventricles_E12.5_SRR8335335_peak_8308	49	.	4.8294	7.50494	4.97966	484
chr11	115536266	115536427	GSE124008_Akerberg_2019_GSM3518657_F_Tbx5_fb1_ChIP_Ventricles_E12.5_SRR8335335_peak_8309	59	.	5.70262	8.60461	5.96344	161
chr11	115564365	115564485	GSE124008_Akerberg_2019_GSM3518657_F_Tbx5_fb1_ChIP_Ventricles_E12.5_SRR8335335_peak_8310	102	.	7.60349	13.0818	10.2063	145
chr11	115601120	115601348	GSE124008_Akerberg_2019_GSM3518657_F_Tbx5_fb1_ChIP_Ventricles_E12.5_SRR8335335_peak_8311	69	.	6.17784	9.67828	6.97094	141
chr11	115603463	115604040	GSE124008_Akerberg_2019_GSM3518657_F_Tbx5_fb1_ChIP_Ventricles_E12.5_SRR8335335_peak_8312	125	.	8.55393	15.4845	12.5138	205
chr11	115606443	115606675	GSE124008_Akerberg_2019_GSM3518657_F_Tbx5_fb1_ChIP_Ventricles_E12.5_SRR8335335_peak_8313	113	.	8.07871	14.2708	11.3451	123
chr11	115686499	115686640	GSE124008_Akerberg_2019_GSM3518657_F_Tbx5_fb1_ChIP_Ventricles_E12.5_SRR8335335_peak_8317	89	.	7.04921	11.7907	8.99313	195
chr11	115808652	115808961	GSE124008_Akerberg_2019_GSM3518657_F_Tbx5_fb1_ChIP_Ventricles_E12.5_SRR8335335_peak_8321	41	.	4.4579	6.61488	4.12866	156
chr11	115810552	115810692	GSE124008_Akerberg_2019_GSM3518657_F_Tbx5_fb1_ChIP_Ventricles_E12.5_SRR8335335_peak_8322	49	.	5.16942	7.47351	4.95543	105
chr11	115814629	115814791	GSE124008_Akerberg_2019_GSM3518657_F_Tbx5_fb1_ChIP_Ventricles_E12.5_SRR8335335_peak_8323	128	.	8.47954	15.8166	12.8377	171
chr11	115824010	115824133	GSE124008_Akerberg_2019_GSM3518657_F_Tbx5_fb1_ChIP_Ventricles_E12.5_SRR8335335_peak_8324	125	.	8.55393	15.4845	12.5138	205
chr11	115824258	115824432	GSE124008_Akerberg_2019_GSM3518657_F_Tbx5_fb1_ChIP_Ventricles_E12.5_SRR8335335_peak_8324	125	.	8.55393	15.4845	12.5138	205
chr11	115830992	115831255	GSE124008_Akerberg_2019_GSM3518657_F_Tbx5_fb1_ChIP_Ventricles_E12.5_SRR8335335_peak_8325	122	.	7.06432	15.2236	12.2829	148
chr11	115832469	115832622	GSE124008_Akerberg_2019_GSM3518657_F_Tbx5_fb1_ChIP_Ventricles_E12.5_SRR8335335_peak_8326	50	.	5.07452	7.60462	5.03743	329
chr11	115837127	115837317	GSE124008_Akerberg_2019_GSM3518657_F_Tbx5_fb1_ChIP_Ventricles_E12.5_SRR8335335_peak_8327	58	.	5.20089	8.42656	5.84043	337
chr11	115842029	115842732	GSE124008_Akerberg_2019_GSM3518657_F_Tbx5_fb1_ChIP_Ventricles_E12.5_SRR8335335_peak_8328	226	.	12.3557	25.9469	22.6925	425
chr11	115859631	115859817	GSE124008_Akerberg_2019_GSM3518657_F_Tbx5_fb1_ChIP_Ventricles_E12.5_SRR8335335_peak_8329	59	.	5.63937	8.50379	5.90279	119
chr11	115899962	115900369	GSE124008_Akerberg_2019_GSM3518657_F_Tbx5_fb1_ChIP_Ventricles_E12.5_SRR8335335_peak_8330	728	.	24.147	76.7963	72.8721	234
chr11	115903554	115903756	GSE124008_Akerberg_2019_GSM3518657_F_Tbx5_fb1_ChIP_Ventricles_E12.5_SRR8335335_peak_8331	102	.	7.60349	13.0818	10.2063	94
chr11	116023841	116023994	GSE124008_Akerberg_2019_GSM3518657_F_Tbx5_fb1_ChIP_Ventricles_E12.5_SRR8335335_peak_8334	495	.	18.2684	53.2329	49.5609	558
chr11	116024093	116024697	GSE124008_Akerberg_2019_GSM3518657_F_Tbx5_fb1_ChIP_Ventricles_E12.5_SRR8335335_peak_8334	495	.	18.2684	53.2329	49.5609	558
chr11	116078968	116079145	GSE124008_Akerberg_2019_GSM3518657_F_Tbx5_fb1_ChIP_Ventricles_E12.5_SRR8335335_peak_8337	50	.	5.2274	7.56521	5.00071	130
chr11	116104209	116104369	GSE124008_Akerberg_2019_GSM3518657_F_Tbx5_fb1_ChIP_Ventricles_E12.5_SRR8335335_peak_8338	41	.	4.4579	6.61488	4.12866	162
chr11	116109638	116109783	GSE124008_Akerberg_2019_GSM3518657_F_Tbx5_fb1_ChIP_Ventricles_E12.5_SRR8335335_peak_8339	80	.	6.65305	10.7838	8.01531	377
chr11	116130395	116130678	GSE124008_Akerberg_2019_GSM3518657_F_Tbx5_fb1_ChIP_Ventricles_E12.5_SRR8335335_peak_8340	101	.	7.55922	13.0097	10.156	204
chr11	116198542	116199028	GSE124008_Akerberg_2019_GSM3518657_F_Tbx5_fb1_ChIP_Ventricles_E12.5_SRR8335335_peak_8342	758	.	28.5131	79.8067	75.8519	297
chr11	116219880	116220078	GSE124008_Akerberg_2019_GSM3518657_F_Tbx5_fb1_ChIP_Ventricles_E12.5_SRR8335335_peak_8343	182	.	9.65879	21.375	18.2346	204
chr11	116273815	116274188	GSE124008_Akerberg_2019_GSM3518657_F_Tbx5_fb1_ChIP_Ventricles_E12.5_SRR8335335_peak_8344	59	.	5.70262	8.60461	5.96344	195
chr11	116306665	116306882	GSE124008_Akerberg_2019_GSM3518657_F_Tbx5_fb1_ChIP_Ventricles_E12.5_SRR8335335_peak_8346	90	.	7.12827	11.9189	9.0948	194
chr11	116348035	116348304	GSE124008_Akerberg_2019_GSM3518657_F_Tbx5_fb1_ChIP_Ventricles_E12.5_SRR8335335_peak_8348	200	.	11.4052	23.2187	20.023	219
chr11	116411780	116411920	GSE124008_Akerberg_2019_GSM3518657_F_Tbx5_fb1_ChIP_Ventricles_E12.5_SRR8335335_peak_8350	59	.	5.63937	8.50379	5.90279	218
chr11	116434436	116434753	GSE124008_Akerberg_2019_GSM3518657_F_Tbx5_fb1_ChIP_Ventricles_E12.5_SRR8335335_peak_8354	125	.	8.55393	15.4845	12.5138	203
chr11	116471040	116471270	GSE124008_Akerberg_2019_GSM3518657_F_Tbx5_fb1_ChIP_Ventricles_E12.5_SRR8335335_peak_8356	67	.	5.57238	9.37765	6.72124	133
chr11	116490128	116490167	GSE124008_Akerberg_2019_GSM3518657_F_Tbx5_fb1_ChIP_Ventricles_E12.5_SRR8335335_peak_8357	19	.	3.34343	4.1603	1.95977	352
chr11	116556062	116556261	GSE124008_Akerberg_2019_GSM3518657_F_Tbx5_fb1_ChIP_Ventricles_E12.5_SRR8335335_peak_8358	50	.	5.2274	7.56521	5.00071	152
chr11	116567527	116567706	GSE124008_Akerberg_2019_GSM3518657_F_Tbx5_fb1_ChIP_Ventricles_E12.5_SRR8335335_peak_8359	26	.	3.71492	4.93951	2.63126	170
chr11	116575982	116576202	GSE124008_Akerberg_2019_GSM3518657_F_Tbx5_fb1_ChIP_Ventricles_E12.5_SRR8335335_peak_8360	23	.	3.80175	4.68438	2.39042	87
chr11	116580943	116581222	GSE124008_Akerberg_2019_GSM3518657_F_Tbx5_fb1_ChIP_Ventricles_E12.5_SRR8335335_peak_8361	68	.	6.10931	9.56835	6.89595	150
chr11	116626981	116627222	GSE124008_Akerberg_2019_GSM3518657_F_Tbx5_fb1_ChIP_Ventricles_E12.5_SRR8335335_peak_8363	149	.	9.50436	17.9806	14.9233	143
chr11	116653584	116653944	GSE124008_Akerberg_2019_GSM3518657_F_Tbx5_fb1_ChIP_Ventricles_E12.5_SRR8335335_peak_8364	211	.	11.7487	24.3545	21.1416	197
chr11	116663061	116663413	GSE124008_Akerberg_2019_GSM3518657_F_Tbx5_fb1_ChIP_Ventricles_E12.5_SRR8335335_peak_8365	161	.	9.97958	19.2608	16.166	211
chr11	116666559	116666854	GSE124008_Akerberg_2019_GSM3518657_F_Tbx5_fb1_ChIP_Ventricles_E12.5_SRR8335335_peak_8366	396	.	17.858	43.2094	39.6671	198
chr11	116671404	116671545	GSE124008_Akerberg_2019_GSM3518657_F_Tbx5_fb1_ChIP_Ventricles_E12.5_SRR8335335_peak_8367	27	.	3.40337	5.0702	2.76082	163
chr11	116820580	116820741	GSE124008_Akerberg_2019_GSM3518657_F_Tbx5_fb1_ChIP_Ventricles_E12.5_SRR8335335_peak_8368	159	.	8.91581	19.0165	15.9471	211
chr11	116821376	116821569	GSE124008_Akerberg_2019_GSM3518657_F_Tbx5_fb1_ChIP_Ventricles_E12.5_SRR8335335_peak_8369	123	.	8.45905	15.3288	12.379	101
chr11	116828022	116828094	GSE124008_Akerberg_2019_GSM3518657_F_Tbx5_fb1_ChIP_Ventricles_E12.5_SRR8335335_peak_8370	59	.	5.63937	8.50379	5.90279	151
chr11	116843244	116843388	GSE124008_Akerberg_2019_GSM3518657_F_Tbx5_fb1_ChIP_Ventricles_E12.5_SRR8335335_peak_8372	80	.	6.65305	10.7838	8.01531	202
chr11	116843477	116843778	GSE124008_Akerberg_2019_GSM3518657_F_Tbx5_fb1_ChIP_Ventricles_E12.5_SRR8335335_peak_8372	80	.	6.65305	10.7838	8.01531	202
chr11	116852339	116853110	GSE124008_Akerberg_2019_GSM3518657_F_Tbx5_fb1_ChIP_Ventricles_E12.5_SRR8335335_peak_8373	33	.	3.66517	5.77301	3.36941	379
chr11	116857550	116857725	GSE124008_Akerberg_2019_GSM3518657_F_Tbx5_fb1_ChIP_Ventricles_E12.5_SRR8335335_peak_8374	79	.	6.61432	10.7212	7.9798	121
chr11	116864414	116864884	GSE124008_Akerberg_2019_GSM3518657_F_Tbx5_fb1_ChIP_Ventricles_E12.5_SRR8335335_peak_8375	254	.	13.3061	28.7405	25.4299	259
chr11	116868150	116868426	GSE124008_Akerberg_2019_GSM3518657_F_Tbx5_fb1_ChIP_Ventricles_E12.5_SRR8335335_peak_8376	89	.	7.04921	11.7907	8.99313	153
chr11	116869457	116869610	GSE124008_Akerberg_2019_GSM3518657_F_Tbx5_fb1_ChIP_Ventricles_E12.5_SRR8335335_peak_8377	80	.	6.65305	10.7838	8.01531	179
chr11	116918841	116918920	GSE124008_Akerberg_2019_GSM3518657_F_Tbx5_fb1_ChIP_Ventricles_E12.5_SRR8335335_peak_8379	40	.	4.75218	6.56298	4.08516	165
chr11	116922129	116922528	GSE124008_Akerberg_2019_GSM3518657_F_Tbx5_fb1_ChIP_Ventricles_E12.5_SRR8335335_peak_8380	509	.	21.3848	54.608	50.9177	151
chr11	116939992	116940335	GSE124008_Akerberg_2019_GSM3518657_F_Tbx5_fb1_ChIP_Ventricles_E12.5_SRR8335335_peak_8382	80	.	6.65305	10.7838	8.01531	183
chr11	116994139	116994298	GSE124008_Akerberg_2019_GSM3518657_F_Tbx5_fb1_ChIP_Ventricles_E12.5_SRR8335335_peak_8383	59	.	5.66942	8.55168	5.94748	217
chr11	117043627	117043919	GSE124008_Akerberg_2019_GSM3518657_F_Tbx5_fb1_ChIP_Ventricles_E12.5_SRR8335335_peak_8385	137	.	9.02915	16.7215	13.708	157
chr11	117060507	117060784	GSE124008_Akerberg_2019_GSM3518657_F_Tbx5_fb1_ChIP_Ventricles_E12.5_SRR8335335_peak_8386	102	.	7.60349	13.0818	10.2063	439
chr11	117092759	117093191	GSE124008_Akerberg_2019_GSM3518657_F_Tbx5_fb1_ChIP_Ventricles_E12.5_SRR8335335_peak_8387	981	.	34.3061	102.318	98.1683	216
chr11	117094676	117094956	GSE124008_Akerberg_2019_GSM3518657_F_Tbx5_fb1_ChIP_Ventricles_E12.5_SRR8335335_peak_8388	112	.	7.9891	14.1243	11.2232	283
chr11	117114539	117114759	GSE124008_Akerberg_2019_GSM3518657_F_Tbx5_fb1_ChIP_Ventricles_E12.5_SRR8335335_peak_8391	44	.	4.30002	6.90392	4.41096	105
chr11	117120672	117121189	GSE124008_Akerberg_2019_GSM3518657_F_Tbx5_fb1_ChIP_Ventricles_E12.5_SRR8335335_peak_8394	1614	.	38.3931	166.084	161.492	227
chr11	117121341	117121524	GSE124008_Akerberg_2019_GSM3518657_F_Tbx5_fb1_ChIP_Ventricles_E12.5_SRR8335335_peak_8394	1614	.	38.3931	166.084	161.492	227
chr11	117127993	117128310	GSE124008_Akerberg_2019_GSM3518657_F_Tbx5_fb1_ChIP_Ventricles_E12.5_SRR8335335_peak_8396	103	.	6.45003	13.222	10.3446	726
chr11	117128455	117128596	GSE124008_Akerberg_2019_GSM3518657_F_Tbx5_fb1_ChIP_Ventricles_E12.5_SRR8335335_peak_8396	103	.	6.45003	13.222	10.3446	726
chr11	117135496	117135748	GSE124008_Akerberg_2019_GSM3518657_F_Tbx5_fb1_ChIP_Ventricles_E12.5_SRR8335335_peak_8397	161	.	9.97958	19.2608	16.166	279
chr11	117138847	117139108	GSE124008_Akerberg_2019_GSM3518657_F_Tbx5_fb1_ChIP_Ventricles_E12.5_SRR8335335_peak_8398	381	.	16.9591	41.6841	38.1636	176
chr11	117142305	117142492	GSE124008_Akerberg_2019_GSM3518657_F_Tbx5_fb1_ChIP_Ventricles_E12.5_SRR8335335_peak_8399	68	.	6.10931	9.56835	6.89595	279
chr11	117142586	117142943	GSE124008_Akerberg_2019_GSM3518657_F_Tbx5_fb1_ChIP_Ventricles_E12.5_SRR8335335_peak_8399	68	.	6.10931	9.56835	6.89595	279
chr11	117160003	117160157	GSE124008_Akerberg_2019_GSM3518657_F_Tbx5_fb1_ChIP_Ventricles_E12.5_SRR8335335_peak_8400	59	.	5.66942	8.55168	5.94748	181
chr11	117163414	117163794	GSE124008_Akerberg_2019_GSM3518657_F_Tbx5_fb1_ChIP_Ventricles_E12.5_SRR8335335_peak_8401	461	.	19.9592	49.8064	46.173	213
chr11	117235896	117236120	GSE124008_Akerberg_2019_GSM3518657_F_Tbx5_fb1_ChIP_Ventricles_E12.5_SRR8335335_peak_8404	79	.	6.57926	10.6647	7.92598	348
chr11	117270031	117270522	GSE124008_Akerberg_2019_GSM3518657_F_Tbx5_fb1_ChIP_Ventricles_E12.5_SRR8335335_peak_8405	59	.	5.63937	8.50379	5.90279	304
chr11	117348497	117348693	GSE124008_Akerberg_2019_GSM3518657_F_Tbx5_fb1_ChIP_Ventricles_E12.5_SRR8335335_peak_8407	59	.	5.63937	8.50379	5.90279	75
chr11	117402520	117402706	GSE124008_Akerberg_2019_GSM3518657_F_Tbx5_fb1_ChIP_Ventricles_E12.5_SRR8335335_peak_8408	49	.	5.16942	7.47351	4.95543	145
chr11	117421673	117421933	GSE124008_Akerberg_2019_GSM3518657_F_Tbx5_fb1_ChIP_Ventricles_E12.5_SRR8335335_peak_8410	149	.	9.50436	17.9806	14.9233	124
chr11	117466179	117466418	GSE124008_Akerberg_2019_GSM3518657_F_Tbx5_fb1_ChIP_Ventricles_E12.5_SRR8335335_peak_8413	125	.	8.55393	15.4845	12.5138	174
chr11	117654391	117654532	GSE124008_Akerberg_2019_GSM3518657_F_Tbx5_fb1_ChIP_Ventricles_E12.5_SRR8335335_peak_8416	59	.	5.70262	8.60461	5.96344	127
chr11	117676783	117676985	GSE124008_Akerberg_2019_GSM3518657_F_Tbx5_fb1_ChIP_Ventricles_E12.5_SRR8335335_peak_8418	49	.	4.8294	7.50494	4.97966	113
chr11	117707265	117707617	GSE124008_Akerberg_2019_GSM3518657_F_Tbx5_fb1_ChIP_Ventricles_E12.5_SRR8335335_peak_8419	180	.	8.11572	21.1432	18.007	213
chr11	117714827	117715220	GSE124008_Akerberg_2019_GSM3518657_F_Tbx5_fb1_ChIP_Ventricles_E12.5_SRR8335335_peak_8421	346	.	14.4882	38.1195	34.651	230
chr11	117729496	117729675	GSE124008_Akerberg_2019_GSM3518657_F_Tbx5_fb1_ChIP_Ventricles_E12.5_SRR8335335_peak_8422	69	.	5.92027	9.60118	6.9267	168
chr11	117762300	117762560	GSE124008_Akerberg_2019_GSM3518657_F_Tbx5_fb1_ChIP_Ventricles_E12.5_SRR8335335_peak_8423	182	.	9.65879	21.375	18.2346	179
chr11	117779572	117779843	GSE124008_Akerberg_2019_GSM3518657_F_Tbx5_fb1_ChIP_Ventricles_E12.5_SRR8335335_peak_8424	149	.	9.50436	17.9806	14.9233	206
chr11	117783292	117783461	GSE124008_Akerberg_2019_GSM3518657_F_Tbx5_fb1_ChIP_Ventricles_E12.5_SRR8335335_peak_8425	59	.	4.91431	8.58622	5.96344	163
chr11	117794006	117794304	GSE124008_Akerberg_2019_GSM3518657_F_Tbx5_fb1_ChIP_Ventricles_E12.5_SRR8335335_peak_8426	296	.	14.7318	33.0437	29.6521	170
chr11	117825838	117826321	GSE124008_Akerberg_2019_GSM3518657_F_Tbx5_fb1_ChIP_Ventricles_E12.5_SRR8335335_peak_8429	123	.	8.45905	15.3288	12.379	167
chr11	117878021	117878191	GSE124008_Akerberg_2019_GSM3518657_F_Tbx5_fb1_ChIP_Ventricles_E12.5_SRR8335335_peak_8432	59	.	5.70262	8.60461	5.96344	182
chr11	117878322	117878403	GSE124008_Akerberg_2019_GSM3518657_F_Tbx5_fb1_ChIP_Ventricles_E12.5_SRR8335335_peak_8432	59	.	5.70262	8.60461	5.96344	182
chr11	117941915	117942116	GSE124008_Akerberg_2019_GSM3518657_F_Tbx5_fb1_ChIP_Ventricles_E12.5_SRR8335335_peak_8433	105	.	7.05835	13.4428	10.5575	124
chr11	117949875	117950043	GSE124008_Akerberg_2019_GSM3518657_F_Tbx5_fb1_ChIP_Ventricles_E12.5_SRR8335335_peak_8434	161	.	9.97958	19.2608	16.166	315
chr11	117963429	117963645	GSE124008_Akerberg_2019_GSM3518657_F_Tbx5_fb1_ChIP_Ventricles_E12.5_SRR8335335_peak_8435	69	.	6.17784	9.67828	6.97094	168
chr11	117969182	117969601	GSE124008_Akerberg_2019_GSM3518657_F_Tbx5_fb1_ChIP_Ventricles_E12.5_SRR8335335_peak_8436	149	.	9.50436	17.9806	14.9233	717
chr11	117986742	117986957	GSE124008_Akerberg_2019_GSM3518657_F_Tbx5_fb1_ChIP_Ventricles_E12.5_SRR8335335_peak_8437	59	.	4.91431	8.58622	5.96344	199
chr11	118003869	118003978	GSE124008_Akerberg_2019_GSM3518657_F_Tbx5_fb1_ChIP_Ventricles_E12.5_SRR8335335_peak_8438	40	.	4.75218	6.56298	4.08516	134
chr11	118015262	118015665	GSE124008_Akerberg_2019_GSM3518657_F_Tbx5_fb1_ChIP_Ventricles_E12.5_SRR8335335_peak_8439	573	.	23.2857	61.1428	57.3777	219
chr11	118019125	118019300	GSE124008_Akerberg_2019_GSM3518657_F_Tbx5_fb1_ChIP_Ventricles_E12.5_SRR8335335_peak_8440	125	.	8.55393	15.4845	12.5138	146
chr11	118108873	118109128	GSE124008_Akerberg_2019_GSM3518657_F_Tbx5_fb1_ChIP_Ventricles_E12.5_SRR8335335_peak_8441	218	.	10.7733	25.0337	21.8007	199
chr11	118118791	118119155	GSE124008_Akerberg_2019_GSM3518657_F_Tbx5_fb1_ChIP_Ventricles_E12.5_SRR8335335_peak_8442	639	.	25.1866	67.818	63.9815	311
chr11	118132262	118132449	GSE124008_Akerberg_2019_GSM3518657_F_Tbx5_fb1_ChIP_Ventricles_E12.5_SRR8335335_peak_8443	32	.	4.27696	5.60135	3.21137	93
chr11	118149934	118150427	GSE124008_Akerberg_2019_GSM3518657_F_Tbx5_fb1_ChIP_Ventricles_E12.5_SRR8335335_peak_8444	112	.	7.9891	14.1243	11.2232	301
chr11	118162225	118162502	GSE124008_Akerberg_2019_GSM3518657_F_Tbx5_fb1_ChIP_Ventricles_E12.5_SRR8335335_peak_8446	354	.	16.6326	38.9723	35.4856	181
chr11	118166228	118166505	GSE124008_Akerberg_2019_GSM3518657_F_Tbx5_fb1_ChIP_Ventricles_E12.5_SRR8335335_peak_8447	49	.	5.16942	7.47351	4.95543	102
chr11	118174862	118175211	GSE124008_Akerberg_2019_GSM3518657_F_Tbx5_fb1_ChIP_Ventricles_E12.5_SRR8335335_peak_8448	50	.	5.2274	7.56521	5.00071	139
chr11	118181043	118181145	GSE124008_Akerberg_2019_GSM3518657_F_Tbx5_fb1_ChIP_Ventricles_E12.5_SRR8335335_peak_8449	36	.	3.99288	6.10577	3.69768	73
chr11	118193402	118193727	GSE124008_Akerberg_2019_GSM3518657_F_Tbx5_fb1_ChIP_Ventricles_E12.5_SRR8335335_peak_8450	496	.	17.0464	53.3517	49.6783	181
chr11	118202722	118202815	GSE124008_Akerberg_2019_GSM3518657_F_Tbx5_fb1_ChIP_Ventricles_E12.5_SRR8335335_peak_8453	31	.	4.22953	5.52781	3.18604	75
chr11	118203252	118203690	GSE124008_Akerberg_2019_GSM3518657_F_Tbx5_fb1_ChIP_Ventricles_E12.5_SRR8335335_peak_8454	822	.	30.0766	86.2404	82.2291	271
chr11	118247663	118247961	GSE124008_Akerberg_2019_GSM3518657_F_Tbx5_fb1_ChIP_Ventricles_E12.5_SRR8335335_peak_8455	200	.	11.4052	23.2187	20.023	194
chr11	118248417	118248528	GSE124008_Akerberg_2019_GSM3518657_F_Tbx5_fb1_ChIP_Ventricles_E12.5_SRR8335335_peak_8455	200	.	11.4052	23.2187	20.023	194
chr11	118289963	118290091	GSE124008_Akerberg_2019_GSM3518657_F_Tbx5_fb1_ChIP_Ventricles_E12.5_SRR8335335_peak_8456	40	.	4.75218	6.56298	4.08516	130
chr11	118342608	118342788	GSE124008_Akerberg_2019_GSM3518657_F_Tbx5_fb1_ChIP_Ventricles_E12.5_SRR8335335_peak_8457	102	.	7.60349	13.0818	10.2063	178
chr11	118354966	118355392	GSE124008_Akerberg_2019_GSM3518657_F_Tbx5_fb1_ChIP_Ventricles_E12.5_SRR8335335_peak_8458	69	.	6.17784	9.67828	6.97094	351
chr11	118363266	118363485	GSE124008_Akerberg_2019_GSM3518657_F_Tbx5_fb1_ChIP_Ventricles_E12.5_SRR8335335_peak_8459	105	.	7.05835	13.4428	10.5575	152
chr11	118442786	118443013	GSE124008_Akerberg_2019_GSM3518657_F_Tbx5_fb1_ChIP_Ventricles_E12.5_SRR8335335_peak_8460	69	.	6.17784	9.67828	6.97094	149
chr11	118584828	118585100	GSE124008_Akerberg_2019_GSM3518657_F_Tbx5_fb1_ChIP_Ventricles_E12.5_SRR8335335_peak_8463	200	.	11.4052	23.2187	20.023	179
chr11	118729370	118729722	GSE124008_Akerberg_2019_GSM3518657_F_Tbx5_fb1_ChIP_Ventricles_E12.5_SRR8335335_peak_8464	697	.	23.404	73.6336	69.7413	269
chr11	118791473	118791481	GSE124008_Akerberg_2019_GSM3518657_F_Tbx5_fb1_ChIP_Ventricles_E12.5_SRR8335335_peak_8465	26	.	3.71492	4.93951	2.63126	201
chr11	118899774	118900232	GSE124008_Akerberg_2019_GSM3518657_F_Tbx5_fb1_ChIP_Ventricles_E12.5_SRR8335335_peak_8466	226	.	12.3557	25.9469	22.6925	235
chr11	118906579	118906839	GSE124008_Akerberg_2019_GSM3518657_F_Tbx5_fb1_ChIP_Ventricles_E12.5_SRR8335335_peak_8467	268	.	13.7813	30.1604	26.8186	198
chr11	119054378	119054510	GSE124008_Akerberg_2019_GSM3518657_F_Tbx5_fb1_ChIP_Ventricles_E12.5_SRR8335335_peak_8470	50	.	5.2274	7.56521	5.00071	129
chr11	119056891	119057109	GSE124008_Akerberg_2019_GSM3518657_F_Tbx5_fb1_ChIP_Ventricles_E12.5_SRR8335335_peak_8471	80	.	6.65305	10.7838	8.01531	215
chr11	119078853	119079013	GSE124008_Akerberg_2019_GSM3518657_F_Tbx5_fb1_ChIP_Ventricles_E12.5_SRR8335335_peak_8472	40	.	4.75218	6.56298	4.08516	444
chr11	119085791	119086229	GSE124008_Akerberg_2019_GSM3518657_F_Tbx5_fb1_ChIP_Ventricles_E12.5_SRR8335335_peak_8473	80	.	6.65305	10.7838	8.01531	847
chr11	119086416	119086744	GSE124008_Akerberg_2019_GSM3518657_F_Tbx5_fb1_ChIP_Ventricles_E12.5_SRR8335335_peak_8474	80	.	6.65305	10.7838	8.01531	182
chr11	119087257	119087493	GSE124008_Akerberg_2019_GSM3518657_F_Tbx5_fb1_ChIP_Ventricles_E12.5_SRR8335335_peak_8475	149	.	9.50436	17.9806	14.9233	161
chr11	119119104	119119229	GSE124008_Akerberg_2019_GSM3518657_F_Tbx5_fb1_ChIP_Ventricles_E12.5_SRR8335335_peak_8479	32	.	4.27696	5.60135	3.21137	299
chr11	119128163	119128398	GSE124008_Akerberg_2019_GSM3518657_F_Tbx5_fb1_ChIP_Ventricles_E12.5_SRR8335335_peak_8481	213	.	11.8805	24.5743	21.3484	219
chr11	119190505	119190722	GSE124008_Akerberg_2019_GSM3518657_F_Tbx5_fb1_ChIP_Ventricles_E12.5_SRR8335335_peak_8482	84	.	6.69437	11.2155	8.44177	130
chr11	119215057	119215155	GSE124008_Akerberg_2019_GSM3518657_F_Tbx5_fb1_ChIP_Ventricles_E12.5_SRR8335335_peak_8483	135	.	8.929	16.5567	13.5634	322
chr11	119215253	119215608	GSE124008_Akerberg_2019_GSM3518657_F_Tbx5_fb1_ChIP_Ventricles_E12.5_SRR8335335_peak_8483	135	.	8.929	16.5567	13.5634	322
chr11	119219587	119220272	GSE124008_Akerberg_2019_GSM3518657_F_Tbx5_fb1_ChIP_Ventricles_E12.5_SRR8335335_peak_8484	651	.	25.3772	69.0216	65.1754	377
chr11	119267774	119268163	GSE124008_Akerberg_2019_GSM3518657_F_Tbx5_fb1_ChIP_Ventricles_E12.5_SRR8335335_peak_8485	501	.	18.5746	53.7851	50.1074	187
chr11	119285681	119286108	GSE124008_Akerberg_2019_GSM3518657_F_Tbx5_fb1_ChIP_Ventricles_E12.5_SRR8335335_peak_8486	411	.	18.3279	44.7485	41.1862	213
chr11	119387320	119387604	GSE124008_Akerberg_2019_GSM3518657_F_Tbx5_fb1_ChIP_Ventricles_E12.5_SRR8335335_peak_8490	59	.	5.63937	8.50379	5.90279	166
chr11	119559371	119559606	GSE124008_Akerberg_2019_GSM3518657_F_Tbx5_fb1_ChIP_Ventricles_E12.5_SRR8335335_peak_8495	59	.	5.63937	8.50379	5.90279	130
chr11	119587104	119587351	GSE124008_Akerberg_2019_GSM3518657_F_Tbx5_fb1_ChIP_Ventricles_E12.5_SRR8335335_peak_8496	155	.	9.30328	18.6458	15.5816	166
chr11	119603023	119603151	GSE124008_Akerberg_2019_GSM3518657_F_Tbx5_fb1_ChIP_Ventricles_E12.5_SRR8335335_peak_8497	30	.	3.84477	5.36998	3.05026	128
chr11	119663411	119663595	GSE124008_Akerberg_2019_GSM3518657_F_Tbx5_fb1_ChIP_Ventricles_E12.5_SRR8335335_peak_8498	59	.	5.63937	8.50379	5.90279	145
chr11	119682386	119682606	GSE124008_Akerberg_2019_GSM3518657_F_Tbx5_fb1_ChIP_Ventricles_E12.5_SRR8335335_peak_8499	50	.	5.2274	7.56521	5.00071	98
chr11	119683837	119684209	GSE124008_Akerberg_2019_GSM3518657_F_Tbx5_fb1_ChIP_Ventricles_E12.5_SRR8335335_peak_8500	148	.	8.83951	17.8658	14.827	240
chr11	119691477	119691794	GSE124008_Akerberg_2019_GSM3518657_F_Tbx5_fb1_ChIP_Ventricles_E12.5_SRR8335335_peak_8501	282	.	14.2565	31.5949	28.2279	171
chr11	119731428	119731701	GSE124008_Akerberg_2019_GSM3518657_F_Tbx5_fb1_ChIP_Ventricles_E12.5_SRR8335335_peak_8502	69	.	6.17784	9.67828	6.97094	193
chr11	119732286	119732506	GSE124008_Akerberg_2019_GSM3518657_F_Tbx5_fb1_ChIP_Ventricles_E12.5_SRR8335335_peak_8503	89	.	7.04921	11.7907	8.99313	297
chr11	119733166	119733605	GSE124008_Akerberg_2019_GSM3518657_F_Tbx5_fb1_ChIP_Ventricles_E12.5_SRR8335335_peak_8504	147	.	9.39397	17.7984	14.7721	317
chr11	119738702	119738852	GSE124008_Akerberg_2019_GSM3518657_F_Tbx5_fb1_ChIP_Ventricles_E12.5_SRR8335335_peak_8505	40	.	4.69947	6.48038	4.04655	49
chr11	119765956	119766307	GSE124008_Akerberg_2019_GSM3518657_F_Tbx5_fb1_ChIP_Ventricles_E12.5_SRR8335335_peak_8506	33	.	4.08641	5.7588	3.356	880
chr11	119766634	119766786	GSE124008_Akerberg_2019_GSM3518657_F_Tbx5_fb1_ChIP_Ventricles_E12.5_SRR8335335_peak_8506	33	.	4.08641	5.7588	3.356	880
chr11	119771057	119771278	GSE124008_Akerberg_2019_GSM3518657_F_Tbx5_fb1_ChIP_Ventricles_E12.5_SRR8335335_peak_8507	50	.	5.2274	7.56521	5.00071	132
chr11	119816805	119817094	GSE124008_Akerberg_2019_GSM3518657_F_Tbx5_fb1_ChIP_Ventricles_E12.5_SRR8335335_peak_8508	135	.	8.929	16.5567	13.5634	194
chr11	119883624	119884000	GSE124008_Akerberg_2019_GSM3518657_F_Tbx5_fb1_ChIP_Ventricles_E12.5_SRR8335335_peak_8509	310	.	15.207	34.5062	31.0898	238
chr11	119913815	119913961	GSE124008_Akerberg_2019_GSM3518657_F_Tbx5_fb1_ChIP_Ventricles_E12.5_SRR8335335_peak_8510	112	.	7.9891	14.1243	11.2232	450
chr11	119921895	119922004	GSE124008_Akerberg_2019_GSM3518657_F_Tbx5_fb1_ChIP_Ventricles_E12.5_SRR8335335_peak_8511	80	.	6.65305	10.7838	8.01531	206
chr11	119942441	119942746	GSE124008_Akerberg_2019_GSM3518657_F_Tbx5_fb1_ChIP_Ventricles_E12.5_SRR8335335_peak_8513	89	.	7.04921	11.7907	8.99313	238
chr11	119943016	119943325	GSE124008_Akerberg_2019_GSM3518657_F_Tbx5_fb1_ChIP_Ventricles_E12.5_SRR8335335_peak_8514	123	.	8.45905	15.3288	12.379	145
chr11	119954932	119955178	GSE124008_Akerberg_2019_GSM3518657_F_Tbx5_fb1_ChIP_Ventricles_E12.5_SRR8335335_peak_8515	80	.	6.65305	10.7838	8.01531	106
chr11	119966034	119966247	GSE124008_Akerberg_2019_GSM3518657_F_Tbx5_fb1_ChIP_Ventricles_E12.5_SRR8335335_peak_8516	102	.	7.60349	13.0818	10.2063	107
chr11	119991347	119991590	GSE124008_Akerberg_2019_GSM3518657_F_Tbx5_fb1_ChIP_Ventricles_E12.5_SRR8335335_peak_8517	112	.	7.9891	14.1243	11.2232	183
chr11	119999559	119999752	GSE124008_Akerberg_2019_GSM3518657_F_Tbx5_fb1_ChIP_Ventricles_E12.5_SRR8335335_peak_8518	85	.	6.31536	11.3611	8.57941	89
chr11	120015450	120015614	GSE124008_Akerberg_2019_GSM3518657_F_Tbx5_fb1_ChIP_Ventricles_E12.5_SRR8335335_peak_8519	90	.	7.12827	11.9189	9.0948	207
chr11	120018054	120018288	GSE124008_Akerberg_2019_GSM3518657_F_Tbx5_fb1_ChIP_Ventricles_E12.5_SRR8335335_peak_8520	69	.	6.17784	9.67828	6.97094	75
chr11	120086635	120086823	GSE124008_Akerberg_2019_GSM3518657_F_Tbx5_fb1_ChIP_Ventricles_E12.5_SRR8335335_peak_8521	124	.	8.50413	15.4028	12.4506	207
chr11	120112217	120112595	GSE124008_Akerberg_2019_GSM3518657_F_Tbx5_fb1_ChIP_Ventricles_E12.5_SRR8335335_peak_8522	174	.	10.4548	20.5611	17.4301	293
chr11	120119948	120120157	GSE124008_Akerberg_2019_GSM3518657_F_Tbx5_fb1_ChIP_Ventricles_E12.5_SRR8335335_peak_8523	69	.	6.17784	9.67828	6.97094	125
chr11	120123247	120123475	GSE124008_Akerberg_2019_GSM3518657_F_Tbx5_fb1_ChIP_Ventricles_E12.5_SRR8335335_peak_8524	67	.	5.57238	9.37765	6.72124	180
chr11	120134874	120135450	GSE124008_Akerberg_2019_GSM3518657_F_Tbx5_fb1_ChIP_Ventricles_E12.5_SRR8335335_peak_8525	268	.	13.7813	30.1604	26.8186	378
chr11	120136889	120137450	GSE124008_Akerberg_2019_GSM3518657_F_Tbx5_fb1_ChIP_Ventricles_E12.5_SRR8335335_peak_8526	415	.	18.5335	45.0967	41.5225	238
chr11	120137730	120137979	GSE124008_Akerberg_2019_GSM3518657_F_Tbx5_fb1_ChIP_Ventricles_E12.5_SRR8335335_peak_8527	40	.	4.75218	6.56298	4.08516	196
chr11	120149827	120150150	GSE124008_Akerberg_2019_GSM3518657_F_Tbx5_fb1_ChIP_Ventricles_E12.5_SRR8335335_peak_8528	217	.	11.4177	24.9615	21.7321	287
chr11	120151140	120151374	GSE124008_Akerberg_2019_GSM3518657_F_Tbx5_fb1_ChIP_Ventricles_E12.5_SRR8335335_peak_8529	224	.	12.2186	25.7179	22.4757	166
chr11	120164474	120164874	GSE124008_Akerberg_2019_GSM3518657_F_Tbx5_fb1_ChIP_Ventricles_E12.5_SRR8335335_peak_8530	128	.	8.47954	15.8166	12.8377	133
chr11	120169705	120169894	GSE124008_Akerberg_2019_GSM3518657_F_Tbx5_fb1_ChIP_Ventricles_E12.5_SRR8335335_peak_8531	83	.	6.42873	11.1621	8.3918	213
chr11	120178683	120178861	GSE124008_Akerberg_2019_GSM3518657_F_Tbx5_fb1_ChIP_Ventricles_E12.5_SRR8335335_peak_8532	32	.	4.27696	5.60135	3.21137	179
chr11	120186707	120186950	GSE124008_Akerberg_2019_GSM3518657_F_Tbx5_fb1_ChIP_Ventricles_E12.5_SRR8335335_peak_8535	123	.	8.45905	15.3288	12.379	996
chr11	120187279	120187420	GSE124008_Akerberg_2019_GSM3518657_F_Tbx5_fb1_ChIP_Ventricles_E12.5_SRR8335335_peak_8535	123	.	8.45905	15.3288	12.379	996
chr11	120189823	120190120	GSE124008_Akerberg_2019_GSM3518657_F_Tbx5_fb1_ChIP_Ventricles_E12.5_SRR8335335_peak_8537	36	.	3.99288	6.10577	3.69768	453
chr11	120206099	120206447	GSE124008_Akerberg_2019_GSM3518657_F_Tbx5_fb1_ChIP_Ventricles_E12.5_SRR8335335_peak_8538	295	.	14.2813	32.9452	29.5627	177
chr11	120207088	120207215	GSE124008_Akerberg_2019_GSM3518657_F_Tbx5_fb1_ChIP_Ventricles_E12.5_SRR8335335_peak_8539	40	.	4.72451	6.51961	4.08066	118
chr11	120220703	120221104	GSE124008_Akerberg_2019_GSM3518657_F_Tbx5_fb1_ChIP_Ventricles_E12.5_SRR8335335_peak_8541	121	.	8.03465	15.0812	12.1431	215
chr11	120227892	120228216	GSE124008_Akerberg_2019_GSM3518657_F_Tbx5_fb1_ChIP_Ventricles_E12.5_SRR8335335_peak_8543	68	.	5.22146	9.46695	6.80798	277
chr11	120230055	120230256	GSE124008_Akerberg_2019_GSM3518657_F_Tbx5_fb1_ChIP_Ventricles_E12.5_SRR8335335_peak_8545	79	.	6.57926	10.6647	7.92598	134
chr11	120230561	120230655	GSE124008_Akerberg_2019_GSM3518657_F_Tbx5_fb1_ChIP_Ventricles_E12.5_SRR8335335_peak_8546	26	.	3.71492	4.93951	2.63126	70
chr11	120231236	120231692	GSE124008_Akerberg_2019_GSM3518657_F_Tbx5_fb1_ChIP_Ventricles_E12.5_SRR8335335_peak_8547	354	.	16.6326	38.9723	35.4856	736
chr11	120236362	120236699	GSE124008_Akerberg_2019_GSM3518657_F_Tbx5_fb1_ChIP_Ventricles_E12.5_SRR8335335_peak_8550	125	.	8.55393	15.4845	12.5138	202
chr11	120237405	120237546	GSE124008_Akerberg_2019_GSM3518657_F_Tbx5_fb1_ChIP_Ventricles_E12.5_SRR8335335_peak_8551	34	.	4.01996	5.89806	3.49404	738
chr11	120240447	120240592	GSE124008_Akerberg_2019_GSM3518657_F_Tbx5_fb1_ChIP_Ventricles_E12.5_SRR8335335_peak_8552	44	.	4.30002	6.90392	4.41096	554
chr11	120240881	120241084	GSE124008_Akerberg_2019_GSM3518657_F_Tbx5_fb1_ChIP_Ventricles_E12.5_SRR8335335_peak_8552	44	.	4.30002	6.90392	4.41096	554
chr11	120241738	120242100	GSE124008_Akerberg_2019_GSM3518657_F_Tbx5_fb1_ChIP_Ventricles_E12.5_SRR8335335_peak_8553	1106	.	32.6913	114.899	110.652	432
chr11	120251038	120251270	GSE124008_Akerberg_2019_GSM3518657_F_Tbx5_fb1_ChIP_Ventricles_E12.5_SRR8335335_peak_8554	128	.	8.47954	15.8166	12.8377	266
chr11	120299591	120299914	GSE124008_Akerberg_2019_GSM3518657_F_Tbx5_fb1_ChIP_Ventricles_E12.5_SRR8335335_peak_8556	282	.	14.2565	31.5949	28.2279	343
chr11	120369697	120369885	GSE124008_Akerberg_2019_GSM3518657_F_Tbx5_fb1_ChIP_Ventricles_E12.5_SRR8335335_peak_8564	102	.	7.60349	13.0818	10.2063	215
chr11	120378582	120378964	GSE124008_Akerberg_2019_GSM3518657_F_Tbx5_fb1_ChIP_Ventricles_E12.5_SRR8335335_peak_8565	69	.	6.17784	9.67828	6.97094	359
chr11	120382431	120383083	GSE124008_Akerberg_2019_GSM3518657_F_Tbx5_fb1_ChIP_Ventricles_E12.5_SRR8335335_peak_8566	2838	.	78.411	289.102	283.864	664
chr11	120386623	120387305	GSE124008_Akerberg_2019_GSM3518657_F_Tbx5_fb1_ChIP_Ventricles_E12.5_SRR8335335_peak_8567	251	.	13.1585	28.4932	25.195	216
chr11	120456970	120457152	GSE124008_Akerberg_2019_GSM3518657_F_Tbx5_fb1_ChIP_Ventricles_E12.5_SRR8335335_peak_8568	79	.	6.57926	10.6647	7.92598	81
chr11	120458101	120458196	GSE124008_Akerberg_2019_GSM3518657_F_Tbx5_fb1_ChIP_Ventricles_E12.5_SRR8335335_peak_8569	76	.	5.94387	10.3564	7.63596	202
chr11	120484537	120484852	GSE124008_Akerberg_2019_GSM3518657_F_Tbx5_fb1_ChIP_Ventricles_E12.5_SRR8335335_peak_8570	105	.	7.05835	13.4428	10.5575	274
chr11	120492004	120492091	GSE124008_Akerberg_2019_GSM3518657_F_Tbx5_fb1_ChIP_Ventricles_E12.5_SRR8335335_peak_8571	40	.	4.75218	6.56298	4.08516	175
chr11	120492501	120492728	GSE124008_Akerberg_2019_GSM3518657_F_Tbx5_fb1_ChIP_Ventricles_E12.5_SRR8335335_peak_8572	69	.	6.17784	9.67828	6.97094	149
chr11	120648054	120648479	GSE124008_Akerberg_2019_GSM3518657_F_Tbx5_fb1_ChIP_Ventricles_E12.5_SRR8335335_peak_8582	68	.	6.10931	9.56835	6.89595	326
chr11	120666729	120666936	GSE124008_Akerberg_2019_GSM3518657_F_Tbx5_fb1_ChIP_Ventricles_E12.5_SRR8335335_peak_8584	69	.	6.17784	9.67828	6.97094	131
chr11	120672934	120673150	GSE124008_Akerberg_2019_GSM3518657_F_Tbx5_fb1_ChIP_Ventricles_E12.5_SRR8335335_peak_8585	64	.	5.80179	9.07546	6.42828	179
chr11	120695233	120695581	GSE124008_Akerberg_2019_GSM3518657_F_Tbx5_fb1_ChIP_Ventricles_E12.5_SRR8335335_peak_8586	322	.	15.5083	35.689	32.2612	211
chr11	120697802	120698197	GSE124008_Akerberg_2019_GSM3518657_F_Tbx5_fb1_ChIP_Ventricles_E12.5_SRR8335335_peak_8588	159	.	9.24131	19.0559	15.9859	204
chr11	120704957	120705321	GSE124008_Akerberg_2019_GSM3518657_F_Tbx5_fb1_ChIP_Ventricles_E12.5_SRR8335335_peak_8589	40	.	4.69947	6.48038	4.04655	190
chr11	120773017	120773220	GSE124008_Akerberg_2019_GSM3518657_F_Tbx5_fb1_ChIP_Ventricles_E12.5_SRR8335335_peak_8591	69	.	6.17784	9.67828	6.97094	163
chr11	120796499	120796604	GSE124008_Akerberg_2019_GSM3518657_F_Tbx5_fb1_ChIP_Ventricles_E12.5_SRR8335335_peak_8592	41	.	4.65164	6.65635	4.16733	98
chr11	120823744	120824614	GSE124008_Akerberg_2019_GSM3518657_F_Tbx5_fb1_ChIP_Ventricles_E12.5_SRR8335335_peak_8593	76	.	5.94387	10.3564	7.63596	346
chr11	120833592	120833804	GSE124008_Akerberg_2019_GSM3518657_F_Tbx5_fb1_ChIP_Ventricles_E12.5_SRR8335335_peak_8594	80	.	6.65305	10.7838	8.01531	127
chr11	120905547	120905747	GSE124008_Akerberg_2019_GSM3518657_F_Tbx5_fb1_ChIP_Ventricles_E12.5_SRR8335335_peak_8595	59	.	5.70262	8.60461	5.96344	139
chr11	120922611	120922796	GSE124008_Akerberg_2019_GSM3518657_F_Tbx5_fb1_ChIP_Ventricles_E12.5_SRR8335335_peak_8596	135	.	8.929	16.5567	13.5634	112
chr11	120932843	120933017	GSE124008_Akerberg_2019_GSM3518657_F_Tbx5_fb1_ChIP_Ventricles_E12.5_SRR8335335_peak_8597	89	.	7.04921	11.7907	8.99313	105
chr11	120948941	120949210	GSE124008_Akerberg_2019_GSM3518657_F_Tbx5_fb1_ChIP_Ventricles_E12.5_SRR8335335_peak_8598	90	.	7.12827	11.9189	9.0948	203
chr11	120957042	120957463	GSE124008_Akerberg_2019_GSM3518657_F_Tbx5_fb1_ChIP_Ventricles_E12.5_SRR8335335_peak_8600	590	.	20.8036	62.7853	59.007	280
chr11	120990715	120991080	GSE124008_Akerberg_2019_GSM3518657_F_Tbx5_fb1_ChIP_Ventricles_E12.5_SRR8335335_peak_8601	79	.	6.34315	10.6449	7.91873	393
chr11	121109997	121110477	GSE124008_Akerberg_2019_GSM3518657_F_Tbx5_fb1_ChIP_Ventricles_E12.5_SRR8335335_peak_8602	775	.	28.9883	81.5491	77.5783	209
chr11	121122235	121122522	GSE124008_Akerberg_2019_GSM3518657_F_Tbx5_fb1_ChIP_Ventricles_E12.5_SRR8335335_peak_8603	94	.	6.14289	12.2507	9.42267	192
chr11	121237239	121237567	GSE124008_Akerberg_2019_GSM3518657_F_Tbx5_fb1_ChIP_Ventricles_E12.5_SRR8335335_peak_8606	151	.	9.37212	18.2551	15.1946	187
chr11	121259702	121259977	GSE124008_Akerberg_2019_GSM3518657_F_Tbx5_fb1_ChIP_Ventricles_E12.5_SRR8335335_peak_8607	185	.	10.8088	21.6793	18.5297	208
chr11	121283124	121283281	GSE124008_Akerberg_2019_GSM3518657_F_Tbx5_fb1_ChIP_Ventricles_E12.5_SRR8335335_peak_8608	49	.	5.16942	7.47351	4.95543	199
chr11	121354084	121354647	GSE124008_Akerberg_2019_GSM3518657_F_Tbx5_fb1_ChIP_Ventricles_E12.5_SRR8335335_peak_8609	137	.	9.02915	16.7215	13.708	466
chr11	121387830	121388057	GSE124008_Akerberg_2019_GSM3518657_F_Tbx5_fb1_ChIP_Ventricles_E12.5_SRR8335335_peak_8610	137	.	9.02915	16.7215	13.708	331
chr11	121433916	121434049	GSE124008_Akerberg_2019_GSM3518657_F_Tbx5_fb1_ChIP_Ventricles_E12.5_SRR8335335_peak_8612	41	.	4.4579	6.61488	4.12866	360
chr11	121434765	121435112	GSE124008_Akerberg_2019_GSM3518657_F_Tbx5_fb1_ChIP_Ventricles_E12.5_SRR8335335_peak_8613	89	.	7.04921	11.7907	8.99313	216
chr11	121502591	121502768	GSE124008_Akerberg_2019_GSM3518657_F_Tbx5_fb1_ChIP_Ventricles_E12.5_SRR8335335_peak_8614	102	.	7.60349	13.0818	10.2063	136
chr11	121517932	121518100	GSE124008_Akerberg_2019_GSM3518657_F_Tbx5_fb1_ChIP_Ventricles_E12.5_SRR8335335_peak_8615	50	.	5.2274	7.56521	5.00071	90
chr11	121535820	121536036	GSE124008_Akerberg_2019_GSM3518657_F_Tbx5_fb1_ChIP_Ventricles_E12.5_SRR8335335_peak_8616	59	.	5.63937	8.50379	5.90279	122
chr11	121582221	121582506	GSE124008_Akerberg_2019_GSM3518657_F_Tbx5_fb1_ChIP_Ventricles_E12.5_SRR8335335_peak_8617	230	.	11.8405	26.2744	23.0153	111
chr11	121621962	121622364	GSE124008_Akerberg_2019_GSM3518657_F_Tbx5_fb1_ChIP_Ventricles_E12.5_SRR8335335_peak_8619	293	.	13.0022	32.7355	29.3603	244
chr11	121808976	121809173	GSE124008_Akerberg_2019_GSM3518657_F_Tbx5_fb1_ChIP_Ventricles_E12.5_SRR8335335_peak_8622	102	.	7.60349	13.0818	10.2063	172
chr12	3235715	3235922	GSE124008_Akerberg_2019_GSM3518657_F_Tbx5_fb1_ChIP_Ventricles_E12.5_SRR8335335_peak_8624	69	.	6.17784	9.67828	6.97094	109
chr12	3291935	3292252	GSE124008_Akerberg_2019_GSM3518657_F_Tbx5_fb1_ChIP_Ventricles_E12.5_SRR8335335_peak_8625	195	.	9.21433	22.7716	19.5964	184
chr12	3377909	3378139	GSE124008_Akerberg_2019_GSM3518657_F_Tbx5_fb1_ChIP_Ventricles_E12.5_SRR8335335_peak_8628	200	.	11.4052	23.2187	20.023	138
chr12	3393340	3393565	GSE124008_Akerberg_2019_GSM3518657_F_Tbx5_fb1_ChIP_Ventricles_E12.5_SRR8335335_peak_8629	45	.	4.90921	7.06272	4.56482	166
chr12	3427514	3427890	GSE124008_Akerberg_2019_GSM3518657_F_Tbx5_fb1_ChIP_Ventricles_E12.5_SRR8335335_peak_8630	282	.	14.2565	31.5949	28.2279	316
chr12	3568553	3568882	GSE124008_Akerberg_2019_GSM3518657_F_Tbx5_fb1_ChIP_Ventricles_E12.5_SRR8335335_peak_8633	125	.	8.55393	15.4845	12.5138	154
chr12	3572132	3572364	GSE124008_Akerberg_2019_GSM3518657_F_Tbx5_fb1_ChIP_Ventricles_E12.5_SRR8335335_peak_8634	51	.	4.60717	7.73134	5.16135	76
chr12	3572894	3573035	GSE124008_Akerberg_2019_GSM3518657_F_Tbx5_fb1_ChIP_Ventricles_E12.5_SRR8335335_peak_8635	68	.	6.10931	9.56835	6.89595	361
chr12	3578110	3578292	GSE124008_Akerberg_2019_GSM3518657_F_Tbx5_fb1_ChIP_Ventricles_E12.5_SRR8335335_peak_8636	49	.	4.8294	7.50494	4.97966	121
chr12	3629443	3629709	GSE124008_Akerberg_2019_GSM3518657_F_Tbx5_fb1_ChIP_Ventricles_E12.5_SRR8335335_peak_8637	125	.	8.55393	15.4845	12.5138	142
chr12	3739240	3739400	GSE124008_Akerberg_2019_GSM3518657_F_Tbx5_fb1_ChIP_Ventricles_E12.5_SRR8335335_peak_8639	45	.	4.90921	7.06272	4.56482	113
chr12	3745889	3746088	GSE124008_Akerberg_2019_GSM3518657_F_Tbx5_fb1_ChIP_Ventricles_E12.5_SRR8335335_peak_8640	74	.	6.24808	10.1307	7.41726	120
chr12	3781701	3781834	GSE124008_Akerberg_2019_GSM3518657_F_Tbx5_fb1_ChIP_Ventricles_E12.5_SRR8335335_peak_8641	47	.	4.82155	7.20048	4.70063	82
chr12	3787568	3787925	GSE124008_Akerberg_2019_GSM3518657_F_Tbx5_fb1_ChIP_Ventricles_E12.5_SRR8335335_peak_8642	137	.	9.02915	16.7215	13.708	139
chr12	3806256	3806706	GSE124008_Akerberg_2019_GSM3518657_F_Tbx5_fb1_ChIP_Ventricles_E12.5_SRR8335335_peak_8643	90	.	7.12827	11.9189	9.0948	404
chr12	3807825	3808372	GSE124008_Akerberg_2019_GSM3518657_F_Tbx5_fb1_ChIP_Ventricles_E12.5_SRR8335335_peak_8644	149	.	9.50436	17.9806	14.9233	158
chr12	3808751	3808838	GSE124008_Akerberg_2019_GSM3518657_F_Tbx5_fb1_ChIP_Ventricles_E12.5_SRR8335335_peak_8645	23	.	3.80175	4.68438	2.39042	108
chr12	3827908	3828091	GSE124008_Akerberg_2019_GSM3518657_F_Tbx5_fb1_ChIP_Ventricles_E12.5_SRR8335335_peak_8648	59	.	5.70262	8.60461	5.96344	141
chr12	3829370	3829560	GSE124008_Akerberg_2019_GSM3518657_F_Tbx5_fb1_ChIP_Ventricles_E12.5_SRR8335335_peak_8649	102	.	7.60349	13.0818	10.2063	79
chr12	3833865	3834031	GSE124008_Akerberg_2019_GSM3518657_F_Tbx5_fb1_ChIP_Ventricles_E12.5_SRR8335335_peak_8650	79	.	6.57926	10.6647	7.92598	320
chr12	3855968	3856407	GSE124008_Akerberg_2019_GSM3518657_F_Tbx5_fb1_ChIP_Ventricles_E12.5_SRR8335335_peak_8651	58	.	5.20089	8.42656	5.84043	508
chr12	3857135	3857400	GSE124008_Akerberg_2019_GSM3518657_F_Tbx5_fb1_ChIP_Ventricles_E12.5_SRR8335335_peak_8652	40	.	4.75218	6.56298	4.08516	99
chr12	3868729	3869012	GSE124008_Akerberg_2019_GSM3518657_F_Tbx5_fb1_ChIP_Ventricles_E12.5_SRR8335335_peak_8653	218	.	9.82862	25.0636	21.8293	171
chr12	3873651	3873990	GSE124008_Akerberg_2019_GSM3518657_F_Tbx5_fb1_ChIP_Ventricles_E12.5_SRR8335335_peak_8654	267	.	12.2592	30.1154	26.7845	197
chr12	3888067	3888253	GSE124008_Akerberg_2019_GSM3518657_F_Tbx5_fb1_ChIP_Ventricles_E12.5_SRR8335335_peak_8655	69	.	5.92027	9.60118	6.9267	171
chr12	3888671	3888919	GSE124008_Akerberg_2019_GSM3518657_F_Tbx5_fb1_ChIP_Ventricles_E12.5_SRR8335335_peak_8656	23	.	3.75958	4.61989	2.38179	163
chr12	3929107	3929313	GSE124008_Akerberg_2019_GSM3518657_F_Tbx5_fb1_ChIP_Ventricles_E12.5_SRR8335335_peak_8658	112	.	7.9891	14.1243	11.2232	145
chr12	3960019	3960172	GSE124008_Akerberg_2019_GSM3518657_F_Tbx5_fb1_ChIP_Ventricles_E12.5_SRR8335335_peak_8659	80	.	6.65305	10.7838	8.01531	162
chr12	4020247	4020836	GSE124008_Akerberg_2019_GSM3518657_F_Tbx5_fb1_ChIP_Ventricles_E12.5_SRR8335335_peak_8660	2098	.	61.7784	214.685	209.821	358
chr12	4022991	4023261	GSE124008_Akerberg_2019_GSM3518657_F_Tbx5_fb1_ChIP_Ventricles_E12.5_SRR8335335_peak_8661	69	.	6.17784	9.67828	6.97094	131
chr12	4024246	4024443	GSE124008_Akerberg_2019_GSM3518657_F_Tbx5_fb1_ChIP_Ventricles_E12.5_SRR8335335_peak_8662	102	.	7.60349	13.0818	10.2063	186
chr12	4038730	4038743	GSE124008_Akerberg_2019_GSM3518657_F_Tbx5_fb1_ChIP_Ventricles_E12.5_SRR8335335_peak_8663	19	.	3.34343	4.1603	1.95977	205
chr12	4046005	4046385	GSE124008_Akerberg_2019_GSM3518657_F_Tbx5_fb1_ChIP_Ventricles_E12.5_SRR8335335_peak_8664	85	.	6.31536	11.3611	8.57941	240
chr12	4054915	4055223	GSE124008_Akerberg_2019_GSM3518657_F_Tbx5_fb1_ChIP_Ventricles_E12.5_SRR8335335_peak_8665	147	.	9.39894	17.8067	14.7728	141
chr12	4075352	4075573	GSE124008_Akerberg_2019_GSM3518657_F_Tbx5_fb1_ChIP_Ventricles_E12.5_SRR8335335_peak_8666	41	.	4.4579	6.61488	4.12866	218
chr12	4083125	4083278	GSE124008_Akerberg_2019_GSM3518657_F_Tbx5_fb1_ChIP_Ventricles_E12.5_SRR8335335_peak_8667	59	.	5.66942	8.55168	5.94748	361
chr12	4133329	4133482	GSE124008_Akerberg_2019_GSM3518657_F_Tbx5_fb1_ChIP_Ventricles_E12.5_SRR8335335_peak_8668	32	.	4.27696	5.60135	3.21137	204
chr12	4157499	4157686	GSE124008_Akerberg_2019_GSM3518657_F_Tbx5_fb1_ChIP_Ventricles_E12.5_SRR8335335_peak_8669	49	.	5.16942	7.47351	4.95543	118
chr12	4243888	4244124	GSE124008_Akerberg_2019_GSM3518657_F_Tbx5_fb1_ChIP_Ventricles_E12.5_SRR8335335_peak_8672	149	.	9.50436	17.9806	14.9233	155
chr12	4286024	4286342	GSE124008_Akerberg_2019_GSM3518657_F_Tbx5_fb1_ChIP_Ventricles_E12.5_SRR8335335_peak_8673	325	.	15.6822	35.9821	32.5412	199
chr12	4313258	4313534	GSE124008_Akerberg_2019_GSM3518657_F_Tbx5_fb1_ChIP_Ventricles_E12.5_SRR8335335_peak_8674	125	.	8.03592	15.544	12.5724	130
chr12	4355397	4355676	GSE124008_Akerberg_2019_GSM3518657_F_Tbx5_fb1_ChIP_Ventricles_E12.5_SRR8335335_peak_8675	140	.	7.06853	17.06	14.0387	147
chr12	4476317	4476506	GSE124008_Akerberg_2019_GSM3518657_F_Tbx5_fb1_ChIP_Ventricles_E12.5_SRR8335335_peak_8676	50	.	5.2274	7.56521	5.00071	232
chr12	4477341	4477539	GSE124008_Akerberg_2019_GSM3518657_F_Tbx5_fb1_ChIP_Ventricles_E12.5_SRR8335335_peak_8677	54	.	4.45056	8.04886	5.47577	169
chr12	4552886	4553214	GSE124008_Akerberg_2019_GSM3518657_F_Tbx5_fb1_ChIP_Ventricles_E12.5_SRR8335335_peak_8678	510	.	18.6338	54.7009	51.0092	193
chr12	4592781	4593166	GSE124008_Akerberg_2019_GSM3518657_F_Tbx5_fb1_ChIP_Ventricles_E12.5_SRR8335335_peak_8680	160	.	9.92148	19.1647	16.0852	244
chr12	4593374	4593726	GSE124008_Akerberg_2019_GSM3518657_F_Tbx5_fb1_ChIP_Ventricles_E12.5_SRR8335335_peak_8681	68	.	6.10931	9.56835	6.89595	181
chr12	4625841	4626006	GSE124008_Akerberg_2019_GSM3518657_F_Tbx5_fb1_ChIP_Ventricles_E12.5_SRR8335335_peak_8682	25	.	3.65368	4.84277	2.54791	85
chr12	4705753	4705976	GSE124008_Akerberg_2019_GSM3518657_F_Tbx5_fb1_ChIP_Ventricles_E12.5_SRR8335335_peak_8683	80	.	6.65305	10.7838	8.01531	118
chr12	4817422	4817583	GSE124008_Akerberg_2019_GSM3518657_F_Tbx5_fb1_ChIP_Ventricles_E12.5_SRR8335335_peak_8685	59	.	4.91431	8.58622	5.96344	43
chr12	4841487	4841757	GSE124008_Akerberg_2019_GSM3518657_F_Tbx5_fb1_ChIP_Ventricles_E12.5_SRR8335335_peak_8686	32	.	4.25206	5.56273	3.21137	112
chr12	4864100	4864660	GSE124008_Akerberg_2019_GSM3518657_F_Tbx5_fb1_ChIP_Ventricles_E12.5_SRR8335335_peak_8687	113	.	8.07871	14.2708	11.3451	533
chr12	4907178	4907415	GSE124008_Akerberg_2019_GSM3518657_F_Tbx5_fb1_ChIP_Ventricles_E12.5_SRR8335335_peak_8689	90	.	7.12827	11.9189	9.0948	184
chr12	4917260	4917439	GSE124008_Akerberg_2019_GSM3518657_F_Tbx5_fb1_ChIP_Ventricles_E12.5_SRR8335335_peak_8690	76	.	5.94387	10.3564	7.63596	355
chr12	4917563	4918099	GSE124008_Akerberg_2019_GSM3518657_F_Tbx5_fb1_ChIP_Ventricles_E12.5_SRR8335335_peak_8690	76	.	5.94387	10.3564	7.63596	355
chr12	5119833	5120084	GSE124008_Akerberg_2019_GSM3518657_F_Tbx5_fb1_ChIP_Ventricles_E12.5_SRR8335335_peak_8691	36	.	4.46291	6.11055	3.69779	129
chr12	5165474	5165886	GSE124008_Akerberg_2019_GSM3518657_F_Tbx5_fb1_ChIP_Ventricles_E12.5_SRR8335335_peak_8692	147	.	9.39894	17.8067	14.7728	296
chr12	5416968	5417169	GSE124008_Akerberg_2019_GSM3518657_F_Tbx5_fb1_ChIP_Ventricles_E12.5_SRR8335335_peak_8696	90	.	7.12827	11.9189	9.0948	98
chr12	5423964	5424193	GSE124008_Akerberg_2019_GSM3518657_F_Tbx5_fb1_ChIP_Ventricles_E12.5_SRR8335335_peak_8697	79	.	6.57926	10.6647	7.92598	123
chr12	5460284	5460644	GSE124008_Akerberg_2019_GSM3518657_F_Tbx5_fb1_ChIP_Ventricles_E12.5_SRR8335335_peak_8698	668	.	25.8471	70.7098	66.8468	214
chr12	7551985	7552227	GSE124008_Akerberg_2019_GSM3518657_F_Tbx5_fb1_ChIP_Ventricles_E12.5_SRR8335335_peak_8699	185	.	8.90719	21.6467	18.5036	246
chr12	7749639	7749819	GSE124008_Akerberg_2019_GSM3518657_F_Tbx5_fb1_ChIP_Ventricles_E12.5_SRR8335335_peak_8700	32	.	4.27696	5.60135	3.21137	17
chr12	7760015	7760246	GSE124008_Akerberg_2019_GSM3518657_F_Tbx5_fb1_ChIP_Ventricles_E12.5_SRR8335335_peak_8701	64	.	5.80179	9.07546	6.42828	184
chr12	8059695	8059882	GSE124008_Akerberg_2019_GSM3518657_F_Tbx5_fb1_ChIP_Ventricles_E12.5_SRR8335335_peak_8703	72	.	4.79048	9.98872	7.27993	200
chr12	8099195	8099498	GSE124008_Akerberg_2019_GSM3518657_F_Tbx5_fb1_ChIP_Ventricles_E12.5_SRR8335335_peak_8704	238	.	12.6886	27.0977	23.8272	208
chr12	8138274	8138630	GSE124008_Akerberg_2019_GSM3518657_F_Tbx5_fb1_ChIP_Ventricles_E12.5_SRR8335335_peak_8705	690	.	26.6122	72.9102	69.0228	251
chr12	8184611	8184800	GSE124008_Akerberg_2019_GSM3518657_F_Tbx5_fb1_ChIP_Ventricles_E12.5_SRR8335335_peak_8706	79	.	6.12348	10.6564	7.92598	126
chr12	8189885	8190071	GSE124008_Akerberg_2019_GSM3518657_F_Tbx5_fb1_ChIP_Ventricles_E12.5_SRR8335335_peak_8707	136	.	8.43771	16.6949	13.699	190
chr12	8240695	8240975	GSE124008_Akerberg_2019_GSM3518657_F_Tbx5_fb1_ChIP_Ventricles_E12.5_SRR8335335_peak_8709	76	.	5.94387	10.3564	7.63596	448
chr12	8266390	8266649	GSE124008_Akerberg_2019_GSM3518657_F_Tbx5_fb1_ChIP_Ventricles_E12.5_SRR8335335_peak_8710	32	.	4.25206	5.56273	3.21137	76
chr12	8283353	8283433	GSE124008_Akerberg_2019_GSM3518657_F_Tbx5_fb1_ChIP_Ventricles_E12.5_SRR8335335_peak_8711	36	.	4.46291	6.11055	3.69779	140
chr12	8313326	8313469	GSE124008_Akerberg_2019_GSM3518657_F_Tbx5_fb1_ChIP_Ventricles_E12.5_SRR8335335_peak_8713	59	.	5.70262	8.60461	5.96344	181
chr12	8331505	8332112	GSE124008_Akerberg_2019_GSM3518657_F_Tbx5_fb1_ChIP_Ventricles_E12.5_SRR8335335_peak_8714	590	.	23.7609	62.7989	59.0141	288
chr12	8402935	8403209	GSE124008_Akerberg_2019_GSM3518657_F_Tbx5_fb1_ChIP_Ventricles_E12.5_SRR8335335_peak_8715	40	.	4.69947	6.48038	4.04655	132
chr12	8410898	8411288	GSE124008_Akerberg_2019_GSM3518657_F_Tbx5_fb1_ChIP_Ventricles_E12.5_SRR8335335_peak_8716	69	.	6.17784	9.67828	6.97094	211
chr12	8499008	8499537	GSE124008_Akerberg_2019_GSM3518657_F_Tbx5_fb1_ChIP_Ventricles_E12.5_SRR8335335_peak_8717	125	.	8.55393	15.4845	12.5138	889
chr12	8499635	8500004	GSE124008_Akerberg_2019_GSM3518657_F_Tbx5_fb1_ChIP_Ventricles_E12.5_SRR8335335_peak_8717	125	.	8.55393	15.4845	12.5138	889
chr12	8500151	8500301	GSE124008_Akerberg_2019_GSM3518657_F_Tbx5_fb1_ChIP_Ventricles_E12.5_SRR8335335_peak_8718	64	.	5.80179	9.07546	6.42828	184
chr12	8502631	8502799	GSE124008_Akerberg_2019_GSM3518657_F_Tbx5_fb1_ChIP_Ventricles_E12.5_SRR8335335_peak_8719	58	.	5.20089	8.42656	5.84043	89
chr12	8509793	8510044	GSE124008_Akerberg_2019_GSM3518657_F_Tbx5_fb1_ChIP_Ventricles_E12.5_SRR8335335_peak_8720	103	.	6.45003	13.222	10.3446	201
chr12	8669951	8670205	GSE124008_Akerberg_2019_GSM3518657_F_Tbx5_fb1_ChIP_Ventricles_E12.5_SRR8335335_peak_8723	242	.	11.5163	27.547	24.2582	164
chr12	8674025	8674286	GSE124008_Akerberg_2019_GSM3518657_F_Tbx5_fb1_ChIP_Ventricles_E12.5_SRR8335335_peak_8724	56	.	5.4768	8.24498	5.66677	181
chr12	8772822	8773044	GSE124008_Akerberg_2019_GSM3518657_F_Tbx5_fb1_ChIP_Ventricles_E12.5_SRR8335335_peak_8727	32	.	4.27696	5.60135	3.21137	108
chr12	8904824	8905059	GSE124008_Akerberg_2019_GSM3518657_F_Tbx5_fb1_ChIP_Ventricles_E12.5_SRR8335335_peak_8729	85	.	5.83575	11.3004	8.52449	158
chr12	8911817	8911995	GSE124008_Akerberg_2019_GSM3518657_F_Tbx5_fb1_ChIP_Ventricles_E12.5_SRR8335335_peak_8730	69	.	6.17784	9.67828	6.97094	150
chr12	8921597	8921796	GSE124008_Akerberg_2019_GSM3518657_F_Tbx5_fb1_ChIP_Ventricles_E12.5_SRR8335335_peak_8731	49	.	4.8294	7.50494	4.97966	94
chr12	9024764	9025004	GSE124008_Akerberg_2019_GSM3518657_F_Tbx5_fb1_ChIP_Ventricles_E12.5_SRR8335335_peak_8732	560	.	20.0606	59.753	56.0029	167
chr12	9030450	9030591	GSE124008_Akerberg_2019_GSM3518657_F_Tbx5_fb1_ChIP_Ventricles_E12.5_SRR8335335_peak_8733	50	.	5.2274	7.56521	5.00071	153
chr12	9083181	9083386	GSE124008_Akerberg_2019_GSM3518657_F_Tbx5_fb1_ChIP_Ventricles_E12.5_SRR8335335_peak_8734	50	.	5.2274	7.56521	5.00071	143
chr12	9237381	9237964	GSE124008_Akerberg_2019_GSM3518657_F_Tbx5_fb1_ChIP_Ventricles_E12.5_SRR8335335_peak_8736	1239	.	40.8854	128.261	123.914	344
chr12	9595277	9595714	GSE124008_Akerberg_2019_GSM3518657_F_Tbx5_fb1_ChIP_Ventricles_E12.5_SRR8335335_peak_8737	200	.	11.4052	23.2187	20.023	200
chr12	9799386	9799688	GSE124008_Akerberg_2019_GSM3518657_F_Tbx5_fb1_ChIP_Ventricles_E12.5_SRR8335335_peak_8739	200	.	11.4052	23.2187	20.023	290
chr12	9802312	9802639	GSE124008_Akerberg_2019_GSM3518657_F_Tbx5_fb1_ChIP_Ventricles_E12.5_SRR8335335_peak_8740	161	.	9.97958	19.2608	16.166	262
chr12	9897929	9898589	GSE124008_Akerberg_2019_GSM3518657_F_Tbx5_fb1_ChIP_Ventricles_E12.5_SRR8335335_peak_8741	493	.	20.9096	52.9976	49.3262	274
chr12	9900883	9901090	GSE124008_Akerberg_2019_GSM3518657_F_Tbx5_fb1_ChIP_Ventricles_E12.5_SRR8335335_peak_8742	59	.	5.63937	8.50379	5.90279	121
chr12	10004915	10005143	GSE124008_Akerberg_2019_GSM3518657_F_Tbx5_fb1_ChIP_Ventricles_E12.5_SRR8335335_peak_8743	112	.	7.9891	14.1243	11.2232	101
chr12	10028971	10029218	GSE124008_Akerberg_2019_GSM3518657_F_Tbx5_fb1_ChIP_Ventricles_E12.5_SRR8335335_peak_8744	94	.	6.14289	12.2507	9.42267	155
chr12	10122188	10122486	GSE124008_Akerberg_2019_GSM3518657_F_Tbx5_fb1_ChIP_Ventricles_E12.5_SRR8335335_peak_8745	174	.	10.4548	20.5611	17.4301	157
chr12	10128158	10128426	GSE124008_Akerberg_2019_GSM3518657_F_Tbx5_fb1_ChIP_Ventricles_E12.5_SRR8335335_peak_8746	80	.	6.65305	10.7838	8.01531	138
chr12	10196857	10197003	GSE124008_Akerberg_2019_GSM3518657_F_Tbx5_fb1_ChIP_Ventricles_E12.5_SRR8335335_peak_8747	50	.	5.2274	7.56521	5.00071	116
chr12	10230929	10231146	GSE124008_Akerberg_2019_GSM3518657_F_Tbx5_fb1_ChIP_Ventricles_E12.5_SRR8335335_peak_8748	51	.	4.60717	7.73134	5.16135	123
chr12	10390691	10391329	GSE124008_Akerberg_2019_GSM3518657_F_Tbx5_fb1_ChIP_Ventricles_E12.5_SRR8335335_peak_8749	253	.	13.2286	28.6107	25.3101	246
chr12	10482321	10482636	GSE124008_Akerberg_2019_GSM3518657_F_Tbx5_fb1_ChIP_Ventricles_E12.5_SRR8335335_peak_8750	399	.	18.0583	43.5484	39.9977	230
chr12	10525009	10525290	GSE124008_Akerberg_2019_GSM3518657_F_Tbx5_fb1_ChIP_Ventricles_E12.5_SRR8335335_peak_8751	491	.	20.7879	52.7908	49.1261	227
chr12	10529075	10529358	GSE124008_Akerberg_2019_GSM3518657_F_Tbx5_fb1_ChIP_Ventricles_E12.5_SRR8335335_peak_8752	224	.	12.2186	25.7179	22.4757	113
chr12	11231634	11231934	GSE124008_Akerberg_2019_GSM3518657_F_Tbx5_fb1_ChIP_Ventricles_E12.5_SRR8335335_peak_8756	323	.	11.5191	35.8119	32.3823	174
chr12	11232419	11232661	GSE124008_Akerberg_2019_GSM3518657_F_Tbx5_fb1_ChIP_Ventricles_E12.5_SRR8335335_peak_8757	80	.	6.65305	10.7838	8.01531	118
chr12	11266158	11266611	GSE124008_Akerberg_2019_GSM3518657_F_Tbx5_fb1_ChIP_Ventricles_E12.5_SRR8335335_peak_8758	137	.	9.02915	16.7215	13.708	306
chr12	11273192	11273464	GSE124008_Akerberg_2019_GSM3518657_F_Tbx5_fb1_ChIP_Ventricles_E12.5_SRR8335335_peak_8759	155	.	8.37493	18.5738	15.5111	101
chr12	11391712	11391887	GSE124008_Akerberg_2019_GSM3518657_F_Tbx5_fb1_ChIP_Ventricles_E12.5_SRR8335335_peak_8760	147	.	9.39894	17.8067	14.7728	110
chr12	11455907	11456087	GSE124008_Akerberg_2019_GSM3518657_F_Tbx5_fb1_ChIP_Ventricles_E12.5_SRR8335335_peak_8761	90	.	7.08677	11.8516	9.05152	212
chr12	12179113	12179891	GSE124008_Akerberg_2019_GSM3518657_F_Tbx5_fb1_ChIP_Ventricles_E12.5_SRR8335335_peak_8762	429	.	16.7171	46.5201	42.9331	609
chr12	12180738	12181393	GSE124008_Akerberg_2019_GSM3518657_F_Tbx5_fb1_ChIP_Ventricles_E12.5_SRR8335335_peak_8763	172	.	10.3388	20.3689	17.2549	140
chr12	12262033	12262293	GSE124008_Akerberg_2019_GSM3518657_F_Tbx5_fb1_ChIP_Ventricles_E12.5_SRR8335335_peak_8764	90	.	7.12827	11.9189	9.0948	215
chr12	12266324	12266486	GSE124008_Akerberg_2019_GSM3518657_F_Tbx5_fb1_ChIP_Ventricles_E12.5_SRR8335335_peak_8767	105	.	7.05835	13.4428	10.5575	179
chr12	12272801	12273097	GSE124008_Akerberg_2019_GSM3518657_F_Tbx5_fb1_ChIP_Ventricles_E12.5_SRR8335335_peak_8768	502	.	20.5294	53.9593	50.2801	203
chr12	12274121	12274449	GSE124008_Akerberg_2019_GSM3518657_F_Tbx5_fb1_ChIP_Ventricles_E12.5_SRR8335335_peak_8769	1153	.	38.9679	119.618	115.333	209
chr12	12301357	12301776	GSE124008_Akerberg_2019_GSM3518657_F_Tbx5_fb1_ChIP_Ventricles_E12.5_SRR8335335_peak_8771	411	.	18.3279	44.7485	41.1862	254
chr12	12306800	12307284	GSE124008_Akerberg_2019_GSM3518657_F_Tbx5_fb1_ChIP_Ventricles_E12.5_SRR8335335_peak_8772	812	.	27.3221	85.2782	81.2735	590
chr12	12312768	12313131	GSE124008_Akerberg_2019_GSM3518657_F_Tbx5_fb1_ChIP_Ventricles_E12.5_SRR8335335_peak_8773	313	.	12.2858	34.7348	31.316	215
chr12	12334557	12334839	GSE124008_Akerberg_2019_GSM3518657_F_Tbx5_fb1_ChIP_Ventricles_E12.5_SRR8335335_peak_8775	338	.	15.6202	37.2597	33.8069	169
chr12	12354283	12354649	GSE124008_Akerberg_2019_GSM3518657_F_Tbx5_fb1_ChIP_Ventricles_E12.5_SRR8335335_peak_8776	112	.	8.03168	14.1939	11.2899	241
chr12	12356428	12357180	GSE124008_Akerberg_2019_GSM3518657_F_Tbx5_fb1_ChIP_Ventricles_E12.5_SRR8335335_peak_8777	863	.	31.3644	90.3646	86.3128	666
chr12	12509190	12509901	GSE124008_Akerberg_2019_GSM3518657_F_Tbx5_fb1_ChIP_Ventricles_E12.5_SRR8335335_peak_8779	1572	.	46.6497	161.839	157.276	380
chr12	12528201	12528485	GSE124008_Akerberg_2019_GSM3518657_F_Tbx5_fb1_ChIP_Ventricles_E12.5_SRR8335335_peak_8780	76	.	5.94387	10.3564	7.63596	208
chr12	12549687	12550105	GSE124008_Akerberg_2019_GSM3518657_F_Tbx5_fb1_ChIP_Ventricles_E12.5_SRR8335335_peak_8781	1953	.	56.2327	200.108	195.324	218
chr12	12581308	12581777	GSE124008_Akerberg_2019_GSM3518657_F_Tbx5_fb1_ChIP_Ventricles_E12.5_SRR8335335_peak_8782	79	.	6.57926	10.6647	7.92598	429
chr12	12594540	12595048	GSE124008_Akerberg_2019_GSM3518657_F_Tbx5_fb1_ChIP_Ventricles_E12.5_SRR8335335_peak_8783	1878	.	43.0002	192.64	187.895	276
chr12	12683929	12684133	GSE124008_Akerberg_2019_GSM3518657_F_Tbx5_fb1_ChIP_Ventricles_E12.5_SRR8335335_peak_8785	68	.	6.10931	9.56835	6.89595	106
chr12	12768696	12768944	GSE124008_Akerberg_2019_GSM3518657_F_Tbx5_fb1_ChIP_Ventricles_E12.5_SRR8335335_peak_8786	48	.	4.74979	7.37438	4.87254	112
chr12	12904796	12905006	GSE124008_Akerberg_2019_GSM3518657_F_Tbx5_fb1_ChIP_Ventricles_E12.5_SRR8335335_peak_8788	105	.	7.05835	13.4428	10.5575	337
chr12	12941770	12941999	GSE124008_Akerberg_2019_GSM3518657_F_Tbx5_fb1_ChIP_Ventricles_E12.5_SRR8335335_peak_8789	69	.	6.17784	9.67828	6.97094	712
chr12	12942297	12942641	GSE124008_Akerberg_2019_GSM3518657_F_Tbx5_fb1_ChIP_Ventricles_E12.5_SRR8335335_peak_8790	49	.	5.16942	7.47351	4.95543	127
chr12	12995273	12995537	GSE124008_Akerberg_2019_GSM3518657_F_Tbx5_fb1_ChIP_Ventricles_E12.5_SRR8335335_peak_8791	159	.	9.86889	19.0777	15.9997	180
chr12	13083618	13084087	GSE124008_Akerberg_2019_GSM3518657_F_Tbx5_fb1_ChIP_Ventricles_E12.5_SRR8335335_peak_8792	623	.	24.7113	66.1366	62.3168	601
chr12	13198164	13198594	GSE124008_Akerberg_2019_GSM3518657_F_Tbx5_fb1_ChIP_Ventricles_E12.5_SRR8335335_peak_8794	1246	.	41.344	129.049	124.693	278
chr12	13208405	13208646	GSE124008_Akerberg_2019_GSM3518657_F_Tbx5_fb1_ChIP_Ventricles_E12.5_SRR8335335_peak_8795	149	.	9.50436	17.9806	14.9233	153
chr12	13215027	13215172	GSE124008_Akerberg_2019_GSM3518657_F_Tbx5_fb1_ChIP_Ventricles_E12.5_SRR8335335_peak_8796	36	.	4.46291	6.11055	3.69779	123
chr12	13224317	13224560	GSE124008_Akerberg_2019_GSM3518657_F_Tbx5_fb1_ChIP_Ventricles_E12.5_SRR8335335_peak_8797	213	.	11.8805	24.5743	21.3484	185
chr12	13269153	13269364	GSE124008_Akerberg_2019_GSM3518657_F_Tbx5_fb1_ChIP_Ventricles_E12.5_SRR8335335_peak_8799	59	.	5.70262	8.60461	5.96344	77
chr12	13441695	13442090	GSE124008_Akerberg_2019_GSM3518657_F_Tbx5_fb1_ChIP_Ventricles_E12.5_SRR8335335_peak_8801	713	.	23.7755	75.2116	71.3029	301
chr12	13446319	13446467	GSE124008_Akerberg_2019_GSM3518657_F_Tbx5_fb1_ChIP_Ventricles_E12.5_SRR8335335_peak_8802	50	.	5.2274	7.56521	5.00071	119
chr12	13497384	13497825	GSE124008_Akerberg_2019_GSM3518657_F_Tbx5_fb1_ChIP_Ventricles_E12.5_SRR8335335_peak_8803	240	.	12.8309	27.3358	24.0534	237
chr12	13576828	13577001	GSE124008_Akerberg_2019_GSM3518657_F_Tbx5_fb1_ChIP_Ventricles_E12.5_SRR8335335_peak_8804	40	.	4.75218	6.56298	4.08516	127
chr12	13746136	13746273	GSE124008_Akerberg_2019_GSM3518657_F_Tbx5_fb1_ChIP_Ventricles_E12.5_SRR8335335_peak_8805	40	.	4.69947	6.48038	4.04655	148
chr12	13809324	13809543	GSE124008_Akerberg_2019_GSM3518657_F_Tbx5_fb1_ChIP_Ventricles_E12.5_SRR8335335_peak_8806	144	.	8.8804	17.4372	14.4122	146
chr12	13839254	13839398	GSE124008_Akerberg_2019_GSM3518657_F_Tbx5_fb1_ChIP_Ventricles_E12.5_SRR8335335_peak_8807	49	.	5.16942	7.47351	4.95543	126
chr12	13845068	13845391	GSE124008_Akerberg_2019_GSM3518657_F_Tbx5_fb1_ChIP_Ventricles_E12.5_SRR8335335_peak_8808	218	.	9.82862	25.0636	21.8293	189
chr12	14032209	14032443	GSE124008_Akerberg_2019_GSM3518657_F_Tbx5_fb1_ChIP_Ventricles_E12.5_SRR8335335_peak_8809	238	.	12.6886	27.0977	23.8272	165
chr12	14152500	14152762	GSE124008_Akerberg_2019_GSM3518657_F_Tbx5_fb1_ChIP_Ventricles_E12.5_SRR8335335_peak_8811	46	.	4.96418	7.14944	4.6512	171
chr12	14175137	14175349	GSE124008_Akerberg_2019_GSM3518657_F_Tbx5_fb1_ChIP_Ventricles_E12.5_SRR8335335_peak_8812	51	.	4.60717	7.73134	5.16135	143
chr12	14747881	14748186	GSE124008_Akerberg_2019_GSM3518657_F_Tbx5_fb1_ChIP_Ventricles_E12.5_SRR8335335_peak_8813	656	.	25.6618	69.5075	65.654	545
chr12	14754430	14754606	GSE124008_Akerberg_2019_GSM3518657_F_Tbx5_fb1_ChIP_Ventricles_E12.5_SRR8335335_peak_8814	90	.	7.12827	11.9189	9.0948	157
chr12	15034473	15034689	GSE124008_Akerberg_2019_GSM3518657_F_Tbx5_fb1_ChIP_Ventricles_E12.5_SRR8335335_peak_8815	95	.	6.68686	12.3903	9.55338	112
chr12	15076056	15076215	GSE124008_Akerberg_2019_GSM3518657_F_Tbx5_fb1_ChIP_Ventricles_E12.5_SRR8335335_peak_8817	59	.	5.70262	8.60461	5.96344	149
chr12	15245824	15246103	GSE124008_Akerberg_2019_GSM3518657_F_Tbx5_fb1_ChIP_Ventricles_E12.5_SRR8335335_peak_8818	125	.	8.55393	15.4845	12.5138	160
chr12	15322124	15322325	GSE124008_Akerberg_2019_GSM3518657_F_Tbx5_fb1_ChIP_Ventricles_E12.5_SRR8335335_peak_8819	100	.	7.51916	12.9445	10.0931	214
chr12	15593177	15593318	GSE124008_Akerberg_2019_GSM3518657_F_Tbx5_fb1_ChIP_Ventricles_E12.5_SRR8335335_peak_8821	74	.	6.02694	10.1283	7.41726	202
chr12	15594636	15594830	GSE124008_Akerberg_2019_GSM3518657_F_Tbx5_fb1_ChIP_Ventricles_E12.5_SRR8335335_peak_8822	41	.	4.65164	6.65635	4.16733	141
chr12	15617291	15617650	GSE124008_Akerberg_2019_GSM3518657_F_Tbx5_fb1_ChIP_Ventricles_E12.5_SRR8335335_peak_8823	163	.	9.18521	19.4818	16.3848	203
chr12	15636813	15637052	GSE124008_Akerberg_2019_GSM3518657_F_Tbx5_fb1_ChIP_Ventricles_E12.5_SRR8335335_peak_8824	281	.	13.835	31.5331	28.1757	327
chr12	15653399	15653796	GSE124008_Akerberg_2019_GSM3518657_F_Tbx5_fb1_ChIP_Ventricles_E12.5_SRR8335335_peak_8826	174	.	10.4548	20.5611	17.4301	266
chr12	15798144	15798375	GSE124008_Akerberg_2019_GSM3518657_F_Tbx5_fb1_ChIP_Ventricles_E12.5_SRR8335335_peak_8827	76	.	5.5286	10.3721	7.64953	141
chr12	15811786	15812045	GSE124008_Akerberg_2019_GSM3518657_F_Tbx5_fb1_ChIP_Ventricles_E12.5_SRR8335335_peak_8829	79	.	6.57926	10.6647	7.92598	73
chr12	15815952	15815994	GSE124008_Akerberg_2019_GSM3518657_F_Tbx5_fb1_ChIP_Ventricles_E12.5_SRR8335335_peak_8830	80	.	6.65305	10.7838	8.01531	241
chr12	15816147	15816226	GSE124008_Akerberg_2019_GSM3518657_F_Tbx5_fb1_ChIP_Ventricles_E12.5_SRR8335335_peak_8831	54	.	5.3555	8.05198	5.47577	235
chr12	15816758	15817289	GSE124008_Akerberg_2019_GSM3518657_F_Tbx5_fb1_ChIP_Ventricles_E12.5_SRR8335335_peak_8832	319	.	13.7452	35.4044	31.9814	343
chr12	15849795	15850244	GSE124008_Akerberg_2019_GSM3518657_F_Tbx5_fb1_ChIP_Ventricles_E12.5_SRR8335335_peak_8833	1246	.	41.344	129.049	124.693	318
chr12	16006715	16006971	GSE124008_Akerberg_2019_GSM3518657_F_Tbx5_fb1_ChIP_Ventricles_E12.5_SRR8335335_peak_8837	80	.	6.65305	10.7838	8.01531	137
chr12	16009824	16010053	GSE124008_Akerberg_2019_GSM3518657_F_Tbx5_fb1_ChIP_Ventricles_E12.5_SRR8335335_peak_8838	102	.	7.60349	13.0818	10.2063	140
chr12	16016570	16017158	GSE124008_Akerberg_2019_GSM3518657_F_Tbx5_fb1_ChIP_Ventricles_E12.5_SRR8335335_peak_8839	2602	.	73.1836	265.331	260.205	368
chr12	16021508	16021727	GSE124008_Akerberg_2019_GSM3518657_F_Tbx5_fb1_ChIP_Ventricles_E12.5_SRR8335335_peak_8840	137	.	9.02915	16.7215	13.708	190
chr12	16185451	16185863	GSE124008_Akerberg_2019_GSM3518657_F_Tbx5_fb1_ChIP_Ventricles_E12.5_SRR8335335_peak_8842	863	.	31.3644	90.3646	86.3128	214
chr12	16249300	16249464	GSE124008_Akerberg_2019_GSM3518657_F_Tbx5_fb1_ChIP_Ventricles_E12.5_SRR8335335_peak_8843	102	.	7.60349	13.0818	10.2063	180
chr12	16255081	16255536	GSE124008_Akerberg_2019_GSM3518657_F_Tbx5_fb1_ChIP_Ventricles_E12.5_SRR8335335_peak_8844	1341	.	43.7201	138.605	134.184	242
chr12	16270819	16271459	GSE124008_Akerberg_2019_GSM3518657_F_Tbx5_fb1_ChIP_Ventricles_E12.5_SRR8335335_peak_8845	673	.	26.137	71.2049	67.3344	292
chr12	16278142	16278323	GSE124008_Akerberg_2019_GSM3518657_F_Tbx5_fb1_ChIP_Ventricles_E12.5_SRR8335335_peak_8847	135	.	8.929	16.5567	13.5634	88
chr12	16391905	16392317	GSE124008_Akerberg_2019_GSM3518657_F_Tbx5_fb1_ChIP_Ventricles_E12.5_SRR8335335_peak_8849	186	.	10.8664	21.775	18.6239	237
chr12	16428254	16428540	GSE124008_Akerberg_2019_GSM3518657_F_Tbx5_fb1_ChIP_Ventricles_E12.5_SRR8335335_peak_8850	218	.	10.7733	25.0337	21.8007	206
chr12	16463502	16463810	GSE124008_Akerberg_2019_GSM3518657_F_Tbx5_fb1_ChIP_Ventricles_E12.5_SRR8335335_peak_8851	54	.	4.45056	8.04886	5.47577	200
chr12	16536763	16537010	GSE124008_Akerberg_2019_GSM3518657_F_Tbx5_fb1_ChIP_Ventricles_E12.5_SRR8335335_peak_8852	112	.	7.9891	14.1243	11.2232	152
chr12	16551317	16551361	GSE124008_Akerberg_2019_GSM3518657_F_Tbx5_fb1_ChIP_Ventricles_E12.5_SRR8335335_peak_8853	32	.	4.27696	5.60135	3.21137	132
chr12	16591427	16591793	GSE124008_Akerberg_2019_GSM3518657_F_Tbx5_fb1_ChIP_Ventricles_E12.5_SRR8335335_peak_8854	354	.	16.6326	38.9723	35.4856	254
chr12	16649858	16650332	GSE124008_Akerberg_2019_GSM3518657_F_Tbx5_fb1_ChIP_Ventricles_E12.5_SRR8335335_peak_8855	200	.	11.4052	23.2187	20.023	258
chr12	16653535	16653754	GSE124008_Akerberg_2019_GSM3518657_F_Tbx5_fb1_ChIP_Ventricles_E12.5_SRR8335335_peak_8856	89	.	7.04921	11.7907	8.99313	191
chr12	16770821	16771114	GSE124008_Akerberg_2019_GSM3518657_F_Tbx5_fb1_ChIP_Ventricles_E12.5_SRR8335335_peak_8857	140	.	7.06853	17.06	14.0387	257
chr12	16800521	16800752	GSE124008_Akerberg_2019_GSM3518657_F_Tbx5_fb1_ChIP_Ventricles_E12.5_SRR8335335_peak_8858	113	.	8.07871	14.2708	11.3451	113
chr12	16850990	16851149	GSE124008_Akerberg_2019_GSM3518657_F_Tbx5_fb1_ChIP_Ventricles_E12.5_SRR8335335_peak_8860	32	.	4.27696	5.60135	3.21137	129
chr12	16869283	16869743	GSE124008_Akerberg_2019_GSM3518657_F_Tbx5_fb1_ChIP_Ventricles_E12.5_SRR8335335_peak_8862	786	.	20.682	82.5941	78.6172	480
chr12	16870353	16870526	GSE124008_Akerberg_2019_GSM3518657_F_Tbx5_fb1_ChIP_Ventricles_E12.5_SRR8335335_peak_8863	112	.	7.9891	14.1243	11.2232	174
chr12	16894404	16894648	GSE124008_Akerberg_2019_GSM3518657_F_Tbx5_fb1_ChIP_Ventricles_E12.5_SRR8335335_peak_8865	51	.	4.60717	7.73134	5.16135	284
chr12	16894894	16895202	GSE124008_Akerberg_2019_GSM3518657_F_Tbx5_fb1_ChIP_Ventricles_E12.5_SRR8335335_peak_8866	59	.	5.70262	8.60461	5.96344	196
chr12	16898945	16899076	GSE124008_Akerberg_2019_GSM3518657_F_Tbx5_fb1_ChIP_Ventricles_E12.5_SRR8335335_peak_8867	94	.	6.14289	12.2507	9.42267	123
chr12	17084766	17084880	GSE124008_Akerberg_2019_GSM3518657_F_Tbx5_fb1_ChIP_Ventricles_E12.5_SRR8335335_peak_8869	113	.	8.07871	14.2708	11.3451	97
chr12	17266827	17266987	GSE124008_Akerberg_2019_GSM3518657_F_Tbx5_fb1_ChIP_Ventricles_E12.5_SRR8335335_peak_8872	135	.	8.929	16.5567	13.5634	214
chr12	17277892	17278198	GSE124008_Akerberg_2019_GSM3518657_F_Tbx5_fb1_ChIP_Ventricles_E12.5_SRR8335335_peak_8873	268	.	13.7813	30.1604	26.8186	204
chr12	17318013	17318256	GSE124008_Akerberg_2019_GSM3518657_F_Tbx5_fb1_ChIP_Ventricles_E12.5_SRR8335335_peak_8874	40	.	3.92696	6.50487	4.0697	170
chr12	17394667	17394788	GSE124008_Akerberg_2019_GSM3518657_F_Tbx5_fb1_ChIP_Ventricles_E12.5_SRR8335335_peak_8875	32	.	4.27696	5.60135	3.21137	147
chr12	17420437	17420638	GSE124008_Akerberg_2019_GSM3518657_F_Tbx5_fb1_ChIP_Ventricles_E12.5_SRR8335335_peak_8877	59	.	5.63937	8.50379	5.90279	312
chr12	17449646	17450036	GSE124008_Akerberg_2019_GSM3518657_F_Tbx5_fb1_ChIP_Ventricles_E12.5_SRR8335335_peak_8878	1026	.	33.4072	106.868	102.68	285
chr12	17484541	17484810	GSE124008_Akerberg_2019_GSM3518657_F_Tbx5_fb1_ChIP_Ventricles_E12.5_SRR8335335_peak_8880	310	.	15.207	34.5062	31.0898	161
chr12	17496179	17496443	GSE124008_Akerberg_2019_GSM3518657_F_Tbx5_fb1_ChIP_Ventricles_E12.5_SRR8335335_peak_8881	174	.	10.4548	20.5611	17.4301	243
chr12	17544742	17545482	GSE124008_Akerberg_2019_GSM3518657_F_Tbx5_fb1_ChIP_Ventricles_E12.5_SRR8335335_peak_8882	105	.	7.58695	13.4667	10.5788	656
chr12	17554240	17554384	GSE124008_Akerberg_2019_GSM3518657_F_Tbx5_fb1_ChIP_Ventricles_E12.5_SRR8335335_peak_8883	67	.	5.57238	9.37765	6.72124	156
chr12	17668992	17669435	GSE124008_Akerberg_2019_GSM3518657_F_Tbx5_fb1_ChIP_Ventricles_E12.5_SRR8335335_peak_8884	161	.	9.97958	19.2608	16.166	400
chr12	17690667	17691123	GSE124008_Akerberg_2019_GSM3518657_F_Tbx5_fb1_ChIP_Ventricles_E12.5_SRR8335335_peak_8885	265	.	13.6285	29.9039	26.578	358
chr12	17727781	17727946	GSE124008_Akerberg_2019_GSM3518657_F_Tbx5_fb1_ChIP_Ventricles_E12.5_SRR8335335_peak_8888	102	.	7.60349	13.0818	10.2063	176
chr12	17733361	17733517	GSE124008_Akerberg_2019_GSM3518657_F_Tbx5_fb1_ChIP_Ventricles_E12.5_SRR8335335_peak_8889	102	.	7.60349	13.0818	10.2063	171
chr12	17769464	17769971	GSE124008_Akerberg_2019_GSM3518657_F_Tbx5_fb1_ChIP_Ventricles_E12.5_SRR8335335_peak_8891	381	.	16.9591	41.6841	38.1636	279
chr12	17881685	17881983	GSE124008_Akerberg_2019_GSM3518657_F_Tbx5_fb1_ChIP_Ventricles_E12.5_SRR8335335_peak_8892	102	.	7.60349	13.0818	10.2063	528
chr12	17882261	17882359	GSE124008_Akerberg_2019_GSM3518657_F_Tbx5_fb1_ChIP_Ventricles_E12.5_SRR8335335_peak_8892	102	.	7.60349	13.0818	10.2063	528
chr12	21087912	21088013	GSE124008_Akerberg_2019_GSM3518657_F_Tbx5_fb1_ChIP_Ventricles_E12.5_SRR8335335_peak_8895	40	.	4.75218	6.56298	4.08516	163
chr12	21111809	21111953	GSE124008_Akerberg_2019_GSM3518657_F_Tbx5_fb1_ChIP_Ventricles_E12.5_SRR8335335_peak_8896	59	.	5.70262	8.60461	5.96344	204
chr12	21135961	21136343	GSE124008_Akerberg_2019_GSM3518657_F_Tbx5_fb1_ChIP_Ventricles_E12.5_SRR8335335_peak_8897	100	.	7.51916	12.9445	10.0931	304
chr12	21168254	21168606	GSE124008_Akerberg_2019_GSM3518657_F_Tbx5_fb1_ChIP_Ventricles_E12.5_SRR8335335_peak_8898	502	.	20.5294	53.9593	50.2801	236
chr12	21198217	21198510	GSE124008_Akerberg_2019_GSM3518657_F_Tbx5_fb1_ChIP_Ventricles_E12.5_SRR8335335_peak_8899	137	.	8.17283	16.7285	13.7106	120
chr12	21203765	21203913	GSE124008_Akerberg_2019_GSM3518657_F_Tbx5_fb1_ChIP_Ventricles_E12.5_SRR8335335_peak_8900	40	.	4.75218	6.56298	4.08516	154
chr12	21204811	21205013	GSE124008_Akerberg_2019_GSM3518657_F_Tbx5_fb1_ChIP_Ventricles_E12.5_SRR8335335_peak_8901	49	.	4.8294	7.50494	4.97966	197
chr12	21213896	21214187	GSE124008_Akerberg_2019_GSM3518657_F_Tbx5_fb1_ChIP_Ventricles_E12.5_SRR8335335_peak_8902	224	.	12.2186	25.7179	22.4757	180
chr12	21285819	21286179	GSE124008_Akerberg_2019_GSM3518657_F_Tbx5_fb1_ChIP_Ventricles_E12.5_SRR8335335_peak_8904	132	.	7.37147	16.2523	13.2683	282
chr12	21372921	21373159	GSE124008_Akerberg_2019_GSM3518657_F_Tbx5_fb1_ChIP_Ventricles_E12.5_SRR8335335_peak_8905	100	.	7.51916	12.9445	10.0931	718
chr12	21373544	21373913	GSE124008_Akerberg_2019_GSM3518657_F_Tbx5_fb1_ChIP_Ventricles_E12.5_SRR8335335_peak_8905	100	.	7.51916	12.9445	10.0931	718
chr12	21417336	21417516	GSE124008_Akerberg_2019_GSM3518657_F_Tbx5_fb1_ChIP_Ventricles_E12.5_SRR8335335_peak_8907	59	.	5.63937	8.50379	5.90279	247
chr12	21417895	21418036	GSE124008_Akerberg_2019_GSM3518657_F_Tbx5_fb1_ChIP_Ventricles_E12.5_SRR8335335_peak_8908	74	.	6.24808	10.1307	7.41726	140
chr12	21472546	21472846	GSE124008_Akerberg_2019_GSM3518657_F_Tbx5_fb1_ChIP_Ventricles_E12.5_SRR8335335_peak_8909	340	.	16.1574	37.4709	34.0061	250
```
