## Supplemental Data File 1 for "A gene desert required for regulatory control of pleiotropic *Shox2* expression and embryonic survival": Int_Akerberg_2019_Tbx5.narrowPeak (part 2 of 6)

```
chr12	21490402	21490687	GSE124008_Akerberg_2019_GSM3518657_F_Tbx5_fb1_ChIP_Ventricles_E12.5_SRR8335335_peak_8910	90	.	7.12827	11.9189	9.0948	130
chr12	21510340	21510496	GSE124008_Akerberg_2019_GSM3518657_F_Tbx5_fb1_ChIP_Ventricles_E12.5_SRR8335335_peak_8911	50	.	5.2274	7.56521	5.00071	106
chr12	21528310	21528506	GSE124008_Akerberg_2019_GSM3518657_F_Tbx5_fb1_ChIP_Ventricles_E12.5_SRR8335335_peak_8912	59	.	5.70262	8.60461	5.96344	110
chr12	21528742	21528917	GSE124008_Akerberg_2019_GSM3518657_F_Tbx5_fb1_ChIP_Ventricles_E12.5_SRR8335335_peak_8913	125	.	8.55393	15.4845	12.5138	145
chr12	24464812	24465053	GSE124008_Akerberg_2019_GSM3518657_F_Tbx5_fb1_ChIP_Ventricles_E12.5_SRR8335335_peak_8915	40	.	4.75218	6.56298	4.08516	211
chr12	24498471	24498634	GSE124008_Akerberg_2019_GSM3518657_F_Tbx5_fb1_ChIP_Ventricles_E12.5_SRR8335335_peak_8916	50	.	5.2274	7.56521	5.00071	163
chr12	24525169	24525315	GSE124008_Akerberg_2019_GSM3518657_F_Tbx5_fb1_ChIP_Ventricles_E12.5_SRR8335335_peak_8918	90	.	7.08677	11.8516	9.05152	124
chr12	24548881	24549249	GSE124008_Akerberg_2019_GSM3518657_F_Tbx5_fb1_ChIP_Ventricles_E12.5_SRR8335335_peak_8919	325	.	15.6822	35.9821	32.5412	173
chr12	24563507	24563812	GSE124008_Akerberg_2019_GSM3518657_F_Tbx5_fb1_ChIP_Ventricles_E12.5_SRR8335335_peak_8920	90	.	7.12827	11.9189	9.0948	178
chr12	24571937	24572085	GSE124008_Akerberg_2019_GSM3518657_F_Tbx5_fb1_ChIP_Ventricles_E12.5_SRR8335335_peak_8921	50	.	5.2274	7.56521	5.00071	178
chr12	24572446	24572714	GSE124008_Akerberg_2019_GSM3518657_F_Tbx5_fb1_ChIP_Ventricles_E12.5_SRR8335335_peak_8922	50	.	5.2274	7.56521	5.00071	169
chr12	24651170	24651606	GSE124008_Akerberg_2019_GSM3518657_F_Tbx5_fb1_ChIP_Ventricles_E12.5_SRR8335335_peak_8924	80	.	6.65305	10.7838	8.01531	200
chr12	24830831	24830892	GSE124008_Akerberg_2019_GSM3518657_F_Tbx5_fb1_ChIP_Ventricles_E12.5_SRR8335335_peak_8926	40	.	4.75218	6.56298	4.08516	34
chr12	24831133	24831383	GSE124008_Akerberg_2019_GSM3518657_F_Tbx5_fb1_ChIP_Ventricles_E12.5_SRR8335335_peak_8927	40	.	4.75218	6.56298	4.08516	107
chr12	24831458	24831547	GSE124008_Akerberg_2019_GSM3518657_F_Tbx5_fb1_ChIP_Ventricles_E12.5_SRR8335335_peak_8927	40	.	4.75218	6.56298	4.08516	107
chr12	24831642	24831734	GSE124008_Akerberg_2019_GSM3518657_F_Tbx5_fb1_ChIP_Ventricles_E12.5_SRR8335335_peak_8928	102	.	7.60349	13.0818	10.2063	189
chr12	24842500	24842682	GSE124008_Akerberg_2019_GSM3518657_F_Tbx5_fb1_ChIP_Ventricles_E12.5_SRR8335335_peak_8930	40	.	4.69947	6.48038	4.04655	111
chr12	24843702	24843947	GSE124008_Akerberg_2019_GSM3518657_F_Tbx5_fb1_ChIP_Ventricles_E12.5_SRR8335335_peak_8931	74	.	6.24808	10.1307	7.41726	183
chr12	24879825	24880059	GSE124008_Akerberg_2019_GSM3518657_F_Tbx5_fb1_ChIP_Ventricles_E12.5_SRR8335335_peak_8933	126	.	7.80133	15.6129	12.6365	234
chr12	24912241	24912570	GSE124008_Akerberg_2019_GSM3518657_F_Tbx5_fb1_ChIP_Ventricles_E12.5_SRR8335335_peak_8936	312	.	11.2573	34.618	31.2005	197
chr12	24944624	24945069	GSE124008_Akerberg_2019_GSM3518657_F_Tbx5_fb1_ChIP_Ventricles_E12.5_SRR8335335_peak_8937	527	.	20.0898	56.4746	52.7629	262
chr12	24959095	24959236	GSE124008_Akerberg_2019_GSM3518657_F_Tbx5_fb1_ChIP_Ventricles_E12.5_SRR8335335_peak_8938	49	.	4.8294	7.50494	4.97966	380
chr12	24963374	24963655	GSE124008_Akerberg_2019_GSM3518657_F_Tbx5_fb1_ChIP_Ventricles_E12.5_SRR8335335_peak_8939	50	.	5.07452	7.60462	5.03743	74
chr12	24974791	24974978	GSE124008_Akerberg_2019_GSM3518657_F_Tbx5_fb1_ChIP_Ventricles_E12.5_SRR8335335_peak_8940	68	.	6.10931	9.56835	6.89595	164
chr12	24985296	24985482	GSE124008_Akerberg_2019_GSM3518657_F_Tbx5_fb1_ChIP_Ventricles_E12.5_SRR8335335_peak_8941	69	.	6.14187	9.62057	6.94317	184
chr12	24988398	24988672	GSE124008_Akerberg_2019_GSM3518657_F_Tbx5_fb1_ChIP_Ventricles_E12.5_SRR8335335_peak_8943	110	.	7.61178	13.9358	11.0445	159
chr12	25073436	25073911	GSE124008_Akerberg_2019_GSM3518657_F_Tbx5_fb1_ChIP_Ventricles_E12.5_SRR8335335_peak_8944	254	.	13.3061	28.7405	25.4299	282
chr12	25094768	25095331	GSE124008_Akerberg_2019_GSM3518657_F_Tbx5_fb1_ChIP_Ventricles_E12.5_SRR8335335_peak_8945	76	.	5.5286	10.3721	7.64953	178
chr12	25096107	25096218	GSE124008_Akerberg_2019_GSM3518657_F_Tbx5_fb1_ChIP_Ventricles_E12.5_SRR8335335_peak_8946	35	.	4.20989	5.95604	3.55109	105
chr12	25096330	25096520	GSE124008_Akerberg_2019_GSM3518657_F_Tbx5_fb1_ChIP_Ventricles_E12.5_SRR8335335_peak_8946	35	.	4.20989	5.95604	3.55109	105
chr12	25096838	25097075	GSE124008_Akerberg_2019_GSM3518657_F_Tbx5_fb1_ChIP_Ventricles_E12.5_SRR8335335_peak_8947	116	.	8.03325	14.63	11.6948	200
chr12	25098606	25099027	GSE124008_Akerberg_2019_GSM3518657_F_Tbx5_fb1_ChIP_Ventricles_E12.5_SRR8335335_peak_8948	296	.	14.7318	33.0437	29.6521	211
chr12	25099790	25099978	GSE124008_Akerberg_2019_GSM3518657_F_Tbx5_fb1_ChIP_Ventricles_E12.5_SRR8335335_peak_8949	125	.	8.55393	15.4845	12.5138	414
chr12	25100519	25100756	GSE124008_Akerberg_2019_GSM3518657_F_Tbx5_fb1_ChIP_Ventricles_E12.5_SRR8335335_peak_8950	41	.	4.4579	6.61488	4.12866	500
chr12	25256269	25256633	GSE124008_Akerberg_2019_GSM3518657_F_Tbx5_fb1_ChIP_Ventricles_E12.5_SRR8335335_peak_8951	325	.	15.6822	35.9821	32.5412	263
chr12	25293568	25294199	GSE124008_Akerberg_2019_GSM3518657_F_Tbx5_fb1_ChIP_Ventricles_E12.5_SRR8335335_peak_8953	1303	.	36.5368	134.738	130.346	395
chr12	25297884	25298149	GSE124008_Akerberg_2019_GSM3518657_F_Tbx5_fb1_ChIP_Ventricles_E12.5_SRR8335335_peak_8954	79	.	6.61432	10.7212	7.9798	175
chr12	25329988	25330337	GSE124008_Akerberg_2019_GSM3518657_F_Tbx5_fb1_ChIP_Ventricles_E12.5_SRR8335335_peak_8956	573	.	23.2857	61.1428	57.3777	208
chr12	25407912	25408074	GSE124008_Akerberg_2019_GSM3518657_F_Tbx5_fb1_ChIP_Ventricles_E12.5_SRR8335335_peak_8957	90	.	7.12827	11.9189	9.0948	142
chr12	25599283	25599563	GSE124008_Akerberg_2019_GSM3518657_F_Tbx5_fb1_ChIP_Ventricles_E12.5_SRR8335335_peak_8960	459	.	19.843	49.6092	45.9824	181
chr12	25958878	25959088	GSE124008_Akerberg_2019_GSM3518657_F_Tbx5_fb1_ChIP_Ventricles_E12.5_SRR8335335_peak_8961	80	.	6.65305	10.7838	8.01531	154
chr12	26097050	26097233	GSE124008_Akerberg_2019_GSM3518657_F_Tbx5_fb1_ChIP_Ventricles_E12.5_SRR8335335_peak_8962	89	.	7.04921	11.7907	8.99313	157
chr12	26157741	26157902	GSE124008_Akerberg_2019_GSM3518657_F_Tbx5_fb1_ChIP_Ventricles_E12.5_SRR8335335_peak_8963	125	.	8.55393	15.4845	12.5138	119
chr12	26176296	26176788	GSE124008_Akerberg_2019_GSM3518657_F_Tbx5_fb1_ChIP_Ventricles_E12.5_SRR8335335_peak_8964	540	.	19.9013	57.7982	54.0752	341
chr12	26380008	26380225	GSE124008_Akerberg_2019_GSM3518657_F_Tbx5_fb1_ChIP_Ventricles_E12.5_SRR8335335_peak_8966	137	.	9.02915	16.7215	13.708	172
chr12	26407571	26407804	GSE124008_Akerberg_2019_GSM3518657_F_Tbx5_fb1_ChIP_Ventricles_E12.5_SRR8335335_peak_8968	49	.	4.8294	7.50494	4.97966	170
chr12	26415107	26415150	GSE124008_Akerberg_2019_GSM3518657_F_Tbx5_fb1_ChIP_Ventricles_E12.5_SRR8335335_peak_8969	59	.	5.70262	8.60461	5.96344	153
chr12	26469189	26469492	GSE124008_Akerberg_2019_GSM3518657_F_Tbx5_fb1_ChIP_Ventricles_E12.5_SRR8335335_peak_8970	100	.	7.51916	12.9445	10.0931	459
chr12	26469625	26469820	GSE124008_Akerberg_2019_GSM3518657_F_Tbx5_fb1_ChIP_Ventricles_E12.5_SRR8335335_peak_8970	100	.	7.51916	12.9445	10.0931	459
chr12	26546355	26546715	GSE124008_Akerberg_2019_GSM3518657_F_Tbx5_fb1_ChIP_Ventricles_E12.5_SRR8335335_peak_8971	295	.	14.2813	32.9452	29.5627	227
chr12	26613442	26613670	GSE124008_Akerberg_2019_GSM3518657_F_Tbx5_fb1_ChIP_Ventricles_E12.5_SRR8335335_peak_8972	49	.	4.8294	7.50494	4.97966	130
chr12	26614153	26614392	GSE124008_Akerberg_2019_GSM3518657_F_Tbx5_fb1_ChIP_Ventricles_E12.5_SRR8335335_peak_8973	213	.	11.8805	24.5743	21.3484	160
chr12	26835612	26835845	GSE124008_Akerberg_2019_GSM3518657_F_Tbx5_fb1_ChIP_Ventricles_E12.5_SRR8335335_peak_8975	40	.	4.69947	6.48038	4.04655	118
chr12	26882254	26882488	GSE124008_Akerberg_2019_GSM3518657_F_Tbx5_fb1_ChIP_Ventricles_E12.5_SRR8335335_peak_8976	113	.	8.07871	14.2708	11.3451	126
chr12	26939896	26940171	GSE124008_Akerberg_2019_GSM3518657_F_Tbx5_fb1_ChIP_Ventricles_E12.5_SRR8335335_peak_8977	243	.	9.68651	27.6721	24.3816	202
chr12	27059999	27060173	GSE124008_Akerberg_2019_GSM3518657_F_Tbx5_fb1_ChIP_Ventricles_E12.5_SRR8335335_peak_8979	40	.	4.75218	6.56298	4.08516	152
chr12	27183107	27183433	GSE124008_Akerberg_2019_GSM3518657_F_Tbx5_fb1_ChIP_Ventricles_E12.5_SRR8335335_peak_8982	288	.	11.6715	32.247	28.8764	362
chr12	27235329	27235628	GSE124008_Akerberg_2019_GSM3518657_F_Tbx5_fb1_ChIP_Ventricles_E12.5_SRR8335335_peak_8983	149	.	9.50436	17.9806	14.9233	181
chr12	27271492	27271789	GSE124008_Akerberg_2019_GSM3518657_F_Tbx5_fb1_ChIP_Ventricles_E12.5_SRR8335335_peak_8984	296	.	13.9549	33.0568	29.6642	187
chr12	27291585	27291879	GSE124008_Akerberg_2019_GSM3518657_F_Tbx5_fb1_ChIP_Ventricles_E12.5_SRR8335335_peak_8985	137	.	9.02915	16.7215	13.708	171
chr12	27303325	27303594	GSE124008_Akerberg_2019_GSM3518657_F_Tbx5_fb1_ChIP_Ventricles_E12.5_SRR8335335_peak_8986	123	.	8.45905	15.3288	12.379	191
chr12	27341562	27341741	GSE124008_Akerberg_2019_GSM3518657_F_Tbx5_fb1_ChIP_Ventricles_E12.5_SRR8335335_peak_8989	59	.	5.63937	8.50379	5.90279	144
chr12	27342594	27343292	GSE124008_Akerberg_2019_GSM3518657_F_Tbx5_fb1_ChIP_Ventricles_E12.5_SRR8335335_peak_8990	69	.	6.17784	9.67828	6.97094	121
chr12	27793818	27794138	GSE124008_Akerberg_2019_GSM3518657_F_Tbx5_fb1_ChIP_Ventricles_E12.5_SRR8335335_peak_8994	88	.	6.50619	11.6817	8.89768	164
chr12	27932082	27932234	GSE124008_Akerberg_2019_GSM3518657_F_Tbx5_fb1_ChIP_Ventricles_E12.5_SRR8335335_peak_8995	50	.	5.2274	7.56521	5.00071	115
chr12	27958769	27959134	GSE124008_Akerberg_2019_GSM3518657_F_Tbx5_fb1_ChIP_Ventricles_E12.5_SRR8335335_peak_8996	351	.	16.4482	38.6608	35.1862	204
chr12	27960190	27960444	GSE124008_Akerberg_2019_GSM3518657_F_Tbx5_fb1_ChIP_Ventricles_E12.5_SRR8335335_peak_8997	32	.	4.27696	5.60135	3.21137	425
chr12	28055561	28055789	GSE124008_Akerberg_2019_GSM3518657_F_Tbx5_fb1_ChIP_Ventricles_E12.5_SRR8335335_peak_8998	80	.	6.65305	10.7838	8.01531	175
chr12	28131788	28132041	GSE124008_Akerberg_2019_GSM3518657_F_Tbx5_fb1_ChIP_Ventricles_E12.5_SRR8335335_peak_8999	159	.	9.86889	19.0777	15.9997	321
chr12	28136220	28136509	GSE124008_Akerberg_2019_GSM3518657_F_Tbx5_fb1_ChIP_Ventricles_E12.5_SRR8335335_peak_9000	396	.	17.858	43.2094	39.6671	192
chr12	28216604	28216800	GSE124008_Akerberg_2019_GSM3518657_F_Tbx5_fb1_ChIP_Ventricles_E12.5_SRR8335335_peak_9001	59	.	5.70262	8.60461	5.96344	128
chr12	28393057	28393274	GSE124008_Akerberg_2019_GSM3518657_F_Tbx5_fb1_ChIP_Ventricles_E12.5_SRR8335335_peak_9002	69	.	6.17784	9.67828	6.97094	172
chr12	28409888	28410121	GSE124008_Akerberg_2019_GSM3518657_F_Tbx5_fb1_ChIP_Ventricles_E12.5_SRR8335335_peak_9003	114	.	7.63412	14.4142	11.4868	153
chr12	28504631	28504821	GSE124008_Akerberg_2019_GSM3518657_F_Tbx5_fb1_ChIP_Ventricles_E12.5_SRR8335335_peak_9005	100	.	7.51916	12.9445	10.0931	131
chr12	28545342	28545555	GSE124008_Akerberg_2019_GSM3518657_F_Tbx5_fb1_ChIP_Ventricles_E12.5_SRR8335335_peak_9007	113	.	8.07871	14.2708	11.3451	117
chr12	28635655	28636010	GSE124008_Akerberg_2019_GSM3518657_F_Tbx5_fb1_ChIP_Ventricles_E12.5_SRR8335335_peak_9009	112	.	8.03168	14.1939	11.2899	158
chr12	28649489	28649796	GSE124008_Akerberg_2019_GSM3518657_F_Tbx5_fb1_ChIP_Ventricles_E12.5_SRR8335335_peak_9010	47	.	4.18876	7.26401	4.76324	156
chr12	28695437	28695682	GSE124008_Akerberg_2019_GSM3518657_F_Tbx5_fb1_ChIP_Ventricles_E12.5_SRR8335335_peak_9012	90	.	7.12827	11.9189	9.0948	158
chr12	28700340	28701024	GSE124008_Akerberg_2019_GSM3518657_F_Tbx5_fb1_ChIP_Ventricles_E12.5_SRR8335335_peak_9013	954	.	29.8519	99.5523	95.4232	311
chr12	28771033	28771208	GSE124008_Akerberg_2019_GSM3518657_F_Tbx5_fb1_ChIP_Ventricles_E12.5_SRR8335335_peak_9014	40	.	4.75218	6.56298	4.08516	96
chr12	28817110	28817209	GSE124008_Akerberg_2019_GSM3518657_F_Tbx5_fb1_ChIP_Ventricles_E12.5_SRR8335335_peak_9015	68	.	5.22146	9.46695	6.80798	242
chr12	28817296	28817603	GSE124008_Akerberg_2019_GSM3518657_F_Tbx5_fb1_ChIP_Ventricles_E12.5_SRR8335335_peak_9015	68	.	5.22146	9.46695	6.80798	242
chr12	28841412	28841540	GSE124008_Akerberg_2019_GSM3518657_F_Tbx5_fb1_ChIP_Ventricles_E12.5_SRR8335335_peak_9016	49	.	4.8294	7.50494	4.97966	157
chr12	28925236	28925407	GSE124008_Akerberg_2019_GSM3518657_F_Tbx5_fb1_ChIP_Ventricles_E12.5_SRR8335335_peak_9018	79	.	6.57926	10.6647	7.92598	170
chr12	28997845	28998265	GSE124008_Akerberg_2019_GSM3518657_F_Tbx5_fb1_ChIP_Ventricles_E12.5_SRR8335335_peak_9019	1352	.	43.7051	139.687	135.259	319
chr12	29050648	29050886	GSE124008_Akerberg_2019_GSM3518657_F_Tbx5_fb1_ChIP_Ventricles_E12.5_SRR8335335_peak_9022	40	.	3.92696	6.50487	4.0697	372
chr12	29057284	29057487	GSE124008_Akerberg_2019_GSM3518657_F_Tbx5_fb1_ChIP_Ventricles_E12.5_SRR8335335_peak_9023	26	.	3.71492	4.93951	2.63126	138
chr12	29096176	29096362	GSE124008_Akerberg_2019_GSM3518657_F_Tbx5_fb1_ChIP_Ventricles_E12.5_SRR8335335_peak_9024	51	.	4.60717	7.73134	5.16135	103
chr12	29116359	29116563	GSE124008_Akerberg_2019_GSM3518657_F_Tbx5_fb1_ChIP_Ventricles_E12.5_SRR8335335_peak_9025	113	.	8.07871	14.2708	11.3451	159
chr12	29140681	29140825	GSE124008_Akerberg_2019_GSM3518657_F_Tbx5_fb1_ChIP_Ventricles_E12.5_SRR8335335_peak_9027	41	.	4.4579	6.61488	4.12866	116
chr12	29258581	29258865	GSE124008_Akerberg_2019_GSM3518657_F_Tbx5_fb1_ChIP_Ventricles_E12.5_SRR8335335_peak_9029	40	.	3.92696	6.50487	4.0697	173
chr12	29280972	29281139	GSE124008_Akerberg_2019_GSM3518657_F_Tbx5_fb1_ChIP_Ventricles_E12.5_SRR8335335_peak_9030	50	.	5.2274	7.56521	5.00071	177
chr12	29410452	29410721	GSE124008_Akerberg_2019_GSM3518657_F_Tbx5_fb1_ChIP_Ventricles_E12.5_SRR8335335_peak_9034	172	.	10.3388	20.3689	17.2549	159
chr12	29560089	29560292	GSE124008_Akerberg_2019_GSM3518657_F_Tbx5_fb1_ChIP_Ventricles_E12.5_SRR8335335_peak_9035	147	.	9.39894	17.8067	14.7728	179
chr12	29603855	29604126	GSE124008_Akerberg_2019_GSM3518657_F_Tbx5_fb1_ChIP_Ventricles_E12.5_SRR8335335_peak_9036	102	.	7.60349	13.0818	10.2063	127
chr12	29629876	29630217	GSE124008_Akerberg_2019_GSM3518657_F_Tbx5_fb1_ChIP_Ventricles_E12.5_SRR8335335_peak_9037	159	.	9.86889	19.0777	15.9997	191
chr12	29643010	29643188	GSE124008_Akerberg_2019_GSM3518657_F_Tbx5_fb1_ChIP_Ventricles_E12.5_SRR8335335_peak_9038	50	.	5.2274	7.56521	5.00071	119
chr12	29649941	29650137	GSE124008_Akerberg_2019_GSM3518657_F_Tbx5_fb1_ChIP_Ventricles_E12.5_SRR8335335_peak_9039	254	.	12.9425	28.7508	25.4387	182
chr12	29663396	29663742	GSE124008_Akerberg_2019_GSM3518657_F_Tbx5_fb1_ChIP_Ventricles_E12.5_SRR8335335_peak_9040	381	.	17.388	41.6815	38.1622	211
chr12	29686293	29686681	GSE124008_Akerberg_2019_GSM3518657_F_Tbx5_fb1_ChIP_Ventricles_E12.5_SRR8335335_peak_9041	279	.	14.0984	31.3293	27.9776	302
chr12	29694454	29694738	GSE124008_Akerberg_2019_GSM3518657_F_Tbx5_fb1_ChIP_Ventricles_E12.5_SRR8335335_peak_9042	149	.	9.50436	17.9806	14.9233	181
chr12	29708352	29708591	GSE124008_Akerberg_2019_GSM3518657_F_Tbx5_fb1_ChIP_Ventricles_E12.5_SRR8335335_peak_9044	32	.	4.27696	5.60135	3.21137	230
chr12	29789376	29789626	GSE124008_Akerberg_2019_GSM3518657_F_Tbx5_fb1_ChIP_Ventricles_E12.5_SRR8335335_peak_9045	148	.	8.54432	17.8633	14.8253	250
chr12	29796563	29796711	GSE124008_Akerberg_2019_GSM3518657_F_Tbx5_fb1_ChIP_Ventricles_E12.5_SRR8335335_peak_9047	16	.	3.32653	3.81707	1.63611	117
chr12	29809803	29810076	GSE124008_Akerberg_2019_GSM3518657_F_Tbx5_fb1_ChIP_Ventricles_E12.5_SRR8335335_peak_9048	80	.	6.65305	10.7838	8.01531	192
chr12	29838536	29838756	GSE124008_Akerberg_2019_GSM3518657_F_Tbx5_fb1_ChIP_Ventricles_E12.5_SRR8335335_peak_9049	268	.	13.7813	30.1604	26.8186	151
chr12	29936305	29936500	GSE124008_Akerberg_2019_GSM3518657_F_Tbx5_fb1_ChIP_Ventricles_E12.5_SRR8335335_peak_9050	69	.	6.17784	9.67828	6.97094	140
chr12	29937845	29938298	GSE124008_Akerberg_2019_GSM3518657_F_Tbx5_fb1_ChIP_Ventricles_E12.5_SRR8335335_peak_9051	59	.	5.70262	8.60461	5.96344	427
chr12	29965502	29965829	GSE124008_Akerberg_2019_GSM3518657_F_Tbx5_fb1_ChIP_Ventricles_E12.5_SRR8335335_peak_9052	76	.	5.94387	10.3564	7.63596	202
chr12	29974492	29975062	GSE124008_Akerberg_2019_GSM3518657_F_Tbx5_fb1_ChIP_Ventricles_E12.5_SRR8335335_peak_9053	310	.	15.207	34.5062	31.0898	403
chr12	29981757	29982089	GSE124008_Akerberg_2019_GSM3518657_F_Tbx5_fb1_ChIP_Ventricles_E12.5_SRR8335335_peak_9054	654	.	25.5124	69.2525	65.4054	177
chr12	30308525	30308959	GSE124008_Akerberg_2019_GSM3518657_F_Tbx5_fb1_ChIP_Ventricles_E12.5_SRR8335335_peak_9055	1279	.	36.4062	132.322	127.945	566
chr12	30467182	30467487	GSE124008_Akerberg_2019_GSM3518657_F_Tbx5_fb1_ChIP_Ventricles_E12.5_SRR8335335_peak_9057	387	.	15.6027	42.2738	38.7407	260
chr12	30510919	30511242	GSE124008_Akerberg_2019_GSM3518657_F_Tbx5_fb1_ChIP_Ventricles_E12.5_SRR8335335_peak_9058	79	.	6.34315	10.6449	7.91873	162
chr12	30584711	30584852	GSE124008_Akerberg_2019_GSM3518657_F_Tbx5_fb1_ChIP_Ventricles_E12.5_SRR8335335_peak_9059	59	.	5.70262	8.60461	5.96344	202
chr12	31088695	31088864	GSE124008_Akerberg_2019_GSM3518657_F_Tbx5_fb1_ChIP_Ventricles_E12.5_SRR8335335_peak_9062	90	.	7.12827	11.9189	9.0948	110
chr12	31121106	31121225	GSE124008_Akerberg_2019_GSM3518657_F_Tbx5_fb1_ChIP_Ventricles_E12.5_SRR8335335_peak_9063	79	.	6.57926	10.6647	7.92598	203
chr12	31121334	31121464	GSE124008_Akerberg_2019_GSM3518657_F_Tbx5_fb1_ChIP_Ventricles_E12.5_SRR8335335_peak_9063	79	.	6.57926	10.6647	7.92598	203
chr12	31145463	31145752	GSE124008_Akerberg_2019_GSM3518657_F_Tbx5_fb1_ChIP_Ventricles_E12.5_SRR8335335_peak_9064	137	.	9.02915	16.7215	13.708	218
chr12	31149052	31149193	GSE124008_Akerberg_2019_GSM3518657_F_Tbx5_fb1_ChIP_Ventricles_E12.5_SRR8335335_peak_9065	80	.	6.65305	10.7838	8.01531	174
chr12	31173567	31173870	GSE124008_Akerberg_2019_GSM3518657_F_Tbx5_fb1_ChIP_Ventricles_E12.5_SRR8335335_peak_9066	131	.	8.6716	16.133	13.1524	136
chr12	31183641	31183945	GSE124008_Akerberg_2019_GSM3518657_F_Tbx5_fb1_ChIP_Ventricles_E12.5_SRR8335335_peak_9067	140	.	8.92583	17.0253	14.0046	193
chr12	31208405	31208639	GSE124008_Akerberg_2019_GSM3518657_F_Tbx5_fb1_ChIP_Ventricles_E12.5_SRR8335335_peak_9068	49	.	4.8294	7.50494	4.97966	152
chr12	31221672	31221988	GSE124008_Akerberg_2019_GSM3518657_F_Tbx5_fb1_ChIP_Ventricles_E12.5_SRR8335335_peak_9070	147	.	9.39894	17.8067	14.7728	198
chr12	31228971	31229188	GSE124008_Akerberg_2019_GSM3518657_F_Tbx5_fb1_ChIP_Ventricles_E12.5_SRR8335335_peak_9071	45	.	4.90921	7.06272	4.56482	163
chr12	31249030	31249298	GSE124008_Akerberg_2019_GSM3518657_F_Tbx5_fb1_ChIP_Ventricles_E12.5_SRR8335335_peak_9072	100	.	7.51916	12.9445	10.0931	251
chr12	31265069	31265256	GSE124008_Akerberg_2019_GSM3518657_F_Tbx5_fb1_ChIP_Ventricles_E12.5_SRR8335335_peak_9073	79	.	6.57926	10.6647	7.92598	530
chr12	31265691	31265845	GSE124008_Akerberg_2019_GSM3518657_F_Tbx5_fb1_ChIP_Ventricles_E12.5_SRR8335335_peak_9073	79	.	6.57926	10.6647	7.92598	530
chr12	31269377	31269712	GSE124008_Akerberg_2019_GSM3518657_F_Tbx5_fb1_ChIP_Ventricles_E12.5_SRR8335335_peak_9074	321	.	15.4102	35.5237	32.1006	286
chr12	31271458	31271784	GSE124008_Akerberg_2019_GSM3518657_F_Tbx5_fb1_ChIP_Ventricles_E12.5_SRR8335335_peak_9075	111	.	7.93861	14.0418	11.15	319
chr12	31299659	31300170	GSE124008_Akerberg_2019_GSM3518657_F_Tbx5_fb1_ChIP_Ventricles_E12.5_SRR8335335_peak_9077	898	.	32.3148	93.9372	89.8546	336
chr12	31306302	31306474	GSE124008_Akerberg_2019_GSM3518657_F_Tbx5_fb1_ChIP_Ventricles_E12.5_SRR8335335_peak_9078	69	.	6.17784	9.67828	6.97094	207
chr12	31313923	31314819	GSE124008_Akerberg_2019_GSM3518657_F_Tbx5_fb1_ChIP_Ventricles_E12.5_SRR8335335_peak_9079	340	.	16.1574	37.4709	34.0061	432
chr12	31351202	31351361	GSE124008_Akerberg_2019_GSM3518657_F_Tbx5_fb1_ChIP_Ventricles_E12.5_SRR8335335_peak_9080	40	.	4.75218	6.56298	4.08516	176
chr12	31366171	31366846	GSE124008_Akerberg_2019_GSM3518657_F_Tbx5_fb1_ChIP_Ventricles_E12.5_SRR8335335_peak_9081	240	.	12.8309	27.3358	24.0534	448
chr12	31369166	31369475	GSE124008_Akerberg_2019_GSM3518657_F_Tbx5_fb1_ChIP_Ventricles_E12.5_SRR8335335_peak_9082	241	.	10.4429	27.4088	24.1234	204
chr12	31374576	31374945	GSE124008_Akerberg_2019_GSM3518657_F_Tbx5_fb1_ChIP_Ventricles_E12.5_SRR8335335_peak_9084	132	.	7.37147	16.2523	13.2683	182
chr12	31380952	31381264	GSE124008_Akerberg_2019_GSM3518657_F_Tbx5_fb1_ChIP_Ventricles_E12.5_SRR8335335_peak_9085	187	.	10.93	21.8807	18.7168	203
chr12	31398971	31399160	GSE124008_Akerberg_2019_GSM3518657_F_Tbx5_fb1_ChIP_Ventricles_E12.5_SRR8335335_peak_9086	76	.	5.94387	10.3564	7.63596	289
chr12	31443831	31444480	GSE124008_Akerberg_2019_GSM3518657_F_Tbx5_fb1_ChIP_Ventricles_E12.5_SRR8335335_peak_9087	410	.	17.3379	44.5655	41.0085	243
chr12	31499913	31500122	GSE124008_Akerberg_2019_GSM3518657_F_Tbx5_fb1_ChIP_Ventricles_E12.5_SRR8335335_peak_9088	69	.	6.17784	9.67828	6.97094	285
chr12	31520171	31520409	GSE124008_Akerberg_2019_GSM3518657_F_Tbx5_fb1_ChIP_Ventricles_E12.5_SRR8335335_peak_9089	126	.	7.80133	15.6129	12.6365	202
chr12	31537616	31537845	GSE124008_Akerberg_2019_GSM3518657_F_Tbx5_fb1_ChIP_Ventricles_E12.5_SRR8335335_peak_9090	145	.	8.40347	17.6191	14.5934	158
chr12	31559201	31559492	GSE124008_Akerberg_2019_GSM3518657_F_Tbx5_fb1_ChIP_Ventricles_E12.5_SRR8335335_peak_9091	90	.	7.12827	11.9189	9.0948	211
chr12	31568526	31569004	GSE124008_Akerberg_2019_GSM3518657_F_Tbx5_fb1_ChIP_Ventricles_E12.5_SRR8335335_peak_9092	1279	.	36.4062	132.322	127.945	351
chr12	31580935	31581146	GSE124008_Akerberg_2019_GSM3518657_F_Tbx5_fb1_ChIP_Ventricles_E12.5_SRR8335335_peak_9093	110	.	7.61178	13.9358	11.0445	203
chr12	31618193	31618511	GSE124008_Akerberg_2019_GSM3518657_F_Tbx5_fb1_ChIP_Ventricles_E12.5_SRR8335335_peak_9094	514	.	20.2981	55.1917	51.4976	230
chr12	31634376	31634747	GSE124008_Akerberg_2019_GSM3518657_F_Tbx5_fb1_ChIP_Ventricles_E12.5_SRR8335335_peak_9095	59	.	5.63937	8.50379	5.90279	290
chr12	31654780	31654827	GSE124008_Akerberg_2019_GSM3518657_F_Tbx5_fb1_ChIP_Ventricles_E12.5_SRR8335335_peak_9096	114	.	7.90198	14.4142	11.4868	179
chr12	31654909	31655410	GSE124008_Akerberg_2019_GSM3518657_F_Tbx5_fb1_ChIP_Ventricles_E12.5_SRR8335335_peak_9097	103	.	6.45003	13.222	10.3446	306
chr12	31703904	31704331	GSE124008_Akerberg_2019_GSM3518657_F_Tbx5_fb1_ChIP_Ventricles_E12.5_SRR8335335_peak_9098	3523	.	62.3078	357.92	352.361	258
chr12	31725499	31725833	GSE124008_Akerberg_2019_GSM3518657_F_Tbx5_fb1_ChIP_Ventricles_E12.5_SRR8335335_peak_9099	590	.	23.7609	62.7989	59.0141	234
chr12	31726662	31726985	GSE124008_Akerberg_2019_GSM3518657_F_Tbx5_fb1_ChIP_Ventricles_E12.5_SRR8335335_peak_9100	90	.	7.12827	11.9189	9.0948	416
chr12	31760082	31760245	GSE124008_Akerberg_2019_GSM3518657_F_Tbx5_fb1_ChIP_Ventricles_E12.5_SRR8335335_peak_9102	50	.	5.2274	7.56521	5.00071	132
chr12	31772285	31772542	GSE124008_Akerberg_2019_GSM3518657_F_Tbx5_fb1_ChIP_Ventricles_E12.5_SRR8335335_peak_9103	102	.	7.60349	13.0818	10.2063	144
chr12	31819724	31820014	GSE124008_Akerberg_2019_GSM3518657_F_Tbx5_fb1_ChIP_Ventricles_E12.5_SRR8335335_peak_9104	32	.	4.27696	5.60135	3.21137	79
chr12	31837687	31837922	GSE124008_Akerberg_2019_GSM3518657_F_Tbx5_fb1_ChIP_Ventricles_E12.5_SRR8335335_peak_9105	85	.	6.31536	11.3611	8.57941	164
chr12	31848295	31848487	GSE124008_Akerberg_2019_GSM3518657_F_Tbx5_fb1_ChIP_Ventricles_E12.5_SRR8335335_peak_9106	112	.	8.03168	14.1939	11.2899	78
chr12	31849110	31849401	GSE124008_Akerberg_2019_GSM3518657_F_Tbx5_fb1_ChIP_Ventricles_E12.5_SRR8335335_peak_9107	292	.	14.4763	32.614	29.2421	216
chr12	31895348	31895676	GSE124008_Akerberg_2019_GSM3518657_F_Tbx5_fb1_ChIP_Ventricles_E12.5_SRR8335335_peak_9108	226	.	12.3557	25.9469	22.6925	205
chr12	31913513	31913837	GSE124008_Akerberg_2019_GSM3518657_F_Tbx5_fb1_ChIP_Ventricles_E12.5_SRR8335335_peak_9109	132	.	7.37147	16.2523	13.2683	159
chr12	31949168	31949401	GSE124008_Akerberg_2019_GSM3518657_F_Tbx5_fb1_ChIP_Ventricles_E12.5_SRR8335335_peak_9110	113	.	8.07871	14.2708	11.3451	158
chr12	31969216	31969430	GSE124008_Akerberg_2019_GSM3518657_F_Tbx5_fb1_ChIP_Ventricles_E12.5_SRR8335335_peak_9111	89	.	6.29144	11.7145	8.93023	127
chr12	31973547	31973836	GSE124008_Akerberg_2019_GSM3518657_F_Tbx5_fb1_ChIP_Ventricles_E12.5_SRR8335335_peak_9112	113	.	7.30737	14.3073	11.381	127
chr12	31997338	31997974	GSE124008_Akerberg_2019_GSM3518657_F_Tbx5_fb1_ChIP_Ventricles_E12.5_SRR8335335_peak_9113	293	.	14.5684	32.7689	29.3889	417
chr12	32033613	32033794	GSE124008_Akerberg_2019_GSM3518657_F_Tbx5_fb1_ChIP_Ventricles_E12.5_SRR8335335_peak_9114	67	.	5.57238	9.37765	6.72124	145
chr12	32038064	32038334	GSE124008_Akerberg_2019_GSM3518657_F_Tbx5_fb1_ChIP_Ventricles_E12.5_SRR8335335_peak_9115	74	.	5.84589	10.1918	7.47777	125
chr12	32060853	32061493	GSE124008_Akerberg_2019_GSM3518657_F_Tbx5_fb1_ChIP_Ventricles_E12.5_SRR8335335_peak_9116	80	.	6.65305	10.7838	8.01531	676
chr12	32103733	32104027	GSE124008_Akerberg_2019_GSM3518657_F_Tbx5_fb1_ChIP_Ventricles_E12.5_SRR8335335_peak_9117	156	.	8.76884	18.7609	15.6963	167
chr12	32123018	32123281	GSE124008_Akerberg_2019_GSM3518657_F_Tbx5_fb1_ChIP_Ventricles_E12.5_SRR8335335_peak_9118	79	.	6.57926	10.6647	7.92598	217
chr12	32212086	32212492	GSE124008_Akerberg_2019_GSM3518657_F_Tbx5_fb1_ChIP_Ventricles_E12.5_SRR8335335_peak_9119	810	.	29.9387	85.0549	81.0508	356
chr12	32378734	32379028	GSE124008_Akerberg_2019_GSM3518657_F_Tbx5_fb1_ChIP_Ventricles_E12.5_SRR8335335_peak_9120	125	.	8.55393	15.4845	12.5138	328
chr12	32379110	32379264	GSE124008_Akerberg_2019_GSM3518657_F_Tbx5_fb1_ChIP_Ventricles_E12.5_SRR8335335_peak_9120	125	.	8.55393	15.4845	12.5138	328
chr12	32379349	32379799	GSE124008_Akerberg_2019_GSM3518657_F_Tbx5_fb1_ChIP_Ventricles_E12.5_SRR8335335_peak_9121	126	.	7.80133	15.6129	12.6365	197
chr12	32468322	32468479	GSE124008_Akerberg_2019_GSM3518657_F_Tbx5_fb1_ChIP_Ventricles_E12.5_SRR8335335_peak_9122	36	.	3.99288	6.10577	3.69768	366
chr12	32656043	32656472	GSE124008_Akerberg_2019_GSM3518657_F_Tbx5_fb1_ChIP_Ventricles_E12.5_SRR8335335_peak_9123	602	.	23.9673	64.0052	60.2127	216
chr12	32760511	32761426	GSE124008_Akerberg_2019_GSM3518657_F_Tbx5_fb1_ChIP_Ventricles_E12.5_SRR8335335_peak_9124	2033	.	37.4114	208.157	203.329	738
chr12	32789061	32789478	GSE124008_Akerberg_2019_GSM3518657_F_Tbx5_fb1_ChIP_Ventricles_E12.5_SRR8335335_peak_9125	702	.	26.787	74.1097	70.213	280
chr12	32841734	32841750	GSE124008_Akerberg_2019_GSM3518657_F_Tbx5_fb1_ChIP_Ventricles_E12.5_SRR8335335_peak_9127	68	.	6.10931	9.56835	6.89595	431
chr12	32842100	32842287	GSE124008_Akerberg_2019_GSM3518657_F_Tbx5_fb1_ChIP_Ventricles_E12.5_SRR8335335_peak_9127	68	.	6.10931	9.56835	6.89595	431
chr12	32895889	32896186	GSE124008_Akerberg_2019_GSM3518657_F_Tbx5_fb1_ChIP_Ventricles_E12.5_SRR8335335_peak_9128	90	.	7.12827	11.9189	9.0948	157
chr12	32952565	32952819	GSE124008_Akerberg_2019_GSM3518657_F_Tbx5_fb1_ChIP_Ventricles_E12.5_SRR8335335_peak_9130	102	.	7.60349	13.0818	10.2063	114
chr12	33010082	33010263	GSE124008_Akerberg_2019_GSM3518657_F_Tbx5_fb1_ChIP_Ventricles_E12.5_SRR8335335_peak_9132	50	.	5.2274	7.56521	5.00071	105
chr12	33027209	33027532	GSE124008_Akerberg_2019_GSM3518657_F_Tbx5_fb1_ChIP_Ventricles_E12.5_SRR8335335_peak_9133	553	.	22.5575	59.0647	55.3252	226
chr12	33061992	33062029	GSE124008_Akerberg_2019_GSM3518657_F_Tbx5_fb1_ChIP_Ventricles_E12.5_SRR8335335_peak_9134	40	.	4.75218	6.56298	4.08516	36
chr12	33105734	33106017	GSE124008_Akerberg_2019_GSM3518657_F_Tbx5_fb1_ChIP_Ventricles_E12.5_SRR8335335_peak_9136	102	.	7.60349	13.0818	10.2063	182
chr12	33147507	33147727	GSE124008_Akerberg_2019_GSM3518657_F_Tbx5_fb1_ChIP_Ventricles_E12.5_SRR8335335_peak_9138	59	.	5.49739	8.58705	5.96344	88
chr12	33157785	33158158	GSE124008_Akerberg_2019_GSM3518657_F_Tbx5_fb1_ChIP_Ventricles_E12.5_SRR8335335_peak_9140	268	.	13.7813	30.1604	26.8186	215
chr12	33175993	33176162	GSE124008_Akerberg_2019_GSM3518657_F_Tbx5_fb1_ChIP_Ventricles_E12.5_SRR8335335_peak_9141	59	.	5.70262	8.60461	5.96344	215
chr12	33188280	33188463	GSE124008_Akerberg_2019_GSM3518657_F_Tbx5_fb1_ChIP_Ventricles_E12.5_SRR8335335_peak_9142	59	.	5.70262	8.60461	5.96344	215
chr12	33188790	33189058	GSE124008_Akerberg_2019_GSM3518657_F_Tbx5_fb1_ChIP_Ventricles_E12.5_SRR8335335_peak_9143	90	.	7.12827	11.9189	9.0948	154
chr12	33220498	33221001	GSE124008_Akerberg_2019_GSM3518657_F_Tbx5_fb1_ChIP_Ventricles_E12.5_SRR8335335_peak_9144	253	.	10.7501	28.6004	25.3008	207
chr12	33223790	33224082	GSE124008_Akerberg_2019_GSM3518657_F_Tbx5_fb1_ChIP_Ventricles_E12.5_SRR8335335_peak_9145	113	.	8.07871	14.2708	11.3451	216
chr12	33235025	33235293	GSE124008_Akerberg_2019_GSM3518657_F_Tbx5_fb1_ChIP_Ventricles_E12.5_SRR8335335_peak_9146	102	.	7.60349	13.0818	10.2063	164
chr12	33236305	33236700	GSE124008_Akerberg_2019_GSM3518657_F_Tbx5_fb1_ChIP_Ventricles_E12.5_SRR8335335_peak_9147	306	.	13.3737	34.064	30.6644	205
chr12	33242790	33243001	GSE124008_Akerberg_2019_GSM3518657_F_Tbx5_fb1_ChIP_Ventricles_E12.5_SRR8335335_peak_9148	49	.	5.16942	7.47351	4.95543	185
chr12	33259073	33259284	GSE124008_Akerberg_2019_GSM3518657_F_Tbx5_fb1_ChIP_Ventricles_E12.5_SRR8335335_peak_9149	59	.	5.63937	8.50379	5.90279	127
chr12	33285861	33286282	GSE124008_Akerberg_2019_GSM3518657_F_Tbx5_fb1_ChIP_Ventricles_E12.5_SRR8335335_peak_9150	489	.	20.6777	52.6035	48.9398	337
chr12	33313998	33314284	GSE124008_Akerberg_2019_GSM3518657_F_Tbx5_fb1_ChIP_Ventricles_E12.5_SRR8335335_peak_9152	44	.	4.30002	6.90392	4.41096	199
chr12	33360307	33360468	GSE124008_Akerberg_2019_GSM3518657_F_Tbx5_fb1_ChIP_Ventricles_E12.5_SRR8335335_peak_9154	32	.	4.27696	5.60135	3.21137	49
chr12	33371875	33372353	GSE124008_Akerberg_2019_GSM3518657_F_Tbx5_fb1_ChIP_Ventricles_E12.5_SRR8335335_peak_9155	477	.	20.4344	51.397	47.7446	255
chr12	33429432	33429818	GSE124008_Akerberg_2019_GSM3518657_F_Tbx5_fb1_ChIP_Ventricles_E12.5_SRR8335335_peak_9156	997	.	31.7419	103.935	99.7745	217
chr12	33957552	33957807	GSE124008_Akerberg_2019_GSM3518657_F_Tbx5_fb1_ChIP_Ventricles_E12.5_SRR8335335_peak_9158	226	.	12.3557	25.9469	22.6925	190
chr12	33957900	33957933	GSE124008_Akerberg_2019_GSM3518657_F_Tbx5_fb1_ChIP_Ventricles_E12.5_SRR8335335_peak_9158	226	.	12.3557	25.9469	22.6925	190
chr12	34170665	34171051	GSE124008_Akerberg_2019_GSM3518657_F_Tbx5_fb1_ChIP_Ventricles_E12.5_SRR8335335_peak_9159	2200	.	52.7782	225.006	220.09	215
chr12	34444762	34444992	GSE124008_Akerberg_2019_GSM3518657_F_Tbx5_fb1_ChIP_Ventricles_E12.5_SRR8335335_peak_9161	76	.	5.5286	10.3721	7.64953	178
chr12	34452744	34453027	GSE124008_Akerberg_2019_GSM3518657_F_Tbx5_fb1_ChIP_Ventricles_E12.5_SRR8335335_peak_9162	69	.	4.97415	9.69024	6.98232	219
chr12	34516827	34517178	GSE124008_Akerberg_2019_GSM3518657_F_Tbx5_fb1_ChIP_Ventricles_E12.5_SRR8335335_peak_9164	322	.	15.5083	35.689	32.2612	268
chr12	35039016	35039160	GSE124008_Akerberg_2019_GSM3518657_F_Tbx5_fb1_ChIP_Ventricles_E12.5_SRR8335335_peak_9168	76	.	6.42599	10.4175	7.69468	187
chr12	35047475	35047671	GSE124008_Akerberg_2019_GSM3518657_F_Tbx5_fb1_ChIP_Ventricles_E12.5_SRR8335335_peak_9170	67	.	6.03573	9.45037	6.79342	493
chr12	35051450	35051656	GSE124008_Akerberg_2019_GSM3518657_F_Tbx5_fb1_ChIP_Ventricles_E12.5_SRR8335335_peak_9171	36	.	4.46291	6.11055	3.69779	128
chr12	35055448	35055680	GSE124008_Akerberg_2019_GSM3518657_F_Tbx5_fb1_ChIP_Ventricles_E12.5_SRR8335335_peak_9172	41	.	4.4579	6.61488	4.12866	143
chr12	35055859	35056105	GSE124008_Akerberg_2019_GSM3518657_F_Tbx5_fb1_ChIP_Ventricles_E12.5_SRR8335335_peak_9173	94	.	7.14066	12.3281	9.4965	174
chr12	35334831	35335170	GSE124008_Akerberg_2019_GSM3518657_F_Tbx5_fb1_ChIP_Ventricles_E12.5_SRR8335335_peak_9174	922	.	28.6049	96.3033	92.2017	260
chr12	35534985	35535216	GSE124008_Akerberg_2019_GSM3518657_F_Tbx5_fb1_ChIP_Ventricles_E12.5_SRR8335335_peak_9175	64	.	5.80179	9.07546	6.42828	251
chr12	35575684	35576011	GSE124008_Akerberg_2019_GSM3518657_F_Tbx5_fb1_ChIP_Ventricles_E12.5_SRR8335335_peak_9176	230	.	11.8405	26.2744	23.0153	197
chr12	35701136	35701378	GSE124008_Akerberg_2019_GSM3518657_F_Tbx5_fb1_ChIP_Ventricles_E12.5_SRR8335335_peak_9177	125	.	8.55393	15.4845	12.5138	137
chr12	35853270	35853583	GSE124008_Akerberg_2019_GSM3518657_F_Tbx5_fb1_ChIP_Ventricles_E12.5_SRR8335335_peak_9179	264	.	11.0572	29.8041	26.4834	521
chr12	36039841	36040074	GSE124008_Akerberg_2019_GSM3518657_F_Tbx5_fb1_ChIP_Ventricles_E12.5_SRR8335335_peak_9180	59	.	5.63937	8.50379	5.90279	73
chr12	36042183	36042490	GSE124008_Akerberg_2019_GSM3518657_F_Tbx5_fb1_ChIP_Ventricles_E12.5_SRR8335335_peak_9181	32	.	4.25206	5.56273	3.21137	179
chr12	36137233	36137477	GSE124008_Akerberg_2019_GSM3518657_F_Tbx5_fb1_ChIP_Ventricles_E12.5_SRR8335335_peak_9182	68	.	6.10931	9.56835	6.89595	120
chr12	36150372	36150682	GSE124008_Akerberg_2019_GSM3518657_F_Tbx5_fb1_ChIP_Ventricles_E12.5_SRR8335335_peak_9183	352	.	16.0665	38.7227	35.246	279
chr12	36150845	36150986	GSE124008_Akerberg_2019_GSM3518657_F_Tbx5_fb1_ChIP_Ventricles_E12.5_SRR8335335_peak_9183	352	.	16.0665	38.7227	35.246	279
chr12	36156294	36156794	GSE124008_Akerberg_2019_GSM3518657_F_Tbx5_fb1_ChIP_Ventricles_E12.5_SRR8335335_peak_9184	33	.	3.66517	5.77301	3.36941	575
chr12	36381626	36382029	GSE124008_Akerberg_2019_GSM3518657_F_Tbx5_fb1_ChIP_Ventricles_E12.5_SRR8335335_peak_9186	113	.	8.07871	14.2708	11.3451	182
chr12	36437041	36437305	GSE124008_Akerberg_2019_GSM3518657_F_Tbx5_fb1_ChIP_Ventricles_E12.5_SRR8335335_peak_9187	59	.	5.70262	8.60461	5.96344	339
chr12	36476631	36476821	GSE124008_Akerberg_2019_GSM3518657_F_Tbx5_fb1_ChIP_Ventricles_E12.5_SRR8335335_peak_9188	41	.	4.4579	6.61488	4.12866	160
chr12	36515444	36515585	GSE124008_Akerberg_2019_GSM3518657_F_Tbx5_fb1_ChIP_Ventricles_E12.5_SRR8335335_peak_9189	58	.	5.20089	8.42656	5.84043	75
chr12	36670977	36671237	GSE124008_Akerberg_2019_GSM3518657_F_Tbx5_fb1_ChIP_Ventricles_E12.5_SRR8335335_peak_9191	373	.	15.2312	40.8785	37.3662	389
chr12	36933079	36933286	GSE124008_Akerberg_2019_GSM3518657_F_Tbx5_fb1_ChIP_Ventricles_E12.5_SRR8335335_peak_9192	149	.	9.50436	17.9806	14.9233	190
chr12	37762192	37762481	GSE124008_Akerberg_2019_GSM3518657_F_Tbx5_fb1_ChIP_Ventricles_E12.5_SRR8335335_peak_9193	313	.	12.2858	34.7348	31.316	136
chr12	38136238	38136809	GSE124008_Akerberg_2019_GSM3518657_F_Tbx5_fb1_ChIP_Ventricles_E12.5_SRR8335335_peak_9194	310	.	15.207	34.5062	31.0898	482
chr12	38373923	38374355	GSE124008_Akerberg_2019_GSM3518657_F_Tbx5_fb1_ChIP_Ventricles_E12.5_SRR8335335_peak_9195	729	.	26.7775	76.8303	72.9051	239
chr12	38874662	38874950	GSE124008_Akerberg_2019_GSM3518657_F_Tbx5_fb1_ChIP_Ventricles_E12.5_SRR8335335_peak_9197	77	.	6.46279	10.4769	7.75374	107
chr12	38929752	38930040	GSE124008_Akerberg_2019_GSM3518657_F_Tbx5_fb1_ChIP_Ventricles_E12.5_SRR8335335_peak_9198	94	.	5.75955	12.3143	9.48558	154
chr12	39124533	39124806	GSE124008_Akerberg_2019_GSM3518657_F_Tbx5_fb1_ChIP_Ventricles_E12.5_SRR8335335_peak_9200	194	.	10.0303	22.579	19.4062	342
chr12	39153289	39153655	GSE124008_Akerberg_2019_GSM3518657_F_Tbx5_fb1_ChIP_Ventricles_E12.5_SRR8335335_peak_9201	368	.	17.0083	40.3176	36.8172	252
chr12	39190996	39191240	GSE124008_Akerberg_2019_GSM3518657_F_Tbx5_fb1_ChIP_Ventricles_E12.5_SRR8335335_peak_9202	360	.	16.155	39.5884	36.0976	190
chr12	39202858	39202999	GSE124008_Akerberg_2019_GSM3518657_F_Tbx5_fb1_ChIP_Ventricles_E12.5_SRR8335335_peak_9204	40	.	4.69947	6.48038	4.04655	282
chr12	39462791	39462994	GSE124008_Akerberg_2019_GSM3518657_F_Tbx5_fb1_ChIP_Ventricles_E12.5_SRR8335335_peak_9206	117	.	8.07798	14.7035	11.7682	152
chr12	39463928	39464257	GSE124008_Akerberg_2019_GSM3518657_F_Tbx5_fb1_ChIP_Ventricles_E12.5_SRR8335335_peak_9207	862	.	28.5275	90.2953	86.2483	189
chr12	39780291	39780602	GSE124008_Akerberg_2019_GSM3518657_F_Tbx5_fb1_ChIP_Ventricles_E12.5_SRR8335335_peak_9211	226	.	12.3557	25.9469	22.6925	173
chr12	39956387	39956729	GSE124008_Akerberg_2019_GSM3518657_F_Tbx5_fb1_ChIP_Ventricles_E12.5_SRR8335335_peak_9214	211	.	11.7487	24.3545	21.1416	180
chr12	39998115	39998407	GSE124008_Akerberg_2019_GSM3518657_F_Tbx5_fb1_ChIP_Ventricles_E12.5_SRR8335335_peak_9215	140	.	8.92583	17.0253	14.0046	183
chr12	40017109	40017426	GSE124008_Akerberg_2019_GSM3518657_F_Tbx5_fb1_ChIP_Ventricles_E12.5_SRR8335335_peak_9216	100	.	7.51916	12.9445	10.0931	577
chr12	40023917	40024172	GSE124008_Akerberg_2019_GSM3518657_F_Tbx5_fb1_ChIP_Ventricles_E12.5_SRR8335335_peak_9217	145	.	9.28574	17.6198	14.594	195
chr12	40037192	40037683	GSE124008_Akerberg_2019_GSM3518657_F_Tbx5_fb1_ChIP_Ventricles_E12.5_SRR8335335_peak_9218	78	.	6.53768	10.5976	7.87335	76
chr12	40085794	40085899	GSE124008_Akerberg_2019_GSM3518657_F_Tbx5_fb1_ChIP_Ventricles_E12.5_SRR8335335_peak_9219	40	.	4.69947	6.48038	4.04655	219
chr12	40198400	40198801	GSE124008_Akerberg_2019_GSM3518657_F_Tbx5_fb1_ChIP_Ventricles_E12.5_SRR8335335_peak_9220	308	.	15.0383	34.2223	30.818	457
chr12	40222912	40223167	GSE124008_Akerberg_2019_GSM3518657_F_Tbx5_fb1_ChIP_Ventricles_E12.5_SRR8335335_peak_9223	59	.	5.63937	8.50379	5.90279	110
chr12	40339939	40340137	GSE124008_Akerberg_2019_GSM3518657_F_Tbx5_fb1_ChIP_Ventricles_E12.5_SRR8335335_peak_9224	40	.	4.69947	6.48038	4.04655	166
chr12	40341598	40341741	GSE124008_Akerberg_2019_GSM3518657_F_Tbx5_fb1_ChIP_Ventricles_E12.5_SRR8335335_peak_9225	41	.	4.4579	6.61488	4.12866	127
chr12	40378971	40379474	GSE124008_Akerberg_2019_GSM3518657_F_Tbx5_fb1_ChIP_Ventricles_E12.5_SRR8335335_peak_9226	102	.	7.60349	13.0818	10.2063	385
chr12	40416124	40416352	GSE124008_Akerberg_2019_GSM3518657_F_Tbx5_fb1_ChIP_Ventricles_E12.5_SRR8335335_peak_9227	155	.	9.30328	18.6458	15.5816	159
chr12	40423164	40423499	GSE124008_Akerberg_2019_GSM3518657_F_Tbx5_fb1_ChIP_Ventricles_E12.5_SRR8335335_peak_9228	868	.	31.1072	90.8919	86.8384	263
chr12	40434299	40434465	GSE124008_Akerberg_2019_GSM3518657_F_Tbx5_fb1_ChIP_Ventricles_E12.5_SRR8335335_peak_9229	80	.	6.65305	10.7838	8.01531	136
chr12	40440943	40441251	GSE124008_Akerberg_2019_GSM3518657_F_Tbx5_fb1_ChIP_Ventricles_E12.5_SRR8335335_peak_9230	230	.	11.1448	26.2833	23.0207	170
chr12	40467646	40467868	GSE124008_Akerberg_2019_GSM3518657_F_Tbx5_fb1_ChIP_Ventricles_E12.5_SRR8335335_peak_9233	113	.	8.07871	14.2708	11.3451	131
chr12	40471791	40472017	GSE124008_Akerberg_2019_GSM3518657_F_Tbx5_fb1_ChIP_Ventricles_E12.5_SRR8335335_peak_9234	69	.	6.17784	9.67828	6.97094	95
chr12	40499465	40500075	GSE124008_Akerberg_2019_GSM3518657_F_Tbx5_fb1_ChIP_Ventricles_E12.5_SRR8335335_peak_9235	161	.	9.97958	19.2608	16.166	240
chr12	40511782	40512025	GSE124008_Akerberg_2019_GSM3518657_F_Tbx5_fb1_ChIP_Ventricles_E12.5_SRR8335335_peak_9236	112	.	6.28314	14.1606	11.2588	85
chr12	40556904	40557070	GSE124008_Akerberg_2019_GSM3518657_F_Tbx5_fb1_ChIP_Ventricles_E12.5_SRR8335335_peak_9237	25	.	3.80589	4.87418	2.57597	137
chr12	40750877	40751166	GSE124008_Akerberg_2019_GSM3518657_F_Tbx5_fb1_ChIP_Ventricles_E12.5_SRR8335335_peak_9238	147	.	9.39894	17.8067	14.7728	136
chr12	40794014	40794240	GSE124008_Akerberg_2019_GSM3518657_F_Tbx5_fb1_ChIP_Ventricles_E12.5_SRR8335335_peak_9239	112	.	7.9891	14.1243	11.2232	141
chr12	40841954	40842183	GSE124008_Akerberg_2019_GSM3518657_F_Tbx5_fb1_ChIP_Ventricles_E12.5_SRR8335335_peak_9241	69	.	6.17784	9.67828	6.97094	442
chr12	40842329	40842547	GSE124008_Akerberg_2019_GSM3518657_F_Tbx5_fb1_ChIP_Ventricles_E12.5_SRR8335335_peak_9241	69	.	6.17784	9.67828	6.97094	442
chr12	40925922	40926086	GSE124008_Akerberg_2019_GSM3518657_F_Tbx5_fb1_ChIP_Ventricles_E12.5_SRR8335335_peak_9242	68	.	6.10931	9.56835	6.89595	63
chr12	41274235	41274568	GSE124008_Akerberg_2019_GSM3518657_F_Tbx5_fb1_ChIP_Ventricles_E12.5_SRR8335335_peak_9245	182	.	9.65879	21.375	18.2346	196
chr12	41331230	41331543	GSE124008_Akerberg_2019_GSM3518657_F_Tbx5_fb1_ChIP_Ventricles_E12.5_SRR8335335_peak_9246	187	.	10.652	21.963	18.7985	171
chr12	41333937	41334263	GSE124008_Akerberg_2019_GSM3518657_F_Tbx5_fb1_ChIP_Ventricles_E12.5_SRR8335335_peak_9247	169	.	7.85393	20.1007	16.9986	173
chr12	41398175	41398398	GSE124008_Akerberg_2019_GSM3518657_F_Tbx5_fb1_ChIP_Ventricles_E12.5_SRR8335335_peak_9248	125	.	8.55393	15.4845	12.5138	179
chr12	41427561	41427764	GSE124008_Akerberg_2019_GSM3518657_F_Tbx5_fb1_ChIP_Ventricles_E12.5_SRR8335335_peak_9249	176	.	10.2647	20.7741	17.6404	135
chr12	43618867	43619062	GSE124008_Akerberg_2019_GSM3518657_F_Tbx5_fb1_ChIP_Ventricles_E12.5_SRR8335335_peak_9251	137	.	9.02915	16.7215	13.708	164
chr12	43619196	43619384	GSE124008_Akerberg_2019_GSM3518657_F_Tbx5_fb1_ChIP_Ventricles_E12.5_SRR8335335_peak_9251	137	.	9.02915	16.7215	13.708	164
chr12	44043807	44044149	GSE124008_Akerberg_2019_GSM3518657_F_Tbx5_fb1_ChIP_Ventricles_E12.5_SRR8335335_peak_9252	159	.	9.86889	19.0777	15.9997	404
chr12	44044690	44045127	GSE124008_Akerberg_2019_GSM3518657_F_Tbx5_fb1_ChIP_Ventricles_E12.5_SRR8335335_peak_9253	350	.	13.2072	38.5461	35.0755	276
chr12	44045253	44045466	GSE124008_Akerberg_2019_GSM3518657_F_Tbx5_fb1_ChIP_Ventricles_E12.5_SRR8335335_peak_9253	350	.	13.2072	38.5461	35.0755	276
chr12	44181454	44181621	GSE124008_Akerberg_2019_GSM3518657_F_Tbx5_fb1_ChIP_Ventricles_E12.5_SRR8335335_peak_9254	59	.	5.63937	8.50379	5.90279	142
chr12	44185667	44185893	GSE124008_Akerberg_2019_GSM3518657_F_Tbx5_fb1_ChIP_Ventricles_E12.5_SRR8335335_peak_9255	90	.	7.12827	11.9189	9.0948	138
chr12	44210091	44210157	GSE124008_Akerberg_2019_GSM3518657_F_Tbx5_fb1_ChIP_Ventricles_E12.5_SRR8335335_peak_9256	79	.	6.61432	10.7212	7.9798	163
chr12	44210279	44210420	GSE124008_Akerberg_2019_GSM3518657_F_Tbx5_fb1_ChIP_Ventricles_E12.5_SRR8335335_peak_9256	79	.	6.61432	10.7212	7.9798	163
chr12	44269111	44269496	GSE124008_Akerberg_2019_GSM3518657_F_Tbx5_fb1_ChIP_Ventricles_E12.5_SRR8335335_peak_9257	137	.	9.02915	16.7215	13.708	203
chr12	44899088	44899278	GSE124008_Akerberg_2019_GSM3518657_F_Tbx5_fb1_ChIP_Ventricles_E12.5_SRR8335335_peak_9259	113	.	8.07871	14.2708	11.3451	122
chr12	44922206	44922610	GSE124008_Akerberg_2019_GSM3518657_F_Tbx5_fb1_ChIP_Ventricles_E12.5_SRR8335335_peak_9260	729	.	26.7775	76.8303	72.9051	208
chr12	44975409	44975601	GSE124008_Akerberg_2019_GSM3518657_F_Tbx5_fb1_ChIP_Ventricles_E12.5_SRR8335335_peak_9261	136	.	8.97658	16.635	13.64	125
chr12	44979596	44980383	GSE124008_Akerberg_2019_GSM3518657_F_Tbx5_fb1_ChIP_Ventricles_E12.5_SRR8335335_peak_9262	197	.	9.27862	22.8931	19.7175	617
chr12	45060930	45061208	GSE124008_Akerberg_2019_GSM3518657_F_Tbx5_fb1_ChIP_Ventricles_E12.5_SRR8335335_peak_9263	124	.	7.67274	15.3915	12.4412	153
chr12	45432251	45432556	GSE124008_Akerberg_2019_GSM3518657_F_Tbx5_fb1_ChIP_Ventricles_E12.5_SRR8335335_peak_9264	79	.	6.61432	10.7212	7.9798	332
chr12	46551253	46551418	GSE124008_Akerberg_2019_GSM3518657_F_Tbx5_fb1_ChIP_Ventricles_E12.5_SRR8335335_peak_9265	54	.	5.3555	8.05198	5.47577	108
chr12	46635568	46635739	GSE124008_Akerberg_2019_GSM3518657_F_Tbx5_fb1_ChIP_Ventricles_E12.5_SRR8335335_peak_9266	89	.	7.04921	11.7907	8.99313	449
chr12	46761370	46761557	GSE124008_Akerberg_2019_GSM3518657_F_Tbx5_fb1_ChIP_Ventricles_E12.5_SRR8335335_peak_9267	76	.	5.94387	10.3564	7.63596	173
chr12	46818876	46819111	GSE124008_Akerberg_2019_GSM3518657_F_Tbx5_fb1_ChIP_Ventricles_E12.5_SRR8335335_peak_9268	79	.	6.57578	10.6591	7.92598	417
chr12	47009825	47010342	GSE124008_Akerberg_2019_GSM3518657_F_Tbx5_fb1_ChIP_Ventricles_E12.5_SRR8335335_peak_9269	486	.	18.2031	52.3142	48.6555	303
chr12	47117644	47117809	GSE124008_Akerberg_2019_GSM3518657_F_Tbx5_fb1_ChIP_Ventricles_E12.5_SRR8335335_peak_9270	58	.	5.60372	8.44702	5.86056	152
chr12	50073885	50074119	GSE124008_Akerberg_2019_GSM3518657_F_Tbx5_fb1_ChIP_Ventricles_E12.5_SRR8335335_peak_9272	137	.	9.02915	16.7215	13.708	149
chr12	50352509	50352824	GSE124008_Akerberg_2019_GSM3518657_F_Tbx5_fb1_ChIP_Ventricles_E12.5_SRR8335335_peak_9273	446	.	19.4839	48.2259	44.6119	182
chr12	50511483	50511846	GSE124008_Akerberg_2019_GSM3518657_F_Tbx5_fb1_ChIP_Ventricles_E12.5_SRR8335335_peak_9275	308	.	15.0383	34.2223	30.818	219
chr12	50554339	50554528	GSE124008_Akerberg_2019_GSM3518657_F_Tbx5_fb1_ChIP_Ventricles_E12.5_SRR8335335_peak_9276	85	.	6.31536	11.3611	8.57941	115
chr12	50574735	50575064	GSE124008_Akerberg_2019_GSM3518657_F_Tbx5_fb1_ChIP_Ventricles_E12.5_SRR8335335_peak_9277	530	.	20.7209	56.7471	53.0343	229
chr12	50598085	50598330	GSE124008_Akerberg_2019_GSM3518657_F_Tbx5_fb1_ChIP_Ventricles_E12.5_SRR8335335_peak_9278	136	.	8.43771	16.6949	13.699	100
chr12	50614249	50614753	GSE124008_Akerberg_2019_GSM3518657_F_Tbx5_fb1_ChIP_Ventricles_E12.5_SRR8335335_peak_9279	3863	.	99.6288	392.082	386.371	719
chr12	50648271	50648392	GSE124008_Akerberg_2019_GSM3518657_F_Tbx5_fb1_ChIP_Ventricles_E12.5_SRR8335335_peak_9281	47	.	5.0204	7.23815	4.73807	182
chr12	50648474	50648801	GSE124008_Akerberg_2019_GSM3518657_F_Tbx5_fb1_ChIP_Ventricles_E12.5_SRR8335335_peak_9281	47	.	5.0204	7.23815	4.73807	182
chr12	50648878	50649047	GSE124008_Akerberg_2019_GSM3518657_F_Tbx5_fb1_ChIP_Ventricles_E12.5_SRR8335335_peak_9282	39	.	4.61628	6.35017	3.93413	177
chr12	50848714	50848940	GSE124008_Akerberg_2019_GSM3518657_F_Tbx5_fb1_ChIP_Ventricles_E12.5_SRR8335335_peak_9283	50	.	5.2274	7.56521	5.00071	140
chr12	51002264	51002428	GSE124008_Akerberg_2019_GSM3518657_F_Tbx5_fb1_ChIP_Ventricles_E12.5_SRR8335335_peak_9285	102	.	7.60349	13.0818	10.2063	147
chr12	51009333	51009548	GSE124008_Akerberg_2019_GSM3518657_F_Tbx5_fb1_ChIP_Ventricles_E12.5_SRR8335335_peak_9286	64	.	5.62514	9.12211	6.4737	152
chr12	51025524	51026004	GSE124008_Akerberg_2019_GSM3518657_F_Tbx5_fb1_ChIP_Ventricles_E12.5_SRR8335335_peak_9287	499	.	19.8752	53.6452	49.9699	204
chr12	51045476	51046269	GSE124008_Akerberg_2019_GSM3518657_F_Tbx5_fb1_ChIP_Ventricles_E12.5_SRR8335335_peak_9288	473	.	20.2077	51.0121	47.3673	685
chr12	51058224	51058810	GSE124008_Akerberg_2019_GSM3518657_F_Tbx5_fb1_ChIP_Ventricles_E12.5_SRR8335335_peak_9289	762	.	27.6701	80.221	76.2626	471
chr12	51112370	51112727	GSE124008_Akerberg_2019_GSM3518657_F_Tbx5_fb1_ChIP_Ventricles_E12.5_SRR8335335_peak_9290	553	.	19.2238	59.0608	55.3244	322
chr12	51117783	51118260	GSE124008_Akerberg_2019_GSM3518657_F_Tbx5_fb1_ChIP_Ventricles_E12.5_SRR8335335_peak_9291	525	.	21.86	56.2279	52.5172	280
chr12	51347877	51348645	GSE124008_Akerberg_2019_GSM3518657_F_Tbx5_fb1_ChIP_Ventricles_E12.5_SRR8335335_peak_9293	161	.	9.97958	19.2608	16.166	796
chr12	51429202	51429382	GSE124008_Akerberg_2019_GSM3518657_F_Tbx5_fb1_ChIP_Ventricles_E12.5_SRR8335335_peak_9294	64	.	5.62514	9.12211	6.4737	212
chr12	51567223	51567542	GSE124008_Akerberg_2019_GSM3518657_F_Tbx5_fb1_ChIP_Ventricles_E12.5_SRR8335335_peak_9295	161	.	9.97958	19.2608	16.166	216
chr12	51593229	51593317	GSE124008_Akerberg_2019_GSM3518657_F_Tbx5_fb1_ChIP_Ventricles_E12.5_SRR8335335_peak_9296	40	.	4.75218	6.56298	4.08516	187
chr12	51691154	51691489	GSE124008_Akerberg_2019_GSM3518657_F_Tbx5_fb1_ChIP_Ventricles_E12.5_SRR8335335_peak_9298	200	.	11.4052	23.2187	20.023	756
chr12	51691569	51692053	GSE124008_Akerberg_2019_GSM3518657_F_Tbx5_fb1_ChIP_Ventricles_E12.5_SRR8335335_peak_9298	200	.	11.4052	23.2187	20.023	756
chr12	51736534	51736696	GSE124008_Akerberg_2019_GSM3518657_F_Tbx5_fb1_ChIP_Ventricles_E12.5_SRR8335335_peak_9302	137	.	9.02915	16.7215	13.708	157
chr12	51772349	51772505	GSE124008_Akerberg_2019_GSM3518657_F_Tbx5_fb1_ChIP_Ventricles_E12.5_SRR8335335_peak_9303	49	.	4.8294	7.50494	4.97966	110
chr12	51829637	51829918	GSE124008_Akerberg_2019_GSM3518657_F_Tbx5_fb1_ChIP_Ventricles_E12.5_SRR8335335_peak_9305	49	.	5.19697	7.51706	4.98825	150
chr12	51897069	51897311	GSE124008_Akerberg_2019_GSM3518657_F_Tbx5_fb1_ChIP_Ventricles_E12.5_SRR8335335_peak_9306	30	.	3.68573	5.33894	3.01975	194
chr12	51971064	51971529	GSE124008_Akerberg_2019_GSM3518657_F_Tbx5_fb1_ChIP_Ventricles_E12.5_SRR8335335_peak_9307	187	.	10.93	21.8807	18.7168	385
chr12	52097758	52097928	GSE124008_Akerberg_2019_GSM3518657_F_Tbx5_fb1_ChIP_Ventricles_E12.5_SRR8335335_peak_9310	41	.	4.4579	6.61488	4.12866	67
chr12	52126494	52126707	GSE124008_Akerberg_2019_GSM3518657_F_Tbx5_fb1_ChIP_Ventricles_E12.5_SRR8335335_peak_9311	137	.	9.02915	16.7215	13.708	133
chr12	52179474	52179656	GSE124008_Akerberg_2019_GSM3518657_F_Tbx5_fb1_ChIP_Ventricles_E12.5_SRR8335335_peak_9312	69	.	6.17784	9.67828	6.97094	135
chr12	52264504	52264699	GSE124008_Akerberg_2019_GSM3518657_F_Tbx5_fb1_ChIP_Ventricles_E12.5_SRR8335335_peak_9313	85	.	6.31536	11.3611	8.57941	136
chr12	52337617	52337799	GSE124008_Akerberg_2019_GSM3518657_F_Tbx5_fb1_ChIP_Ventricles_E12.5_SRR8335335_peak_9314	59	.	5.70262	8.60461	5.96344	219
chr12	52479433	52479602	GSE124008_Akerberg_2019_GSM3518657_F_Tbx5_fb1_ChIP_Ventricles_E12.5_SRR8335335_peak_9316	33	.	4.08641	5.7588	3.356	137
chr12	52503250	52503438	GSE124008_Akerberg_2019_GSM3518657_F_Tbx5_fb1_ChIP_Ventricles_E12.5_SRR8335335_peak_9317	135	.	8.92427	16.5489	13.5634	662
chr12	52503613	52504111	GSE124008_Akerberg_2019_GSM3518657_F_Tbx5_fb1_ChIP_Ventricles_E12.5_SRR8335335_peak_9317	135	.	8.92427	16.5489	13.5634	662
chr12	52504469	52504783	GSE124008_Akerberg_2019_GSM3518657_F_Tbx5_fb1_ChIP_Ventricles_E12.5_SRR8335335_peak_9318	69	.	6.14187	9.62057	6.94317	147
chr12	52504878	52505220	GSE124008_Akerberg_2019_GSM3518657_F_Tbx5_fb1_ChIP_Ventricles_E12.5_SRR8335335_peak_9318	69	.	6.14187	9.62057	6.94317	147
chr12	52602954	52603240	GSE124008_Akerberg_2019_GSM3518657_F_Tbx5_fb1_ChIP_Ventricles_E12.5_SRR8335335_peak_9319	147	.	9.39397	17.7984	14.7721	125
chr12	52775810	52776014	GSE124008_Akerberg_2019_GSM3518657_F_Tbx5_fb1_ChIP_Ventricles_E12.5_SRR8335335_peak_9323	211	.	11.7487	24.3545	21.1416	148
chr12	52782845	52783160	GSE124008_Akerberg_2019_GSM3518657_F_Tbx5_fb1_ChIP_Ventricles_E12.5_SRR8335335_peak_9324	277	.	10.4719	31.097	27.7504	176
chr12	52799545	52800091	GSE124008_Akerberg_2019_GSM3518657_F_Tbx5_fb1_ChIP_Ventricles_E12.5_SRR8335335_peak_9325	1201	.	39.9455	124.491	120.172	358
chr12	52848215	52848458	GSE124008_Akerberg_2019_GSM3518657_F_Tbx5_fb1_ChIP_Ventricles_E12.5_SRR8335335_peak_9326	50	.	5.2274	7.56521	5.00071	147
chr12	52854285	52854772	GSE124008_Akerberg_2019_GSM3518657_F_Tbx5_fb1_ChIP_Ventricles_E12.5_SRR8335335_peak_9327	68	.	6.10931	9.56835	6.89595	367
chr12	52877023	52877581	GSE124008_Akerberg_2019_GSM3518657_F_Tbx5_fb1_ChIP_Ventricles_E12.5_SRR8335335_peak_9328	100	.	7.51916	12.9445	10.0931	315
chr12	52878947	52879819	GSE124008_Akerberg_2019_GSM3518657_F_Tbx5_fb1_ChIP_Ventricles_E12.5_SRR8335335_peak_9329	813	.	23.343	85.3914	81.3845	737
chr12	53032953	53033175	GSE124008_Akerberg_2019_GSM3518657_F_Tbx5_fb1_ChIP_Ventricles_E12.5_SRR8335335_peak_9330	85	.	6.31536	11.3611	8.57941	119
chr12	53362770	53363083	GSE124008_Akerberg_2019_GSM3518657_F_Tbx5_fb1_ChIP_Ventricles_E12.5_SRR8335335_peak_9331	525	.	21.86	56.2279	52.5172	195
chr12	53587741	53588087	GSE124008_Akerberg_2019_GSM3518657_F_Tbx5_fb1_ChIP_Ventricles_E12.5_SRR8335335_peak_9332	90	.	7.12827	11.9189	9.0948	208
chr12	53630659	53631018	GSE124008_Akerberg_2019_GSM3518657_F_Tbx5_fb1_ChIP_Ventricles_E12.5_SRR8335335_peak_9333	339	.	14.8664	37.3728	33.9163	181
chr12	53753405	53753566	GSE124008_Akerberg_2019_GSM3518657_F_Tbx5_fb1_ChIP_Ventricles_E12.5_SRR8335335_peak_9334	102	.	7.60349	13.0818	10.2063	181
chr12	53862402	53862749	GSE124008_Akerberg_2019_GSM3518657_F_Tbx5_fb1_ChIP_Ventricles_E12.5_SRR8335335_peak_9336	399	.	18.0583	43.5484	39.9977	262
chr12	53873569	53873781	GSE124008_Akerberg_2019_GSM3518657_F_Tbx5_fb1_ChIP_Ventricles_E12.5_SRR8335335_peak_9337	69	.	6.17784	9.67828	6.97094	192
chr12	54067825	54068412	GSE124008_Akerberg_2019_GSM3518657_F_Tbx5_fb1_ChIP_Ventricles_E12.5_SRR8335335_peak_9338	113	.	6.75718	14.2132	11.3074	300
chr12	54164184	54164396	GSE124008_Akerberg_2019_GSM3518657_F_Tbx5_fb1_ChIP_Ventricles_E12.5_SRR8335335_peak_9339	76	.	5.94387	10.3564	7.63596	112
chr12	54192040	54192260	GSE124008_Akerberg_2019_GSM3518657_F_Tbx5_fb1_ChIP_Ventricles_E12.5_SRR8335335_peak_9340	67	.	5.57238	9.37765	6.72124	133
chr12	54203323	54203523	GSE124008_Akerberg_2019_GSM3518657_F_Tbx5_fb1_ChIP_Ventricles_E12.5_SRR8335335_peak_9341	69	.	6.17784	9.67828	6.97094	122
chr12	54231239	54231397	GSE124008_Akerberg_2019_GSM3518657_F_Tbx5_fb1_ChIP_Ventricles_E12.5_SRR8335335_peak_9342	32	.	4.27696	5.60135	3.21137	111
chr12	54287061	54287348	GSE124008_Akerberg_2019_GSM3518657_F_Tbx5_fb1_ChIP_Ventricles_E12.5_SRR8335335_peak_9343	102	.	7.60349	13.0818	10.2063	280
chr12	54385387	54385799	GSE124008_Akerberg_2019_GSM3518657_F_Tbx5_fb1_ChIP_Ventricles_E12.5_SRR8335335_peak_9344	415	.	18.5335	45.0967	41.5225	205
chr12	54405046	54405336	GSE124008_Akerberg_2019_GSM3518657_F_Tbx5_fb1_ChIP_Ventricles_E12.5_SRR8335335_peak_9345	85	.	6.31536	11.3611	8.57941	214
chr12	54533148	54533445	GSE124008_Akerberg_2019_GSM3518657_F_Tbx5_fb1_ChIP_Ventricles_E12.5_SRR8335335_peak_9347	187	.	10.93	21.8807	18.7168	282
chr12	54558231	54558381	GSE124008_Akerberg_2019_GSM3518657_F_Tbx5_fb1_ChIP_Ventricles_E12.5_SRR8335335_peak_9348	80	.	6.65305	10.7838	8.01531	192
chr12	54656387	54656562	GSE124008_Akerberg_2019_GSM3518657_F_Tbx5_fb1_ChIP_Ventricles_E12.5_SRR8335335_peak_9349	59	.	5.70262	8.60461	5.96344	264
chr12	54695804	54695973	GSE124008_Akerberg_2019_GSM3518657_F_Tbx5_fb1_ChIP_Ventricles_E12.5_SRR8335335_peak_9350	34	.	4.01996	5.89806	3.49404	119
chr12	54863085	54863134	GSE124008_Akerberg_2019_GSM3518657_F_Tbx5_fb1_ChIP_Ventricles_E12.5_SRR8335335_peak_9353	33	.	4.08641	5.7588	3.356	214
chr12	54863218	54863441	GSE124008_Akerberg_2019_GSM3518657_F_Tbx5_fb1_ChIP_Ventricles_E12.5_SRR8335335_peak_9353	33	.	4.08641	5.7588	3.356	214
chr12	54984859	54985237	GSE124008_Akerberg_2019_GSM3518657_F_Tbx5_fb1_ChIP_Ventricles_E12.5_SRR8335335_peak_9354	125	.	8.55393	15.4845	12.5138	395
chr12	55073833	55074095	GSE124008_Akerberg_2019_GSM3518657_F_Tbx5_fb1_ChIP_Ventricles_E12.5_SRR8335335_peak_9356	161	.	9.97958	19.2608	16.166	139
chr12	55303106	55303259	GSE124008_Akerberg_2019_GSM3518657_F_Tbx5_fb1_ChIP_Ventricles_E12.5_SRR8335335_peak_9359	80	.	6.65305	10.7838	8.01531	255
chr12	55387056	55387312	GSE124008_Akerberg_2019_GSM3518657_F_Tbx5_fb1_ChIP_Ventricles_E12.5_SRR8335335_peak_9360	41	.	4.4579	6.61488	4.12866	167
chr12	55407890	55408182	GSE124008_Akerberg_2019_GSM3518657_F_Tbx5_fb1_ChIP_Ventricles_E12.5_SRR8335335_peak_9361	224	.	12.2186	25.7179	22.4757	158
chr12	55446763	55447050	GSE124008_Akerberg_2019_GSM3518657_F_Tbx5_fb1_ChIP_Ventricles_E12.5_SRR8335335_peak_9363	74	.	6.24808	10.1307	7.41726	210
chr12	55491788	55491947	GSE124008_Akerberg_2019_GSM3518657_F_Tbx5_fb1_ChIP_Ventricles_E12.5_SRR8335335_peak_9364	112	.	7.9891	14.1243	11.2232	128
chr12	55492194	55492335	GSE124008_Akerberg_2019_GSM3518657_F_Tbx5_fb1_ChIP_Ventricles_E12.5_SRR8335335_peak_9365	100	.	7.51916	12.9445	10.0931	189
chr12	55492504	55492674	GSE124008_Akerberg_2019_GSM3518657_F_Tbx5_fb1_ChIP_Ventricles_E12.5_SRR8335335_peak_9365	100	.	7.51916	12.9445	10.0931	189
chr12	55600305	55600548	GSE124008_Akerberg_2019_GSM3518657_F_Tbx5_fb1_ChIP_Ventricles_E12.5_SRR8335335_peak_9366	58	.	5.20089	8.42656	5.84043	240
chr12	55820404	55821146	GSE124008_Akerberg_2019_GSM3518657_F_Tbx5_fb1_ChIP_Ventricles_E12.5_SRR8335335_peak_9367	125	.	8.55393	15.4845	12.5138	170
chr12	55836652	55836829	GSE124008_Akerberg_2019_GSM3518657_F_Tbx5_fb1_ChIP_Ventricles_E12.5_SRR8335335_peak_9368	40	.	4.69947	6.48038	4.04655	187
chr12	55947909	55948164	GSE124008_Akerberg_2019_GSM3518657_F_Tbx5_fb1_ChIP_Ventricles_E12.5_SRR8335335_peak_9369	69	.	6.17784	9.67828	6.97094	153
chr12	56087884	56088134	GSE124008_Akerberg_2019_GSM3518657_F_Tbx5_fb1_ChIP_Ventricles_E12.5_SRR8335335_peak_9370	125	.	8.55393	15.4845	12.5138	159
chr12	56242798	56243107	GSE124008_Akerberg_2019_GSM3518657_F_Tbx5_fb1_ChIP_Ventricles_E12.5_SRR8335335_peak_9371	354	.	16.6326	38.9723	35.4856	206
chr12	56345470	56345749	GSE124008_Akerberg_2019_GSM3518657_F_Tbx5_fb1_ChIP_Ventricles_E12.5_SRR8335335_peak_9372	90	.	7.12827	11.9189	9.0948	322
chr12	56405743	56405967	GSE124008_Akerberg_2019_GSM3518657_F_Tbx5_fb1_ChIP_Ventricles_E12.5_SRR8335335_peak_9373	201	.	11.1573	23.3667	20.1686	189
chr12	56788381	56788596	GSE124008_Akerberg_2019_GSM3518657_F_Tbx5_fb1_ChIP_Ventricles_E12.5_SRR8335335_peak_9376	68	.	6.10931	9.56835	6.89595	112
chr12	57211659	57211777	GSE124008_Akerberg_2019_GSM3518657_F_Tbx5_fb1_ChIP_Ventricles_E12.5_SRR8335335_peak_9377	89	.	7.04921	11.7907	8.99313	146
chr12	57230495	57230747	GSE124008_Akerberg_2019_GSM3518657_F_Tbx5_fb1_ChIP_Ventricles_E12.5_SRR8335335_peak_9378	100	.	7.51916	12.9445	10.0931	196
chr12	57661465	57661735	GSE124008_Akerberg_2019_GSM3518657_F_Tbx5_fb1_ChIP_Ventricles_E12.5_SRR8335335_peak_9384	49	.	5.19697	7.51706	4.98825	208
chr12	58151963	58152193	GSE124008_Akerberg_2019_GSM3518657_F_Tbx5_fb1_ChIP_Ventricles_E12.5_SRR8335335_peak_9385	59	.	4.91431	8.58622	5.96344	122
chr12	58544985	58545213	GSE124008_Akerberg_2019_GSM3518657_F_Tbx5_fb1_ChIP_Ventricles_E12.5_SRR8335335_peak_9387	37	.	4.19429	6.18525	3.77198	107
chr12	58947865	58948245	GSE124008_Akerberg_2019_GSM3518657_F_Tbx5_fb1_ChIP_Ventricles_E12.5_SRR8335335_peak_9389	1009	.	32.9844	105.105	100.932	199
chr12	58959779	58960208	GSE124008_Akerberg_2019_GSM3518657_F_Tbx5_fb1_ChIP_Ventricles_E12.5_SRR8335335_peak_9390	916	.	32.7901	95.7331	91.636	345
chr12	58983197	58983443	GSE124008_Akerberg_2019_GSM3518657_F_Tbx5_fb1_ChIP_Ventricles_E12.5_SRR8335335_peak_9392	194	.	10.0303	22.579	19.4062	214
chr12	59012043	59012081	GSE124008_Akerberg_2019_GSM3518657_F_Tbx5_fb1_ChIP_Ventricles_E12.5_SRR8335335_peak_9393	45	.	4.90921	7.06272	4.56482	102
chr12	59129672	59129829	GSE124008_Akerberg_2019_GSM3518657_F_Tbx5_fb1_ChIP_Ventricles_E12.5_SRR8335335_peak_9397	58	.	5.20089	8.42656	5.84043	155
chr12	59131031	59131503	GSE124008_Akerberg_2019_GSM3518657_F_Tbx5_fb1_ChIP_Ventricles_E12.5_SRR8335335_peak_9398	80	.	6.65305	10.7838	8.01531	388
chr12	59194727	59194901	GSE124008_Akerberg_2019_GSM3518657_F_Tbx5_fb1_ChIP_Ventricles_E12.5_SRR8335335_peak_9399	41	.	4.4579	6.61488	4.12866	268
chr12	61522688	61522932	GSE124008_Akerberg_2019_GSM3518657_F_Tbx5_fb1_ChIP_Ventricles_E12.5_SRR8335335_peak_9401	125	.	8.55393	15.4845	12.5138	151
chr12	61523092	61523098	GSE124008_Akerberg_2019_GSM3518657_F_Tbx5_fb1_ChIP_Ventricles_E12.5_SRR8335335_peak_9401	125	.	8.55393	15.4845	12.5138	151
chr12	61524440	61524611	GSE124008_Akerberg_2019_GSM3518657_F_Tbx5_fb1_ChIP_Ventricles_E12.5_SRR8335335_peak_9402	23	.	3.75958	4.61989	2.38179	4
chr12	61526402	61526633	GSE124008_Akerberg_2019_GSM3518657_F_Tbx5_fb1_ChIP_Ventricles_E12.5_SRR8335335_peak_9403	187	.	10.93	21.8807	18.7168	201
chr12	61869472	61869754	GSE124008_Akerberg_2019_GSM3518657_F_Tbx5_fb1_ChIP_Ventricles_E12.5_SRR8335335_peak_9404	541	.	22.3353	57.8571	54.1279	168
chr12	63489685	63489976	GSE124008_Akerberg_2019_GSM3518657_F_Tbx5_fb1_ChIP_Ventricles_E12.5_SRR8335335_peak_9406	283	.	13.532	31.6728	28.3048	436
chr12	63512908	63513184	GSE124008_Akerberg_2019_GSM3518657_F_Tbx5_fb1_ChIP_Ventricles_E12.5_SRR8335335_peak_9407	161	.	9.97958	19.2608	16.166	208
chr12	63759788	63759980	GSE124008_Akerberg_2019_GSM3518657_F_Tbx5_fb1_ChIP_Ventricles_E12.5_SRR8335335_peak_9408	104	.	7.23233	13.3065	10.4268	146
chr12	64389796	64390139	GSE124008_Akerberg_2019_GSM3518657_F_Tbx5_fb1_ChIP_Ventricles_E12.5_SRR8335335_peak_9409	804	.	29.6067	84.4864	80.4904	217
chr12	64449983	64450127	GSE124008_Akerberg_2019_GSM3518657_F_Tbx5_fb1_ChIP_Ventricles_E12.5_SRR8335335_peak_9410	49	.	4.8294	7.50494	4.97966	114
chr12	64610094	64610311	GSE124008_Akerberg_2019_GSM3518657_F_Tbx5_fb1_ChIP_Ventricles_E12.5_SRR8335335_peak_9411	96	.	5.47483	12.4941	9.65679	219
chr12	64917604	64917878	GSE124008_Akerberg_2019_GSM3518657_F_Tbx5_fb1_ChIP_Ventricles_E12.5_SRR8335335_peak_9412	69	.	6.17784	9.67828	6.97094	55
chr12	65036259	65036662	GSE124008_Akerberg_2019_GSM3518657_F_Tbx5_fb1_ChIP_Ventricles_E12.5_SRR8335335_peak_9414	226	.	12.3557	25.9469	22.6925	311
chr12	65073907	65074175	GSE124008_Akerberg_2019_GSM3518657_F_Tbx5_fb1_ChIP_Ventricles_E12.5_SRR8335335_peak_9415	59	.	5.63937	8.50379	5.90279	556
chr12	65075624	65075765	GSE124008_Akerberg_2019_GSM3518657_F_Tbx5_fb1_ChIP_Ventricles_E12.5_SRR8335335_peak_9416	102	.	7.60349	13.0818	10.2063	215
chr12	65172805	65172999	GSE124008_Akerberg_2019_GSM3518657_F_Tbx5_fb1_ChIP_Ventricles_E12.5_SRR8335335_peak_9417	19	.	3.34343	4.1603	1.95977	388
chr12	65386300	65386640	GSE124008_Akerberg_2019_GSM3518657_F_Tbx5_fb1_ChIP_Ventricles_E12.5_SRR8335335_peak_9418	396	.	17.858	43.2094	39.6671	202
chr12	65515142	65515294	GSE124008_Akerberg_2019_GSM3518657_F_Tbx5_fb1_ChIP_Ventricles_E12.5_SRR8335335_peak_9419	113	.	8.07871	14.2708	11.3451	109
chr12	66437814	66437919	GSE124008_Akerberg_2019_GSM3518657_F_Tbx5_fb1_ChIP_Ventricles_E12.5_SRR8335335_peak_9420	50	.	5.2274	7.56521	5.00071	114
chr12	67221448	67221595	GSE124008_Akerberg_2019_GSM3518657_F_Tbx5_fb1_ChIP_Ventricles_E12.5_SRR8335335_peak_9422	40	.	4.69947	6.48038	4.04655	198
chr12	68230838	68231000	GSE124008_Akerberg_2019_GSM3518657_F_Tbx5_fb1_ChIP_Ventricles_E12.5_SRR8335335_peak_9424	95	.	6.68686	12.3903	9.55338	156
chr12	68461347	68461536	GSE124008_Akerberg_2019_GSM3518657_F_Tbx5_fb1_ChIP_Ventricles_E12.5_SRR8335335_peak_9425	58	.	5.20089	8.42656	5.84043	189
chr12	68463230	68463451	GSE124008_Akerberg_2019_GSM3518657_F_Tbx5_fb1_ChIP_Ventricles_E12.5_SRR8335335_peak_9426	26	.	3.71492	4.93951	2.63126	83
chr12	68589164	68589460	GSE124008_Akerberg_2019_GSM3518657_F_Tbx5_fb1_ChIP_Ventricles_E12.5_SRR8335335_peak_9427	516	.	21.3572	55.3722	51.6757	242
chr12	68680735	68681043	GSE124008_Akerberg_2019_GSM3518657_F_Tbx5_fb1_ChIP_Ventricles_E12.5_SRR8335335_peak_9428	225	.	12.2837	25.8267	22.5831	131
chr12	69168386	69168962	GSE124008_Akerberg_2019_GSM3518657_F_Tbx5_fb1_ChIP_Ventricles_E12.5_SRR8335335_peak_9430	161	.	9.97958	19.2608	16.166	404
chr12	69184070	69184309	GSE124008_Akerberg_2019_GSM3518657_F_Tbx5_fb1_ChIP_Ventricles_E12.5_SRR8335335_peak_9431	102	.	7.60349	13.0818	10.2063	337
chr12	69184599	69184800	GSE124008_Akerberg_2019_GSM3518657_F_Tbx5_fb1_ChIP_Ventricles_E12.5_SRR8335335_peak_9431	102	.	7.60349	13.0818	10.2063	337
chr12	69190163	69190405	GSE124008_Akerberg_2019_GSM3518657_F_Tbx5_fb1_ChIP_Ventricles_E12.5_SRR8335335_peak_9432	41	.	4.4579	6.61488	4.12866	164
chr12	69197133	69197307	GSE124008_Akerberg_2019_GSM3518657_F_Tbx5_fb1_ChIP_Ventricles_E12.5_SRR8335335_peak_9433	67	.	5.57238	9.37765	6.72124	265
chr12	69211117	69211462	GSE124008_Akerberg_2019_GSM3518657_F_Tbx5_fb1_ChIP_Ventricles_E12.5_SRR8335335_peak_9435	557	.	22.8105	59.4955	55.7483	190
chr12	69228009	69228220	GSE124008_Akerberg_2019_GSM3518657_F_Tbx5_fb1_ChIP_Ventricles_E12.5_SRR8335335_peak_9436	102	.	7.60349	13.0818	10.2063	156
chr12	69241837	69242261	GSE124008_Akerberg_2019_GSM3518657_F_Tbx5_fb1_ChIP_Ventricles_E12.5_SRR8335335_peak_9437	51	.	4.97532	7.74319	5.17243	218
chr12	69296802	69296841	GSE124008_Akerberg_2019_GSM3518657_F_Tbx5_fb1_ChIP_Ventricles_E12.5_SRR8335335_peak_9438	80	.	6.65305	10.7838	8.01531	170
chr12	69371740	69372105	GSE124008_Akerberg_2019_GSM3518657_F_Tbx5_fb1_ChIP_Ventricles_E12.5_SRR8335335_peak_9441	240	.	12.8309	27.3358	24.0534	191
chr12	69383047	69383442	GSE124008_Akerberg_2019_GSM3518657_F_Tbx5_fb1_ChIP_Ventricles_E12.5_SRR8335335_peak_9442	200	.	11.4052	23.2187	20.023	267
chr12	69402240	69402478	GSE124008_Akerberg_2019_GSM3518657_F_Tbx5_fb1_ChIP_Ventricles_E12.5_SRR8335335_peak_9443	174	.	10.4548	20.5611	17.4301	155
chr12	69580754	69581020	GSE124008_Akerberg_2019_GSM3518657_F_Tbx5_fb1_ChIP_Ventricles_E12.5_SRR8335335_peak_9446	251	.	13.1585	28.4932	25.195	253
chr12	69757866	69758175	GSE124008_Akerberg_2019_GSM3518657_F_Tbx5_fb1_ChIP_Ventricles_E12.5_SRR8335335_peak_9450	69	.	6.17784	9.67828	6.97094	150
chr12	69817214	69817219	GSE124008_Akerberg_2019_GSM3518657_F_Tbx5_fb1_ChIP_Ventricles_E12.5_SRR8335335_peak_9452	54	.	5.3555	8.05198	5.47577	261
chr12	69817387	69817643	GSE124008_Akerberg_2019_GSM3518657_F_Tbx5_fb1_ChIP_Ventricles_E12.5_SRR8335335_peak_9452	54	.	5.3555	8.05198	5.47577	261
chr12	69892490	69893450	GSE124008_Akerberg_2019_GSM3518657_F_Tbx5_fb1_ChIP_Ventricles_E12.5_SRR8335335_peak_9454	155	.	9.30328	18.6458	15.5816	438
chr12	69898183	69898495	GSE124008_Akerberg_2019_GSM3518657_F_Tbx5_fb1_ChIP_Ventricles_E12.5_SRR8335335_peak_9455	442	.	15.7598	47.7999	44.2003	191
chr12	69987106	69987379	GSE124008_Akerberg_2019_GSM3518657_F_Tbx5_fb1_ChIP_Ventricles_E12.5_SRR8335335_peak_9457	113	.	8.07871	14.2708	11.3451	304
chr12	69990282	69990473	GSE124008_Akerberg_2019_GSM3518657_F_Tbx5_fb1_ChIP_Ventricles_E12.5_SRR8335335_peak_9458	80	.	6.65305	10.7838	8.01531	207
chr12	70072662	70072933	GSE124008_Akerberg_2019_GSM3518657_F_Tbx5_fb1_ChIP_Ventricles_E12.5_SRR8335335_peak_9459	296	.	9.49947	33.062	29.6694	184
chr12	70111223	70111743	GSE124008_Akerberg_2019_GSM3518657_F_Tbx5_fb1_ChIP_Ventricles_E12.5_SRR8335335_peak_9460	213	.	11.8805	24.5743	21.3484	534
chr12	70111932	70111994	GSE124008_Akerberg_2019_GSM3518657_F_Tbx5_fb1_ChIP_Ventricles_E12.5_SRR8335335_peak_9460	213	.	11.8805	24.5743	21.3484	534
chr12	70265599	70265799	GSE124008_Akerberg_2019_GSM3518657_F_Tbx5_fb1_ChIP_Ventricles_E12.5_SRR8335335_peak_9462	89	.	7.04921	11.7907	8.99313	75
chr12	70266408	70266950	GSE124008_Akerberg_2019_GSM3518657_F_Tbx5_fb1_ChIP_Ventricles_E12.5_SRR8335335_peak_9463	1054	.	36.1859	109.621	105.415	358
chr12	70347547	70347767	GSE124008_Akerberg_2019_GSM3518657_F_Tbx5_fb1_ChIP_Ventricles_E12.5_SRR8335335_peak_9465	19	.	3.34343	4.1603	1.95977	152
chr12	70577954	70578147	GSE124008_Akerberg_2019_GSM3518657_F_Tbx5_fb1_ChIP_Ventricles_E12.5_SRR8335335_peak_9467	45	.	4.90921	7.06272	4.56482	189
chr12	70622147	70622301	GSE124008_Akerberg_2019_GSM3518657_F_Tbx5_fb1_ChIP_Ventricles_E12.5_SRR8335335_peak_9468	102	.	7.60349	13.0818	10.2063	113
chr12	70628140	70628415	GSE124008_Akerberg_2019_GSM3518657_F_Tbx5_fb1_ChIP_Ventricles_E12.5_SRR8335335_peak_9469	195	.	9.21433	22.7716	19.5964	215
chr12	70633647	70633690	GSE124008_Akerberg_2019_GSM3518657_F_Tbx5_fb1_ChIP_Ventricles_E12.5_SRR8335335_peak_9470	44	.	4.30002	6.90392	4.41096	125
chr12	70680146	70680434	GSE124008_Akerberg_2019_GSM3518657_F_Tbx5_fb1_ChIP_Ventricles_E12.5_SRR8335335_peak_9474	200	.	11.4052	23.2187	20.023	159
chr12	70730482	70730690	GSE124008_Akerberg_2019_GSM3518657_F_Tbx5_fb1_ChIP_Ventricles_E12.5_SRR8335335_peak_9476	218	.	10.7733	25.0337	21.8007	207
chr12	70812288	70812472	GSE124008_Akerberg_2019_GSM3518657_F_Tbx5_fb1_ChIP_Ventricles_E12.5_SRR8335335_peak_9479	59	.	5.63937	8.50379	5.90279	56
chr12	70825535	70825707	GSE124008_Akerberg_2019_GSM3518657_F_Tbx5_fb1_ChIP_Ventricles_E12.5_SRR8335335_peak_9481	40	.	4.72451	6.51961	4.08066	73
chr12	70850454	70850922	GSE124008_Akerberg_2019_GSM3518657_F_Tbx5_fb1_ChIP_Ventricles_E12.5_SRR8335335_peak_9484	226	.	12.3557	25.9469	22.6925	243
chr12	70854406	70854588	GSE124008_Akerberg_2019_GSM3518657_F_Tbx5_fb1_ChIP_Ventricles_E12.5_SRR8335335_peak_9485	100	.	7.51916	12.9445	10.0931	392
chr12	70854673	70854845	GSE124008_Akerberg_2019_GSM3518657_F_Tbx5_fb1_ChIP_Ventricles_E12.5_SRR8335335_peak_9485	100	.	7.51916	12.9445	10.0931	392
chr12	70907584	70907873	GSE124008_Akerberg_2019_GSM3518657_F_Tbx5_fb1_ChIP_Ventricles_E12.5_SRR8335335_peak_9486	185	.	8.90719	21.6467	18.5036	151
chr12	70974915	70975115	GSE124008_Akerberg_2019_GSM3518657_F_Tbx5_fb1_ChIP_Ventricles_E12.5_SRR8335335_peak_9489	26	.	3.71492	4.93951	2.63126	73
chr12	71005404	71005762	GSE124008_Akerberg_2019_GSM3518657_F_Tbx5_fb1_ChIP_Ventricles_E12.5_SRR8335335_peak_9490	324	.	14.8007	35.8632	32.4317	218
chr12	71016528	71016658	GSE124008_Akerberg_2019_GSM3518657_F_Tbx5_fb1_ChIP_Ventricles_E12.5_SRR8335335_peak_9492	58	.	5.20089	8.42656	5.84043	175
chr12	71052395	71053053	GSE124008_Akerberg_2019_GSM3518657_F_Tbx5_fb1_ChIP_Ventricles_E12.5_SRR8335335_peak_9493	415	.	16.3457	45.0948	41.5225	530
chr12	71095414	71095610	GSE124008_Akerberg_2019_GSM3518657_F_Tbx5_fb1_ChIP_Ventricles_E12.5_SRR8335335_peak_9494	69	.	6.17784	9.67828	6.97094	102
chr12	71113116	71113376	GSE124008_Akerberg_2019_GSM3518657_F_Tbx5_fb1_ChIP_Ventricles_E12.5_SRR8335335_peak_9495	218	.	10.7733	25.0337	21.8007	228
chr12	71227832	71228177	GSE124008_Akerberg_2019_GSM3518657_F_Tbx5_fb1_ChIP_Ventricles_E12.5_SRR8335335_peak_9497	472	.	17.8316	50.8521	47.2108	238
chr12	71229334	71229600	GSE124008_Akerberg_2019_GSM3518657_F_Tbx5_fb1_ChIP_Ventricles_E12.5_SRR8335335_peak_9498	118	.	7.34001	14.8135	11.8778	268
chr12	71309544	71310224	GSE124008_Akerberg_2019_GSM3518657_F_Tbx5_fb1_ChIP_Ventricles_E12.5_SRR8335335_peak_9499	186	.	10.8664	21.775	18.6239	536
chr12	71311583	71311741	GSE124008_Akerberg_2019_GSM3518657_F_Tbx5_fb1_ChIP_Ventricles_E12.5_SRR8335335_peak_9501	58	.	5.20089	8.42656	5.84043	123
chr12	71336947	71337663	GSE124008_Akerberg_2019_GSM3518657_F_Tbx5_fb1_ChIP_Ventricles_E12.5_SRR8335335_peak_9502	369	.	17.1079	40.4859	36.9774	377
chr12	71441315	71441655	GSE124008_Akerberg_2019_GSM3518657_F_Tbx5_fb1_ChIP_Ventricles_E12.5_SRR8335335_peak_9504	396	.	15.7108	43.207	39.6671	177
chr12	71471836	71472014	GSE124008_Akerberg_2019_GSM3518657_F_Tbx5_fb1_ChIP_Ventricles_E12.5_SRR8335335_peak_9505	54	.	5.3555	8.05198	5.47577	117
chr12	71625145	71625365	GSE124008_Akerberg_2019_GSM3518657_F_Tbx5_fb1_ChIP_Ventricles_E12.5_SRR8335335_peak_9508	45	.	4.90921	7.06272	4.56482	88
chr12	71631505	71631704	GSE124008_Akerberg_2019_GSM3518657_F_Tbx5_fb1_ChIP_Ventricles_E12.5_SRR8335335_peak_9509	58	.	5.20089	8.42656	5.84043	91
chr12	71640037	71640406	GSE124008_Akerberg_2019_GSM3518657_F_Tbx5_fb1_ChIP_Ventricles_E12.5_SRR8335335_peak_9510	94	.	5.75955	12.3143	9.48558	205
chr12	71645972	71646137	GSE124008_Akerberg_2019_GSM3518657_F_Tbx5_fb1_ChIP_Ventricles_E12.5_SRR8335335_peak_9511	69	.	6.17784	9.67828	6.97094	199
chr12	71748809	71748958	GSE124008_Akerberg_2019_GSM3518657_F_Tbx5_fb1_ChIP_Ventricles_E12.5_SRR8335335_peak_9512	50	.	5.2274	7.56521	5.00071	124
chr12	71779805	71780279	GSE124008_Akerberg_2019_GSM3518657_F_Tbx5_fb1_ChIP_Ventricles_E12.5_SRR8335335_peak_9514	650	.	19.9644	68.9164	65.0755	425
chr12	71796648	71796846	GSE124008_Akerberg_2019_GSM3518657_F_Tbx5_fb1_ChIP_Ventricles_E12.5_SRR8335335_peak_9515	159	.	8.91581	19.0165	15.9471	194
chr12	71815418	71815757	GSE124008_Akerberg_2019_GSM3518657_F_Tbx5_fb1_ChIP_Ventricles_E12.5_SRR8335335_peak_9516	85	.	6.31536	11.3611	8.57941	147
chr12	71820182	71820411	GSE124008_Akerberg_2019_GSM3518657_F_Tbx5_fb1_ChIP_Ventricles_E12.5_SRR8335335_peak_9517	54	.	5.3555	8.05198	5.47577	70
chr12	71831074	71831215	GSE124008_Akerberg_2019_GSM3518657_F_Tbx5_fb1_ChIP_Ventricles_E12.5_SRR8335335_peak_9518	67	.	5.57238	9.37765	6.72124	175
chr12	71848023	71848388	GSE124008_Akerberg_2019_GSM3518657_F_Tbx5_fb1_ChIP_Ventricles_E12.5_SRR8335335_peak_9520	934	.	33.2653	97.5352	93.4229	430
chr12	71855701	71856348	GSE124008_Akerberg_2019_GSM3518657_F_Tbx5_fb1_ChIP_Ventricles_E12.5_SRR8335335_peak_9522	446	.	14.1371	48.2537	44.6393	480
chr12	71856985	71857211	GSE124008_Akerberg_2019_GSM3518657_F_Tbx5_fb1_ChIP_Ventricles_E12.5_SRR8335335_peak_9523	89	.	7.04921	11.7907	8.99313	101
chr12	71863927	71864297	GSE124008_Akerberg_2019_GSM3518657_F_Tbx5_fb1_ChIP_Ventricles_E12.5_SRR8335335_peak_9524	112	.	7.9891	14.1243	11.2232	231
chr12	71865991	71866241	GSE124008_Akerberg_2019_GSM3518657_F_Tbx5_fb1_ChIP_Ventricles_E12.5_SRR8335335_peak_9525	200	.	11.4052	23.2187	20.023	146
chr12	71883349	71883535	GSE124008_Akerberg_2019_GSM3518657_F_Tbx5_fb1_ChIP_Ventricles_E12.5_SRR8335335_peak_9526	89	.	7.00465	11.7185	8.93212	157
chr12	71884975	71885417	GSE124008_Akerberg_2019_GSM3518657_F_Tbx5_fb1_ChIP_Ventricles_E12.5_SRR8335335_peak_9527	505	.	21.1476	54.2047	50.5219	397
chr12	71888327	71888789	GSE124008_Akerberg_2019_GSM3518657_F_Tbx5_fb1_ChIP_Ventricles_E12.5_SRR8335335_peak_9528	115	.	7.42984	14.5173	11.5847	372
chr12	71903185	71903439	GSE124008_Akerberg_2019_GSM3518657_F_Tbx5_fb1_ChIP_Ventricles_E12.5_SRR8335335_peak_9529	224	.	12.2186	25.7179	22.4757	286
chr12	71906980	71907259	GSE124008_Akerberg_2019_GSM3518657_F_Tbx5_fb1_ChIP_Ventricles_E12.5_SRR8335335_peak_9530	55	.	5.22335	8.14547	5.56776	130
chr12	71907573	71908032	GSE124008_Akerberg_2019_GSM3518657_F_Tbx5_fb1_ChIP_Ventricles_E12.5_SRR8335335_peak_9531	295	.	14.2813	32.9452	29.5627	329
chr12	71919251	71919597	GSE124008_Akerberg_2019_GSM3518657_F_Tbx5_fb1_ChIP_Ventricles_E12.5_SRR8335335_peak_9532	67	.	5.57238	9.37765	6.72124	264
chr12	71926753	71927089	GSE124008_Akerberg_2019_GSM3518657_F_Tbx5_fb1_ChIP_Ventricles_E12.5_SRR8335335_peak_9533	161	.	9.97958	19.2608	16.166	209
chr12	71936540	71937036	GSE124008_Akerberg_2019_GSM3518657_F_Tbx5_fb1_ChIP_Ventricles_E12.5_SRR8335335_peak_9535	1990	.	53.4389	203.826	199.022	275
chr12	71938235	71939168	GSE124008_Akerberg_2019_GSM3518657_F_Tbx5_fb1_ChIP_Ventricles_E12.5_SRR8335335_peak_9536	1385	.	38.6352	142.991	138.543	579
chr12	71971896	71972201	GSE124008_Akerberg_2019_GSM3518657_F_Tbx5_fb1_ChIP_Ventricles_E12.5_SRR8335335_peak_9537	49	.	4.8294	7.50494	4.97966	651
chr12	71980114	71980495	GSE124008_Akerberg_2019_GSM3518657_F_Tbx5_fb1_ChIP_Ventricles_E12.5_SRR8335335_peak_9538	384	.	17.5831	42.0114	38.4809	233
chr12	71983152	71983293	GSE124008_Akerberg_2019_GSM3518657_F_Tbx5_fb1_ChIP_Ventricles_E12.5_SRR8335335_peak_9539	49	.	5.16942	7.47351	4.95543	301
chr12	71983384	71983456	GSE124008_Akerberg_2019_GSM3518657_F_Tbx5_fb1_ChIP_Ventricles_E12.5_SRR8335335_peak_9539	49	.	5.16942	7.47351	4.95543	301
chr12	71998547	71998916	GSE124008_Akerberg_2019_GSM3518657_F_Tbx5_fb1_ChIP_Ventricles_E12.5_SRR8335335_peak_9540	67	.	5.57238	9.37765	6.72124	223
chr12	72005443	72005672	GSE124008_Akerberg_2019_GSM3518657_F_Tbx5_fb1_ChIP_Ventricles_E12.5_SRR8335335_peak_9541	30	.	3.68573	5.33894	3.01975	140
chr12	72021614	72021881	GSE124008_Akerberg_2019_GSM3518657_F_Tbx5_fb1_ChIP_Ventricles_E12.5_SRR8335335_peak_9542	50	.	4.10612	7.66262	5.09521	289
chr12	72036540	72036706	GSE124008_Akerberg_2019_GSM3518657_F_Tbx5_fb1_ChIP_Ventricles_E12.5_SRR8335335_peak_9543	51	.	4.97532	7.74319	5.17243	141
chr12	72070400	72070654	GSE124008_Akerberg_2019_GSM3518657_F_Tbx5_fb1_ChIP_Ventricles_E12.5_SRR8335335_peak_9544	33	.	3.66517	5.77301	3.36941	245
chr12	72084787	72085187	GSE124008_Akerberg_2019_GSM3518657_F_Tbx5_fb1_ChIP_Ventricles_E12.5_SRR8335335_peak_9545	227	.	12.0499	26.0273	22.7709	210
chr12	72227923	72228181	GSE124008_Akerberg_2019_GSM3518657_F_Tbx5_fb1_ChIP_Ventricles_E12.5_SRR8335335_peak_9546	125	.	8.55393	15.4845	12.5138	120
chr12	72343681	72343978	GSE124008_Akerberg_2019_GSM3518657_F_Tbx5_fb1_ChIP_Ventricles_E12.5_SRR8335335_peak_9547	606	.	24.2361	64.4635	60.6613	208
chr12	72359974	72360216	GSE124008_Akerberg_2019_GSM3518657_F_Tbx5_fb1_ChIP_Ventricles_E12.5_SRR8335335_peak_9548	79	.	6.61432	10.7212	7.9798	189
chr12	72520755	72520925	GSE124008_Akerberg_2019_GSM3518657_F_Tbx5_fb1_ChIP_Ventricles_E12.5_SRR8335335_peak_9551	105	.	7.58695	13.4667	10.5788	153
chr12	72664752	72664968	GSE124008_Akerberg_2019_GSM3518657_F_Tbx5_fb1_ChIP_Ventricles_E12.5_SRR8335335_peak_9554	113	.	8.07871	14.2708	11.3451	477
chr12	72695013	72695185	GSE124008_Akerberg_2019_GSM3518657_F_Tbx5_fb1_ChIP_Ventricles_E12.5_SRR8335335_peak_9556	80	.	6.65305	10.7838	8.01531	165
chr12	72719093	72719366	GSE124008_Akerberg_2019_GSM3518657_F_Tbx5_fb1_ChIP_Ventricles_E12.5_SRR8335335_peak_9557	137	.	9.02915	16.7215	13.708	202
chr12	72760945	72761052	GSE124008_Akerberg_2019_GSM3518657_F_Tbx5_fb1_ChIP_Ventricles_E12.5_SRR8335335_peak_9558	102	.	7.60349	13.0818	10.2063	256
chr12	72761679	72761928	GSE124008_Akerberg_2019_GSM3518657_F_Tbx5_fb1_ChIP_Ventricles_E12.5_SRR8335335_peak_9559	56	.	5.44596	8.19591	5.61789	132
chr12	72769966	72770209	GSE124008_Akerberg_2019_GSM3518657_F_Tbx5_fb1_ChIP_Ventricles_E12.5_SRR8335335_peak_9560	102	.	7.60349	13.0818	10.2063	111
chr12	72774060	72774174	GSE124008_Akerberg_2019_GSM3518657_F_Tbx5_fb1_ChIP_Ventricles_E12.5_SRR8335335_peak_9561	50	.	5.2274	7.56521	5.00071	131
chr12	72831879	72832145	GSE124008_Akerberg_2019_GSM3518657_F_Tbx5_fb1_ChIP_Ventricles_E12.5_SRR8335335_peak_9562	161	.	9.97958	19.2608	16.166	193
chr12	72955076	72955390	GSE124008_Akerberg_2019_GSM3518657_F_Tbx5_fb1_ChIP_Ventricles_E12.5_SRR8335335_peak_9564	123	.	8.45905	15.3288	12.379	263
chr12	72996698	72996933	GSE124008_Akerberg_2019_GSM3518657_F_Tbx5_fb1_ChIP_Ventricles_E12.5_SRR8335335_peak_9565	68	.	5.22146	9.46695	6.80798	151
chr12	73045746	73045852	GSE124008_Akerberg_2019_GSM3518657_F_Tbx5_fb1_ChIP_Ventricles_E12.5_SRR8335335_peak_9567	23	.	3.80175	4.68438	2.39042	96
chr12	73112827	73112893	GSE124008_Akerberg_2019_GSM3518657_F_Tbx5_fb1_ChIP_Ventricles_E12.5_SRR8335335_peak_9570	26	.	3.71492	4.93951	2.63126	122
chr12	73123609	73123807	GSE124008_Akerberg_2019_GSM3518657_F_Tbx5_fb1_ChIP_Ventricles_E12.5_SRR8335335_peak_9571	51	.	4.60717	7.73134	5.16135	151
chr12	73210542	73210786	GSE124008_Akerberg_2019_GSM3518657_F_Tbx5_fb1_ChIP_Ventricles_E12.5_SRR8335335_peak_9572	295	.	13.8821	32.9323	29.5512	327
chr12	73286691	73287015	GSE124008_Akerberg_2019_GSM3518657_F_Tbx5_fb1_ChIP_Ventricles_E12.5_SRR8335335_peak_9573	90	.	7.08677	11.8516	9.05152	135
chr12	73389644	73389873	GSE124008_Akerberg_2019_GSM3518657_F_Tbx5_fb1_ChIP_Ventricles_E12.5_SRR8335335_peak_9574	125	.	8.55393	15.4845	12.5138	199
chr12	73399512	73399716	GSE124008_Akerberg_2019_GSM3518657_F_Tbx5_fb1_ChIP_Ventricles_E12.5_SRR8335335_peak_9575	90	.	7.12827	11.9189	9.0948	127
chr12	73402369	73402672	GSE124008_Akerberg_2019_GSM3518657_F_Tbx5_fb1_ChIP_Ventricles_E12.5_SRR8335335_peak_9576	229	.	10.1358	26.2297	22.9717	543
chr12	73402763	73403115	GSE124008_Akerberg_2019_GSM3518657_F_Tbx5_fb1_ChIP_Ventricles_E12.5_SRR8335335_peak_9576	229	.	10.1358	26.2297	22.9717	543
chr12	73584492	73584670	GSE124008_Akerberg_2019_GSM3518657_F_Tbx5_fb1_ChIP_Ventricles_E12.5_SRR8335335_peak_9578	40	.	4.75218	6.56298	4.08516	109
chr12	73718226	73718522	GSE124008_Akerberg_2019_GSM3518657_F_Tbx5_fb1_ChIP_Ventricles_E12.5_SRR8335335_peak_9579	32	.	4.27696	5.60135	3.21137	112
chr12	73733735	73733976	GSE124008_Akerberg_2019_GSM3518657_F_Tbx5_fb1_ChIP_Ventricles_E12.5_SRR8335335_peak_9581	40	.	3.92696	6.50487	4.0697	201
chr12	73764554	73765238	GSE124008_Akerberg_2019_GSM3518657_F_Tbx5_fb1_ChIP_Ventricles_E12.5_SRR8335335_peak_9584	1409	.	34.7073	145.397	140.934	272
chr12	73781298	73782003	GSE124008_Akerberg_2019_GSM3518657_F_Tbx5_fb1_ChIP_Ventricles_E12.5_SRR8335335_peak_9585	608	.	22.8353	64.6521	60.8481	329
chr12	73794212	73794624	GSE124008_Akerberg_2019_GSM3518657_F_Tbx5_fb1_ChIP_Ventricles_E12.5_SRR8335335_peak_9587	171	.	9.6431	20.2644	17.1573	178
chr12	73802534	73802759	GSE124008_Akerberg_2019_GSM3518657_F_Tbx5_fb1_ChIP_Ventricles_E12.5_SRR8335335_peak_9590	105	.	7.58695	13.4667	10.5788	375
chr12	73814237	73814409	GSE124008_Akerberg_2019_GSM3518657_F_Tbx5_fb1_ChIP_Ventricles_E12.5_SRR8335335_peak_9591	68	.	6.10931	9.56835	6.89595	163
chr12	73832561	73832661	GSE124008_Akerberg_2019_GSM3518657_F_Tbx5_fb1_ChIP_Ventricles_E12.5_SRR8335335_peak_9592	28	.	4.01662	5.19885	2.88293	76
chr12	73907625	73907793	GSE124008_Akerberg_2019_GSM3518657_F_Tbx5_fb1_ChIP_Ventricles_E12.5_SRR8335335_peak_9594	50	.	5.07452	7.60462	5.03743	63
chr12	73907869	73907883	GSE124008_Akerberg_2019_GSM3518657_F_Tbx5_fb1_ChIP_Ventricles_E12.5_SRR8335335_peak_9594	50	.	5.07452	7.60462	5.03743	63
chr12	73908018	73908201	GSE124008_Akerberg_2019_GSM3518657_F_Tbx5_fb1_ChIP_Ventricles_E12.5_SRR8335335_peak_9595	76	.	5.94387	10.3564	7.63596	109
chr12	73917715	73918024	GSE124008_Akerberg_2019_GSM3518657_F_Tbx5_fb1_ChIP_Ventricles_E12.5_SRR8335335_peak_9596	365	.	13.6086	40.0192	36.5269	156
chr12	73930440	73930601	GSE124008_Akerberg_2019_GSM3518657_F_Tbx5_fb1_ChIP_Ventricles_E12.5_SRR8335335_peak_9597	68	.	6.0707	9.50643	6.84714	109
chr12	73948867	73949008	GSE124008_Akerberg_2019_GSM3518657_F_Tbx5_fb1_ChIP_Ventricles_E12.5_SRR8335335_peak_9598	52	.	5.23945	7.86733	5.29636	136
chr12	73949586	73950161	GSE124008_Akerberg_2019_GSM3518657_F_Tbx5_fb1_ChIP_Ventricles_E12.5_SRR8335335_peak_9599	152	.	9.4243	18.3416	15.2807	515
chr12	74013512	74014008	GSE124008_Akerberg_2019_GSM3518657_F_Tbx5_fb1_ChIP_Ventricles_E12.5_SRR8335335_peak_9600	282	.	14.2565	31.5949	28.2279	183
chr12	74041705	74041885	GSE124008_Akerberg_2019_GSM3518657_F_Tbx5_fb1_ChIP_Ventricles_E12.5_SRR8335335_peak_9601	80	.	6.65305	10.7838	8.01531	104
chr12	74265013	74265250	GSE124008_Akerberg_2019_GSM3518657_F_Tbx5_fb1_ChIP_Ventricles_E12.5_SRR8335335_peak_9602	76	.	5.94387	10.3564	7.63596	212
chr12	74284141	74284562	GSE124008_Akerberg_2019_GSM3518657_F_Tbx5_fb1_ChIP_Ventricles_E12.5_SRR8335335_peak_9603	125	.	8.55393	15.4845	12.5138	212
chr12	74340095	74340460	GSE124008_Akerberg_2019_GSM3518657_F_Tbx5_fb1_ChIP_Ventricles_E12.5_SRR8335335_peak_9604	585	.	23.4974	62.3497	58.5751	320
chr12	74358916	74359192	GSE124008_Akerberg_2019_GSM3518657_F_Tbx5_fb1_ChIP_Ventricles_E12.5_SRR8335335_peak_9605	366	.	16.9181	40.1652	36.6679	204
chr12	74362105	74362251	GSE124008_Akerberg_2019_GSM3518657_F_Tbx5_fb1_ChIP_Ventricles_E12.5_SRR8335335_peak_9606	33	.	4.08641	5.7588	3.356	64
chr12	74595122	74595407	GSE124008_Akerberg_2019_GSM3518657_F_Tbx5_fb1_ChIP_Ventricles_E12.5_SRR8335335_peak_9607	33	.	3.66517	5.77301	3.36941	141
chr12	75296406	75296702	GSE124008_Akerberg_2019_GSM3518657_F_Tbx5_fb1_ChIP_Ventricles_E12.5_SRR8335335_peak_9609	266	.	13.7011	30.0258	26.6981	181
chr12	75451346	75451549	GSE124008_Akerberg_2019_GSM3518657_F_Tbx5_fb1_ChIP_Ventricles_E12.5_SRR8335335_peak_9610	85	.	6.31536	11.3611	8.57941	180
chr12	75503617	75503933	GSE124008_Akerberg_2019_GSM3518657_F_Tbx5_fb1_ChIP_Ventricles_E12.5_SRR8335335_peak_9611	384	.	17.5831	42.0114	38.4809	169
chr12	75505058	75505223	GSE124008_Akerberg_2019_GSM3518657_F_Tbx5_fb1_ChIP_Ventricles_E12.5_SRR8335335_peak_9612	59	.	5.63937	8.50379	5.90279	96
chr12	75534306	75534467	GSE124008_Akerberg_2019_GSM3518657_F_Tbx5_fb1_ChIP_Ventricles_E12.5_SRR8335335_peak_9613	68	.	6.10608	9.56316	6.89595	131
chr12	75559175	75559658	GSE124008_Akerberg_2019_GSM3518657_F_Tbx5_fb1_ChIP_Ventricles_E12.5_SRR8335335_peak_9615	889	.	27.8619	92.9925	88.9205	245
chr12	75568166	75568446	GSE124008_Akerberg_2019_GSM3518657_F_Tbx5_fb1_ChIP_Ventricles_E12.5_SRR8335335_peak_9617	182	.	9.65879	21.375	18.2346	630
chr12	75596071	75596517	GSE124008_Akerberg_2019_GSM3518657_F_Tbx5_fb1_ChIP_Ventricles_E12.5_SRR8335335_peak_9620	76	.	6.42599	10.4175	7.69468	461
chr12	75614339	75614495	GSE124008_Akerberg_2019_GSM3518657_F_Tbx5_fb1_ChIP_Ventricles_E12.5_SRR8335335_peak_9621	80	.	6.65305	10.7838	8.01531	112
chr12	75656647	75656934	GSE124008_Akerberg_2019_GSM3518657_F_Tbx5_fb1_ChIP_Ventricles_E12.5_SRR8335335_peak_9623	84	.	6.21126	11.1852	8.4144	128
chr12	75735381	75735637	GSE124008_Akerberg_2019_GSM3518657_F_Tbx5_fb1_ChIP_Ventricles_E12.5_SRR8335335_peak_9627	125	.	8.55393	15.4845	12.5138	276
chr12	75758765	75758949	GSE124008_Akerberg_2019_GSM3518657_F_Tbx5_fb1_ChIP_Ventricles_E12.5_SRR8335335_peak_9631	45	.	4.90921	7.06272	4.56482	145
chr12	75794504	75794877	GSE124008_Akerberg_2019_GSM3518657_F_Tbx5_fb1_ChIP_Ventricles_E12.5_SRR8335335_peak_9633	308	.	15.0383	34.2223	30.818	180
chr12	75818113	75818396	GSE124008_Akerberg_2019_GSM3518657_F_Tbx5_fb1_ChIP_Ventricles_E12.5_SRR8335335_peak_9635	268	.	13.7813	30.1604	26.8186	754
chr12	75818697	75819372	GSE124008_Akerberg_2019_GSM3518657_F_Tbx5_fb1_ChIP_Ventricles_E12.5_SRR8335335_peak_9635	268	.	13.7813	30.1604	26.8186	754
chr12	75836969	75837302	GSE124008_Akerberg_2019_GSM3518657_F_Tbx5_fb1_ChIP_Ventricles_E12.5_SRR8335335_peak_9639	281	.	13.835	31.5331	28.1757	181
chr12	75853221	75853493	GSE124008_Akerberg_2019_GSM3518657_F_Tbx5_fb1_ChIP_Ventricles_E12.5_SRR8335335_peak_9640	137	.	8.17283	16.7285	13.7106	181
chr12	75867241	75867408	GSE124008_Akerberg_2019_GSM3518657_F_Tbx5_fb1_ChIP_Ventricles_E12.5_SRR8335335_peak_9641	67	.	5.57238	9.37765	6.72124	176
chr12	75966818	75967189	GSE124008_Akerberg_2019_GSM3518657_F_Tbx5_fb1_ChIP_Ventricles_E12.5_SRR8335335_peak_9643	366	.	16.9181	40.1652	36.6679	189
chr12	76117448	76117948	GSE124008_Akerberg_2019_GSM3518657_F_Tbx5_fb1_ChIP_Ventricles_E12.5_SRR8335335_peak_9646	112	.	8.03168	14.1939	11.2899	248
chr12	76196104	76196221	GSE124008_Akerberg_2019_GSM3518657_F_Tbx5_fb1_ChIP_Ventricles_E12.5_SRR8335335_peak_9647	50	.	5.07452	7.60462	5.03743	171
chr12	76369002	76369032	GSE124008_Akerberg_2019_GSM3518657_F_Tbx5_fb1_ChIP_Ventricles_E12.5_SRR8335335_peak_9651	32	.	4.27696	5.60135	3.21137	148
chr12	76369108	76369180	GSE124008_Akerberg_2019_GSM3518657_F_Tbx5_fb1_ChIP_Ventricles_E12.5_SRR8335335_peak_9652	50	.	5.2274	7.56521	5.00071	134
chr12	76369611	76369781	GSE124008_Akerberg_2019_GSM3518657_F_Tbx5_fb1_ChIP_Ventricles_E12.5_SRR8335335_peak_9653	50	.	5.07452	7.60462	5.03743	1214
chr12	76369896	76370120	GSE124008_Akerberg_2019_GSM3518657_F_Tbx5_fb1_ChIP_Ventricles_E12.5_SRR8335335_peak_9653	50	.	5.07452	7.60462	5.03743	1214
chr12	76370298	76370620	GSE124008_Akerberg_2019_GSM3518657_F_Tbx5_fb1_ChIP_Ventricles_E12.5_SRR8335335_peak_9653	50	.	5.07452	7.60462	5.03743	1214
chr12	76374711	76375007	GSE124008_Akerberg_2019_GSM3518657_F_Tbx5_fb1_ChIP_Ventricles_E12.5_SRR8335335_peak_9655	80	.	6.65305	10.7838	8.01531	182
chr12	76378534	76378865	GSE124008_Akerberg_2019_GSM3518657_F_Tbx5_fb1_ChIP_Ventricles_E12.5_SRR8335335_peak_9656	426	.	18.2979	46.2101	42.6315	169
chr12	76426186	76426410	GSE124008_Akerberg_2019_GSM3518657_F_Tbx5_fb1_ChIP_Ventricles_E12.5_SRR8335335_peak_9658	50	.	5.2274	7.56521	5.00071	116
chr12	76434080	76434552	GSE124008_Akerberg_2019_GSM3518657_F_Tbx5_fb1_ChIP_Ventricles_E12.5_SRR8335335_peak_9660	1190	.	39.9183	123.375	119.062	404
chr12	76487138	76487345	GSE124008_Akerberg_2019_GSM3518657_F_Tbx5_fb1_ChIP_Ventricles_E12.5_SRR8335335_peak_9662	40	.	4.69947	6.48038	4.04655	153
chr12	76520801	76521047	GSE124008_Akerberg_2019_GSM3518657_F_Tbx5_fb1_ChIP_Ventricles_E12.5_SRR8335335_peak_9663	89	.	7.04921	11.7907	8.99313	173
chr12	76522021	76522255	GSE124008_Akerberg_2019_GSM3518657_F_Tbx5_fb1_ChIP_Ventricles_E12.5_SRR8335335_peak_9664	172	.	10.3388	20.3689	17.2549	194
chr12	76533256	76533908	GSE124008_Akerberg_2019_GSM3518657_F_Tbx5_fb1_ChIP_Ventricles_E12.5_SRR8335335_peak_9665	69	.	6.17784	9.67828	6.97094	174
chr12	76534100	76534264	GSE124008_Akerberg_2019_GSM3518657_F_Tbx5_fb1_ChIP_Ventricles_E12.5_SRR8335335_peak_9665	69	.	6.17784	9.67828	6.97094	174
chr12	76547893	76548142	GSE124008_Akerberg_2019_GSM3518657_F_Tbx5_fb1_ChIP_Ventricles_E12.5_SRR8335335_peak_9667	90	.	7.12827	11.9189	9.0948	256
chr12	76640803	76641051	GSE124008_Akerberg_2019_GSM3518657_F_Tbx5_fb1_ChIP_Ventricles_E12.5_SRR8335335_peak_9668	64	.	5.62514	9.12211	6.4737	175
chr12	76671362	76671535	GSE124008_Akerberg_2019_GSM3518657_F_Tbx5_fb1_ChIP_Ventricles_E12.5_SRR8335335_peak_9671	79	.	6.61432	10.7212	7.9798	340
chr12	76692613	76692948	GSE124008_Akerberg_2019_GSM3518657_F_Tbx5_fb1_ChIP_Ventricles_E12.5_SRR8335335_peak_9672	266	.	13.7011	30.0258	26.6981	179
chr12	76709677	76710038	GSE124008_Akerberg_2019_GSM3518657_F_Tbx5_fb1_ChIP_Ventricles_E12.5_SRR8335335_peak_9673	95	.	6.68686	12.3903	9.55338	140
chr12	76710113	76710290	GSE124008_Akerberg_2019_GSM3518657_F_Tbx5_fb1_ChIP_Ventricles_E12.5_SRR8335335_peak_9673	95	.	6.68686	12.3903	9.55338	140
chr12	76710728	76710988	GSE124008_Akerberg_2019_GSM3518657_F_Tbx5_fb1_ChIP_Ventricles_E12.5_SRR8335335_peak_9674	79	.	6.61432	10.7212	7.9798	237
chr12	76765417	76765766	GSE124008_Akerberg_2019_GSM3518657_F_Tbx5_fb1_ChIP_Ventricles_E12.5_SRR8335335_peak_9675	149	.	9.50436	17.9806	14.9233	260
chr12	76790747	76791128	GSE124008_Akerberg_2019_GSM3518657_F_Tbx5_fb1_ChIP_Ventricles_E12.5_SRR8335335_peak_9677	370	.	14.68	40.6071	37.0984	189
chr12	76837323	76837677	GSE124008_Akerberg_2019_GSM3518657_F_Tbx5_fb1_ChIP_Ventricles_E12.5_SRR8335335_peak_9678	59	.	5.70262	8.60461	5.96344	160
chr12	76883866	76884251	GSE124008_Akerberg_2019_GSM3518657_F_Tbx5_fb1_ChIP_Ventricles_E12.5_SRR8335335_peak_9679	489	.	20.6777	52.6035	48.9398	198
chr12	76941647	76941894	GSE124008_Akerberg_2019_GSM3518657_F_Tbx5_fb1_ChIP_Ventricles_E12.5_SRR8335335_peak_9680	130	.	6.80674	16.0771	13.0965	192
chr12	76962105	76962380	GSE124008_Akerberg_2019_GSM3518657_F_Tbx5_fb1_ChIP_Ventricles_E12.5_SRR8335335_peak_9682	89	.	7.04921	11.7907	8.99313	170
chr12	76962554	76962584	GSE124008_Akerberg_2019_GSM3518657_F_Tbx5_fb1_ChIP_Ventricles_E12.5_SRR8335335_peak_9683	126	.	7.80133	15.6129	12.6365	214
chr12	76962664	76962896	GSE124008_Akerberg_2019_GSM3518657_F_Tbx5_fb1_ChIP_Ventricles_E12.5_SRR8335335_peak_9683	126	.	7.80133	15.6129	12.6365	214
chr12	77046036	77046338	GSE124008_Akerberg_2019_GSM3518657_F_Tbx5_fb1_ChIP_Ventricles_E12.5_SRR8335335_peak_9684	172	.	10.3388	20.3689	17.2549	199
chr12	77309516	77309880	GSE124008_Akerberg_2019_GSM3518657_F_Tbx5_fb1_ChIP_Ventricles_E12.5_SRR8335335_peak_9687	233	.	12.393	26.6028	23.3386	205
chr12	77352204	77352482	GSE124008_Akerberg_2019_GSM3518657_F_Tbx5_fb1_ChIP_Ventricles_E12.5_SRR8335335_peak_9688	103	.	6.45003	13.222	10.3446	169
chr12	77483335	77483915	GSE124008_Akerberg_2019_GSM3518657_F_Tbx5_fb1_ChIP_Ventricles_E12.5_SRR8335335_peak_9689	1667	.	50.7791	171.356	166.734	391
chr12	77596771	77597001	GSE124008_Akerberg_2019_GSM3518657_F_Tbx5_fb1_ChIP_Ventricles_E12.5_SRR8335335_peak_9690	85	.	6.31536	11.3611	8.57941	113
chr12	77597781	77598661	GSE124008_Akerberg_2019_GSM3518657_F_Tbx5_fb1_ChIP_Ventricles_E12.5_SRR8335335_peak_9691	666	.	22.661	70.4982	66.6388	453
chr12	77638317	77638620	GSE124008_Akerberg_2019_GSM3518657_F_Tbx5_fb1_ChIP_Ventricles_E12.5_SRR8335335_peak_9692	338	.	15.2236	37.2849	33.8302	155
chr12	77667664	77667872	GSE124008_Akerberg_2019_GSM3518657_F_Tbx5_fb1_ChIP_Ventricles_E12.5_SRR8335335_peak_9693	125	.	8.55393	15.4845	12.5138	150
chr12	77687857	77687998	GSE124008_Akerberg_2019_GSM3518657_F_Tbx5_fb1_ChIP_Ventricles_E12.5_SRR8335335_peak_9694	23	.	3.37859	4.60577	2.38179	74
chr12	77694218	77694448	GSE124008_Akerberg_2019_GSM3518657_F_Tbx5_fb1_ChIP_Ventricles_E12.5_SRR8335335_peak_9695	159	.	9.86889	19.0777	15.9997	138
chr12	77789559	77789840	GSE124008_Akerberg_2019_GSM3518657_F_Tbx5_fb1_ChIP_Ventricles_E12.5_SRR8335335_peak_9696	137	.	9.02915	16.7215	13.708	239
chr12	77841236	77841438	GSE124008_Akerberg_2019_GSM3518657_F_Tbx5_fb1_ChIP_Ventricles_E12.5_SRR8335335_peak_9697	58	.	5.20089	8.42656	5.84043	184
chr12	77944122	77944347	GSE124008_Akerberg_2019_GSM3518657_F_Tbx5_fb1_ChIP_Ventricles_E12.5_SRR8335335_peak_9698	140	.	8.92583	17.0253	14.0046	175
chr12	77972188	77972504	GSE124008_Akerberg_2019_GSM3518657_F_Tbx5_fb1_ChIP_Ventricles_E12.5_SRR8335335_peak_9699	347	.	12.0427	38.2287	34.7595	257
chr12	78130148	78130363	GSE124008_Akerberg_2019_GSM3518657_F_Tbx5_fb1_ChIP_Ventricles_E12.5_SRR8335335_peak_9700	185	.	8.90719	21.6467	18.5036	203
chr12	78133410	78133666	GSE124008_Akerberg_2019_GSM3518657_F_Tbx5_fb1_ChIP_Ventricles_E12.5_SRR8335335_peak_9701	69	.	6.17784	9.67828	6.97094	193
chr12	78169601	78169908	GSE124008_Akerberg_2019_GSM3518657_F_Tbx5_fb1_ChIP_Ventricles_E12.5_SRR8335335_peak_9702	125	.	8.55393	15.4845	12.5138	208
chr12	78170369	78170729	GSE124008_Akerberg_2019_GSM3518657_F_Tbx5_fb1_ChIP_Ventricles_E12.5_SRR8335335_peak_9703	238	.	12.6886	27.0977	23.8272	219
chr12	78226230	78226733	GSE124008_Akerberg_2019_GSM3518657_F_Tbx5_fb1_ChIP_Ventricles_E12.5_SRR8335335_peak_9704	86	.	6.846	11.4613	8.67873	205
chr12	78748147	78748399	GSE124008_Akerberg_2019_GSM3518657_F_Tbx5_fb1_ChIP_Ventricles_E12.5_SRR8335335_peak_9709	69	.	6.14187	9.62057	6.94317	202
chr12	78748936	78749114	GSE124008_Akerberg_2019_GSM3518657_F_Tbx5_fb1_ChIP_Ventricles_E12.5_SRR8335335_peak_9710	27	.	3.40337	5.0702	2.76082	445
chr12	78749200	78749553	GSE124008_Akerberg_2019_GSM3518657_F_Tbx5_fb1_ChIP_Ventricles_E12.5_SRR8335335_peak_9710	27	.	3.40337	5.0702	2.76082	445
chr12	78860870	78861074	GSE124008_Akerberg_2019_GSM3518657_F_Tbx5_fb1_ChIP_Ventricles_E12.5_SRR8335335_peak_9711	635	.	24.9072	67.3413	63.5147	671
chr12	78861154	78861834	GSE124008_Akerberg_2019_GSM3518657_F_Tbx5_fb1_ChIP_Ventricles_E12.5_SRR8335335_peak_9711	635	.	24.9072	67.3413	63.5147	671
chr12	78861982	78862338	GSE124008_Akerberg_2019_GSM3518657_F_Tbx5_fb1_ChIP_Ventricles_E12.5_SRR8335335_peak_9711	635	.	24.9072	67.3413	63.5147	671
chr12	78906838	78906985	GSE124008_Akerberg_2019_GSM3518657_F_Tbx5_fb1_ChIP_Ventricles_E12.5_SRR8335335_peak_9713	59	.	5.70262	8.60461	5.96344	105
chr12	78933269	78933556	GSE124008_Akerberg_2019_GSM3518657_F_Tbx5_fb1_ChIP_Ventricles_E12.5_SRR8335335_peak_9714	128	.	8.47954	15.8166	12.8377	198
chr12	78952014	78952239	GSE124008_Akerberg_2019_GSM3518657_F_Tbx5_fb1_ChIP_Ventricles_E12.5_SRR8335335_peak_9715	80	.	6.65305	10.7838	8.01531	112
chr12	79006860	79007076	GSE124008_Akerberg_2019_GSM3518657_F_Tbx5_fb1_ChIP_Ventricles_E12.5_SRR8335335_peak_9716	187	.	10.93	21.8807	18.7168	216
chr12	79044689	79045198	GSE124008_Akerberg_2019_GSM3518657_F_Tbx5_fb1_ChIP_Ventricles_E12.5_SRR8335335_peak_9717	560	.	20.0606	59.753	56.0029	281
chr12	79048860	79049271	GSE124008_Akerberg_2019_GSM3518657_F_Tbx5_fb1_ChIP_Ventricles_E12.5_SRR8335335_peak_9718	571	.	23.1501	60.9119	57.1531	302
chr12	79055344	79055681	GSE124008_Akerberg_2019_GSM3518657_F_Tbx5_fb1_ChIP_Ventricles_E12.5_SRR8335335_peak_9719	354	.	16.6326	38.9723	35.4856	199
chr12	79059722	79059857	GSE124008_Akerberg_2019_GSM3518657_F_Tbx5_fb1_ChIP_Ventricles_E12.5_SRR8335335_peak_9720	32	.	4.27696	5.60135	3.21137	63
chr12	79089526	79089706	GSE124008_Akerberg_2019_GSM3518657_F_Tbx5_fb1_ChIP_Ventricles_E12.5_SRR8335335_peak_9721	68	.	6.10931	9.56835	6.89595	154
chr12	79172013	79172995	GSE124008_Akerberg_2019_GSM3518657_F_Tbx5_fb1_ChIP_Ventricles_E12.5_SRR8335335_peak_9722	226	.	12.3557	25.9469	22.6925	814
chr12	79191208	79191378	GSE124008_Akerberg_2019_GSM3518657_F_Tbx5_fb1_ChIP_Ventricles_E12.5_SRR8335335_peak_9723	68	.	6.10931	9.56835	6.89595	39
chr12	79347876	79348178	GSE124008_Akerberg_2019_GSM3518657_F_Tbx5_fb1_ChIP_Ventricles_E12.5_SRR8335335_peak_9724	68	.	6.10931	9.56835	6.89595	165
chr12	79352138	79352359	GSE124008_Akerberg_2019_GSM3518657_F_Tbx5_fb1_ChIP_Ventricles_E12.5_SRR8335335_peak_9725	112	.	6.28314	14.1606	11.2588	125
chr12	79353445	79353621	GSE124008_Akerberg_2019_GSM3518657_F_Tbx5_fb1_ChIP_Ventricles_E12.5_SRR8335335_peak_9726	90	.	7.12827	11.9189	9.0948	177
chr12	79368864	79369202	GSE124008_Akerberg_2019_GSM3518657_F_Tbx5_fb1_ChIP_Ventricles_E12.5_SRR8335335_peak_9727	268	.	13.7813	30.1604	26.8186	173
chr12	79387951	79388156	GSE124008_Akerberg_2019_GSM3518657_F_Tbx5_fb1_ChIP_Ventricles_E12.5_SRR8335335_peak_9728	79	.	6.57926	10.6647	7.92598	113
chr12	79389904	79390315	GSE124008_Akerberg_2019_GSM3518657_F_Tbx5_fb1_ChIP_Ventricles_E12.5_SRR8335335_peak_9729	707	.	27.0874	74.6231	70.7192	443
chr12	79452874	79453030	GSE124008_Akerberg_2019_GSM3518657_F_Tbx5_fb1_ChIP_Ventricles_E12.5_SRR8335335_peak_9730	43	.	4.59261	6.8326	4.34236	211
chr12	79476530	79476900	GSE124008_Akerberg_2019_GSM3518657_F_Tbx5_fb1_ChIP_Ventricles_E12.5_SRR8335335_peak_9731	148	.	9.44903	17.8893	14.8489	193
chr12	79478858	79479180	GSE124008_Akerberg_2019_GSM3518657_F_Tbx5_fb1_ChIP_Ventricles_E12.5_SRR8335335_peak_9732	471	.	19.6368	50.8301	47.1918	253
chr12	79503257	79503496	GSE124008_Akerberg_2019_GSM3518657_F_Tbx5_fb1_ChIP_Ventricles_E12.5_SRR8335335_peak_9733	84	.	6.02995	11.2607	8.48686	94
chr12	79522537	79522710	GSE124008_Akerberg_2019_GSM3518657_F_Tbx5_fb1_ChIP_Ventricles_E12.5_SRR8335335_peak_9735	89	.	7.04921	11.7907	8.99313	121
chr12	79534663	79535217	GSE124008_Akerberg_2019_GSM3518657_F_Tbx5_fb1_ChIP_Ventricles_E12.5_SRR8335335_peak_9736	1318	.	42.9931	136.251	131.848	325
chr12	79679397	79679579	GSE124008_Akerberg_2019_GSM3518657_F_Tbx5_fb1_ChIP_Ventricles_E12.5_SRR8335335_peak_9740	40	.	4.75218	6.56298	4.08516	195
chr12	79750266	79750525	GSE124008_Akerberg_2019_GSM3518657_F_Tbx5_fb1_ChIP_Ventricles_E12.5_SRR8335335_peak_9741	65	.	4.56236	9.19222	6.54335	161
chr12	79763186	79763368	GSE124008_Akerberg_2019_GSM3518657_F_Tbx5_fb1_ChIP_Ventricles_E12.5_SRR8335335_peak_9742	69	.	6.17784	9.67828	6.97094	193
chr12	79807421	79807788	GSE124008_Akerberg_2019_GSM3518657_F_Tbx5_fb1_ChIP_Ventricles_E12.5_SRR8335335_peak_9743	174	.	10.4548	20.5611	17.4301	275
chr12	79827677	79828121	GSE124008_Akerberg_2019_GSM3518657_F_Tbx5_fb1_ChIP_Ventricles_E12.5_SRR8335335_peak_9744	89	.	7.04921	11.7907	8.99313	200
chr12	79840613	79840810	GSE124008_Akerberg_2019_GSM3518657_F_Tbx5_fb1_ChIP_Ventricles_E12.5_SRR8335335_peak_9745	100	.	7.51916	12.9445	10.0931	112
chr12	79842286	79842544	GSE124008_Akerberg_2019_GSM3518657_F_Tbx5_fb1_ChIP_Ventricles_E12.5_SRR8335335_peak_9746	113	.	8.07871	14.2708	11.3451	188
chr12	79856825	79856977	GSE124008_Akerberg_2019_GSM3518657_F_Tbx5_fb1_ChIP_Ventricles_E12.5_SRR8335335_peak_9747	54	.	5.3555	8.05198	5.47577	151
chr12	79859769	79860047	GSE124008_Akerberg_2019_GSM3518657_F_Tbx5_fb1_ChIP_Ventricles_E12.5_SRR8335335_peak_9748	338	.	16.0634	37.3123	33.8564	175
chr12	79896164	79896391	GSE124008_Akerberg_2019_GSM3518657_F_Tbx5_fb1_ChIP_Ventricles_E12.5_SRR8335335_peak_9749	50	.	5.2274	7.56521	5.00071	152
chr12	79902588	79902777	GSE124008_Akerberg_2019_GSM3518657_F_Tbx5_fb1_ChIP_Ventricles_E12.5_SRR8335335_peak_9750	187	.	10.93	21.8807	18.7168	175
chr12	79934123	79934669	GSE124008_Akerberg_2019_GSM3518657_F_Tbx5_fb1_ChIP_Ventricles_E12.5_SRR8335335_peak_9751	1628	.	50.5523	167.443	162.845	281
chr12	80004695	80004958	GSE124008_Akerberg_2019_GSM3518657_F_Tbx5_fb1_ChIP_Ventricles_E12.5_SRR8335335_peak_9756	159	.	8.91581	19.0165	15.9471	206
chr12	80012034	80012281	GSE124008_Akerberg_2019_GSM3518657_F_Tbx5_fb1_ChIP_Ventricles_E12.5_SRR8335335_peak_9757	195	.	9.21433	22.7716	19.5964	171
chr12	80046981	80047235	GSE124008_Akerberg_2019_GSM3518657_F_Tbx5_fb1_ChIP_Ventricles_E12.5_SRR8335335_peak_9759	49	.	4.8294	7.50494	4.97966	203
chr12	80061792	80062193	GSE124008_Akerberg_2019_GSM3518657_F_Tbx5_fb1_ChIP_Ventricles_E12.5_SRR8335335_peak_9760	195	.	9.21433	22.7716	19.5964	260
chr12	80084529	80084812	GSE124008_Akerberg_2019_GSM3518657_F_Tbx5_fb1_ChIP_Ventricles_E12.5_SRR8335335_peak_9763	306	.	14.9433	34.0622	30.6644	278
chr12	80111163	80111516	GSE124008_Akerberg_2019_GSM3518657_F_Tbx5_fb1_ChIP_Ventricles_E12.5_SRR8335335_peak_9765	126	.	7.80133	15.6129	12.6365	280
chr12	80112291	80112535	GSE124008_Akerberg_2019_GSM3518657_F_Tbx5_fb1_ChIP_Ventricles_E12.5_SRR8335335_peak_9766	102	.	7.60349	13.0818	10.2063	174
chr12	80123401	80123659	GSE124008_Akerberg_2019_GSM3518657_F_Tbx5_fb1_ChIP_Ventricles_E12.5_SRR8335335_peak_9768	80	.	6.65305	10.7838	8.01531	73
chr12	80132755	80132871	GSE124008_Akerberg_2019_GSM3518657_F_Tbx5_fb1_ChIP_Ventricles_E12.5_SRR8335335_peak_9769	45	.	4.90921	7.06272	4.56482	32
chr12	80136103	80136851	GSE124008_Akerberg_2019_GSM3518657_F_Tbx5_fb1_ChIP_Ventricles_E12.5_SRR8335335_peak_9770	970	.	34.2157	101.158	97.0153	308
chr12	80198675	80198888	GSE124008_Akerberg_2019_GSM3518657_F_Tbx5_fb1_ChIP_Ventricles_E12.5_SRR8335335_peak_9771	67	.	5.57238	9.37765	6.72124	107
chr12	80223635	80223838	GSE124008_Akerberg_2019_GSM3518657_F_Tbx5_fb1_ChIP_Ventricles_E12.5_SRR8335335_peak_9772	113	.	8.07871	14.2708	11.3451	190
chr12	80230161	80230317	GSE124008_Akerberg_2019_GSM3518657_F_Tbx5_fb1_ChIP_Ventricles_E12.5_SRR8335335_peak_9773	32	.	4.27696	5.60135	3.21137	129
chr12	80259429	80260037	GSE124008_Akerberg_2019_GSM3518657_F_Tbx5_fb1_ChIP_Ventricles_E12.5_SRR8335335_peak_9776	149	.	9.50436	17.9806	14.9233	412
chr12	80260181	80260452	GSE124008_Akerberg_2019_GSM3518657_F_Tbx5_fb1_ChIP_Ventricles_E12.5_SRR8335335_peak_9776	149	.	9.50436	17.9806	14.9233	412
chr12	80270969	80271196	GSE124008_Akerberg_2019_GSM3518657_F_Tbx5_fb1_ChIP_Ventricles_E12.5_SRR8335335_peak_9777	59	.	5.63937	8.50379	5.90279	112
chr12	80324547	80324764	GSE124008_Akerberg_2019_GSM3518657_F_Tbx5_fb1_ChIP_Ventricles_E12.5_SRR8335335_peak_9778	50	.	5.2274	7.56521	5.00071	107
chr12	80366126	80366462	GSE124008_Akerberg_2019_GSM3518657_F_Tbx5_fb1_ChIP_Ventricles_E12.5_SRR8335335_peak_9779	322	.	15.5083	35.689	32.2612	210
chr12	80367400	80367573	GSE124008_Akerberg_2019_GSM3518657_F_Tbx5_fb1_ChIP_Ventricles_E12.5_SRR8335335_peak_9780	69	.	6.17784	9.67828	6.97094	126
chr12	80463091	80463546	GSE124008_Akerberg_2019_GSM3518657_F_Tbx5_fb1_ChIP_Ventricles_E12.5_SRR8335335_peak_9783	213	.	11.8805	24.5743	21.3484	359
chr12	80574375	80574583	GSE124008_Akerberg_2019_GSM3518657_F_Tbx5_fb1_ChIP_Ventricles_E12.5_SRR8335335_peak_9784	68	.	6.10931	9.56835	6.89595	132
chr12	80613307	80613589	GSE124008_Akerberg_2019_GSM3518657_F_Tbx5_fb1_ChIP_Ventricles_E12.5_SRR8335335_peak_9785	306	.	13.3737	34.064	30.6644	159
chr12	80643272	80643936	GSE124008_Akerberg_2019_GSM3518657_F_Tbx5_fb1_ChIP_Ventricles_E12.5_SRR8335335_peak_9786	952	.	32.5793	99.3444	95.2165	509
chr12	80644195	80644326	GSE124008_Akerberg_2019_GSM3518657_F_Tbx5_fb1_ChIP_Ventricles_E12.5_SRR8335335_peak_9787	49	.	5.16668	7.46918	4.95543	154
chr12	80699172	80699270	GSE124008_Akerberg_2019_GSM3518657_F_Tbx5_fb1_ChIP_Ventricles_E12.5_SRR8335335_peak_9789	68	.	6.10931	9.56835	6.89595	89
chr12	80778306	80778522	GSE124008_Akerberg_2019_GSM3518657_F_Tbx5_fb1_ChIP_Ventricles_E12.5_SRR8335335_peak_9791	23	.	3.37859	4.60577	2.38179	130
chr12	80790334	80791171	GSE124008_Akerberg_2019_GSM3518657_F_Tbx5_fb1_ChIP_Ventricles_E12.5_SRR8335335_peak_9792	200	.	11.4052	23.2187	20.023	483
chr12	80878617	80878911	GSE124008_Akerberg_2019_GSM3518657_F_Tbx5_fb1_ChIP_Ventricles_E12.5_SRR8335335_peak_9795	123	.	8.45905	15.3288	12.379	218
chr12	80945903	80946213	GSE124008_Akerberg_2019_GSM3518657_F_Tbx5_fb1_ChIP_Ventricles_E12.5_SRR8335335_peak_9797	147	.	9.39894	17.8067	14.7728	441
chr12	81055881	81056188	GSE124008_Akerberg_2019_GSM3518657_F_Tbx5_fb1_ChIP_Ventricles_E12.5_SRR8335335_peak_9798	267	.	12.2592	30.1154	26.7845	159
chr12	81262963	81263214	GSE124008_Akerberg_2019_GSM3518657_F_Tbx5_fb1_ChIP_Ventricles_E12.5_SRR8335335_peak_9799	198	.	11.2787	23.0081	19.8264	210
chr12	81321247	81321452	GSE124008_Akerberg_2019_GSM3518657_F_Tbx5_fb1_ChIP_Ventricles_E12.5_SRR8335335_peak_9800	59	.	5.70262	8.60461	5.96344	156
chr12	81594952	81595205	GSE124008_Akerberg_2019_GSM3518657_F_Tbx5_fb1_ChIP_Ventricles_E12.5_SRR8335335_peak_9801	310	.	15.207	34.5062	31.0898	209
chr12	81611541	81611726	GSE124008_Akerberg_2019_GSM3518657_F_Tbx5_fb1_ChIP_Ventricles_E12.5_SRR8335335_peak_9802	30	.	3.68573	5.33894	3.01975	105
chr12	81780579	81780668	GSE124008_Akerberg_2019_GSM3518657_F_Tbx5_fb1_ChIP_Ventricles_E12.5_SRR8335335_peak_9804	80	.	6.65305	10.7838	8.01531	206
chr12	81788776	81788924	GSE124008_Akerberg_2019_GSM3518657_F_Tbx5_fb1_ChIP_Ventricles_E12.5_SRR8335335_peak_9806	144	.	8.8804	17.4372	14.4122	161
chr12	81803981	81804494	GSE124008_Akerberg_2019_GSM3518657_F_Tbx5_fb1_ChIP_Ventricles_E12.5_SRR8335335_peak_9807	180	.	8.11572	21.1432	18.007	217
chr12	81819124	81819337	GSE124008_Akerberg_2019_GSM3518657_F_Tbx5_fb1_ChIP_Ventricles_E12.5_SRR8335335_peak_9808	50	.	5.2274	7.56521	5.00071	109
chr12	81856737	81857024	GSE124008_Akerberg_2019_GSM3518657_F_Tbx5_fb1_ChIP_Ventricles_E12.5_SRR8335335_peak_9809	360	.	14.8597	39.4937	36.003	205
chr12	81860300	81860811	GSE124008_Akerberg_2019_GSM3518657_F_Tbx5_fb1_ChIP_Ventricles_E12.5_SRR8335335_peak_9810	194	.	10.0303	22.579	19.4062	389
chr12	81860987	81861134	GSE124008_Akerberg_2019_GSM3518657_F_Tbx5_fb1_ChIP_Ventricles_E12.5_SRR8335335_peak_9810	194	.	10.0303	22.579	19.4062	389
chr12	81862468	81862862	GSE124008_Akerberg_2019_GSM3518657_F_Tbx5_fb1_ChIP_Ventricles_E12.5_SRR8335335_peak_9812	226	.	12.3557	25.9469	22.6925	264
chr12	81862982	81863163	GSE124008_Akerberg_2019_GSM3518657_F_Tbx5_fb1_ChIP_Ventricles_E12.5_SRR8335335_peak_9812	226	.	12.3557	25.9469	22.6925	264
chr12	81886021	81886272	GSE124008_Akerberg_2019_GSM3518657_F_Tbx5_fb1_ChIP_Ventricles_E12.5_SRR8335335_peak_9814	487	.	20.0831	52.3899	48.7297	218
chr12	81897540	81897817	GSE124008_Akerberg_2019_GSM3518657_F_Tbx5_fb1_ChIP_Ventricles_E12.5_SRR8335335_peak_9815	85	.	6.31536	11.3611	8.57941	150
chr12	81944173	81944428	GSE124008_Akerberg_2019_GSM3518657_F_Tbx5_fb1_ChIP_Ventricles_E12.5_SRR8335335_peak_9816	103	.	6.02134	13.2283	10.3504	175
chr12	81965584	81965849	GSE124008_Akerberg_2019_GSM3518657_F_Tbx5_fb1_ChIP_Ventricles_E12.5_SRR8335335_peak_9817	199	.	11.3388	23.1081	19.9247	158
chr12	81969451	81969645	GSE124008_Akerberg_2019_GSM3518657_F_Tbx5_fb1_ChIP_Ventricles_E12.5_SRR8335335_peak_9818	32	.	4.27696	5.60135	3.21137	105
chr12	82113691	82113970	GSE124008_Akerberg_2019_GSM3518657_F_Tbx5_fb1_ChIP_Ventricles_E12.5_SRR8335335_peak_9819	187	.	10.93	21.8807	18.7168	110
chr12	82122450	82123017	GSE124008_Akerberg_2019_GSM3518657_F_Tbx5_fb1_ChIP_Ventricles_E12.5_SRR8335335_peak_9821	1129	.	22.637	117.205	112.941	322
chr12	82170131	82170480	GSE124008_Akerberg_2019_GSM3518657_F_Tbx5_fb1_ChIP_Ventricles_E12.5_SRR8335335_peak_9824	123	.	8.45905	15.3288	12.379	310
chr12	82171642	82171812	GSE124008_Akerberg_2019_GSM3518657_F_Tbx5_fb1_ChIP_Ventricles_E12.5_SRR8335335_peak_9825	59	.	4.91431	8.58622	5.96344	217
chr12	82191746	82191954	GSE124008_Akerberg_2019_GSM3518657_F_Tbx5_fb1_ChIP_Ventricles_E12.5_SRR8335335_peak_9826	102	.	7.60349	13.0818	10.2063	148
chr12	82192605	82193088	GSE124008_Akerberg_2019_GSM3518657_F_Tbx5_fb1_ChIP_Ventricles_E12.5_SRR8335335_peak_9827	1006	.	35.1661	104.804	100.632	377
chr12	82214971	82215268	GSE124008_Akerberg_2019_GSM3518657_F_Tbx5_fb1_ChIP_Ventricles_E12.5_SRR8335335_peak_9828	123	.	8.45905	15.3288	12.379	281
chr12	82226042	82226231	GSE124008_Akerberg_2019_GSM3518657_F_Tbx5_fb1_ChIP_Ventricles_E12.5_SRR8335335_peak_9830	49	.	5.13675	7.42187	4.91933	70
chr12	82231100	82231380	GSE124008_Akerberg_2019_GSM3518657_F_Tbx5_fb1_ChIP_Ventricles_E12.5_SRR8335335_peak_9831	159	.	9.86889	19.0777	15.9997	300
chr12	82237953	82238307	GSE124008_Akerberg_2019_GSM3518657_F_Tbx5_fb1_ChIP_Ventricles_E12.5_SRR8335335_peak_9832	148	.	8.54432	17.8633	14.8253	137
chr12	82276037	82276200	GSE124008_Akerberg_2019_GSM3518657_F_Tbx5_fb1_ChIP_Ventricles_E12.5_SRR8335335_peak_9833	59	.	5.63937	8.50379	5.90279	323
chr12	82286141	82286397	GSE124008_Akerberg_2019_GSM3518657_F_Tbx5_fb1_ChIP_Ventricles_E12.5_SRR8335335_peak_9834	218	.	10.7733	25.0337	21.8007	169
chr12	82300900	82301041	GSE124008_Akerberg_2019_GSM3518657_F_Tbx5_fb1_ChIP_Ventricles_E12.5_SRR8335335_peak_9835	59	.	5.63937	8.50379	5.90279	134
chr12	82323877	82324065	GSE124008_Akerberg_2019_GSM3518657_F_Tbx5_fb1_ChIP_Ventricles_E12.5_SRR8335335_peak_9836	112	.	7.9891	14.1243	11.2232	93
chr12	82331363	82331543	GSE124008_Akerberg_2019_GSM3518657_F_Tbx5_fb1_ChIP_Ventricles_E12.5_SRR8335335_peak_9838	78	.	6.53768	10.5976	7.87335	176
chr12	82339380	82339706	GSE124008_Akerberg_2019_GSM3518657_F_Tbx5_fb1_ChIP_Ventricles_E12.5_SRR8335335_peak_9839	185	.	10.8088	21.6793	18.5297	212
chr12	82355097	82356055	GSE124008_Akerberg_2019_GSM3518657_F_Tbx5_fb1_ChIP_Ventricles_E12.5_SRR8335335_peak_9841	635	.	21.918	67.3911	63.562	821
chr12	82394504	82394805	GSE124008_Akerberg_2019_GSM3518657_F_Tbx5_fb1_ChIP_Ventricles_E12.5_SRR8335335_peak_9842	310	.	15.207	34.5062	31.0898	193
chr12	82395635	82395777	GSE124008_Akerberg_2019_GSM3518657_F_Tbx5_fb1_ChIP_Ventricles_E12.5_SRR8335335_peak_9843	33	.	4.22876	5.74508	3.35122	100
chr12	82416028	82416310	GSE124008_Akerberg_2019_GSM3518657_F_Tbx5_fb1_ChIP_Ventricles_E12.5_SRR8335335_peak_9845	59	.	5.70262	8.60461	5.96344	150
chr12	82420531	82420806	GSE124008_Akerberg_2019_GSM3518657_F_Tbx5_fb1_ChIP_Ventricles_E12.5_SRR8335335_peak_9846	100	.	7.51916	12.9445	10.0931	242
chr12	82424488	82425254	GSE124008_Akerberg_2019_GSM3518657_F_Tbx5_fb1_ChIP_Ventricles_E12.5_SRR8335335_peak_9847	137	.	9.02915	16.7215	13.708	601
chr12	82470125	82470307	GSE124008_Akerberg_2019_GSM3518657_F_Tbx5_fb1_ChIP_Ventricles_E12.5_SRR8335335_peak_9848	59	.	5.70262	8.60461	5.96344	100
chr12	82478524	82478735	GSE124008_Akerberg_2019_GSM3518657_F_Tbx5_fb1_ChIP_Ventricles_E12.5_SRR8335335_peak_9849	94	.	6.14289	12.2507	9.42267	173
chr12	82487157	82487554	GSE124008_Akerberg_2019_GSM3518657_F_Tbx5_fb1_ChIP_Ventricles_E12.5_SRR8335335_peak_9850	934	.	33.2653	97.5352	93.4229	249
chr12	82588833	82589120	GSE124008_Akerberg_2019_GSM3518657_F_Tbx5_fb1_ChIP_Ventricles_E12.5_SRR8335335_peak_9851	213	.	11.8805	24.5743	21.3484	148
chr12	82616809	82617274	GSE124008_Akerberg_2019_GSM3518657_F_Tbx5_fb1_ChIP_Ventricles_E12.5_SRR8335335_peak_9852	79	.	6.57926	10.6647	7.92598	582
chr12	82664732	82664930	GSE124008_Akerberg_2019_GSM3518657_F_Tbx5_fb1_ChIP_Ventricles_E12.5_SRR8335335_peak_9853	62	.	4.71236	8.85803	6.2149	125
chr12	82723040	82723430	GSE124008_Akerberg_2019_GSM3518657_F_Tbx5_fb1_ChIP_Ventricles_E12.5_SRR8335335_peak_9854	381	.	17.388	41.6815	38.1622	478
chr12	82728324	82728522	GSE124008_Akerberg_2019_GSM3518657_F_Tbx5_fb1_ChIP_Ventricles_E12.5_SRR8335335_peak_9855	85	.	6.31536	11.3611	8.57941	126
chr12	82754418	82754768	GSE124008_Akerberg_2019_GSM3518657_F_Tbx5_fb1_ChIP_Ventricles_E12.5_SRR8335335_peak_9856	67	.	5.57238	9.37765	6.72124	190
chr12	82810346	82810731	GSE124008_Akerberg_2019_GSM3518657_F_Tbx5_fb1_ChIP_Ventricles_E12.5_SRR8335335_peak_9857	510	.	15.4461	54.7834	51.091	272
chr12	82838409	82839059	GSE124008_Akerberg_2019_GSM3518657_F_Tbx5_fb1_ChIP_Ventricles_E12.5_SRR8335335_peak_9858	707	.	27.0874	74.6231	70.7192	540
chr12	82878662	82878887	GSE124008_Akerberg_2019_GSM3518657_F_Tbx5_fb1_ChIP_Ventricles_E12.5_SRR8335335_peak_9859	113	.	8.07871	14.2708	11.3451	202
chr12	82896220	82896545	GSE124008_Akerberg_2019_GSM3518657_F_Tbx5_fb1_ChIP_Ventricles_E12.5_SRR8335335_peak_9860	149	.	9.50436	17.9806	14.9233	201
chr12	82932920	82933219	GSE124008_Akerberg_2019_GSM3518657_F_Tbx5_fb1_ChIP_Ventricles_E12.5_SRR8335335_peak_9861	174	.	10.4548	20.5611	17.4301	279
chr12	82935428	82935745	GSE124008_Akerberg_2019_GSM3518657_F_Tbx5_fb1_ChIP_Ventricles_E12.5_SRR8335335_peak_9862	199	.	11.3388	23.1081	19.9247	187
chr12	83070977	83071172	GSE124008_Akerberg_2019_GSM3518657_F_Tbx5_fb1_ChIP_Ventricles_E12.5_SRR8335335_peak_9864	80	.	6.65305	10.7838	8.01531	167
chr12	83072709	83072824	GSE124008_Akerberg_2019_GSM3518657_F_Tbx5_fb1_ChIP_Ventricles_E12.5_SRR8335335_peak_9865	822	.	30.0766	86.2404	82.2291	669
chr12	83072955	83073622	GSE124008_Akerberg_2019_GSM3518657_F_Tbx5_fb1_ChIP_Ventricles_E12.5_SRR8335335_peak_9865	822	.	30.0766	86.2404	82.2291	669
chr12	83100598	83101174	GSE124008_Akerberg_2019_GSM3518657_F_Tbx5_fb1_ChIP_Ventricles_E12.5_SRR8335335_peak_9866	295	.	14.2813	32.9452	29.5627	430
chr12	83142577	83142834	GSE124008_Akerberg_2019_GSM3518657_F_Tbx5_fb1_ChIP_Ventricles_E12.5_SRR8335335_peak_9869	200	.	11.4052	23.2187	20.023	143
chr12	83169684	83169929	GSE124008_Akerberg_2019_GSM3518657_F_Tbx5_fb1_ChIP_Ventricles_E12.5_SRR8335335_peak_9871	112	.	8.03168	14.1939	11.2899	182
chr12	83194869	83195221	GSE124008_Akerberg_2019_GSM3518657_F_Tbx5_fb1_ChIP_Ventricles_E12.5_SRR8335335_peak_9872	113	.	8.07871	14.2708	11.3451	157
chr12	83209577	83209948	GSE124008_Akerberg_2019_GSM3518657_F_Tbx5_fb1_ChIP_Ventricles_E12.5_SRR8335335_peak_9873	240	.	12.8309	27.3358	24.0534	209
chr12	83229634	83229902	GSE124008_Akerberg_2019_GSM3518657_F_Tbx5_fb1_ChIP_Ventricles_E12.5_SRR8335335_peak_9875	159	.	8.91581	19.0165	15.9471	188
chr12	83247754	83248006	GSE124008_Akerberg_2019_GSM3518657_F_Tbx5_fb1_ChIP_Ventricles_E12.5_SRR8335335_peak_9876	102	.	7.60349	13.0818	10.2063	144
chr12	83325857	83326095	GSE124008_Akerberg_2019_GSM3518657_F_Tbx5_fb1_ChIP_Ventricles_E12.5_SRR8335335_peak_9877	140	.	8.92583	17.0253	14.0046	152
chr12	83346879	83347246	GSE124008_Akerberg_2019_GSM3518657_F_Tbx5_fb1_ChIP_Ventricles_E12.5_SRR8335335_peak_9878	137	.	9.02915	16.7215	13.708	218
chr12	83352163	83352297	GSE124008_Akerberg_2019_GSM3518657_F_Tbx5_fb1_ChIP_Ventricles_E12.5_SRR8335335_peak_9879	69	.	6.17784	9.67828	6.97094	124
chr12	83352781	83353059	GSE124008_Akerberg_2019_GSM3518657_F_Tbx5_fb1_ChIP_Ventricles_E12.5_SRR8335335_peak_9880	41	.	4.4579	6.61488	4.12866	131
chr12	83367595	83367852	GSE124008_Akerberg_2019_GSM3518657_F_Tbx5_fb1_ChIP_Ventricles_E12.5_SRR8335335_peak_9881	200	.	11.4052	23.2187	20.023	149
chr12	83373123	83373410	GSE124008_Akerberg_2019_GSM3518657_F_Tbx5_fb1_ChIP_Ventricles_E12.5_SRR8335335_peak_9882	204	.	10.9948	23.6644	20.4648	144
chr12	83406918	83407312	GSE124008_Akerberg_2019_GSM3518657_F_Tbx5_fb1_ChIP_Ventricles_E12.5_SRR8335335_peak_9884	557	.	22.8105	59.4955	55.7483	252
chr12	83424791	83425011	GSE124008_Akerberg_2019_GSM3518657_F_Tbx5_fb1_ChIP_Ventricles_E12.5_SRR8335335_peak_9886	125	.	8.55393	15.4845	12.5138	334
chr12	83426470	83426621	GSE124008_Akerberg_2019_GSM3518657_F_Tbx5_fb1_ChIP_Ventricles_E12.5_SRR8335335_peak_9887	80	.	6.65305	10.7838	8.01531	132
chr12	83434233	83434271	GSE124008_Akerberg_2019_GSM3518657_F_Tbx5_fb1_ChIP_Ventricles_E12.5_SRR8335335_peak_9888	102	.	7.60349	13.0818	10.2063	278
chr12	83434373	83434809	GSE124008_Akerberg_2019_GSM3518657_F_Tbx5_fb1_ChIP_Ventricles_E12.5_SRR8335335_peak_9888	102	.	7.60349	13.0818	10.2063	278
chr12	83478636	83479056	GSE124008_Akerberg_2019_GSM3518657_F_Tbx5_fb1_ChIP_Ventricles_E12.5_SRR8335335_peak_9890	59	.	5.70262	8.60461	5.96344	106
chr12	83481482	83481747	GSE124008_Akerberg_2019_GSM3518657_F_Tbx5_fb1_ChIP_Ventricles_E12.5_SRR8335335_peak_9891	50	.	5.2274	7.56521	5.00071	79
chr12	83483329	83483444	GSE124008_Akerberg_2019_GSM3518657_F_Tbx5_fb1_ChIP_Ventricles_E12.5_SRR8335335_peak_9892	50	.	5.2274	7.56521	5.00071	108
chr12	83483718	83483997	GSE124008_Akerberg_2019_GSM3518657_F_Tbx5_fb1_ChIP_Ventricles_E12.5_SRR8335335_peak_9893	491	.	20.7879	52.7908	49.1261	271
chr12	83486719	83486924	GSE124008_Akerberg_2019_GSM3518657_F_Tbx5_fb1_ChIP_Ventricles_E12.5_SRR8335335_peak_9896	69	.	6.17784	9.67828	6.97094	619
chr12	83487844	83488052	GSE124008_Akerberg_2019_GSM3518657_F_Tbx5_fb1_ChIP_Ventricles_E12.5_SRR8335335_peak_9897	280	.	12.6307	31.4192	28.0643	1356
chr12	83488207	83488893	GSE124008_Akerberg_2019_GSM3518657_F_Tbx5_fb1_ChIP_Ventricles_E12.5_SRR8335335_peak_9897	280	.	12.6307	31.4192	28.0643	1356
chr12	83493087	83493228	GSE124008_Akerberg_2019_GSM3518657_F_Tbx5_fb1_ChIP_Ventricles_E12.5_SRR8335335_peak_9898	50	.	5.2274	7.56521	5.00071	121
chr12	83561601	83561789	GSE124008_Akerberg_2019_GSM3518657_F_Tbx5_fb1_ChIP_Ventricles_E12.5_SRR8335335_peak_9900	59	.	5.70262	8.60461	5.96344	91
chr12	83579419	83579615	GSE124008_Akerberg_2019_GSM3518657_F_Tbx5_fb1_ChIP_Ventricles_E12.5_SRR8335335_peak_9901	69	.	6.17784	9.67828	6.97094	168
chr12	83632041	83632504	GSE124008_Akerberg_2019_GSM3518657_F_Tbx5_fb1_ChIP_Ventricles_E12.5_SRR8335335_peak_9902	194	.	10.0303	22.579	19.4062	303
chr12	83636432	83636658	GSE124008_Akerberg_2019_GSM3518657_F_Tbx5_fb1_ChIP_Ventricles_E12.5_SRR8335335_peak_9903	267	.	12.2592	30.1154	26.7845	166
chr12	83723088	83723313	GSE124008_Akerberg_2019_GSM3518657_F_Tbx5_fb1_ChIP_Ventricles_E12.5_SRR8335335_peak_9905	137	.	9.02915	16.7215	13.708	207
chr12	83727579	83727815	GSE124008_Akerberg_2019_GSM3518657_F_Tbx5_fb1_ChIP_Ventricles_E12.5_SRR8335335_peak_9906	44	.	4.30002	6.90392	4.41096	178
chr12	83848990	83849186	GSE124008_Akerberg_2019_GSM3518657_F_Tbx5_fb1_ChIP_Ventricles_E12.5_SRR8335335_peak_9907	113	.	8.07871	14.2708	11.3451	148
chr12	83921748	83921902	GSE124008_Akerberg_2019_GSM3518657_F_Tbx5_fb1_ChIP_Ventricles_E12.5_SRR8335335_peak_9909	30	.	4.13099	5.37538	3.05539	206
chr12	83950464	83950764	GSE124008_Akerberg_2019_GSM3518657_F_Tbx5_fb1_ChIP_Ventricles_E12.5_SRR8335335_peak_9910	90	.	7.12827	11.9189	9.0948	114
chr12	83972199	83972327	GSE124008_Akerberg_2019_GSM3518657_F_Tbx5_fb1_ChIP_Ventricles_E12.5_SRR8335335_peak_9911	50	.	5.2274	7.56521	5.00071	103
chr12	83987595	83987732	GSE124008_Akerberg_2019_GSM3518657_F_Tbx5_fb1_ChIP_Ventricles_E12.5_SRR8335335_peak_9912	102	.	7.60349	13.0818	10.2063	149
chr12	83988136	83988411	GSE124008_Akerberg_2019_GSM3518657_F_Tbx5_fb1_ChIP_Ventricles_E12.5_SRR8335335_peak_9913	123	.	8.45905	15.3288	12.379	239
chr12	84009803	84009977	GSE124008_Akerberg_2019_GSM3518657_F_Tbx5_fb1_ChIP_Ventricles_E12.5_SRR8335335_peak_9914	125	.	8.55393	15.4845	12.5138	178
chr12	84031085	84031230	GSE124008_Akerberg_2019_GSM3518657_F_Tbx5_fb1_ChIP_Ventricles_E12.5_SRR8335335_peak_9915	41	.	4.4579	6.61488	4.12866	121
chr12	84100738	84100983	GSE124008_Akerberg_2019_GSM3518657_F_Tbx5_fb1_ChIP_Ventricles_E12.5_SRR8335335_peak_9918	50	.	5.2274	7.56521	5.00071	49
chr12	84154957	84155102	GSE124008_Akerberg_2019_GSM3518657_F_Tbx5_fb1_ChIP_Ventricles_E12.5_SRR8335335_peak_9919	50	.	5.2274	7.56521	5.00071	116
chr12	84181112	84181330	GSE124008_Akerberg_2019_GSM3518657_F_Tbx5_fb1_ChIP_Ventricles_E12.5_SRR8335335_peak_9920	102	.	7.60349	13.0818	10.2063	298
chr12	84187085	84187342	GSE124008_Akerberg_2019_GSM3518657_F_Tbx5_fb1_ChIP_Ventricles_E12.5_SRR8335335_peak_9921	76	.	5.94387	10.3564	7.63596	151
chr12	84193567	84194071	GSE124008_Akerberg_2019_GSM3518657_F_Tbx5_fb1_ChIP_Ventricles_E12.5_SRR8335335_peak_9922	90	.	7.12827	11.9189	9.0948	659
chr12	84316720	84317059	GSE124008_Akerberg_2019_GSM3518657_F_Tbx5_fb1_ChIP_Ventricles_E12.5_SRR8335335_peak_9924	41	.	4.4579	6.61488	4.12866	95
chr12	84317445	84317588	GSE124008_Akerberg_2019_GSM3518657_F_Tbx5_fb1_ChIP_Ventricles_E12.5_SRR8335335_peak_9925	59	.	5.70262	8.60461	5.96344	311
chr12	84361657	84361829	GSE124008_Akerberg_2019_GSM3518657_F_Tbx5_fb1_ChIP_Ventricles_E12.5_SRR8335335_peak_9926	112	.	7.9891	14.1243	11.2232	164
chr12	84382378	84382904	GSE124008_Akerberg_2019_GSM3518657_F_Tbx5_fb1_ChIP_Ventricles_E12.5_SRR8335335_peak_9927	3215	.	86.0004	327.005	321.584	342
chr12	84384034	84384210	GSE124008_Akerberg_2019_GSM3518657_F_Tbx5_fb1_ChIP_Ventricles_E12.5_SRR8335335_peak_9928	49	.	4.8294	7.50494	4.97966	408
chr12	84384580	84384841	GSE124008_Akerberg_2019_GSM3518657_F_Tbx5_fb1_ChIP_Ventricles_E12.5_SRR8335335_peak_9929	136	.	8.43771	16.6949	13.699	195
chr12	84384956	84385104	GSE124008_Akerberg_2019_GSM3518657_F_Tbx5_fb1_ChIP_Ventricles_E12.5_SRR8335335_peak_9929	136	.	8.43771	16.6949	13.699	195
chr12	84389989	84390737	GSE124008_Akerberg_2019_GSM3518657_F_Tbx5_fb1_ChIP_Ventricles_E12.5_SRR8335335_peak_9930	3078	.	83.6384	313.19	307.841	595
chr12	84393611	84393872	GSE124008_Akerberg_2019_GSM3518657_F_Tbx5_fb1_ChIP_Ventricles_E12.5_SRR8335335_peak_9931	74	.	6.24808	10.1307	7.41726	167
chr12	84408637	84409255	GSE124008_Akerberg_2019_GSM3518657_F_Tbx5_fb1_ChIP_Ventricles_E12.5_SRR8335335_peak_9933	94	.	6.14289	12.2507	9.42267	304
chr12	84415314	84415735	GSE124008_Akerberg_2019_GSM3518657_F_Tbx5_fb1_ChIP_Ventricles_E12.5_SRR8335335_peak_9934	764	.	28.3215	80.4076	76.4487	212
chr12	84417116	84417486	GSE124008_Akerberg_2019_GSM3518657_F_Tbx5_fb1_ChIP_Ventricles_E12.5_SRR8335335_peak_9935	278	.	14.0093	31.1796	27.8329	182
chr12	84450974	84451161	GSE124008_Akerberg_2019_GSM3518657_F_Tbx5_fb1_ChIP_Ventricles_E12.5_SRR8335335_peak_9936	50	.	5.2274	7.56521	5.00071	171
chr12	84451835	84452022	GSE124008_Akerberg_2019_GSM3518657_F_Tbx5_fb1_ChIP_Ventricles_E12.5_SRR8335335_peak_9937	125	.	8.55393	15.4845	12.5138	219
chr12	84589812	84590132	GSE124008_Akerberg_2019_GSM3518657_F_Tbx5_fb1_ChIP_Ventricles_E12.5_SRR8335335_peak_9939	58	.	5.20089	8.42656	5.84043	190
chr12	84614597	84614877	GSE124008_Akerberg_2019_GSM3518657_F_Tbx5_fb1_ChIP_Ventricles_E12.5_SRR8335335_peak_9940	105	.	7.05835	13.4428	10.5575	262
chr12	84698647	84698762	GSE124008_Akerberg_2019_GSM3518657_F_Tbx5_fb1_ChIP_Ventricles_E12.5_SRR8335335_peak_9941	23	.	3.80175	4.68438	2.39042	79
chr12	84717556	84717775	GSE124008_Akerberg_2019_GSM3518657_F_Tbx5_fb1_ChIP_Ventricles_E12.5_SRR8335335_peak_9942	113	.	8.07871	14.2708	11.3451	122
chr12	84801788	84801979	GSE124008_Akerberg_2019_GSM3518657_F_Tbx5_fb1_ChIP_Ventricles_E12.5_SRR8335335_peak_9945	115	.	7.42984	14.5173	11.5847	141
chr12	84996465	84996728	GSE124008_Akerberg_2019_GSM3518657_F_Tbx5_fb1_ChIP_Ventricles_E12.5_SRR8335335_peak_9948	90	.	7.08677	11.8516	9.05152	203
chr12	85056026	85056241	GSE124008_Akerberg_2019_GSM3518657_F_Tbx5_fb1_ChIP_Ventricles_E12.5_SRR8335335_peak_9949	76	.	5.94387	10.3564	7.63596	160
chr12	85110657	85110866	GSE124008_Akerberg_2019_GSM3518657_F_Tbx5_fb1_ChIP_Ventricles_E12.5_SRR8335335_peak_9950	79	.	6.34315	10.6449	7.91873	139
chr12	85176038	85176208	GSE124008_Akerberg_2019_GSM3518657_F_Tbx5_fb1_ChIP_Ventricles_E12.5_SRR8335335_peak_9951	113	.	8.07871	14.2708	11.3451	127
chr12	85181669	85181986	GSE124008_Akerberg_2019_GSM3518657_F_Tbx5_fb1_ChIP_Ventricles_E12.5_SRR8335335_peak_9952	49	.	4.8294	7.50494	4.97966	260
chr12	85196569	85196758	GSE124008_Akerberg_2019_GSM3518657_F_Tbx5_fb1_ChIP_Ventricles_E12.5_SRR8335335_peak_9953	161	.	9.97958	19.2608	16.166	188
chr12	85198156	85198343	GSE124008_Akerberg_2019_GSM3518657_F_Tbx5_fb1_ChIP_Ventricles_E12.5_SRR8335335_peak_9954	85	.	6.31536	11.3611	8.57941	148
chr12	85227321	85227401	GSE124008_Akerberg_2019_GSM3518657_F_Tbx5_fb1_ChIP_Ventricles_E12.5_SRR8335335_peak_9955	40	.	4.75218	6.56298	4.08516	135
chr12	85270430	85270650	GSE124008_Akerberg_2019_GSM3518657_F_Tbx5_fb1_ChIP_Ventricles_E12.5_SRR8335335_peak_9956	32	.	4.27696	5.60135	3.21137	69
chr12	85303471	85303657	GSE124008_Akerberg_2019_GSM3518657_F_Tbx5_fb1_ChIP_Ventricles_E12.5_SRR8335335_peak_9959	33	.	4.08641	5.7588	3.356	112
chr12	85339165	85339729	GSE124008_Akerberg_2019_GSM3518657_F_Tbx5_fb1_ChIP_Ventricles_E12.5_SRR8335335_peak_9960	351	.	16.4482	38.6608	35.1862	514
chr12	85350956	85351197	GSE124008_Akerberg_2019_GSM3518657_F_Tbx5_fb1_ChIP_Ventricles_E12.5_SRR8335335_peak_9961	184	.	10.7405	21.5657	18.4242	198
chr12	85373948	85374369	GSE124008_Akerberg_2019_GSM3518657_F_Tbx5_fb1_ChIP_Ventricles_E12.5_SRR8335335_peak_9962	373	.	15.2312	40.8785	37.3662	274
chr12	85389842	85390127	GSE124008_Akerberg_2019_GSM3518657_F_Tbx5_fb1_ChIP_Ventricles_E12.5_SRR8335335_peak_9964	33	.	4.08641	5.7588	3.356	288
chr12	85393556	85393888	GSE124008_Akerberg_2019_GSM3518657_F_Tbx5_fb1_ChIP_Ventricles_E12.5_SRR8335335_peak_9965	542	.	20.4916	58.0096	54.2797	184
chr12	85435932	85436707	GSE124008_Akerberg_2019_GSM3518657_F_Tbx5_fb1_ChIP_Ventricles_E12.5_SRR8335335_peak_9966	4714	.	117.854	477.508	471.427	541
chr12	85454978	85455534	GSE124008_Akerberg_2019_GSM3518657_F_Tbx5_fb1_ChIP_Ventricles_E12.5_SRR8335335_peak_9970	721	.	25.7955	76.0502	72.1361	249
chr12	85472088	85472547	GSE124008_Akerberg_2019_GSM3518657_F_Tbx5_fb1_ChIP_Ventricles_E12.5_SRR8335335_peak_9971	49	.	4.8294	7.50494	4.97966	78
chr12	85485787	85486145	GSE124008_Akerberg_2019_GSM3518657_F_Tbx5_fb1_ChIP_Ventricles_E12.5_SRR8335335_peak_9973	100	.	7.51916	12.9445	10.0931	182
chr12	85487815	85487983	GSE124008_Akerberg_2019_GSM3518657_F_Tbx5_fb1_ChIP_Ventricles_E12.5_SRR8335335_peak_9974	74	.	6.24808	10.1307	7.41726	142
chr12	85590063	85590431	GSE124008_Akerberg_2019_GSM3518657_F_Tbx5_fb1_ChIP_Ventricles_E12.5_SRR8335335_peak_9975	182	.	9.65879	21.375	18.2346	212
chr12	85598997	85599401	GSE124008_Akerberg_2019_GSM3518657_F_Tbx5_fb1_ChIP_Ventricles_E12.5_SRR8335335_peak_9976	213	.	11.8805	24.5743	21.3484	359
chr12	85599847	85600068	GSE124008_Akerberg_2019_GSM3518657_F_Tbx5_fb1_ChIP_Ventricles_E12.5_SRR8335335_peak_9977	32	.	4.27696	5.60135	3.21137	126
chr12	85601008	85601194	GSE124008_Akerberg_2019_GSM3518657_F_Tbx5_fb1_ChIP_Ventricles_E12.5_SRR8335335_peak_9978	59	.	5.70262	8.60461	5.96344	162
chr12	85604719	85604926	GSE124008_Akerberg_2019_GSM3518657_F_Tbx5_fb1_ChIP_Ventricles_E12.5_SRR8335335_peak_9979	100	.	7.51916	12.9445	10.0931	95
chr12	85607101	85607270	GSE124008_Akerberg_2019_GSM3518657_F_Tbx5_fb1_ChIP_Ventricles_E12.5_SRR8335335_peak_9980	40	.	4.75218	6.56298	4.08516	42
chr12	85617115	85617268	GSE124008_Akerberg_2019_GSM3518657_F_Tbx5_fb1_ChIP_Ventricles_E12.5_SRR8335335_peak_9981	59	.	5.66942	8.55168	5.94748	130
chr12	85623838	85624044	GSE124008_Akerberg_2019_GSM3518657_F_Tbx5_fb1_ChIP_Ventricles_E12.5_SRR8335335_peak_9982	100	.	7.51916	12.9445	10.0931	145
chr12	85705546	85705694	GSE124008_Akerberg_2019_GSM3518657_F_Tbx5_fb1_ChIP_Ventricles_E12.5_SRR8335335_peak_9983	85	.	6.31536	11.3611	8.57941	119
chr12	85809734	85810028	GSE124008_Akerberg_2019_GSM3518657_F_Tbx5_fb1_ChIP_Ventricles_E12.5_SRR8335335_peak_9984	242	.	11.5163	27.547	24.2582	212
chr12	85812908	85813049	GSE124008_Akerberg_2019_GSM3518657_F_Tbx5_fb1_ChIP_Ventricles_E12.5_SRR8335335_peak_9985	59	.	5.70262	8.60461	5.96344	69
chr12	85818603	85818753	GSE124008_Akerberg_2019_GSM3518657_F_Tbx5_fb1_ChIP_Ventricles_E12.5_SRR8335335_peak_9987	102	.	7.60349	13.0818	10.2063	370
chr12	85818977	85819165	GSE124008_Akerberg_2019_GSM3518657_F_Tbx5_fb1_ChIP_Ventricles_E12.5_SRR8335335_peak_9987	102	.	7.60349	13.0818	10.2063	370
chr12	85820959	85821275	GSE124008_Akerberg_2019_GSM3518657_F_Tbx5_fb1_ChIP_Ventricles_E12.5_SRR8335335_peak_9988	441	.	18.7442	47.74	44.1413	262
chr12	85824803	85825049	GSE124008_Akerberg_2019_GSM3518657_F_Tbx5_fb1_ChIP_Ventricles_E12.5_SRR8335335_peak_9989	44	.	4.30002	6.90392	4.41096	37
chr12	85836830	85837062	GSE124008_Akerberg_2019_GSM3518657_F_Tbx5_fb1_ChIP_Ventricles_E12.5_SRR8335335_peak_9990	93	.	6.57663	12.203	9.37805	169
chr12	85869438	85869745	GSE124008_Akerberg_2019_GSM3518657_F_Tbx5_fb1_ChIP_Ventricles_E12.5_SRR8335335_peak_9991	192	.	10.5719	22.3836	19.2147	121
chr12	86000585	86000888	GSE124008_Akerberg_2019_GSM3518657_F_Tbx5_fb1_ChIP_Ventricles_E12.5_SRR8335335_peak_9993	125	.	8.55393	15.4845	12.5138	147
chr12	86021669	86021848	GSE124008_Akerberg_2019_GSM3518657_F_Tbx5_fb1_ChIP_Ventricles_E12.5_SRR8335335_peak_9994	59	.	5.70262	8.60461	5.96344	127
chr12	86103536	86103745	GSE124008_Akerberg_2019_GSM3518657_F_Tbx5_fb1_ChIP_Ventricles_E12.5_SRR8335335_peak_9996	100	.	7.51916	12.9445	10.0931	423
chr12	86134872	86135070	GSE124008_Akerberg_2019_GSM3518657_F_Tbx5_fb1_ChIP_Ventricles_E12.5_SRR8335335_peak_9997	137	.	9.02915	16.7215	13.708	127
chr12	86152840	86153316	GSE124008_Akerberg_2019_GSM3518657_F_Tbx5_fb1_ChIP_Ventricles_E12.5_SRR8335335_peak_9998	59	.	4.91431	8.58622	5.96344	132
chr12	86158755	86158998	GSE124008_Akerberg_2019_GSM3518657_F_Tbx5_fb1_ChIP_Ventricles_E12.5_SRR8335335_peak_9999	161	.	9.97958	19.2608	16.166	199
chr12	86241553	86242013	GSE124008_Akerberg_2019_GSM3518657_F_Tbx5_fb1_ChIP_Ventricles_E12.5_SRR8335335_peak_10001	112	.	7.9891	14.1243	11.2232	161
chr12	86263478	86263904	GSE124008_Akerberg_2019_GSM3518657_F_Tbx5_fb1_ChIP_Ventricles_E12.5_SRR8335335_peak_10002	310	.	15.207	34.5062	31.0898	332
chr12	86338689	86338907	GSE124008_Akerberg_2019_GSM3518657_F_Tbx5_fb1_ChIP_Ventricles_E12.5_SRR8335335_peak_10003	49	.	5.16942	7.47351	4.95543	135
chr12	86361147	86361658	GSE124008_Akerberg_2019_GSM3518657_F_Tbx5_fb1_ChIP_Ventricles_E12.5_SRR8335335_peak_10004	80	.	6.65305	10.7838	8.01531	183
chr12	86394853	86395137	GSE124008_Akerberg_2019_GSM3518657_F_Tbx5_fb1_ChIP_Ventricles_E12.5_SRR8335335_peak_10005	148	.	8.54432	17.8633	14.8253	197
chr12	86421632	86421892	GSE124008_Akerberg_2019_GSM3518657_F_Tbx5_fb1_ChIP_Ventricles_E12.5_SRR8335335_peak_10006	47	.	4.18876	7.26401	4.76324	121
chr12	86474748	86475094	GSE124008_Akerberg_2019_GSM3518657_F_Tbx5_fb1_ChIP_Ventricles_E12.5_SRR8335335_peak_10007	441	.	18.7442	47.74	44.1413	206
chr12	86498836	86499257	GSE124008_Akerberg_2019_GSM3518657_F_Tbx5_fb1_ChIP_Ventricles_E12.5_SRR8335335_peak_10008	245	.	12.0539	27.8636	24.5722	164
chr12	86655740	86656129	GSE124008_Akerberg_2019_GSM3518657_F_Tbx5_fb1_ChIP_Ventricles_E12.5_SRR8335335_peak_10010	793	.	29.4635	83.2985	79.31	219
chr12	86678747	86678871	GSE124008_Akerberg_2019_GSM3518657_F_Tbx5_fb1_ChIP_Ventricles_E12.5_SRR8335335_peak_10012	50	.	5.2274	7.56521	5.00071	63
chr12	86724335	86724662	GSE124008_Akerberg_2019_GSM3518657_F_Tbx5_fb1_ChIP_Ventricles_E12.5_SRR8335335_peak_10014	200	.	11.4052	23.2187	20.023	180
chr12	86795623	86795778	GSE124008_Akerberg_2019_GSM3518657_F_Tbx5_fb1_ChIP_Ventricles_E12.5_SRR8335335_peak_10016	40	.	4.75218	6.56298	4.08516	285
chr12	86801926	86802038	GSE124008_Akerberg_2019_GSM3518657_F_Tbx5_fb1_ChIP_Ventricles_E12.5_SRR8335335_peak_10018	21	.	3.57033	4.33167	2.12361	34
chr12	86810873	86811173	GSE124008_Akerberg_2019_GSM3518657_F_Tbx5_fb1_ChIP_Ventricles_E12.5_SRR8335335_peak_10019	69	.	6.17784	9.67828	6.97094	255
chr12	86816966	86817471	GSE124008_Akerberg_2019_GSM3518657_F_Tbx5_fb1_ChIP_Ventricles_E12.5_SRR8335335_peak_10020	219	.	9.8972	25.1938	21.9592	458
chr12	86818215	86818949	GSE124008_Akerberg_2019_GSM3518657_F_Tbx5_fb1_ChIP_Ventricles_E12.5_SRR8335335_peak_10021	104	.	7.23233	13.3065	10.4268	109
chr12	86823905	86824292	GSE124008_Akerberg_2019_GSM3518657_F_Tbx5_fb1_ChIP_Ventricles_E12.5_SRR8335335_peak_10022	427	.	18.7979	46.2986	42.7162	216
chr12	86832296	86832475	GSE124008_Akerberg_2019_GSM3518657_F_Tbx5_fb1_ChIP_Ventricles_E12.5_SRR8335335_peak_10025	85	.	6.31536	11.3611	8.57941	391
chr12	86832603	86832790	GSE124008_Akerberg_2019_GSM3518657_F_Tbx5_fb1_ChIP_Ventricles_E12.5_SRR8335335_peak_10025	85	.	6.31536	11.3611	8.57941	391
chr12	86833897	86834203	GSE124008_Akerberg_2019_GSM3518657_F_Tbx5_fb1_ChIP_Ventricles_E12.5_SRR8335335_peak_10026	136	.	8.97658	16.635	13.64	148
chr12	86836781	86836976	GSE124008_Akerberg_2019_GSM3518657_F_Tbx5_fb1_ChIP_Ventricles_E12.5_SRR8335335_peak_10027	64	.	5.80179	9.07546	6.42828	127
chr12	86855807	86856053	GSE124008_Akerberg_2019_GSM3518657_F_Tbx5_fb1_ChIP_Ventricles_E12.5_SRR8335335_peak_10028	79	.	6.57926	10.6647	7.92598	153
chr12	86883087	86883163	GSE124008_Akerberg_2019_GSM3518657_F_Tbx5_fb1_ChIP_Ventricles_E12.5_SRR8335335_peak_10032	40	.	3.92696	6.50487	4.0697	208
chr12	86884648	86885140	GSE124008_Akerberg_2019_GSM3518657_F_Tbx5_fb1_ChIP_Ventricles_E12.5_SRR8335335_peak_10034	80	.	6.65305	10.7838	8.01531	441
chr12	86892481	86892688	GSE124008_Akerberg_2019_GSM3518657_F_Tbx5_fb1_ChIP_Ventricles_E12.5_SRR8335335_peak_10036	90	.	7.08677	11.8516	9.05152	157
chr12	86942259	86942436	GSE124008_Akerberg_2019_GSM3518657_F_Tbx5_fb1_ChIP_Ventricles_E12.5_SRR8335335_peak_10039	40	.	4.69947	6.48038	4.04655	139
chr12	86946566	86946780	GSE124008_Akerberg_2019_GSM3518657_F_Tbx5_fb1_ChIP_Ventricles_E12.5_SRR8335335_peak_10040	79	.	6.57578	10.6591	7.92598	571
chr12	86947084	86947375	GSE124008_Akerberg_2019_GSM3518657_F_Tbx5_fb1_ChIP_Ventricles_E12.5_SRR8335335_peak_10040	79	.	6.57578	10.6591	7.92598	571
chr12	86948632	86948959	GSE124008_Akerberg_2019_GSM3518657_F_Tbx5_fb1_ChIP_Ventricles_E12.5_SRR8335335_peak_10042	218	.	9.82862	25.0636	21.8293	205
chr12	86994288	86994516	GSE124008_Akerberg_2019_GSM3518657_F_Tbx5_fb1_ChIP_Ventricles_E12.5_SRR8335335_peak_10046	69	.	6.14187	9.62057	6.94317	169
chr12	87141637	87141820	GSE124008_Akerberg_2019_GSM3518657_F_Tbx5_fb1_ChIP_Ventricles_E12.5_SRR8335335_peak_10047	41	.	4.4579	6.61488	4.12866	158
chr12	87147164	87147737	GSE124008_Akerberg_2019_GSM3518657_F_Tbx5_fb1_ChIP_Ventricles_E12.5_SRR8335335_peak_10048	172	.	10.3388	20.3689	17.2549	267
chr12	87199990	87200189	GSE124008_Akerberg_2019_GSM3518657_F_Tbx5_fb1_ChIP_Ventricles_E12.5_SRR8335335_peak_10049	40	.	4.75218	6.56298	4.08516	60
chr12	87238655	87238933	GSE124008_Akerberg_2019_GSM3518657_F_Tbx5_fb1_ChIP_Ventricles_E12.5_SRR8335335_peak_10050	230	.	11.8405	26.2744	23.0153	199
chr12	87266683	87267066	GSE124008_Akerberg_2019_GSM3518657_F_Tbx5_fb1_ChIP_Ventricles_E12.5_SRR8335335_peak_10051	100	.	7.51916	12.9445	10.0931	274
chr12	87300333	87300602	GSE124008_Akerberg_2019_GSM3518657_F_Tbx5_fb1_ChIP_Ventricles_E12.5_SRR8335335_peak_10052	102	.	7.60349	13.0818	10.2063	830
chr12	87388008	87388310	GSE124008_Akerberg_2019_GSM3518657_F_Tbx5_fb1_ChIP_Ventricles_E12.5_SRR8335335_peak_10053	68	.	5.22146	9.46695	6.80798	218
chr12	87458190	87458496	GSE124008_Akerberg_2019_GSM3518657_F_Tbx5_fb1_ChIP_Ventricles_E12.5_SRR8335335_peak_10054	218	.	10.7733	25.0337	21.8007	259
chr12	88580076	88580296	GSE124008_Akerberg_2019_GSM3518657_F_Tbx5_fb1_ChIP_Ventricles_E12.5_SRR8335335_peak_10055	40	.	4.69947	6.48038	4.04655	92
chr12	88802641	88803050	GSE124008_Akerberg_2019_GSM3518657_F_Tbx5_fb1_ChIP_Ventricles_E12.5_SRR8335335_peak_10056	398	.	17.9532	43.3705	39.8271	183
chr12	89436641	89436882	GSE124008_Akerberg_2019_GSM3518657_F_Tbx5_fb1_ChIP_Ventricles_E12.5_SRR8335335_peak_10058	132	.	8.45753	16.2486	13.2663	168
chr12	89439737	89440157	GSE124008_Akerberg_2019_GSM3518657_F_Tbx5_fb1_ChIP_Ventricles_E12.5_SRR8335335_peak_10059	99	.	7.1889	12.8137	9.97292	424
chr12	89812366	89812522	GSE124008_Akerberg_2019_GSM3518657_F_Tbx5_fb1_ChIP_Ventricles_E12.5_SRR8335335_peak_10062	49	.	5.19697	7.51706	4.98825	175
chr12	89829283	89829735	GSE124008_Akerberg_2019_GSM3518657_F_Tbx5_fb1_ChIP_Ventricles_E12.5_SRR8335335_peak_10063	264	.	12.0572	29.7572	26.4379	197
chr12	90056308	90056801	GSE124008_Akerberg_2019_GSM3518657_F_Tbx5_fb1_ChIP_Ventricles_E12.5_SRR8335335_peak_10065	235	.	12.5357	26.8419	23.5773	445
chr12	90061003	90061272	GSE124008_Akerberg_2019_GSM3518657_F_Tbx5_fb1_ChIP_Ventricles_E12.5_SRR8335335_peak_10066	340	.	16.1574	37.4709	34.0061	197
chr12	90565249	90565447	GSE124008_Akerberg_2019_GSM3518657_F_Tbx5_fb1_ChIP_Ventricles_E12.5_SRR8335335_peak_10067	90	.	7.12827	11.9189	9.0948	155
chr12	90586336	90586628	GSE124008_Akerberg_2019_GSM3518657_F_Tbx5_fb1_ChIP_Ventricles_E12.5_SRR8335335_peak_10068	401	.	15.9742	43.6794	40.1261	211
chr12	90643967	90644287	GSE124008_Akerberg_2019_GSM3518657_F_Tbx5_fb1_ChIP_Ventricles_E12.5_SRR8335335_peak_10069	200	.	11.4052	23.2187	20.023	177
chr12	90945668	90945946	GSE124008_Akerberg_2019_GSM3518657_F_Tbx5_fb1_ChIP_Ventricles_E12.5_SRR8335335_peak_10072	530	.	19.3176	56.7525	53.0374	762
chr12	90946124	90946825	GSE124008_Akerberg_2019_GSM3518657_F_Tbx5_fb1_ChIP_Ventricles_E12.5_SRR8335335_peak_10072	530	.	19.3176	56.7525	53.0374	762
chr12	91063605	91063943	GSE124008_Akerberg_2019_GSM3518657_F_Tbx5_fb1_ChIP_Ventricles_E12.5_SRR8335335_peak_10073	85	.	6.31536	11.3611	8.57941	280
chr12	91136839	91137016	GSE124008_Akerberg_2019_GSM3518657_F_Tbx5_fb1_ChIP_Ventricles_E12.5_SRR8335335_peak_10074	104	.	7.23233	13.3065	10.4268	145
chr12	91265546	91265871	GSE124008_Akerberg_2019_GSM3518657_F_Tbx5_fb1_ChIP_Ventricles_E12.5_SRR8335335_peak_10075	132	.	7.37147	16.2523	13.2683	771
chr12	91266152	91266385	GSE124008_Akerberg_2019_GSM3518657_F_Tbx5_fb1_ChIP_Ventricles_E12.5_SRR8335335_peak_10075	132	.	7.37147	16.2523	13.2683	771
chr12	91421468	91421693	GSE124008_Akerberg_2019_GSM3518657_F_Tbx5_fb1_ChIP_Ventricles_E12.5_SRR8335335_peak_10078	69	.	6.17784	9.67828	6.97094	107
chr12	91552127	91552330	GSE124008_Akerberg_2019_GSM3518657_F_Tbx5_fb1_ChIP_Ventricles_E12.5_SRR8335335_peak_10079	103	.	6.45003	13.222	10.3446	178
chr12	91552424	91552565	GSE124008_Akerberg_2019_GSM3518657_F_Tbx5_fb1_ChIP_Ventricles_E12.5_SRR8335335_peak_10079	103	.	6.45003	13.222	10.3446	178
chr12	91589779	91590031	GSE124008_Akerberg_2019_GSM3518657_F_Tbx5_fb1_ChIP_Ventricles_E12.5_SRR8335335_peak_10082	32	.	4.27696	5.60135	3.21137	199
chr12	91683450	91683725	GSE124008_Akerberg_2019_GSM3518657_F_Tbx5_fb1_ChIP_Ventricles_E12.5_SRR8335335_peak_10084	69	.	6.17784	9.67828	6.97094	163
chr12	91766338	91766681	GSE124008_Akerberg_2019_GSM3518657_F_Tbx5_fb1_ChIP_Ventricles_E12.5_SRR8335335_peak_10085	333	.	14.1167	36.7563	33.3103	219
chr12	91813554	91813846	GSE124008_Akerberg_2019_GSM3518657_F_Tbx5_fb1_ChIP_Ventricles_E12.5_SRR8335335_peak_10087	309	.	14.7276	34.3705	30.9639	159
chr12	91816769	91817069	GSE124008_Akerberg_2019_GSM3518657_F_Tbx5_fb1_ChIP_Ventricles_E12.5_SRR8335335_peak_10088	137	.	9.02915	16.7215	13.708	129
chr12	91948811	91948988	GSE124008_Akerberg_2019_GSM3518657_F_Tbx5_fb1_ChIP_Ventricles_E12.5_SRR8335335_peak_10090	41	.	4.4579	6.61488	4.12866	97
chr12	92040528	92040739	GSE124008_Akerberg_2019_GSM3518657_F_Tbx5_fb1_ChIP_Ventricles_E12.5_SRR8335335_peak_10091	159	.	9.86889	19.0777	15.9997	161
chr12	92058162	92058464	GSE124008_Akerberg_2019_GSM3518657_F_Tbx5_fb1_ChIP_Ventricles_E12.5_SRR8335335_peak_10092	124	.	8.50413	15.4028	12.4506	191
chr12	93186281	93186502	GSE124008_Akerberg_2019_GSM3518657_F_Tbx5_fb1_ChIP_Ventricles_E12.5_SRR8335335_peak_10093	110	.	7.61178	13.9358	11.0445	127
chr12	93534273	93534509	GSE124008_Akerberg_2019_GSM3518657_F_Tbx5_fb1_ChIP_Ventricles_E12.5_SRR8335335_peak_10094	369	.	17.1079	40.4859	36.9774	186
chr12	94066471	94066964	GSE124008_Akerberg_2019_GSM3518657_F_Tbx5_fb1_ChIP_Ventricles_E12.5_SRR8335335_peak_10095	636	.	19.6572	67.4566	63.6266	269
chr12	94150261	94150357	GSE124008_Akerberg_2019_GSM3518657_F_Tbx5_fb1_ChIP_Ventricles_E12.5_SRR8335335_peak_10096	32	.	4.25206	5.56273	3.21137	72
chr12	94320979	94321148	GSE124008_Akerberg_2019_GSM3518657_F_Tbx5_fb1_ChIP_Ventricles_E12.5_SRR8335335_peak_10098	80	.	6.65305	10.7838	8.01531	68
chr12	94486135	94486319	GSE124008_Akerberg_2019_GSM3518657_F_Tbx5_fb1_ChIP_Ventricles_E12.5_SRR8335335_peak_10099	50	.	5.2274	7.56521	5.00071	167
chr12	94584234	94584654	GSE124008_Akerberg_2019_GSM3518657_F_Tbx5_fb1_ChIP_Ventricles_E12.5_SRR8335335_peak_10100	1054	.	36.1859	109.621	105.415	260
chr12	94588625	94589282	GSE124008_Akerberg_2019_GSM3518657_F_Tbx5_fb1_ChIP_Ventricles_E12.5_SRR8335335_peak_10101	1937	.	57.4382	198.51	193.731	240
chr12	94670184	94670369	GSE124008_Akerberg_2019_GSM3518657_F_Tbx5_fb1_ChIP_Ventricles_E12.5_SRR8335335_peak_10102	41	.	4.4579	6.61488	4.12866	112
chr12	94672295	94672591	GSE124008_Akerberg_2019_GSM3518657_F_Tbx5_fb1_ChIP_Ventricles_E12.5_SRR8335335_peak_10103	118	.	7.07584	14.7947	11.8593	148
chr12	94733336	94733702	GSE124008_Akerberg_2019_GSM3518657_F_Tbx5_fb1_ChIP_Ventricles_E12.5_SRR8335335_peak_10104	255	.	11.8877	28.8246	25.5084	191
chr12	94843892	94844244	GSE124008_Akerberg_2019_GSM3518657_F_Tbx5_fb1_ChIP_Ventricles_E12.5_SRR8335335_peak_10105	1072	.	36.6559	111.461	107.241	216
chr12	95095905	95096096	GSE124008_Akerberg_2019_GSM3518657_F_Tbx5_fb1_ChIP_Ventricles_E12.5_SRR8335335_peak_10107	37	.	4.48776	6.14935	3.73642	154
chr12	95282172	95282416	GSE124008_Akerberg_2019_GSM3518657_F_Tbx5_fb1_ChIP_Ventricles_E12.5_SRR8335335_peak_10110	36	.	3.99288	6.10577	3.69768	127
chr12	95424864	95425190	GSE124008_Akerberg_2019_GSM3518657_F_Tbx5_fb1_ChIP_Ventricles_E12.5_SRR8335335_peak_10111	630	.	24.0997	66.8344	63.0119	187
chr12	95481899	95482146	GSE124008_Akerberg_2019_GSM3518657_F_Tbx5_fb1_ChIP_Ventricles_E12.5_SRR8335335_peak_10112	213	.	11.5397	24.5816	21.3557	197
chr12	95652822	95653024	GSE124008_Akerberg_2019_GSM3518657_F_Tbx5_fb1_ChIP_Ventricles_E12.5_SRR8335335_peak_10114	68	.	5.22146	9.46695	6.80798	159
chr12	95692215	95692304	GSE124008_Akerberg_2019_GSM3518657_F_Tbx5_fb1_ChIP_Ventricles_E12.5_SRR8335335_peak_10115	40	.	4.75218	6.56298	4.08516	110
chr12	95695200	95696075	GSE124008_Akerberg_2019_GSM3518657_F_Tbx5_fb1_ChIP_Ventricles_E12.5_SRR8335335_peak_10116	810	.	29.9387	85.0549	81.0508	591
chr12	95703904	95704027	GSE124008_Akerberg_2019_GSM3518657_F_Tbx5_fb1_ChIP_Ventricles_E12.5_SRR8335335_peak_10117	50	.	5.07452	7.60462	5.03743	207
chr12	95731835	95731984	GSE124008_Akerberg_2019_GSM3518657_F_Tbx5_fb1_ChIP_Ventricles_E12.5_SRR8335335_peak_10118	95	.	6.68686	12.3903	9.55338	184
chr12	95737652	95737887	GSE124008_Akerberg_2019_GSM3518657_F_Tbx5_fb1_ChIP_Ventricles_E12.5_SRR8335335_peak_10119	125	.	8.55393	15.4845	12.5138	219
chr12	95744439	95744593	GSE124008_Akerberg_2019_GSM3518657_F_Tbx5_fb1_ChIP_Ventricles_E12.5_SRR8335335_peak_10120	53	.	5.29684	7.95866	5.38713	63
chr12	95746948	95747184	GSE124008_Akerberg_2019_GSM3518657_F_Tbx5_fb1_ChIP_Ventricles_E12.5_SRR8335335_peak_10121	27	.	3.40337	5.0702	2.76082	32
chr12	95773403	95773693	GSE124008_Akerberg_2019_GSM3518657_F_Tbx5_fb1_ChIP_Ventricles_E12.5_SRR8335335_peak_10122	264	.	11.0572	29.8041	26.4834	215
chr12	95850541	95850734	GSE124008_Akerberg_2019_GSM3518657_F_Tbx5_fb1_ChIP_Ventricles_E12.5_SRR8335335_peak_10123	58	.	5.41221	8.45004	5.86357	144
chr12	96167558	96167902	GSE124008_Akerberg_2019_GSM3518657_F_Tbx5_fb1_ChIP_Ventricles_E12.5_SRR8335335_peak_10124	242	.	11.5163	27.547	24.2582	213
chr12	97426036	97426242	GSE124008_Akerberg_2019_GSM3518657_F_Tbx5_fb1_ChIP_Ventricles_E12.5_SRR8335335_peak_10126	94	.	6.14289	12.2507	9.42267	144
chr12	97488500	97488820	GSE124008_Akerberg_2019_GSM3518657_F_Tbx5_fb1_ChIP_Ventricles_E12.5_SRR8335335_peak_10127	151	.	9.37212	18.2551	15.1946	189
chr12	97517328	97517774	GSE124008_Akerberg_2019_GSM3518657_F_Tbx5_fb1_ChIP_Ventricles_E12.5_SRR8335335_peak_10128	159	.	8.91581	19.0165	15.9471	250
chr12	97525970	97526231	GSE124008_Akerberg_2019_GSM3518657_F_Tbx5_fb1_ChIP_Ventricles_E12.5_SRR8335335_peak_10129	213	.	11.8805	24.5743	21.3484	172
chr12	97612370	97612581	GSE124008_Akerberg_2019_GSM3518657_F_Tbx5_fb1_ChIP_Ventricles_E12.5_SRR8335335_peak_10130	126	.	7.80133	15.6129	12.6365	166
chr12	98050610	98050860	GSE124008_Akerberg_2019_GSM3518657_F_Tbx5_fb1_ChIP_Ventricles_E12.5_SRR8335335_peak_10131	200	.	11.4052	23.2187	20.023	200
chr12	98144562	98144763	GSE124008_Akerberg_2019_GSM3518657_F_Tbx5_fb1_ChIP_Ventricles_E12.5_SRR8335335_peak_10132	59	.	5.70262	8.60461	5.96344	114
chr12	98147330	98147545	GSE124008_Akerberg_2019_GSM3518657_F_Tbx5_fb1_ChIP_Ventricles_E12.5_SRR8335335_peak_10133	123	.	7.36993	15.3226	12.379	146
chr12	98166011	98166325	GSE124008_Akerberg_2019_GSM3518657_F_Tbx5_fb1_ChIP_Ventricles_E12.5_SRR8335335_peak_10134	280	.	12.2333	31.3581	28.0062	191
chr12	98191831	98192010	GSE124008_Akerberg_2019_GSM3518657_F_Tbx5_fb1_ChIP_Ventricles_E12.5_SRR8335335_peak_10136	32	.	3.42177	5.54369	3.20175	135
chr12	98258954	98259211	GSE124008_Akerberg_2019_GSM3518657_F_Tbx5_fb1_ChIP_Ventricles_E12.5_SRR8335335_peak_10137	69	.	6.17784	9.67828	6.97094	354
chr12	98292404	98292677	GSE124008_Akerberg_2019_GSM3518657_F_Tbx5_fb1_ChIP_Ventricles_E12.5_SRR8335335_peak_10138	140	.	8.92583	17.0253	14.0046	178
chr12	98391268	98391544	GSE124008_Akerberg_2019_GSM3518657_F_Tbx5_fb1_ChIP_Ventricles_E12.5_SRR8335335_peak_10140	80	.	6.65305	10.7838	8.01531	130
chr12	98505614	98505937	GSE124008_Akerberg_2019_GSM3518657_F_Tbx5_fb1_ChIP_Ventricles_E12.5_SRR8335335_peak_10141	125	.	8.55393	15.4845	12.5138	159
chr12	98574994	98575111	GSE124008_Akerberg_2019_GSM3518657_F_Tbx5_fb1_ChIP_Ventricles_E12.5_SRR8335335_peak_10142	80	.	6.65305	10.7838	8.01531	341
chr12	98683308	98683810	GSE124008_Akerberg_2019_GSM3518657_F_Tbx5_fb1_ChIP_Ventricles_E12.5_SRR8335335_peak_10144	68	.	5.22146	9.46695	6.80798	176
chr12	98734665	98734830	GSE124008_Akerberg_2019_GSM3518657_F_Tbx5_fb1_ChIP_Ventricles_E12.5_SRR8335335_peak_10145	51	.	4.60717	7.73134	5.16135	39
chr12	98746189	98746420	GSE124008_Akerberg_2019_GSM3518657_F_Tbx5_fb1_ChIP_Ventricles_E12.5_SRR8335335_peak_10147	124	.	8.50413	15.4028	12.4506	114
chr12	98747023	98747505	GSE124008_Akerberg_2019_GSM3518657_F_Tbx5_fb1_ChIP_Ventricles_E12.5_SRR8335335_peak_10148	113	.	8.07871	14.2708	11.3451	384
chr12	98831755	98832148	GSE124008_Akerberg_2019_GSM3518657_F_Tbx5_fb1_ChIP_Ventricles_E12.5_SRR8335335_peak_10149	523	.	21.7328	56.0114	52.3092	291
chr12	98834993	98835217	GSE124008_Akerberg_2019_GSM3518657_F_Tbx5_fb1_ChIP_Ventricles_E12.5_SRR8335335_peak_10150	211	.	10.0499	24.3236	21.1172	192
chr12	98901117	98901188	GSE124008_Akerberg_2019_GSM3518657_F_Tbx5_fb1_ChIP_Ventricles_E12.5_SRR8335335_peak_10153	62	.	5.70699	8.92349	6.2802	115
chr12	99104472	99104646	GSE124008_Akerberg_2019_GSM3518657_F_Tbx5_fb1_ChIP_Ventricles_E12.5_SRR8335335_peak_10154	55	.	5.22335	8.14547	5.56776	132
chr12	99212744	99213121	GSE124008_Akerberg_2019_GSM3518657_F_Tbx5_fb1_ChIP_Ventricles_E12.5_SRR8335335_peak_10155	295	.	14.2813	32.9452	29.5627	157
chr12	99218947	99219135	GSE124008_Akerberg_2019_GSM3518657_F_Tbx5_fb1_ChIP_Ventricles_E12.5_SRR8335335_peak_10157	40	.	4.75218	6.56298	4.08516	105
chr12	99256998	99257159	GSE124008_Akerberg_2019_GSM3518657_F_Tbx5_fb1_ChIP_Ventricles_E12.5_SRR8335335_peak_10159	79	.	6.57926	10.6647	7.92598	145
chr12	99298996	99299231	GSE124008_Akerberg_2019_GSM3518657_F_Tbx5_fb1_ChIP_Ventricles_E12.5_SRR8335335_peak_10161	69	.	6.17784	9.67828	6.97094	136
chr12	99325966	99326449	GSE124008_Akerberg_2019_GSM3518657_F_Tbx5_fb1_ChIP_Ventricles_E12.5_SRR8335335_peak_10162	308	.	15.0383	34.2223	30.818	282
chr12	99378397	99378609	GSE124008_Akerberg_2019_GSM3518657_F_Tbx5_fb1_ChIP_Ventricles_E12.5_SRR8335335_peak_10164	90	.	7.12827	11.9189	9.0948	160
chr12	99386152	99386716	GSE124008_Akerberg_2019_GSM3518657_F_Tbx5_fb1_ChIP_Ventricles_E12.5_SRR8335335_peak_10165	842	.	30.7093	88.28	84.2504	358
chr12	99393064	99393359	GSE124008_Akerberg_2019_GSM3518657_F_Tbx5_fb1_ChIP_Ventricles_E12.5_SRR8335335_peak_10166	137	.	8.17283	16.7285	13.7106	146
chr12	99393458	99393936	GSE124008_Akerberg_2019_GSM3518657_F_Tbx5_fb1_ChIP_Ventricles_E12.5_SRR8335335_peak_10166	137	.	8.17283	16.7285	13.7106	146
chr12	99563402	99563750	GSE124008_Akerberg_2019_GSM3518657_F_Tbx5_fb1_ChIP_Ventricles_E12.5_SRR8335335_peak_10167	88	.	6.50619	11.6817	8.89768	127
chr12	99609796	99609989	GSE124008_Akerberg_2019_GSM3518657_F_Tbx5_fb1_ChIP_Ventricles_E12.5_SRR8335335_peak_10170	113	.	8.07871	14.2708	11.3451	184
chr12	99715196	99715455	GSE124008_Akerberg_2019_GSM3518657_F_Tbx5_fb1_ChIP_Ventricles_E12.5_SRR8335335_peak_10171	200	.	11.4052	23.2187	20.023	307
chr12	99884412	99884685	GSE124008_Akerberg_2019_GSM3518657_F_Tbx5_fb1_ChIP_Ventricles_E12.5_SRR8335335_peak_10172	217	.	11.4177	24.9615	21.7321	192
chr12	99917717	99918176	GSE124008_Akerberg_2019_GSM3518657_F_Tbx5_fb1_ChIP_Ventricles_E12.5_SRR8335335_peak_10173	401	.	15.9742	43.6794	40.1261	211
chr12	99925017	99925385	GSE124008_Akerberg_2019_GSM3518657_F_Tbx5_fb1_ChIP_Ventricles_E12.5_SRR8335335_peak_10174	149	.	9.50436	17.9806	14.9233	160
chr12	99942974	99943130	GSE124008_Akerberg_2019_GSM3518657_F_Tbx5_fb1_ChIP_Ventricles_E12.5_SRR8335335_peak_10175	40	.	4.69947	6.48038	4.04655	131
chr12	100079626	100079946	GSE124008_Akerberg_2019_GSM3518657_F_Tbx5_fb1_ChIP_Ventricles_E12.5_SRR8335335_peak_10177	90	.	7.12827	11.9189	9.0948	149
chr12	100101793	100101994	GSE124008_Akerberg_2019_GSM3518657_F_Tbx5_fb1_ChIP_Ventricles_E12.5_SRR8335335_peak_10178	50	.	5.2274	7.56521	5.00071	204
chr12	100127532	100128442	GSE124008_Akerberg_2019_GSM3518657_F_Tbx5_fb1_ChIP_Ventricles_E12.5_SRR8335335_peak_10180	916	.	32.7901	95.7331	91.636	388
chr12	100187519	100187956	GSE124008_Akerberg_2019_GSM3518657_F_Tbx5_fb1_ChIP_Ventricles_E12.5_SRR8335335_peak_10182	306	.	13.3737	34.064	30.6644	237
chr12	100199344	100199752	GSE124008_Akerberg_2019_GSM3518657_F_Tbx5_fb1_ChIP_Ventricles_E12.5_SRR8335335_peak_10183	135	.	8.929	16.5567	13.5634	767
chr12	100200855	100201105	GSE124008_Akerberg_2019_GSM3518657_F_Tbx5_fb1_ChIP_Ventricles_E12.5_SRR8335335_peak_10184	90	.	7.12827	11.9189	9.0948	450
chr12	100385881	100386113	GSE124008_Akerberg_2019_GSM3518657_F_Tbx5_fb1_ChIP_Ventricles_E12.5_SRR8335335_peak_10186	90	.	7.12827	11.9189	9.0948	176
chr12	100386386	100386666	GSE124008_Akerberg_2019_GSM3518657_F_Tbx5_fb1_ChIP_Ventricles_E12.5_SRR8335335_peak_10187	200	.	11.4052	23.2187	20.023	179
chr12	100392152	100392219	GSE124008_Akerberg_2019_GSM3518657_F_Tbx5_fb1_ChIP_Ventricles_E12.5_SRR8335335_peak_10188	16	.	3.32653	3.81707	1.63611	68
chr12	100664764	100665131	GSE124008_Akerberg_2019_GSM3518657_F_Tbx5_fb1_ChIP_Ventricles_E12.5_SRR8335335_peak_10194	471	.	19.6368	50.8301	47.1918	240
chr12	100688142	100688415	GSE124008_Akerberg_2019_GSM3518657_F_Tbx5_fb1_ChIP_Ventricles_E12.5_SRR8335335_peak_10195	325	.	12.5929	35.9949	32.5527	205
chr12	100724870	100725152	GSE124008_Akerberg_2019_GSM3518657_F_Tbx5_fb1_ChIP_Ventricles_E12.5_SRR8335335_peak_10197	161	.	9.97958	19.2608	16.166	223
chr12	100952221	100952376	GSE124008_Akerberg_2019_GSM3518657_F_Tbx5_fb1_ChIP_Ventricles_E12.5_SRR8335335_peak_10200	64	.	5.80179	9.07546	6.42828	211
chr12	100953736	100954158	GSE124008_Akerberg_2019_GSM3518657_F_Tbx5_fb1_ChIP_Ventricles_E12.5_SRR8335335_peak_10201	340	.	16.1574	37.4709	34.0061	334
chr12	100999410	100999595	GSE124008_Akerberg_2019_GSM3518657_F_Tbx5_fb1_ChIP_Ventricles_E12.5_SRR8335335_peak_10202	31	.	4.22953	5.52781	3.18604	186
chr12	101029288	101029293	GSE124008_Akerberg_2019_GSM3518657_F_Tbx5_fb1_ChIP_Ventricles_E12.5_SRR8335335_peak_10203	50	.	5.2274	7.56521	5.00071	165
chr12	101083409	101083823	GSE124008_Akerberg_2019_GSM3518657_F_Tbx5_fb1_ChIP_Ventricles_E12.5_SRR8335335_peak_10204	80	.	6.65305	10.7838	8.01531	741
chr12	101679725	101680046	GSE124008_Akerberg_2019_GSM3518657_F_Tbx5_fb1_ChIP_Ventricles_E12.5_SRR8335335_peak_10205	105	.	7.05835	13.4428	10.5575	190
chr12	101757257	101757489	GSE124008_Akerberg_2019_GSM3518657_F_Tbx5_fb1_ChIP_Ventricles_E12.5_SRR8335335_peak_10206	40	.	4.75218	6.56298	4.08516	54
chr12	101852497	101852664	GSE124008_Akerberg_2019_GSM3518657_F_Tbx5_fb1_ChIP_Ventricles_E12.5_SRR8335335_peak_10209	40	.	4.69947	6.48038	4.04655	80
chr12	101975494	101976320	GSE124008_Akerberg_2019_GSM3518657_F_Tbx5_fb1_ChIP_Ventricles_E12.5_SRR8335335_peak_10210	90	.	7.12827	11.9189	9.0948	337
chr12	102043649	102044255	GSE124008_Akerberg_2019_GSM3518657_F_Tbx5_fb1_ChIP_Ventricles_E12.5_SRR8335335_peak_10211	319	.	13.7452	35.4044	31.9814	208
chr12	102117976	102118304	GSE124008_Akerberg_2019_GSM3518657_F_Tbx5_fb1_ChIP_Ventricles_E12.5_SRR8335335_peak_10213	787	.	29.1367	82.7392	78.7588	203
chr12	102180443	102180615	GSE124008_Akerberg_2019_GSM3518657_F_Tbx5_fb1_ChIP_Ventricles_E12.5_SRR8335335_peak_10215	59	.	5.63937	8.50379	5.90279	59
chr12	102308044	102308832	GSE124008_Akerberg_2019_GSM3518657_F_Tbx5_fb1_ChIP_Ventricles_E12.5_SRR8335335_peak_10220	109	.	5.26164	13.86	10.9705	694
chr12	102369905	102370289	GSE124008_Akerberg_2019_GSM3518657_F_Tbx5_fb1_ChIP_Ventricles_E12.5_SRR8335335_peak_10221	155	.	9.30328	18.6458	15.5816	192
chr12	102399106	102399297	GSE124008_Akerberg_2019_GSM3518657_F_Tbx5_fb1_ChIP_Ventricles_E12.5_SRR8335335_peak_10222	59	.	5.70262	8.60461	5.96344	157
chr12	102416424	102416780	GSE124008_Akerberg_2019_GSM3518657_F_Tbx5_fb1_ChIP_Ventricles_E12.5_SRR8335335_peak_10223	668	.	25.8471	70.7098	66.8468	374
chr12	102423078	102423542	GSE124008_Akerberg_2019_GSM3518657_F_Tbx5_fb1_ChIP_Ventricles_E12.5_SRR8335335_peak_10225	354	.	16.6326	38.9723	35.4856	256
chr12	102437970	102438248	GSE124008_Akerberg_2019_GSM3518657_F_Tbx5_fb1_ChIP_Ventricles_E12.5_SRR8335335_peak_10226	102	.	7.60349	13.0818	10.2063	449
chr12	102439402	102439764	GSE124008_Akerberg_2019_GSM3518657_F_Tbx5_fb1_ChIP_Ventricles_E12.5_SRR8335335_peak_10227	49	.	4.8294	7.50494	4.97966	105
chr12	102460113	102460362	GSE124008_Akerberg_2019_GSM3518657_F_Tbx5_fb1_ChIP_Ventricles_E12.5_SRR8335335_peak_10228	123	.	8.45905	15.3288	12.379	376
chr12	102652487	102652677	GSE124008_Akerberg_2019_GSM3518657_F_Tbx5_fb1_ChIP_Ventricles_E12.5_SRR8335335_peak_10231	80	.	6.65305	10.7838	8.01531	173
chr12	102705283	102705611	GSE124008_Akerberg_2019_GSM3518657_F_Tbx5_fb1_ChIP_Ventricles_E12.5_SRR8335335_peak_10233	40	.	4.75218	6.56298	4.08516	244
chr12	102743594	102743991	GSE124008_Akerberg_2019_GSM3518657_F_Tbx5_fb1_ChIP_Ventricles_E12.5_SRR8335335_peak_10236	50	.	5.2274	7.56521	5.00071	154
chr12	102757914	102758188	GSE124008_Akerberg_2019_GSM3518657_F_Tbx5_fb1_ChIP_Ventricles_E12.5_SRR8335335_peak_10237	125	.	8.55393	15.4845	12.5138	161
chr12	102877652	102877851	GSE124008_Akerberg_2019_GSM3518657_F_Tbx5_fb1_ChIP_Ventricles_E12.5_SRR8335335_peak_10238	49	.	5.16942	7.47351	4.95543	77
chr12	102878128	102878345	GSE124008_Akerberg_2019_GSM3518657_F_Tbx5_fb1_ChIP_Ventricles_E12.5_SRR8335335_peak_10239	161	.	9.97958	19.2608	16.166	153
chr12	102878566	102878811	GSE124008_Akerberg_2019_GSM3518657_F_Tbx5_fb1_ChIP_Ventricles_E12.5_SRR8335335_peak_10240	159	.	8.91581	19.0165	15.9471	115
chr12	103039319	103039500	GSE124008_Akerberg_2019_GSM3518657_F_Tbx5_fb1_ChIP_Ventricles_E12.5_SRR8335335_peak_10241	90	.	7.12827	11.9189	9.0948	95
chr12	103115491	103115842	GSE124008_Akerberg_2019_GSM3518657_F_Tbx5_fb1_ChIP_Ventricles_E12.5_SRR8335335_peak_10242	384	.	17.5831	42.0114	38.4809	334
chr12	103142805	103143023	GSE124008_Akerberg_2019_GSM3518657_F_Tbx5_fb1_ChIP_Ventricles_E12.5_SRR8335335_peak_10243	69	.	6.17784	9.67828	6.97094	265
chr12	103189389	103189571	GSE124008_Akerberg_2019_GSM3518657_F_Tbx5_fb1_ChIP_Ventricles_E12.5_SRR8335335_peak_10245	50	.	5.2274	7.56521	5.00071	132
chr12	103189769	103190004	GSE124008_Akerberg_2019_GSM3518657_F_Tbx5_fb1_ChIP_Ventricles_E12.5_SRR8335335_peak_10246	40	.	4.75218	6.56298	4.08516	165
chr12	103214360	103214680	GSE124008_Akerberg_2019_GSM3518657_F_Tbx5_fb1_ChIP_Ventricles_E12.5_SRR8335335_peak_10247	560	.	20.0606	59.753	56.0029	199
chr12	103233552	103233867	GSE124008_Akerberg_2019_GSM3518657_F_Tbx5_fb1_ChIP_Ventricles_E12.5_SRR8335335_peak_10248	211	.	11.7487	24.3545	21.1416	192
chr12	103290420	103290743	GSE124008_Akerberg_2019_GSM3518657_F_Tbx5_fb1_ChIP_Ventricles_E12.5_SRR8335335_peak_10250	573	.	23.2857	61.1428	57.3777	205
chr12	103322939	103323134	GSE124008_Akerberg_2019_GSM3518657_F_Tbx5_fb1_ChIP_Ventricles_E12.5_SRR8335335_peak_10251	17	.	3.07144	3.90899	1.72398	201
chr12	103328057	103328300	GSE124008_Akerberg_2019_GSM3518657_F_Tbx5_fb1_ChIP_Ventricles_E12.5_SRR8335335_peak_10253	36	.	3.99288	6.10577	3.69768	304
chr12	103336720	103337205	GSE124008_Akerberg_2019_GSM3518657_F_Tbx5_fb1_ChIP_Ventricles_E12.5_SRR8335335_peak_10254	707	.	27.0874	74.6231	70.7192	236
chr12	103338230	103338401	GSE124008_Akerberg_2019_GSM3518657_F_Tbx5_fb1_ChIP_Ventricles_E12.5_SRR8335335_peak_10255	102	.	7.60349	13.0818	10.2063	200
chr12	103338530	103338632	GSE124008_Akerberg_2019_GSM3518657_F_Tbx5_fb1_ChIP_Ventricles_E12.5_SRR8335335_peak_10256	40	.	4.75218	6.56298	4.08516	176
chr12	103338736	103338750	GSE124008_Akerberg_2019_GSM3518657_F_Tbx5_fb1_ChIP_Ventricles_E12.5_SRR8335335_peak_10256	40	.	4.75218	6.56298	4.08516	176
chr12	103353358	103353976	GSE124008_Akerberg_2019_GSM3518657_F_Tbx5_fb1_ChIP_Ventricles_E12.5_SRR8335335_peak_10257	2860	.	78.8862	291.279	286.032	428
chr12	103355764	103355988	GSE124008_Akerberg_2019_GSM3518657_F_Tbx5_fb1_ChIP_Ventricles_E12.5_SRR8335335_peak_10259	59	.	5.70262	8.60461	5.96344	72
chr12	103388609	103388976	GSE124008_Akerberg_2019_GSM3518657_F_Tbx5_fb1_ChIP_Ventricles_E12.5_SRR8335335_peak_10260	232	.	11.6521	26.5586	23.2946	244
chr12	103391609	103392189	GSE124008_Akerberg_2019_GSM3518657_F_Tbx5_fb1_ChIP_Ventricles_E12.5_SRR8335335_peak_10261	702	.	26.787	74.1097	70.213	217
chr12	103396871	103396996	GSE124008_Akerberg_2019_GSM3518657_F_Tbx5_fb1_ChIP_Ventricles_E12.5_SRR8335335_peak_10262	50	.	5.2274	7.56521	5.00071	42
chr12	103630973	103631252	GSE124008_Akerberg_2019_GSM3518657_F_Tbx5_fb1_ChIP_Ventricles_E12.5_SRR8335335_peak_10264	384	.	17.5831	42.0114	38.4809	508
chr12	103659768	103659986	GSE124008_Akerberg_2019_GSM3518657_F_Tbx5_fb1_ChIP_Ventricles_E12.5_SRR8335335_peak_10265	112	.	7.9891	14.1243	11.2232	187
chr12	103671040	103671215	GSE124008_Akerberg_2019_GSM3518657_F_Tbx5_fb1_ChIP_Ventricles_E12.5_SRR8335335_peak_10266	69	.	6.17784	9.67828	6.97094	151
chr12	103978882	103979065	GSE124008_Akerberg_2019_GSM3518657_F_Tbx5_fb1_ChIP_Ventricles_E12.5_SRR8335335_peak_10267	59	.	5.66942	8.55168	5.94748	97
chr12	104056915	104057382	GSE124008_Akerberg_2019_GSM3518657_F_Tbx5_fb1_ChIP_Ventricles_E12.5_SRR8335335_peak_10269	1017	.	35.246	105.958	101.78	259
chr12	104178591	104178860	GSE124008_Akerberg_2019_GSM3518657_F_Tbx5_fb1_ChIP_Ventricles_E12.5_SRR8335335_peak_10272	268	.	13.7813	30.1604	26.8186	215
chr12	104561775	104562012	GSE124008_Akerberg_2019_GSM3518657_F_Tbx5_fb1_ChIP_Ventricles_E12.5_SRR8335335_peak_10277	147	.	9.39894	17.8067	14.7728	183
chr12	104576205	104576404	GSE124008_Akerberg_2019_GSM3518657_F_Tbx5_fb1_ChIP_Ventricles_E12.5_SRR8335335_peak_10278	59	.	5.70262	8.60461	5.96344	127
chr12	104589362	104589548	GSE124008_Akerberg_2019_GSM3518657_F_Tbx5_fb1_ChIP_Ventricles_E12.5_SRR8335335_peak_10279	80	.	6.65305	10.7838	8.01531	157
chr12	104593060	104593314	GSE124008_Akerberg_2019_GSM3518657_F_Tbx5_fb1_ChIP_Ventricles_E12.5_SRR8335335_peak_10280	68	.	6.10931	9.56835	6.89595	167
chr12	104605611	104606481	GSE124008_Akerberg_2019_GSM3518657_F_Tbx5_fb1_ChIP_Ventricles_E12.5_SRR8335335_peak_10281	5772	.	138.428	583.624	577.267	891
chr12	104676625	104676828	GSE124008_Akerberg_2019_GSM3518657_F_Tbx5_fb1_ChIP_Ventricles_E12.5_SRR8335335_peak_10283	89	.	7.04921	11.7907	8.99313	170
chr12	104687784	104687988	GSE124008_Akerberg_2019_GSM3518657_F_Tbx5_fb1_ChIP_Ventricles_E12.5_SRR8335335_peak_10284	95	.	6.68686	12.3903	9.55338	120
chr12	104734169	104734499	GSE124008_Akerberg_2019_GSM3518657_F_Tbx5_fb1_ChIP_Ventricles_E12.5_SRR8335335_peak_10285	255	.	11.8877	28.8246	25.5084	189
chr12	104741065	104741154	GSE124008_Akerberg_2019_GSM3518657_F_Tbx5_fb1_ChIP_Ventricles_E12.5_SRR8335335_peak_10287	40	.	4.69947	6.48038	4.04655	118
chr12	104751912	104751919	GSE124008_Akerberg_2019_GSM3518657_F_Tbx5_fb1_ChIP_Ventricles_E12.5_SRR8335335_peak_10289	102	.	7.60349	13.0818	10.2063	183
chr12	104752135	104752327	GSE124008_Akerberg_2019_GSM3518657_F_Tbx5_fb1_ChIP_Ventricles_E12.5_SRR8335335_peak_10290	32	.	4.27696	5.60135	3.21137	155
chr12	104817228	104817443	GSE124008_Akerberg_2019_GSM3518657_F_Tbx5_fb1_ChIP_Ventricles_E12.5_SRR8335335_peak_10291	135	.	8.929	16.5567	13.5634	269
chr12	104824486	104825110	GSE124008_Akerberg_2019_GSM3518657_F_Tbx5_fb1_ChIP_Ventricles_E12.5_SRR8335335_peak_10292	373	.	15.2312	40.8785	37.3662	346
chr12	104969729	104969881	GSE124008_Akerberg_2019_GSM3518657_F_Tbx5_fb1_ChIP_Ventricles_E12.5_SRR8335335_peak_10294	89	.	7.04921	11.7907	8.99313	187
chr12	104986124	104986312	GSE124008_Akerberg_2019_GSM3518657_F_Tbx5_fb1_ChIP_Ventricles_E12.5_SRR8335335_peak_10296	80	.	6.65305	10.7838	8.01531	70
chr12	105009588	105009729	GSE124008_Akerberg_2019_GSM3518657_F_Tbx5_fb1_ChIP_Ventricles_E12.5_SRR8335335_peak_10298	213	.	11.8805	24.5743	21.3484	289
chr12	105257498	105257755	GSE124008_Akerberg_2019_GSM3518657_F_Tbx5_fb1_ChIP_Ventricles_E12.5_SRR8335335_peak_10300	149	.	9.50436	17.9806	14.9233	112
chr12	105322157	105322445	GSE124008_Akerberg_2019_GSM3518657_F_Tbx5_fb1_ChIP_Ventricles_E12.5_SRR8335335_peak_10301	187	.	10.93	21.8807	18.7168	134
chr12	105337204	105337433	GSE124008_Akerberg_2019_GSM3518657_F_Tbx5_fb1_ChIP_Ventricles_E12.5_SRR8335335_peak_10302	68	.	6.10931	9.56835	6.89595	215
chr12	105376974	105377304	GSE124008_Akerberg_2019_GSM3518657_F_Tbx5_fb1_ChIP_Ventricles_E12.5_SRR8335335_peak_10303	1190	.	39.9183	123.375	119.062	201
chr12	105453779	105453998	GSE124008_Akerberg_2019_GSM3518657_F_Tbx5_fb1_ChIP_Ventricles_E12.5_SRR8335335_peak_10304	137	.	9.02915	16.7215	13.708	216
chr12	105519271	105519688	GSE124008_Akerberg_2019_GSM3518657_F_Tbx5_fb1_ChIP_Ventricles_E12.5_SRR8335335_peak_10306	685	.	26.317	72.4059	68.5263	300
chr12	105529628	105529923	GSE124008_Akerberg_2019_GSM3518657_F_Tbx5_fb1_ChIP_Ventricles_E12.5_SRR8335335_peak_10307	164	.	9.81841	19.505	16.406	163
chr12	105535436	105535646	GSE124008_Akerberg_2019_GSM3518657_F_Tbx5_fb1_ChIP_Ventricles_E12.5_SRR8335335_peak_10308	40	.	4.75218	6.56298	4.08516	64
chr12	105544911	105545206	GSE124008_Akerberg_2019_GSM3518657_F_Tbx5_fb1_ChIP_Ventricles_E12.5_SRR8335335_peak_10309	194	.	10.0303	22.579	19.4062	175
chr12	105555582	105555864	GSE124008_Akerberg_2019_GSM3518657_F_Tbx5_fb1_ChIP_Ventricles_E12.5_SRR8335335_peak_10310	69	.	6.17784	9.67828	6.97094	280
chr12	105563050	105563195	GSE124008_Akerberg_2019_GSM3518657_F_Tbx5_fb1_ChIP_Ventricles_E12.5_SRR8335335_peak_10311	49	.	5.16942	7.47351	4.95543	162
chr12	105684541	105684731	GSE124008_Akerberg_2019_GSM3518657_F_Tbx5_fb1_ChIP_Ventricles_E12.5_SRR8335335_peak_10312	113	.	8.07871	14.2708	11.3451	340
chr12	105685048	105685383	GSE124008_Akerberg_2019_GSM3518657_F_Tbx5_fb1_ChIP_Ventricles_E12.5_SRR8335335_peak_10312	113	.	8.07871	14.2708	11.3451	340
chr12	105784746	105785020	GSE124008_Akerberg_2019_GSM3518657_F_Tbx5_fb1_ChIP_Ventricles_E12.5_SRR8335335_peak_10313	90	.	7.12827	11.9189	9.0948	178
chr12	105811422	105811681	GSE124008_Akerberg_2019_GSM3518657_F_Tbx5_fb1_ChIP_Ventricles_E12.5_SRR8335335_peak_10314	218	.	10.7733	25.0337	21.8007	185
chr12	105962750	105963011	GSE124008_Akerberg_2019_GSM3518657_F_Tbx5_fb1_ChIP_Ventricles_E12.5_SRR8335335_peak_10319	187	.	10.93	21.8807	18.7168	249
chr12	106008348	106008622	GSE124008_Akerberg_2019_GSM3518657_F_Tbx5_fb1_ChIP_Ventricles_E12.5_SRR8335335_peak_10321	137	.	9.02915	16.7215	13.708	185
chr12	106010083	106010334	GSE124008_Akerberg_2019_GSM3518657_F_Tbx5_fb1_ChIP_Ventricles_E12.5_SRR8335335_peak_10322	137	.	9.02915	16.7215	13.708	169
chr12	106030899	106031104	GSE124008_Akerberg_2019_GSM3518657_F_Tbx5_fb1_ChIP_Ventricles_E12.5_SRR8335335_peak_10324	59	.	5.70262	8.60461	5.96344	100
chr12	106060254	106060320	GSE124008_Akerberg_2019_GSM3518657_F_Tbx5_fb1_ChIP_Ventricles_E12.5_SRR8335335_peak_10325	40	.	4.75218	6.56298	4.08516	142
chr12	106060820	106061010	GSE124008_Akerberg_2019_GSM3518657_F_Tbx5_fb1_ChIP_Ventricles_E12.5_SRR8335335_peak_10326	59	.	5.66942	8.55168	5.94748	104
chr12	106158647	106159042	GSE124008_Akerberg_2019_GSM3518657_F_Tbx5_fb1_ChIP_Ventricles_E12.5_SRR8335335_peak_10327	1515	.	47.997	156.098	151.565	286
chr12	106162844	106163043	GSE124008_Akerberg_2019_GSM3518657_F_Tbx5_fb1_ChIP_Ventricles_E12.5_SRR8335335_peak_10328	59	.	5.49739	8.58705	5.96344	55
chr12	106528656	106528888	GSE124008_Akerberg_2019_GSM3518657_F_Tbx5_fb1_ChIP_Ventricles_E12.5_SRR8335335_peak_10334	67	.	5.57238	9.37765	6.72124	199
chr12	106597603	106598063	GSE124008_Akerberg_2019_GSM3518657_F_Tbx5_fb1_ChIP_Ventricles_E12.5_SRR8335335_peak_10335	90	.	7.12827	11.9189	9.0948	173
chr12	106679037	106679298	GSE124008_Akerberg_2019_GSM3518657_F_Tbx5_fb1_ChIP_Ventricles_E12.5_SRR8335335_peak_10336	126	.	7.80133	15.6129	12.6365	176
chr12	106840901	106841119	GSE124008_Akerberg_2019_GSM3518657_F_Tbx5_fb1_ChIP_Ventricles_E12.5_SRR8335335_peak_10337	69	.	6.17784	9.67828	6.97094	149
chr12	106852631	106853019	GSE124008_Akerberg_2019_GSM3518657_F_Tbx5_fb1_ChIP_Ventricles_E12.5_SRR8335335_peak_10338	30	.	3.68573	5.33894	3.01975	187
chr12	106914487	106914782	GSE124008_Akerberg_2019_GSM3518657_F_Tbx5_fb1_ChIP_Ventricles_E12.5_SRR8335335_peak_10339	200	.	11.4052	23.2187	20.023	167
chr12	106917001	106917375	GSE124008_Akerberg_2019_GSM3518657_F_Tbx5_fb1_ChIP_Ventricles_E12.5_SRR8335335_peak_10340	724	.	27.5627	76.3436	72.4221	219
chr12	106937588	106937834	GSE124008_Akerberg_2019_GSM3518657_F_Tbx5_fb1_ChIP_Ventricles_E12.5_SRR8335335_peak_10342	198	.	11.2787	23.0081	19.8264	171
chr12	107011401	107011675	GSE124008_Akerberg_2019_GSM3518657_F_Tbx5_fb1_ChIP_Ventricles_E12.5_SRR8335335_peak_10344	471	.	19.6368	50.8301	47.1918	383
chr12	107131864	107132091	GSE124008_Akerberg_2019_GSM3518657_F_Tbx5_fb1_ChIP_Ventricles_E12.5_SRR8335335_peak_10345	103	.	6.02134	13.2283	10.3504	218
chr12	107268527	107268755	GSE124008_Akerberg_2019_GSM3518657_F_Tbx5_fb1_ChIP_Ventricles_E12.5_SRR8335335_peak_10346	159	.	9.86889	19.0777	15.9997	205
chr12	107392169	107392361	GSE124008_Akerberg_2019_GSM3518657_F_Tbx5_fb1_ChIP_Ventricles_E12.5_SRR8335335_peak_10347	79	.	6.34315	10.6449	7.91873	169
chr12	107401590	107402269	GSE124008_Akerberg_2019_GSM3518657_F_Tbx5_fb1_ChIP_Ventricles_E12.5_SRR8335335_peak_10348	656	.	25.6618	69.5075	65.654	450
chr12	107433534	107433848	GSE124008_Akerberg_2019_GSM3518657_F_Tbx5_fb1_ChIP_Ventricles_E12.5_SRR8335335_peak_10349	59	.	4.91431	8.58622	5.96344	143
chr12	107457329	107457657	GSE124008_Akerberg_2019_GSM3518657_F_Tbx5_fb1_ChIP_Ventricles_E12.5_SRR8335335_peak_10350	279	.	14.0984	31.3293	27.9776	159
chr12	107457839	107458174	GSE124008_Akerberg_2019_GSM3518657_F_Tbx5_fb1_ChIP_Ventricles_E12.5_SRR8335335_peak_10350	279	.	14.0984	31.3293	27.9776	159
chr12	107464775	107464966	GSE124008_Akerberg_2019_GSM3518657_F_Tbx5_fb1_ChIP_Ventricles_E12.5_SRR8335335_peak_10351	50	.	5.2274	7.56521	5.00071	123
chr12	107539956	107540206	GSE124008_Akerberg_2019_GSM3518657_F_Tbx5_fb1_ChIP_Ventricles_E12.5_SRR8335335_peak_10352	140	.	8.92583	17.0253	14.0046	187
chr12	107687181	107687472	GSE124008_Akerberg_2019_GSM3518657_F_Tbx5_fb1_ChIP_Ventricles_E12.5_SRR8335335_peak_10353	187	.	10.93	21.8807	18.7168	154
chr12	107921571	107922011	GSE124008_Akerberg_2019_GSM3518657_F_Tbx5_fb1_ChIP_Ventricles_E12.5_SRR8335335_peak_10355	396	.	17.858	43.2094	39.6671	329
chr12	107931141	107931328	GSE124008_Akerberg_2019_GSM3518657_F_Tbx5_fb1_ChIP_Ventricles_E12.5_SRR8335335_peak_10356	80	.	6.65305	10.7838	8.01531	252
chr12	107960532	107960726	GSE124008_Akerberg_2019_GSM3518657_F_Tbx5_fb1_ChIP_Ventricles_E12.5_SRR8335335_peak_10357	123	.	8.45905	15.3288	12.379	188
chr12	107963289	107963493	GSE124008_Akerberg_2019_GSM3518657_F_Tbx5_fb1_ChIP_Ventricles_E12.5_SRR8335335_peak_10358	88	.	6.50619	11.6817	8.89768	195
chr12	107963839	107964049	GSE124008_Akerberg_2019_GSM3518657_F_Tbx5_fb1_ChIP_Ventricles_E12.5_SRR8335335_peak_10359	49	.	5.19697	7.51706	4.98825	114
chr12	107969921	107970090	GSE124008_Akerberg_2019_GSM3518657_F_Tbx5_fb1_ChIP_Ventricles_E12.5_SRR8335335_peak_10360	59	.	5.70262	8.60461	5.96344	287
chr12	107979994	107980277	GSE124008_Akerberg_2019_GSM3518657_F_Tbx5_fb1_ChIP_Ventricles_E12.5_SRR8335335_peak_10361	59	.	5.63937	8.50379	5.90279	829
chr12	107980476	107980617	GSE124008_Akerberg_2019_GSM3518657_F_Tbx5_fb1_ChIP_Ventricles_E12.5_SRR8335335_peak_10361	59	.	5.63937	8.50379	5.90279	829
chr12	107983245	107983613	GSE124008_Akerberg_2019_GSM3518657_F_Tbx5_fb1_ChIP_Ventricles_E12.5_SRR8335335_peak_10362	251	.	13.1585	28.4932	25.195	171
chr12	107998766	107998903	GSE124008_Akerberg_2019_GSM3518657_F_Tbx5_fb1_ChIP_Ventricles_E12.5_SRR8335335_peak_10363	23	.	3.37859	4.60577	2.38179	160
chr12	108006206	108006491	GSE124008_Akerberg_2019_GSM3518657_F_Tbx5_fb1_ChIP_Ventricles_E12.5_SRR8335335_peak_10367	211	.	11.7487	24.3545	21.1416	293
chr12	108070772	108070992	GSE124008_Akerberg_2019_GSM3518657_F_Tbx5_fb1_ChIP_Ventricles_E12.5_SRR8335335_peak_10368	50	.	5.2274	7.56521	5.00071	133
chr12	108118882	108119108	GSE124008_Akerberg_2019_GSM3518657_F_Tbx5_fb1_ChIP_Ventricles_E12.5_SRR8335335_peak_10369	50	.	5.2274	7.56521	5.00071	127
chr12	108179600	108179758	GSE124008_Akerberg_2019_GSM3518657_F_Tbx5_fb1_ChIP_Ventricles_E12.5_SRR8335335_peak_10371	26	.	3.71492	4.93951	2.63126	205
chr12	108227659	108227916	GSE124008_Akerberg_2019_GSM3518657_F_Tbx5_fb1_ChIP_Ventricles_E12.5_SRR8335335_peak_10372	174	.	10.4548	20.5611	17.4301	153
chr12	108231112	108231309	GSE124008_Akerberg_2019_GSM3518657_F_Tbx5_fb1_ChIP_Ventricles_E12.5_SRR8335335_peak_10373	69	.	6.17784	9.67828	6.97094	179
chr12	108274790	108274864	GSE124008_Akerberg_2019_GSM3518657_F_Tbx5_fb1_ChIP_Ventricles_E12.5_SRR8335335_peak_10376	76	.	5.94387	10.3564	7.63596	234
chr12	108275437	108275743	GSE124008_Akerberg_2019_GSM3518657_F_Tbx5_fb1_ChIP_Ventricles_E12.5_SRR8335335_peak_10377	69	.	6.17784	9.67828	6.97094	127
chr12	108293089	108293268	GSE124008_Akerberg_2019_GSM3518657_F_Tbx5_fb1_ChIP_Ventricles_E12.5_SRR8335335_peak_10378	23	.	3.37859	4.60577	2.38179	92
chr12	108306397	108306520	GSE124008_Akerberg_2019_GSM3518657_F_Tbx5_fb1_ChIP_Ventricles_E12.5_SRR8335335_peak_10379	26	.	3.71492	4.93951	2.63126	70
chr12	108334219	108334739	GSE124008_Akerberg_2019_GSM3518657_F_Tbx5_fb1_ChIP_Ventricles_E12.5_SRR8335335_peak_10381	489	.	20.6777	52.6035	48.9398	398
chr12	108370866	108370966	GSE124008_Akerberg_2019_GSM3518657_F_Tbx5_fb1_ChIP_Ventricles_E12.5_SRR8335335_peak_10382	40	.	4.75218	6.56298	4.08516	24
chr12	108371239	108371436	GSE124008_Akerberg_2019_GSM3518657_F_Tbx5_fb1_ChIP_Ventricles_E12.5_SRR8335335_peak_10383	49	.	4.8294	7.50494	4.97966	113
chr12	108372386	108372541	GSE124008_Akerberg_2019_GSM3518657_F_Tbx5_fb1_ChIP_Ventricles_E12.5_SRR8335335_peak_10384	80	.	6.65305	10.7838	8.01531	238
chr12	108386522	108386795	GSE124008_Akerberg_2019_GSM3518657_F_Tbx5_fb1_ChIP_Ventricles_E12.5_SRR8335335_peak_10385	100	.	7.51916	12.9445	10.0931	181
chr12	108423184	108423233	GSE124008_Akerberg_2019_GSM3518657_F_Tbx5_fb1_ChIP_Ventricles_E12.5_SRR8335335_peak_10386	50	.	5.2274	7.56521	5.00071	158
chr12	108463371	108463672	GSE124008_Akerberg_2019_GSM3518657_F_Tbx5_fb1_ChIP_Ventricles_E12.5_SRR8335335_peak_10387	415	.	18.5335	45.0967	41.5225	204
chr12	108491314	108491388	GSE124008_Akerberg_2019_GSM3518657_F_Tbx5_fb1_ChIP_Ventricles_E12.5_SRR8335335_peak_10388	40	.	4.69947	6.48038	4.04655	178
chr12	108508813	108509055	GSE124008_Akerberg_2019_GSM3518657_F_Tbx5_fb1_ChIP_Ventricles_E12.5_SRR8335335_peak_10390	187	.	10.93	21.8807	18.7168	196
chr12	108546882	108547098	GSE124008_Akerberg_2019_GSM3518657_F_Tbx5_fb1_ChIP_Ventricles_E12.5_SRR8335335_peak_10392	84	.	6.69437	11.2155	8.44177	187
chr12	108554814	108554867	GSE124008_Akerberg_2019_GSM3518657_F_Tbx5_fb1_ChIP_Ventricles_E12.5_SRR8335335_peak_10393	59	.	5.70262	8.60461	5.96344	445
chr12	108555219	108555440	GSE124008_Akerberg_2019_GSM3518657_F_Tbx5_fb1_ChIP_Ventricles_E12.5_SRR8335335_peak_10394	112	.	7.9891	14.1243	11.2232	143
chr12	108617584	108617835	GSE124008_Akerberg_2019_GSM3518657_F_Tbx5_fb1_ChIP_Ventricles_E12.5_SRR8335335_peak_10395	224	.	12.2186	25.7179	22.4757	155
chr12	108624407	108624548	GSE124008_Akerberg_2019_GSM3518657_F_Tbx5_fb1_ChIP_Ventricles_E12.5_SRR8335335_peak_10396	32	.	4.27696	5.60135	3.21137	170
chr12	108637481	108637814	GSE124008_Akerberg_2019_GSM3518657_F_Tbx5_fb1_ChIP_Ventricles_E12.5_SRR8335335_peak_10398	787	.	29.1367	82.7392	78.7588	255
chr12	108678680	108678960	GSE124008_Akerberg_2019_GSM3518657_F_Tbx5_fb1_ChIP_Ventricles_E12.5_SRR8335335_peak_10399	159	.	8.91581	19.0165	15.9471	163
chr12	108792313	108792452	GSE124008_Akerberg_2019_GSM3518657_F_Tbx5_fb1_ChIP_Ventricles_E12.5_SRR8335335_peak_10400	112	.	7.9891	14.1243	11.2232	197
chr12	108792569	108793037	GSE124008_Akerberg_2019_GSM3518657_F_Tbx5_fb1_ChIP_Ventricles_E12.5_SRR8335335_peak_10400	112	.	7.9891	14.1243	11.2232	197
chr12	108794194	108794734	GSE124008_Akerberg_2019_GSM3518657_F_Tbx5_fb1_ChIP_Ventricles_E12.5_SRR8335335_peak_10401	125	.	8.55393	15.4845	12.5138	197
chr12	108804349	108804590	GSE124008_Akerberg_2019_GSM3518657_F_Tbx5_fb1_ChIP_Ventricles_E12.5_SRR8335335_peak_10402	100	.	7.51916	12.9445	10.0931	296
chr12	108835675	108836284	GSE124008_Akerberg_2019_GSM3518657_F_Tbx5_fb1_ChIP_Ventricles_E12.5_SRR8335335_peak_10403	282	.	14.2565	31.5949	28.2279	333
chr12	108894096	108894405	GSE124008_Akerberg_2019_GSM3518657_F_Tbx5_fb1_ChIP_Ventricles_E12.5_SRR8335335_peak_10404	89	.	7.04921	11.7907	8.99313	158
chr12	109436360	109436434	GSE124008_Akerberg_2019_GSM3518657_F_Tbx5_fb1_ChIP_Ventricles_E12.5_SRR8335335_peak_10407	49	.	5.16942	7.47351	4.95543	180
chr12	109528346	109528499	GSE124008_Akerberg_2019_GSM3518657_F_Tbx5_fb1_ChIP_Ventricles_E12.5_SRR8335335_peak_10410	227	.	12.0499	26.0273	22.7709	190
chr12	109615348	109615611	GSE124008_Akerberg_2019_GSM3518657_F_Tbx5_fb1_ChIP_Ventricles_E12.5_SRR8335335_peak_10411	59	.	5.63937	8.50379	5.90279	187
chr12	109948182	109948379	GSE124008_Akerberg_2019_GSM3518657_F_Tbx5_fb1_ChIP_Ventricles_E12.5_SRR8335335_peak_10413	90	.	7.12827	11.9189	9.0948	207
chr12	110041882	110042028	GSE124008_Akerberg_2019_GSM3518657_F_Tbx5_fb1_ChIP_Ventricles_E12.5_SRR8335335_peak_10414	58	.	5.20089	8.42656	5.84043	152
chr12	110098943	110099275	GSE124008_Akerberg_2019_GSM3518657_F_Tbx5_fb1_ChIP_Ventricles_E12.5_SRR8335335_peak_10415	827	.	30.414	86.8181	82.7987	207
chr12	110115804	110116019	GSE124008_Akerberg_2019_GSM3518657_F_Tbx5_fb1_ChIP_Ventricles_E12.5_SRR8335335_peak_10416	47	.	4.18876	7.26401	4.76324	175
chr12	110447369	110447667	GSE124008_Akerberg_2019_GSM3518657_F_Tbx5_fb1_ChIP_Ventricles_E12.5_SRR8335335_peak_10417	254	.	13.3061	28.7405	25.4299	141
chr12	110483872	110484082	GSE124008_Akerberg_2019_GSM3518657_F_Tbx5_fb1_ChIP_Ventricles_E12.5_SRR8335335_peak_10418	50	.	5.2274	7.56521	5.00071	169
chr12	110496462	110496726	GSE124008_Akerberg_2019_GSM3518657_F_Tbx5_fb1_ChIP_Ventricles_E12.5_SRR8335335_peak_10420	354	.	16.6326	38.9723	35.4856	396
chr12	110502397	110502672	GSE124008_Akerberg_2019_GSM3518657_F_Tbx5_fb1_ChIP_Ventricles_E12.5_SRR8335335_peak_10422	254	.	13.3061	28.7405	25.4299	169
chr12	110504695	110504950	GSE124008_Akerberg_2019_GSM3518657_F_Tbx5_fb1_ChIP_Ventricles_E12.5_SRR8335335_peak_10423	49	.	4.8294	7.50494	4.97966	160
chr12	110506202	110506513	GSE124008_Akerberg_2019_GSM3518657_F_Tbx5_fb1_ChIP_Ventricles_E12.5_SRR8335335_peak_10424	137	.	8.17283	16.7285	13.7106	308
chr12	110547430	110547601	GSE124008_Akerberg_2019_GSM3518657_F_Tbx5_fb1_ChIP_Ventricles_E12.5_SRR8335335_peak_10425	50	.	5.2274	7.56521	5.00071	206
chr12	110591515	110591810	GSE124008_Akerberg_2019_GSM3518657_F_Tbx5_fb1_ChIP_Ventricles_E12.5_SRR8335335_peak_10426	59	.	5.63937	8.50379	5.90279	76
chr12	110601508	110601999	GSE124008_Akerberg_2019_GSM3518657_F_Tbx5_fb1_ChIP_Ventricles_E12.5_SRR8335335_peak_10427	194	.	10.0303	22.579	19.4062	291
chr12	110688099	110688404	GSE124008_Akerberg_2019_GSM3518657_F_Tbx5_fb1_ChIP_Ventricles_E12.5_SRR8335335_peak_10428	99	.	7.1889	12.8137	9.97292	164
chr12	110695922	110696501	GSE124008_Akerberg_2019_GSM3518657_F_Tbx5_fb1_ChIP_Ventricles_E12.5_SRR8335335_peak_10429	161	.	9.97958	19.2608	16.166	214
chr12	110706685	110706957	GSE124008_Akerberg_2019_GSM3518657_F_Tbx5_fb1_ChIP_Ventricles_E12.5_SRR8335335_peak_10430	89	.	7.04921	11.7907	8.99313	205
chr12	110738573	110738883	GSE124008_Akerberg_2019_GSM3518657_F_Tbx5_fb1_ChIP_Ventricles_E12.5_SRR8335335_peak_10432	89	.	7.04921	11.7907	8.99313	338
chr12	110784398	110784561	GSE124008_Akerberg_2019_GSM3518657_F_Tbx5_fb1_ChIP_Ventricles_E12.5_SRR8335335_peak_10433	161	.	9.97958	19.2608	16.166	142
chr12	110850551	110850728	GSE124008_Akerberg_2019_GSM3518657_F_Tbx5_fb1_ChIP_Ventricles_E12.5_SRR8335335_peak_10435	125	.	8.55393	15.4845	12.5138	355
chr12	110889187	110889518	GSE124008_Akerberg_2019_GSM3518657_F_Tbx5_fb1_ChIP_Ventricles_E12.5_SRR8335335_peak_10436	90	.	7.12827	11.9189	9.0948	112
chr12	110978658	110978917	GSE124008_Akerberg_2019_GSM3518657_F_Tbx5_fb1_ChIP_Ventricles_E12.5_SRR8335335_peak_10437	59	.	5.70262	8.60461	5.96344	163
chr12	110979028	110979322	GSE124008_Akerberg_2019_GSM3518657_F_Tbx5_fb1_ChIP_Ventricles_E12.5_SRR8335335_peak_10438	135	.	8.03811	16.4957	13.5107	151
chr12	111009760	111009935	GSE124008_Akerberg_2019_GSM3518657_F_Tbx5_fb1_ChIP_Ventricles_E12.5_SRR8335335_peak_10439	50	.	5.2274	7.56521	5.00071	149
chr12	111038249	111038572	GSE124008_Akerberg_2019_GSM3518657_F_Tbx5_fb1_ChIP_Ventricles_E12.5_SRR8335335_peak_10440	129	.	7.68953	15.8879	12.9087	271
chr12	111038774	111039116	GSE124008_Akerberg_2019_GSM3518657_F_Tbx5_fb1_ChIP_Ventricles_E12.5_SRR8335335_peak_10440	129	.	7.68953	15.8879	12.9087	271
chr12	111103641	111103987	GSE124008_Akerberg_2019_GSM3518657_F_Tbx5_fb1_ChIP_Ventricles_E12.5_SRR8335335_peak_10442	741	.	28.0379	78.0715	74.1337	224
chr12	111143842	111143973	GSE124008_Akerberg_2019_GSM3518657_F_Tbx5_fb1_ChIP_Ventricles_E12.5_SRR8335335_peak_10443	59	.	5.70262	8.60461	5.96344	158
chr12	111164367	111164532	GSE124008_Akerberg_2019_GSM3518657_F_Tbx5_fb1_ChIP_Ventricles_E12.5_SRR8335335_peak_10444	59	.	5.70262	8.60461	5.96344	172
chr12	111213110	111213343	GSE124008_Akerberg_2019_GSM3518657_F_Tbx5_fb1_ChIP_Ventricles_E12.5_SRR8335335_peak_10445	76	.	5.94387	10.3564	7.63596	117
chr12	111224870	111225193	GSE124008_Akerberg_2019_GSM3518657_F_Tbx5_fb1_ChIP_Ventricles_E12.5_SRR8335335_peak_10447	147	.	9.39894	17.8067	14.7728	209
chr12	111347270	111347516	GSE124008_Akerberg_2019_GSM3518657_F_Tbx5_fb1_ChIP_Ventricles_E12.5_SRR8335335_peak_10449	79	.	6.12348	10.6564	7.92598	147
chr12	111375227	111375385	GSE124008_Akerberg_2019_GSM3518657_F_Tbx5_fb1_ChIP_Ventricles_E12.5_SRR8335335_peak_10451	90	.	7.12827	11.9189	9.0948	267
chr12	111377639	111377910	GSE124008_Akerberg_2019_GSM3518657_F_Tbx5_fb1_ChIP_Ventricles_E12.5_SRR8335335_peak_10452	113	.	8.07871	14.2708	11.3451	305
chr12	111535339	111535575	GSE124008_Akerberg_2019_GSM3518657_F_Tbx5_fb1_ChIP_Ventricles_E12.5_SRR8335335_peak_10458	160	.	9.92148	19.1647	16.0852	319
chr12	111538191	111538671	GSE124008_Akerberg_2019_GSM3518657_F_Tbx5_fb1_ChIP_Ventricles_E12.5_SRR8335335_peak_10460	96	.	7.26128	12.5246	9.68715	380
chr12	111562274	111562606	GSE124008_Akerberg_2019_GSM3518657_F_Tbx5_fb1_ChIP_Ventricles_E12.5_SRR8335335_peak_10461	76	.	5.94387	10.3564	7.63596	286
chr12	111599623	111599966	GSE124008_Akerberg_2019_GSM3518657_F_Tbx5_fb1_ChIP_Ventricles_E12.5_SRR8335335_peak_10465	125	.	8.55393	15.4845	12.5138	210
chr12	111665133	111665333	GSE124008_Akerberg_2019_GSM3518657_F_Tbx5_fb1_ChIP_Ventricles_E12.5_SRR8335335_peak_10466	100	.	7.51916	12.9445	10.0931	129
chr12	111671575	111671699	GSE124008_Akerberg_2019_GSM3518657_F_Tbx5_fb1_ChIP_Ventricles_E12.5_SRR8335335_peak_10468	59	.	5.63937	8.50379	5.90279	187
chr12	111682965	111683096	GSE124008_Akerberg_2019_GSM3518657_F_Tbx5_fb1_ChIP_Ventricles_E12.5_SRR8335335_peak_10471	59	.	5.70262	8.60461	5.96344	117
chr12	111712893	111713284	GSE124008_Akerberg_2019_GSM3518657_F_Tbx5_fb1_ChIP_Ventricles_E12.5_SRR8335335_peak_10472	182	.	9.65879	21.375	18.2346	306
chr12	111741223	111741458	GSE124008_Akerberg_2019_GSM3518657_F_Tbx5_fb1_ChIP_Ventricles_E12.5_SRR8335335_peak_10473	149	.	9.50436	17.9806	14.9233	116
chr12	111759282	111759423	GSE124008_Akerberg_2019_GSM3518657_F_Tbx5_fb1_ChIP_Ventricles_E12.5_SRR8335335_peak_10474	90	.	7.12827	11.9189	9.0948	343
chr12	111800693	111800970	GSE124008_Akerberg_2019_GSM3518657_F_Tbx5_fb1_ChIP_Ventricles_E12.5_SRR8335335_peak_10476	113	.	8.07871	14.2708	11.3451	172
chr12	111814331	111814553	GSE124008_Akerberg_2019_GSM3518657_F_Tbx5_fb1_ChIP_Ventricles_E12.5_SRR8335335_peak_10477	113	.	8.07871	14.2708	11.3451	158
chr12	111848222	111848741	GSE124008_Akerberg_2019_GSM3518657_F_Tbx5_fb1_ChIP_Ventricles_E12.5_SRR8335335_peak_10478	137	.	9.02915	16.7215	13.708	335
chr12	111879002	111879254	GSE124008_Akerberg_2019_GSM3518657_F_Tbx5_fb1_ChIP_Ventricles_E12.5_SRR8335335_peak_10479	110	.	7.61178	13.9358	11.0445	108
chr12	111882978	111883446	GSE124008_Akerberg_2019_GSM3518657_F_Tbx5_fb1_ChIP_Ventricles_E12.5_SRR8335335_peak_10480	192	.	9.32725	22.4317	19.2628	264
chr12	111896931	111897179	GSE124008_Akerberg_2019_GSM3518657_F_Tbx5_fb1_ChIP_Ventricles_E12.5_SRR8335335_peak_10481	51	.	4.60717	7.73134	5.16135	170
chr12	111897443	111897601	GSE124008_Akerberg_2019_GSM3518657_F_Tbx5_fb1_ChIP_Ventricles_E12.5_SRR8335335_peak_10482	89	.	7.04921	11.7907	8.99313	129
chr12	111908015	111908179	GSE124008_Akerberg_2019_GSM3518657_F_Tbx5_fb1_ChIP_Ventricles_E12.5_SRR8335335_peak_10483	69	.	6.17784	9.67828	6.97094	375
chr12	111908278	111908412	GSE124008_Akerberg_2019_GSM3518657_F_Tbx5_fb1_ChIP_Ventricles_E12.5_SRR8335335_peak_10483	69	.	6.17784	9.67828	6.97094	375
chr12	111919016	111919172	GSE124008_Akerberg_2019_GSM3518657_F_Tbx5_fb1_ChIP_Ventricles_E12.5_SRR8335335_peak_10484	33	.	4.08641	5.7588	3.356	146
chr12	111920143	111920357	GSE124008_Akerberg_2019_GSM3518657_F_Tbx5_fb1_ChIP_Ventricles_E12.5_SRR8335335_peak_10485	40	.	4.75218	6.56298	4.08516	297
chr12	111946733	111946936	GSE124008_Akerberg_2019_GSM3518657_F_Tbx5_fb1_ChIP_Ventricles_E12.5_SRR8335335_peak_10487	59	.	5.63937	8.50379	5.90279	129
chr12	111966948	111967206	GSE124008_Akerberg_2019_GSM3518657_F_Tbx5_fb1_ChIP_Ventricles_E12.5_SRR8335335_peak_10488	74	.	6.24808	10.1307	7.41726	150
chr12	111976915	111977545	GSE124008_Akerberg_2019_GSM3518657_F_Tbx5_fb1_ChIP_Ventricles_E12.5_SRR8335335_peak_10489	1061	.	36.5918	110.318	106.103	397
chr12	112026398	112026560	GSE124008_Akerberg_2019_GSM3518657_F_Tbx5_fb1_ChIP_Ventricles_E12.5_SRR8335335_peak_10491	68	.	6.10931	9.56835	6.89595	122
chr12	112074956	112075193	GSE124008_Akerberg_2019_GSM3518657_F_Tbx5_fb1_ChIP_Ventricles_E12.5_SRR8335335_peak_10493	90	.	7.12827	11.9189	9.0948	107
chr12	112145936	112146192	GSE124008_Akerberg_2019_GSM3518657_F_Tbx5_fb1_ChIP_Ventricles_E12.5_SRR8335335_peak_10495	187	.	10.93	21.8807	18.7168	301
chr12	112209861	112210053	GSE124008_Akerberg_2019_GSM3518657_F_Tbx5_fb1_ChIP_Ventricles_E12.5_SRR8335335_peak_10496	50	.	5.2274	7.56521	5.00071	180
chr12	112244562	112244828	GSE124008_Akerberg_2019_GSM3518657_F_Tbx5_fb1_ChIP_Ventricles_E12.5_SRR8335335_peak_10498	213	.	11.8805	24.5743	21.3484	151
chr12	112343631	112343902	GSE124008_Akerberg_2019_GSM3518657_F_Tbx5_fb1_ChIP_Ventricles_E12.5_SRR8335335_peak_10499	40	.	4.75218	6.56298	4.08516	187
chr12	112346738	112347011	GSE124008_Akerberg_2019_GSM3518657_F_Tbx5_fb1_ChIP_Ventricles_E12.5_SRR8335335_peak_10500	149	.	9.50436	17.9806	14.9233	151
chr12	112349714	112350432	GSE124008_Akerberg_2019_GSM3518657_F_Tbx5_fb1_ChIP_Ventricles_E12.5_SRR8335335_peak_10501	205	.	10.4018	23.7987	20.5955	557
chr12	112388670	112388906	GSE124008_Akerberg_2019_GSM3518657_F_Tbx5_fb1_ChIP_Ventricles_E12.5_SRR8335335_peak_10502	59	.	5.63937	8.50379	5.90279	86
chr12	112412097	112412312	GSE124008_Akerberg_2019_GSM3518657_F_Tbx5_fb1_ChIP_Ventricles_E12.5_SRR8335335_peak_10503	50	.	5.2274	7.56521	5.00071	162
chr12	112416020	112416236	GSE124008_Akerberg_2019_GSM3518657_F_Tbx5_fb1_ChIP_Ventricles_E12.5_SRR8335335_peak_10504	49	.	5.16942	7.47351	4.95543	89
chr12	112490477	112490770	GSE124008_Akerberg_2019_GSM3518657_F_Tbx5_fb1_ChIP_Ventricles_E12.5_SRR8335335_peak_10505	238	.	12.6886	27.0977	23.8272	201
chr12	112491306	112491545	GSE124008_Akerberg_2019_GSM3518657_F_Tbx5_fb1_ChIP_Ventricles_E12.5_SRR8335335_peak_10506	32	.	4.27696	5.60135	3.21137	147
chr12	112491885	112492316	GSE124008_Akerberg_2019_GSM3518657_F_Tbx5_fb1_ChIP_Ventricles_E12.5_SRR8335335_peak_10507	352	.	15.6464	38.7185	35.2431	257
chr12	112560122	112560406	GSE124008_Akerberg_2019_GSM3518657_F_Tbx5_fb1_ChIP_Ventricles_E12.5_SRR8335335_peak_10509	79	.	6.57926	10.6647	7.92598	201
chr12	112618119	112618453	GSE124008_Akerberg_2019_GSM3518657_F_Tbx5_fb1_ChIP_Ventricles_E12.5_SRR8335335_peak_10510	79	.	6.57926	10.6647	7.92598	125
chr12	112619093	112619255	GSE124008_Akerberg_2019_GSM3518657_F_Tbx5_fb1_ChIP_Ventricles_E12.5_SRR8335335_peak_10511	102	.	7.60349	13.0818	10.2063	181
chr12	112619775	112620176	GSE124008_Akerberg_2019_GSM3518657_F_Tbx5_fb1_ChIP_Ventricles_E12.5_SRR8335335_peak_10512	59	.	5.63937	8.50379	5.90279	156
chr12	112653278	112653652	GSE124008_Akerberg_2019_GSM3518657_F_Tbx5_fb1_ChIP_Ventricles_E12.5_SRR8335335_peak_10515	198	.	11.2787	23.0081	19.8264	197
chr12	112654654	112654935	GSE124008_Akerberg_2019_GSM3518657_F_Tbx5_fb1_ChIP_Ventricles_E12.5_SRR8335335_peak_10516	254	.	13.3061	28.7405	25.4299	290
chr12	112660862	112661216	GSE124008_Akerberg_2019_GSM3518657_F_Tbx5_fb1_ChIP_Ventricles_E12.5_SRR8335335_peak_10517	293	.	14.5684	32.7689	29.3889	243
chr12	112661511	112661855	GSE124008_Akerberg_2019_GSM3518657_F_Tbx5_fb1_ChIP_Ventricles_E12.5_SRR8335335_peak_10518	268	.	13.7813	30.1604	26.8186	246
chr12	112665480	112665861	GSE124008_Akerberg_2019_GSM3518657_F_Tbx5_fb1_ChIP_Ventricles_E12.5_SRR8335335_peak_10519	194	.	10.0303	22.579	19.4062	219
chr12	112693607	112693845	GSE124008_Akerberg_2019_GSM3518657_F_Tbx5_fb1_ChIP_Ventricles_E12.5_SRR8335335_peak_10522	90	.	7.08677	11.8516	9.05152	186
chr12	112921624	112921904	GSE124008_Akerberg_2019_GSM3518657_F_Tbx5_fb1_ChIP_Ventricles_E12.5_SRR8335335_peak_10532	224	.	12.2186	25.7179	22.4757	207
chr12	112929028	112929234	GSE124008_Akerberg_2019_GSM3518657_F_Tbx5_fb1_ChIP_Ventricles_E12.5_SRR8335335_peak_10533	59	.	5.70262	8.60461	5.96344	136
chr12	112958997	112959181	GSE124008_Akerberg_2019_GSM3518657_F_Tbx5_fb1_ChIP_Ventricles_E12.5_SRR8335335_peak_10535	113	.	8.07871	14.2708	11.3451	144
chr12	112976304	112976683	GSE124008_Akerberg_2019_GSM3518657_F_Tbx5_fb1_ChIP_Ventricles_E12.5_SRR8335335_peak_10536	187	.	10.93	21.8807	18.7168	203
chr12	113000366	113000615	GSE124008_Akerberg_2019_GSM3518657_F_Tbx5_fb1_ChIP_Ventricles_E12.5_SRR8335335_peak_10537	123	.	8.45905	15.3288	12.379	136
chr12	113014682	113014930	GSE124008_Akerberg_2019_GSM3518657_F_Tbx5_fb1_ChIP_Ventricles_E12.5_SRR8335335_peak_10539	59	.	4.91431	8.58622	5.96344	141
chr12	113035069	113035449	GSE124008_Akerberg_2019_GSM3518657_F_Tbx5_fb1_ChIP_Ventricles_E12.5_SRR8335335_peak_10540	248	.	9.12472	28.1682	24.876	188
chr12	113036002	113036309	GSE124008_Akerberg_2019_GSM3518657_F_Tbx5_fb1_ChIP_Ventricles_E12.5_SRR8335335_peak_10541	545	.	19.6891	58.2487	54.5164	137
chr12	113041558	113041744	GSE124008_Akerberg_2019_GSM3518657_F_Tbx5_fb1_ChIP_Ventricles_E12.5_SRR8335335_peak_10542	33	.	4.08641	5.7588	3.356	165
chr12	113052160	113052377	GSE124008_Akerberg_2019_GSM3518657_F_Tbx5_fb1_ChIP_Ventricles_E12.5_SRR8335335_peak_10543	69	.	6.17784	9.67828	6.97094	109
chr12	113074293	113074397	GSE124008_Akerberg_2019_GSM3518657_F_Tbx5_fb1_ChIP_Ventricles_E12.5_SRR8335335_peak_10544	40	.	4.75218	6.56298	4.08516	134
chr12	113119654	113119804	GSE124008_Akerberg_2019_GSM3518657_F_Tbx5_fb1_ChIP_Ventricles_E12.5_SRR8335335_peak_10545	49	.	5.16942	7.47351	4.95543	91
chr12	113124165	113124379	GSE124008_Akerberg_2019_GSM3518657_F_Tbx5_fb1_ChIP_Ventricles_E12.5_SRR8335335_peak_10546	226	.	12.3557	25.9469	22.6925	206
chr12	113124916	113125050	GSE124008_Akerberg_2019_GSM3518657_F_Tbx5_fb1_ChIP_Ventricles_E12.5_SRR8335335_peak_10546	226	.	12.3557	25.9469	22.6925	206
chr12	113132598	113132733	GSE124008_Akerberg_2019_GSM3518657_F_Tbx5_fb1_ChIP_Ventricles_E12.5_SRR8335335_peak_10547	67	.	5.57238	9.37765	6.72124	85
chr12	113132873	113133005	GSE124008_Akerberg_2019_GSM3518657_F_Tbx5_fb1_ChIP_Ventricles_E12.5_SRR8335335_peak_10548	26	.	3.71492	4.93951	2.63126	124
chr12	113137712	113138290	GSE124008_Akerberg_2019_GSM3518657_F_Tbx5_fb1_ChIP_Ventricles_E12.5_SRR8335335_peak_10549	2680	.	74.6473	273.181	268.014	538
chr12	113139933	113140428	GSE124008_Akerberg_2019_GSM3518657_F_Tbx5_fb1_ChIP_Ventricles_E12.5_SRR8335335_peak_10550	105	.	7.05835	13.4428	10.5575	374
chr12	113140522	113140812	GSE124008_Akerberg_2019_GSM3518657_F_Tbx5_fb1_ChIP_Ventricles_E12.5_SRR8335335_peak_10551	94	.	7.14066	12.3281	9.4965	215
chr12	113140908	113141031	GSE124008_Akerberg_2019_GSM3518657_F_Tbx5_fb1_ChIP_Ventricles_E12.5_SRR8335335_peak_10551	94	.	7.14066	12.3281	9.4965	215
chr12	113142455	113142776	GSE124008_Akerberg_2019_GSM3518657_F_Tbx5_fb1_ChIP_Ventricles_E12.5_SRR8335335_peak_10552	31	.	4.22953	5.52781	3.18604	98
chr12	113155232	113155417	GSE124008_Akerberg_2019_GSM3518657_F_Tbx5_fb1_ChIP_Ventricles_E12.5_SRR8335335_peak_10555	79	.	6.57926	10.6647	7.92598	87
chr12	113156015	113156354	GSE124008_Akerberg_2019_GSM3518657_F_Tbx5_fb1_ChIP_Ventricles_E12.5_SRR8335335_peak_10556	187	.	10.93	21.8807	18.7168	384
chr12	113156515	113156660	GSE124008_Akerberg_2019_GSM3518657_F_Tbx5_fb1_ChIP_Ventricles_E12.5_SRR8335335_peak_10556	187	.	10.93	21.8807	18.7168	384
chr12	113187777	113187840	GSE124008_Akerberg_2019_GSM3518657_F_Tbx5_fb1_ChIP_Ventricles_E12.5_SRR8335335_peak_10557	59	.	5.70262	8.60461	5.96344	232
chr12	113188046	113188245	GSE124008_Akerberg_2019_GSM3518657_F_Tbx5_fb1_ChIP_Ventricles_E12.5_SRR8335335_peak_10557	59	.	5.70262	8.60461	5.96344	232
chr12	113217419	113217597	GSE124008_Akerberg_2019_GSM3518657_F_Tbx5_fb1_ChIP_Ventricles_E12.5_SRR8335335_peak_10558	79	.	6.57926	10.6647	7.92598	141
chr12	116047936	116048127	GSE124008_Akerberg_2019_GSM3518657_F_Tbx5_fb1_ChIP_Ventricles_E12.5_SRR8335335_peak_10559	89	.	7.04921	11.7907	8.99313	214
chr12	116265360	116265720	GSE124008_Akerberg_2019_GSM3518657_F_Tbx5_fb1_ChIP_Ventricles_E12.5_SRR8335335_peak_10560	354	.	16.6326	38.9723	35.4856	255
chr12	116280525	116281528	GSE124008_Akerberg_2019_GSM3518657_F_Tbx5_fb1_ChIP_Ventricles_E12.5_SRR8335335_peak_10561	333	.	14.1167	36.7563	33.3103	213
chr12	116485635	116485845	GSE124008_Akerberg_2019_GSM3518657_F_Tbx5_fb1_ChIP_Ventricles_E12.5_SRR8335335_peak_10563	80	.	6.65305	10.7838	8.01531	164
chr12	116489255	116489438	GSE124008_Akerberg_2019_GSM3518657_F_Tbx5_fb1_ChIP_Ventricles_E12.5_SRR8335335_peak_10564	59	.	5.70262	8.60461	5.96344	70
chr12	116776418	116776817	GSE124008_Akerberg_2019_GSM3518657_F_Tbx5_fb1_ChIP_Ventricles_E12.5_SRR8335335_peak_10565	585	.	23.4974	62.3497	58.5751	209
chr12	117058619	117059429	GSE124008_Akerberg_2019_GSM3518657_F_Tbx5_fb1_ChIP_Ventricles_E12.5_SRR8335335_peak_10567	1171	.	39.4431	121.494	117.195	260
chr12	117142684	117142862	GSE124008_Akerberg_2019_GSM3518657_F_Tbx5_fb1_ChIP_Ventricles_E12.5_SRR8335335_peak_10568	69	.	6.17784	9.67828	6.97094	136
chr12	117200157	117200506	GSE124008_Akerberg_2019_GSM3518657_F_Tbx5_fb1_ChIP_Ventricles_E12.5_SRR8335335_peak_10569	282	.	14.2565	31.5949	28.2279	199
chr12	117231976	117232144	GSE124008_Akerberg_2019_GSM3518657_F_Tbx5_fb1_ChIP_Ventricles_E12.5_SRR8335335_peak_10570	100	.	7.51916	12.9445	10.0931	198
chr12	117307852	117308071	GSE124008_Akerberg_2019_GSM3518657_F_Tbx5_fb1_ChIP_Ventricles_E12.5_SRR8335335_peak_10571	49	.	4.8294	7.50494	4.97966	150
chr12	117346196	117346369	GSE124008_Akerberg_2019_GSM3518657_F_Tbx5_fb1_ChIP_Ventricles_E12.5_SRR8335335_peak_10572	69	.	6.17784	9.67828	6.97094	123
chr12	117466078	117466348	GSE124008_Akerberg_2019_GSM3518657_F_Tbx5_fb1_ChIP_Ventricles_E12.5_SRR8335335_peak_10575	136	.	8.97658	16.635	13.64	160
chr12	117533890	117534536	GSE124008_Akerberg_2019_GSM3518657_F_Tbx5_fb1_ChIP_Ventricles_E12.5_SRR8335335_peak_10577	59	.	5.63937	8.50379	5.90279	460
chr12	117744464	117745030	GSE124008_Akerberg_2019_GSM3518657_F_Tbx5_fb1_ChIP_Ventricles_E12.5_SRR8335335_peak_10580	1106	.	32.6913	114.899	110.652	414
chr12	118063159	118063410	GSE124008_Akerberg_2019_GSM3518657_F_Tbx5_fb1_ChIP_Ventricles_E12.5_SRR8335335_peak_10586	159	.	8.91581	19.0165	15.9471	120
chr12	118078574	118079227	GSE124008_Akerberg_2019_GSM3518657_F_Tbx5_fb1_ChIP_Ventricles_E12.5_SRR8335335_peak_10587	623	.	24.7113	66.1366	62.3168	417
chr12	118264926	118265091	GSE124008_Akerberg_2019_GSM3518657_F_Tbx5_fb1_ChIP_Ventricles_E12.5_SRR8335335_peak_10588	50	.	5.2274	7.56521	5.00071	139
chr12	118302078	118302652	GSE124008_Akerberg_2019_GSM3518657_F_Tbx5_fb1_ChIP_Ventricles_E12.5_SRR8335335_peak_10590	436	.	18.9267	47.2803	43.685	547
chr12	118439833	118440000	GSE124008_Akerberg_2019_GSM3518657_F_Tbx5_fb1_ChIP_Ventricles_E12.5_SRR8335335_peak_10592	76	.	5.5286	10.3721	7.64953	130
chr12	118500546	118500736	GSE124008_Akerberg_2019_GSM3518657_F_Tbx5_fb1_ChIP_Ventricles_E12.5_SRR8335335_peak_10593	49	.	4.8294	7.50494	4.97966	127
chr12	118569866	118570092	GSE124008_Akerberg_2019_GSM3518657_F_Tbx5_fb1_ChIP_Ventricles_E12.5_SRR8335335_peak_10594	32	.	4.27696	5.60135	3.21137	23
chr12	118621462	118621667	GSE124008_Akerberg_2019_GSM3518657_F_Tbx5_fb1_ChIP_Ventricles_E12.5_SRR8335335_peak_10595	123	.	8.45905	15.3288	12.379	178
chr12	118855123	118855368	GSE124008_Akerberg_2019_GSM3518657_F_Tbx5_fb1_ChIP_Ventricles_E12.5_SRR8335335_peak_10599	113	.	8.07871	14.2708	11.3451	176
chr12	118856291	118856432	GSE124008_Akerberg_2019_GSM3518657_F_Tbx5_fb1_ChIP_Ventricles_E12.5_SRR8335335_peak_10600	40	.	4.75218	6.56298	4.08516	153
chr12	119005945	119006143	GSE124008_Akerberg_2019_GSM3518657_F_Tbx5_fb1_ChIP_Ventricles_E12.5_SRR8335335_peak_10601	112	.	7.9891	14.1243	11.2232	141
chr12	119073390	119073756	GSE124008_Akerberg_2019_GSM3518657_F_Tbx5_fb1_ChIP_Ventricles_E12.5_SRR8335335_peak_10602	934	.	33.2653	97.5352	93.4229	256
chr12	119097893	119098267	GSE124008_Akerberg_2019_GSM3518657_F_Tbx5_fb1_ChIP_Ventricles_E12.5_SRR8335335_peak_10603	1228	.	40.8688	127.153	122.81	267
chr12	119099749	119100173	GSE124008_Akerberg_2019_GSM3518657_F_Tbx5_fb1_ChIP_Ventricles_E12.5_SRR8335335_peak_10604	1185	.	38.3811	122.862	118.555	291
chr12	119137227	119137458	GSE124008_Akerberg_2019_GSM3518657_F_Tbx5_fb1_ChIP_Ventricles_E12.5_SRR8335335_peak_10605	213	.	11.8805	24.5743	21.3484	189
chr12	119138084	119138244	GSE124008_Akerberg_2019_GSM3518657_F_Tbx5_fb1_ChIP_Ventricles_E12.5_SRR8335335_peak_10606	36	.	4.46291	6.11055	3.69779	102
chr12	119167970	119168308	GSE124008_Akerberg_2019_GSM3518657_F_Tbx5_fb1_ChIP_Ventricles_E12.5_SRR8335335_peak_10607	198	.	11.2787	23.0081	19.8264	241
chr12	119170589	119171000	GSE124008_Akerberg_2019_GSM3518657_F_Tbx5_fb1_ChIP_Ventricles_E12.5_SRR8335335_peak_10608	847	.	29.9015	88.8174	84.7802	275
chr12	119189796	119189965	GSE124008_Akerberg_2019_GSM3518657_F_Tbx5_fb1_ChIP_Ventricles_E12.5_SRR8335335_peak_10609	41	.	4.4579	6.61488	4.12866	124
chr12	119211590	119211775	GSE124008_Akerberg_2019_GSM3518657_F_Tbx5_fb1_ChIP_Ventricles_E12.5_SRR8335335_peak_10610	54	.	5.3555	8.05198	5.47577	171
chr12	119945995	119946058	GSE124008_Akerberg_2019_GSM3518657_F_Tbx5_fb1_ChIP_Ventricles_E12.5_SRR8335335_peak_10614	22	.	3.67199	4.48628	2.27613	86
chr13	3538119	3538261	GSE124008_Akerberg_2019_GSM3518657_F_Tbx5_fb1_ChIP_Ventricles_E12.5_SRR8335335_peak_10617	112	.	7.9891	14.1243	11.2232	677
chr13	3538383	3538667	GSE124008_Akerberg_2019_GSM3518657_F_Tbx5_fb1_ChIP_Ventricles_E12.5_SRR8335335_peak_10617	112	.	7.9891	14.1243	11.2232	677
chr13	3633847	3634046	GSE124008_Akerberg_2019_GSM3518657_F_Tbx5_fb1_ChIP_Ventricles_E12.5_SRR8335335_peak_10621	49	.	4.8294	7.50494	4.97966	49
chr13	3694831	3695428	GSE124008_Akerberg_2019_GSM3518657_F_Tbx5_fb1_ChIP_Ventricles_E12.5_SRR8335335_peak_10622	69	.	5.92027	9.60118	6.9267	162
chr13	3709023	3709404	GSE124008_Akerberg_2019_GSM3518657_F_Tbx5_fb1_ChIP_Ventricles_E12.5_SRR8335335_peak_10623	225	.	12.2837	25.8267	22.5831	179
chr13	3885114	3885296	GSE124008_Akerberg_2019_GSM3518657_F_Tbx5_fb1_ChIP_Ventricles_E12.5_SRR8335335_peak_10627	79	.	6.57926	10.6647	7.92598	114
chr13	3908365	3908609	GSE124008_Akerberg_2019_GSM3518657_F_Tbx5_fb1_ChIP_Ventricles_E12.5_SRR8335335_peak_10628	135	.	8.929	16.5567	13.5634	193
chr13	3917725	3917887	GSE124008_Akerberg_2019_GSM3518657_F_Tbx5_fb1_ChIP_Ventricles_E12.5_SRR8335335_peak_10629	69	.	6.17784	9.67828	6.97094	280
chr13	4230905	4231182	GSE124008_Akerberg_2019_GSM3518657_F_Tbx5_fb1_ChIP_Ventricles_E12.5_SRR8335335_peak_10630	381	.	17.388	41.6815	38.1622	208
chr13	4315129	4315378	GSE124008_Akerberg_2019_GSM3518657_F_Tbx5_fb1_ChIP_Ventricles_E12.5_SRR8335335_peak_10631	174	.	10.4548	20.5611	17.4301	166
chr13	4424473	4424726	GSE124008_Akerberg_2019_GSM3518657_F_Tbx5_fb1_ChIP_Ventricles_E12.5_SRR8335335_peak_10632	101	.	5.0802	13.0493	10.1956	173
chr13	4771253	4771602	GSE124008_Akerberg_2019_GSM3518657_F_Tbx5_fb1_ChIP_Ventricles_E12.5_SRR8335335_peak_10633	58	.	4.33424	8.41651	5.8368	216
chr13	5012379	5012676	GSE124008_Akerberg_2019_GSM3518657_F_Tbx5_fb1_ChIP_Ventricles_E12.5_SRR8335335_peak_10634	254	.	13.3061	28.7405	25.4299	212
chr13	5023007	5023116	GSE124008_Akerberg_2019_GSM3518657_F_Tbx5_fb1_ChIP_Ventricles_E12.5_SRR8335335_peak_10635	49	.	4.8294	7.50494	4.97966	195
chr13	5249162	5249449	GSE124008_Akerberg_2019_GSM3518657_F_Tbx5_fb1_ChIP_Ventricles_E12.5_SRR8335335_peak_10636	59	.	4.91431	8.58622	5.96344	362
chr13	5369922	5370497	GSE124008_Akerberg_2019_GSM3518657_F_Tbx5_fb1_ChIP_Ventricles_E12.5_SRR8335335_peak_10637	737	.	24.1143	77.6526	73.7229	290
chr13	5407699	5408008	GSE124008_Akerberg_2019_GSM3518657_F_Tbx5_fb1_ChIP_Ventricles_E12.5_SRR8335335_peak_10638	399	.	18.0583	43.5484	39.9977	190
chr13	5638627	5638770	GSE124008_Akerberg_2019_GSM3518657_F_Tbx5_fb1_ChIP_Ventricles_E12.5_SRR8335335_peak_10641	33	.	3.66517	5.77301	3.36941	74
chr13	5756910	5757164	GSE124008_Akerberg_2019_GSM3518657_F_Tbx5_fb1_ChIP_Ventricles_E12.5_SRR8335335_peak_10642	213	.	11.8805	24.5743	21.3484	171
chr13	5862411	5862579	GSE124008_Akerberg_2019_GSM3518657_F_Tbx5_fb1_ChIP_Ventricles_E12.5_SRR8335335_peak_10645	90	.	7.12827	11.9189	9.0948	262
chr13	6030177	6030450	GSE124008_Akerberg_2019_GSM3518657_F_Tbx5_fb1_ChIP_Ventricles_E12.5_SRR8335335_peak_10648	240	.	12.8309	27.3358	24.0534	173
chr13	6076189	6076510	GSE124008_Akerberg_2019_GSM3518657_F_Tbx5_fb1_ChIP_Ventricles_E12.5_SRR8335335_peak_10649	1038	.	31.2053	108.064	103.87	239
chr13	6129019	6129282	GSE124008_Akerberg_2019_GSM3518657_F_Tbx5_fb1_ChIP_Ventricles_E12.5_SRR8335335_peak_10650	381	.	17.388	41.6815	38.1622	178
chr13	6250178	6250648	GSE124008_Akerberg_2019_GSM3518657_F_Tbx5_fb1_ChIP_Ventricles_E12.5_SRR8335335_peak_10653	1053	.	25.3944	109.525	105.321	304
chr13	6340290	6340442	GSE124008_Akerberg_2019_GSM3518657_F_Tbx5_fb1_ChIP_Ventricles_E12.5_SRR8335335_peak_10654	59	.	5.49739	8.58705	5.96344	98
chr13	6341079	6341405	GSE124008_Akerberg_2019_GSM3518657_F_Tbx5_fb1_ChIP_Ventricles_E12.5_SRR8335335_peak_10655	95	.	6.68686	12.3903	9.55338	121
chr13	6368474	6368692	GSE124008_Akerberg_2019_GSM3518657_F_Tbx5_fb1_ChIP_Ventricles_E12.5_SRR8335335_peak_10656	49	.	5.16942	7.47351	4.95543	78
chr13	6449465	6449626	GSE124008_Akerberg_2019_GSM3518657_F_Tbx5_fb1_ChIP_Ventricles_E12.5_SRR8335335_peak_10657	49	.	4.8294	7.50494	4.97966	123
chr13	6470778	6471029	GSE124008_Akerberg_2019_GSM3518657_F_Tbx5_fb1_ChIP_Ventricles_E12.5_SRR8335335_peak_10660	76	.	5.5286	10.3721	7.64953	162
chr13	6492652	6493196	GSE124008_Akerberg_2019_GSM3518657_F_Tbx5_fb1_ChIP_Ventricles_E12.5_SRR8335335_peak_10661	493	.	20.9096	52.9976	49.3262	306
chr13	6547897	6548261	GSE124008_Akerberg_2019_GSM3518657_F_Tbx5_fb1_ChIP_Ventricles_E12.5_SRR8335335_peak_10662	306	.	13.3737	34.064	30.6644	303
chr13	6597755	6597982	GSE124008_Akerberg_2019_GSM3518657_F_Tbx5_fb1_ChIP_Ventricles_E12.5_SRR8335335_peak_10663	102	.	7.60349	13.0818	10.2063	142
chr13	6635641	6635957	GSE124008_Akerberg_2019_GSM3518657_F_Tbx5_fb1_ChIP_Ventricles_E12.5_SRR8335335_peak_10666	95	.	6.68686	12.3903	9.55338	450
chr13	6648818	6649049	GSE124008_Akerberg_2019_GSM3518657_F_Tbx5_fb1_ChIP_Ventricles_E12.5_SRR8335335_peak_10667	59	.	5.70262	8.60461	5.96344	192
chr13	6657157	6657519	GSE124008_Akerberg_2019_GSM3518657_F_Tbx5_fb1_ChIP_Ventricles_E12.5_SRR8335335_peak_10668	198	.	11.2787	23.0081	19.8264	203
chr13	7691237	7691632	GSE124008_Akerberg_2019_GSM3518657_F_Tbx5_fb1_ChIP_Ventricles_E12.5_SRR8335335_peak_10669	174	.	10.4548	20.5611	17.4301	293
chr13	7800977	7801223	GSE124008_Akerberg_2019_GSM3518657_F_Tbx5_fb1_ChIP_Ventricles_E12.5_SRR8335335_peak_10670	76	.	5.5286	10.3721	7.64953	135
chr13	8406035	8406514	GSE124008_Akerberg_2019_GSM3518657_F_Tbx5_fb1_ChIP_Ventricles_E12.5_SRR8335335_peak_10671	214	.	11.6036	24.6888	21.4611	343
chr13	8597780	8598074	GSE124008_Akerberg_2019_GSM3518657_F_Tbx5_fb1_ChIP_Ventricles_E12.5_SRR8335335_peak_10672	369	.	17.1079	40.4859	36.9774	204
chr13	8803371	8803652	GSE124008_Akerberg_2019_GSM3518657_F_Tbx5_fb1_ChIP_Ventricles_E12.5_SRR8335335_peak_10673	94	.	6.14289	12.2507	9.42267	120
chr13	8858473	8858732	GSE124008_Akerberg_2019_GSM3518657_F_Tbx5_fb1_ChIP_Ventricles_E12.5_SRR8335335_peak_10674	152	.	7.98576	18.3617	15.2993	185
chr13	8885434	8885888	GSE124008_Akerberg_2019_GSM3518657_F_Tbx5_fb1_ChIP_Ventricles_E12.5_SRR8335335_peak_10675	59	.	5.63937	8.50379	5.90279	376
chr13	8996017	8996543	GSE124008_Akerberg_2019_GSM3518657_F_Tbx5_fb1_ChIP_Ventricles_E12.5_SRR8335335_peak_10676	187	.	10.93	21.8807	18.7168	370
chr13	9061712	9061894	GSE124008_Akerberg_2019_GSM3518657_F_Tbx5_fb1_ChIP_Ventricles_E12.5_SRR8335335_peak_10677	40	.	4.75218	6.56298	4.08516	149
chr13	9276391	9276532	GSE124008_Akerberg_2019_GSM3518657_F_Tbx5_fb1_ChIP_Ventricles_E12.5_SRR8335335_peak_10679	23	.	3.80175	4.68438	2.39042	99
chr13	9276731	9277188	GSE124008_Akerberg_2019_GSM3518657_F_Tbx5_fb1_ChIP_Ventricles_E12.5_SRR8335335_peak_10680	90	.	7.12827	11.9189	9.0948	380
chr13	9277717	9277885	GSE124008_Akerberg_2019_GSM3518657_F_Tbx5_fb1_ChIP_Ventricles_E12.5_SRR8335335_peak_10681	33	.	4.08641	5.7588	3.356	125
chr13	9314152	9314329	GSE124008_Akerberg_2019_GSM3518657_F_Tbx5_fb1_ChIP_Ventricles_E12.5_SRR8335335_peak_10682	51	.	4.60717	7.73134	5.16135	130
chr13	9329354	9329591	GSE124008_Akerberg_2019_GSM3518657_F_Tbx5_fb1_ChIP_Ventricles_E12.5_SRR8335335_peak_10683	115	.	7.42984	14.5173	11.5847	178
chr13	9333443	9333584	GSE124008_Akerberg_2019_GSM3518657_F_Tbx5_fb1_ChIP_Ventricles_E12.5_SRR8335335_peak_10684	50	.	5.2274	7.56521	5.00071	194
chr13	9363602	9363822	GSE124008_Akerberg_2019_GSM3518657_F_Tbx5_fb1_ChIP_Ventricles_E12.5_SRR8335335_peak_10685	94	.	6.14289	12.2507	9.42267	149
chr13	9426610	9427096	GSE124008_Akerberg_2019_GSM3518657_F_Tbx5_fb1_ChIP_Ventricles_E12.5_SRR8335335_peak_10686	730	.	27.3929	76.9681	73.0423	313
chr13	9446522	9446936	GSE124008_Akerberg_2019_GSM3518657_F_Tbx5_fb1_ChIP_Ventricles_E12.5_SRR8335335_peak_10687	254	.	12.9425	28.7508	25.4387	210
chr13	9450414	9450703	GSE124008_Akerberg_2019_GSM3518657_F_Tbx5_fb1_ChIP_Ventricles_E12.5_SRR8335335_peak_10688	232	.	12.3228	26.4852	23.2222	323
chr13	9454624	9455121	GSE124008_Akerberg_2019_GSM3518657_F_Tbx5_fb1_ChIP_Ventricles_E12.5_SRR8335335_peak_10689	384	.	17.5831	42.0114	38.4809	406
chr13	9636028	9636317	GSE124008_Akerberg_2019_GSM3518657_F_Tbx5_fb1_ChIP_Ventricles_E12.5_SRR8335335_peak_10691	103	.	6.45003	13.222	10.3446	109
chr13	9701168	9701368	GSE124008_Akerberg_2019_GSM3518657_F_Tbx5_fb1_ChIP_Ventricles_E12.5_SRR8335335_peak_10692	89	.	7.04921	11.7907	8.99313	210
chr13	9738277	9738531	GSE124008_Akerberg_2019_GSM3518657_F_Tbx5_fb1_ChIP_Ventricles_E12.5_SRR8335335_peak_10693	170	.	9.2873	20.1872	17.081	161
chr13	9742897	9743089	GSE124008_Akerberg_2019_GSM3518657_F_Tbx5_fb1_ChIP_Ventricles_E12.5_SRR8335335_peak_10694	50	.	5.2274	7.56521	5.00071	131
chr13	9764465	9764761	GSE124008_Akerberg_2019_GSM3518657_F_Tbx5_fb1_ChIP_Ventricles_E12.5_SRR8335335_peak_10697	40	.	4.69947	6.48038	4.04655	64
chr13	9882241	9882547	GSE124008_Akerberg_2019_GSM3518657_F_Tbx5_fb1_ChIP_Ventricles_E12.5_SRR8335335_peak_10698	176	.	10.2647	20.7741	17.6404	275
chr13	9985795	9985978	GSE124008_Akerberg_2019_GSM3518657_F_Tbx5_fb1_ChIP_Ventricles_E12.5_SRR8335335_peak_10701	50	.	5.2274	7.56521	5.00071	88
chr13	10033615	10033774	GSE124008_Akerberg_2019_GSM3518657_F_Tbx5_fb1_ChIP_Ventricles_E12.5_SRR8335335_peak_10702	41	.	4.4579	6.61488	4.12866	159
chr13	11406693	11406944	GSE124008_Akerberg_2019_GSM3518657_F_Tbx5_fb1_ChIP_Ventricles_E12.5_SRR8335335_peak_10704	113	.	8.07871	14.2708	11.3451	139
chr13	11432882	11433238	GSE124008_Akerberg_2019_GSM3518657_F_Tbx5_fb1_ChIP_Ventricles_E12.5_SRR8335335_peak_10706	284	.	13.2593	31.862	28.4933	160
chr13	11585446	11585746	GSE124008_Akerberg_2019_GSM3518657_F_Tbx5_fb1_ChIP_Ventricles_E12.5_SRR8335335_peak_10707	495	.	16.5858	53.2466	49.5736	266
chr13	11965178	11965390	GSE124008_Akerberg_2019_GSM3518657_F_Tbx5_fb1_ChIP_Ventricles_E12.5_SRR8335335_peak_10709	59	.	5.49739	8.58705	5.96344	137
chr13	11966011	11966177	GSE124008_Akerberg_2019_GSM3518657_F_Tbx5_fb1_ChIP_Ventricles_E12.5_SRR8335335_peak_10710	69	.	5.92027	9.60118	6.9267	164
chr13	11969959	11970198	GSE124008_Akerberg_2019_GSM3518657_F_Tbx5_fb1_ChIP_Ventricles_E12.5_SRR8335335_peak_10712	159	.	8.91581	19.0165	15.9471	202
chr13	11988507	11988718	GSE124008_Akerberg_2019_GSM3518657_F_Tbx5_fb1_ChIP_Ventricles_E12.5_SRR8335335_peak_10713	125	.	8.55393	15.4845	12.5138	113
chr13	12001893	12002100	GSE124008_Akerberg_2019_GSM3518657_F_Tbx5_fb1_ChIP_Ventricles_E12.5_SRR8335335_peak_10714	79	.	6.57926	10.6647	7.92598	181
chr13	12028087	12028516	GSE124008_Akerberg_2019_GSM3518657_F_Tbx5_fb1_ChIP_Ventricles_E12.5_SRR8335335_peak_10715	200	.	11.4052	23.2187	20.023	277
chr13	12029631	12029838	GSE124008_Akerberg_2019_GSM3518657_F_Tbx5_fb1_ChIP_Ventricles_E12.5_SRR8335335_peak_10716	65	.	5.48053	9.22445	6.57504	126
chr13	12030527	12030784	GSE124008_Akerberg_2019_GSM3518657_F_Tbx5_fb1_ChIP_Ventricles_E12.5_SRR8335335_peak_10717	41	.	4.4579	6.61488	4.12866	195
chr13	12031259	12031429	GSE124008_Akerberg_2019_GSM3518657_F_Tbx5_fb1_ChIP_Ventricles_E12.5_SRR8335335_peak_10718	68	.	6.10608	9.56316	6.89595	105
chr13	12033413	12033531	GSE124008_Akerberg_2019_GSM3518657_F_Tbx5_fb1_ChIP_Ventricles_E12.5_SRR8335335_peak_10719	64	.	5.80179	9.07546	6.42828	94
chr13	12036847	12037427	GSE124008_Akerberg_2019_GSM3518657_F_Tbx5_fb1_ChIP_Ventricles_E12.5_SRR8335335_peak_10720	913	.	28.1334	95.4426	91.3503	212
chr13	12057404	12057742	GSE124008_Akerberg_2019_GSM3518657_F_Tbx5_fb1_ChIP_Ventricles_E12.5_SRR8335335_peak_10721	313	.	12.2858	34.7348	31.316	310
chr13	12072966	12073287	GSE124008_Akerberg_2019_GSM3518657_F_Tbx5_fb1_ChIP_Ventricles_E12.5_SRR8335335_peak_10722	173	.	10.3939	20.4602	17.3445	331
chr13	12083491	12083811	GSE124008_Akerberg_2019_GSM3518657_F_Tbx5_fb1_ChIP_Ventricles_E12.5_SRR8335335_peak_10723	148	.	9.44903	17.8893	14.8489	434
chr13	12092754	12093086	GSE124008_Akerberg_2019_GSM3518657_F_Tbx5_fb1_ChIP_Ventricles_E12.5_SRR8335335_peak_10724	80	.	6.65305	10.7838	8.01531	440
chr13	12093267	12093441	GSE124008_Akerberg_2019_GSM3518657_F_Tbx5_fb1_ChIP_Ventricles_E12.5_SRR8335335_peak_10724	80	.	6.65305	10.7838	8.01531	440
chr13	12104315	12104790	GSE124008_Akerberg_2019_GSM3518657_F_Tbx5_fb1_ChIP_Ventricles_E12.5_SRR8335335_peak_10725	989	.	33.0044	103.105	98.9464	861
chr13	12106102	12106254	GSE124008_Akerberg_2019_GSM3518657_F_Tbx5_fb1_ChIP_Ventricles_E12.5_SRR8335335_peak_10726	67	.	5.57238	9.37765	6.72124	376
chr13	12106842	12107078	GSE124008_Akerberg_2019_GSM3518657_F_Tbx5_fb1_ChIP_Ventricles_E12.5_SRR8335335_peak_10727	53	.	5.26799	7.91275	5.34165	130
chr13	12132140	12132485	GSE124008_Akerberg_2019_GSM3518657_F_Tbx5_fb1_ChIP_Ventricles_E12.5_SRR8335335_peak_10728	150	.	7.33033	18.0586	15.0007	208
chr13	12133418	12134176	GSE124008_Akerberg_2019_GSM3518657_F_Tbx5_fb1_ChIP_Ventricles_E12.5_SRR8335335_peak_10729	3839	.	96.5759	389.693	383.991	574
chr13	12158878	12159152	GSE124008_Akerberg_2019_GSM3518657_F_Tbx5_fb1_ChIP_Ventricles_E12.5_SRR8335335_peak_10730	200	.	11.4052	23.2187	20.023	193
chr13	12159893	12160355	GSE124008_Akerberg_2019_GSM3518657_F_Tbx5_fb1_ChIP_Ventricles_E12.5_SRR8335335_peak_10731	148	.	8.54432	17.8633	14.8253	274
chr13	12165555	12165781	GSE124008_Akerberg_2019_GSM3518657_F_Tbx5_fb1_ChIP_Ventricles_E12.5_SRR8335335_peak_10732	102	.	7.60349	13.0818	10.2063	126
chr13	12197788	12197941	GSE124008_Akerberg_2019_GSM3518657_F_Tbx5_fb1_ChIP_Ventricles_E12.5_SRR8335335_peak_10733	50	.	5.2274	7.56521	5.00071	74
chr13	12211193	12211388	GSE124008_Akerberg_2019_GSM3518657_F_Tbx5_fb1_ChIP_Ventricles_E12.5_SRR8335335_peak_10734	59	.	5.63937	8.50379	5.90279	264
chr13	12243833	12244393	GSE124008_Akerberg_2019_GSM3518657_F_Tbx5_fb1_ChIP_Ventricles_E12.5_SRR8335335_peak_10735	3078	.	83.6384	313.19	307.841	644
chr13	12254598	12254766	GSE124008_Akerberg_2019_GSM3518657_F_Tbx5_fb1_ChIP_Ventricles_E12.5_SRR8335335_peak_10736	89	.	6.76602	11.7163	8.93024	80
chr13	12257757	12258013	GSE124008_Akerberg_2019_GSM3518657_F_Tbx5_fb1_ChIP_Ventricles_E12.5_SRR8335335_peak_10737	110	.	7.89288	13.967	11.0755	218
chr13	12274738	12275152	GSE124008_Akerberg_2019_GSM3518657_F_Tbx5_fb1_ChIP_Ventricles_E12.5_SRR8335335_peak_10738	200	.	11.4052	23.2187	20.023	160
chr13	12283856	12284041	GSE124008_Akerberg_2019_GSM3518657_F_Tbx5_fb1_ChIP_Ventricles_E12.5_SRR8335335_peak_10739	50	.	5.2274	7.56521	5.00071	96
chr13	12293667	12294127	GSE124008_Akerberg_2019_GSM3518657_F_Tbx5_fb1_ChIP_Ventricles_E12.5_SRR8335335_peak_10740	254	.	13.3061	28.7405	25.4299	193
chr13	12307157	12307306	GSE124008_Akerberg_2019_GSM3518657_F_Tbx5_fb1_ChIP_Ventricles_E12.5_SRR8335335_peak_10742	69	.	6.17784	9.67828	6.97094	299
chr13	12313641	12314124	GSE124008_Akerberg_2019_GSM3518657_F_Tbx5_fb1_ChIP_Ventricles_E12.5_SRR8335335_peak_10743	728	.	24.147	76.7963	72.8721	204
chr13	12320297	12320727	GSE124008_Akerberg_2019_GSM3518657_F_Tbx5_fb1_ChIP_Ventricles_E12.5_SRR8335335_peak_10744	201	.	11.1573	23.3667	20.1686	145
chr13	12323132	12323374	GSE124008_Akerberg_2019_GSM3518657_F_Tbx5_fb1_ChIP_Ventricles_E12.5_SRR8335335_peak_10745	40	.	4.69947	6.48038	4.04655	133
chr13	12337778	12338247	GSE124008_Akerberg_2019_GSM3518657_F_Tbx5_fb1_ChIP_Ventricles_E12.5_SRR8335335_peak_10746	1035	.	35.716	107.786	103.594	327
chr13	12339525	12339722	GSE124008_Akerberg_2019_GSM3518657_F_Tbx5_fb1_ChIP_Ventricles_E12.5_SRR8335335_peak_10747	59	.	5.63937	8.50379	5.90279	202
chr13	12364531	12364750	GSE124008_Akerberg_2019_GSM3518657_F_Tbx5_fb1_ChIP_Ventricles_E12.5_SRR8335335_peak_10748	40	.	4.75218	6.56298	4.08516	191
chr13	12369219	12369260	GSE124008_Akerberg_2019_GSM3518657_F_Tbx5_fb1_ChIP_Ventricles_E12.5_SRR8335335_peak_10749	33	.	4.08641	5.7588	3.356	51
chr13	12370003	12370233	GSE124008_Akerberg_2019_GSM3518657_F_Tbx5_fb1_ChIP_Ventricles_E12.5_SRR8335335_peak_10750	69	.	6.17784	9.67828	6.97094	210
chr13	12394964	12395331	GSE124008_Akerberg_2019_GSM3518657_F_Tbx5_fb1_ChIP_Ventricles_E12.5_SRR8335335_peak_10751	240	.	12.8309	27.3358	24.0534	427
chr13	12461464	12461607	GSE124008_Akerberg_2019_GSM3518657_F_Tbx5_fb1_ChIP_Ventricles_E12.5_SRR8335335_peak_10752	67	.	5.57238	9.37765	6.72124	140
chr13	12465446	12465713	GSE124008_Akerberg_2019_GSM3518657_F_Tbx5_fb1_ChIP_Ventricles_E12.5_SRR8335335_peak_10753	113	.	8.07871	14.2708	11.3451	111
chr13	12543147	12543360	GSE124008_Akerberg_2019_GSM3518657_F_Tbx5_fb1_ChIP_Ventricles_E12.5_SRR8335335_peak_10754	69	.	6.17784	9.67828	6.97094	178
chr13	12566273	12566554	GSE124008_Akerberg_2019_GSM3518657_F_Tbx5_fb1_ChIP_Ventricles_E12.5_SRR8335335_peak_10755	173	.	10.3939	20.4602	17.3445	405
chr13	12614714	12615002	GSE124008_Akerberg_2019_GSM3518657_F_Tbx5_fb1_ChIP_Ventricles_E12.5_SRR8335335_peak_10756	195	.	9.21433	22.7716	19.5964	238
chr13	13358351	13358460	GSE124008_Akerberg_2019_GSM3518657_F_Tbx5_fb1_ChIP_Ventricles_E12.5_SRR8335335_peak_10758	31	.	4.22953	5.52781	3.18604	74
chr13	13546844	13547103	GSE124008_Akerberg_2019_GSM3518657_F_Tbx5_fb1_ChIP_Ventricles_E12.5_SRR8335335_peak_10760	65	.	5.48053	9.22445	6.57504	166
chr13	13590675	13590961	GSE124008_Akerberg_2019_GSM3518657_F_Tbx5_fb1_ChIP_Ventricles_E12.5_SRR8335335_peak_10761	159	.	9.86889	19.0777	15.9997	188
chr13	13776134	13776459	GSE124008_Akerberg_2019_GSM3518657_F_Tbx5_fb1_ChIP_Ventricles_E12.5_SRR8335335_peak_10763	253	.	10.7501	28.6004	25.3008	206
chr13	13954614	13954644	GSE124008_Akerberg_2019_GSM3518657_F_Tbx5_fb1_ChIP_Ventricles_E12.5_SRR8335335_peak_10765	89	.	7.04921	11.7907	8.99313	194
chr13	14039302	14039717	GSE124008_Akerberg_2019_GSM3518657_F_Tbx5_fb1_ChIP_Ventricles_E12.5_SRR8335335_peak_10766	80	.	6.65305	10.7838	8.01531	363
chr13	14064837	14064978	GSE124008_Akerberg_2019_GSM3518657_F_Tbx5_fb1_ChIP_Ventricles_E12.5_SRR8335335_peak_10768	80	.	6.65305	10.7838	8.01531	234
chr13	14630090	14630584	GSE124008_Akerberg_2019_GSM3518657_F_Tbx5_fb1_ChIP_Ventricles_E12.5_SRR8335335_peak_10769	963	.	33.8362	100.507	96.3711	290
chr13	15446289	15446463	GSE124008_Akerberg_2019_GSM3518657_F_Tbx5_fb1_ChIP_Ventricles_E12.5_SRR8335335_peak_10771	51	.	4.60717	7.73134	5.16135	168
chr13	15597303	15597934	GSE124008_Akerberg_2019_GSM3518657_F_Tbx5_fb1_ChIP_Ventricles_E12.5_SRR8335335_peak_10772	830	.	29.4552	87.0848	83.0627	442
chr13	15664694	15665084	GSE124008_Akerberg_2019_GSM3518657_F_Tbx5_fb1_ChIP_Ventricles_E12.5_SRR8335335_peak_10773	459	.	14.3989	49.5443	45.9185	390
chr13	16211548	16211824	GSE124008_Akerberg_2019_GSM3518657_F_Tbx5_fb1_ChIP_Ventricles_E12.5_SRR8335335_peak_10776	173	.	10.3939	20.4602	17.3445	159
chr13	16219934	16220087	GSE124008_Akerberg_2019_GSM3518657_F_Tbx5_fb1_ChIP_Ventricles_E12.5_SRR8335335_peak_10777	50	.	5.07452	7.60462	5.03743	170
chr13	16635304	16635548	GSE124008_Akerberg_2019_GSM3518657_F_Tbx5_fb1_ChIP_Ventricles_E12.5_SRR8335335_peak_10779	161	.	9.97958	19.2608	16.166	150
chr13	16937547	16937771	GSE124008_Akerberg_2019_GSM3518657_F_Tbx5_fb1_ChIP_Ventricles_E12.5_SRR8335335_peak_10781	58	.	5.20089	8.42656	5.84043	135
chr13	16939093	16939221	GSE124008_Akerberg_2019_GSM3518657_F_Tbx5_fb1_ChIP_Ventricles_E12.5_SRR8335335_peak_10782	50	.	5.2274	7.56521	5.00071	32
chr13	17009010	17009360	GSE124008_Akerberg_2019_GSM3518657_F_Tbx5_fb1_ChIP_Ventricles_E12.5_SRR8335335_peak_10783	264	.	11.0572	29.8041	26.4834	210
chr13	17165644	17165799	GSE124008_Akerberg_2019_GSM3518657_F_Tbx5_fb1_ChIP_Ventricles_E12.5_SRR8335335_peak_10784	707	.	27.0874	74.6231	70.7192	497
chr13	17165954	17166279	GSE124008_Akerberg_2019_GSM3518657_F_Tbx5_fb1_ChIP_Ventricles_E12.5_SRR8335335_peak_10784	707	.	27.0874	74.6231	70.7192	497
chr13	17174236	17174400	GSE124008_Akerberg_2019_GSM3518657_F_Tbx5_fb1_ChIP_Ventricles_E12.5_SRR8335335_peak_10785	74	.	6.02694	10.1283	7.41726	100
chr13	17694964	17695003	GSE124008_Akerberg_2019_GSM3518657_F_Tbx5_fb1_ChIP_Ventricles_E12.5_SRR8335335_peak_10786	59	.	5.70262	8.60461	5.96344	382
chr13	17695275	17695457	GSE124008_Akerberg_2019_GSM3518657_F_Tbx5_fb1_ChIP_Ventricles_E12.5_SRR8335335_peak_10786	59	.	5.70262	8.60461	5.96344	382
chr13	17762329	17762479	GSE124008_Akerberg_2019_GSM3518657_F_Tbx5_fb1_ChIP_Ventricles_E12.5_SRR8335335_peak_10788	100	.	7.51916	12.9445	10.0931	138
chr13	17804127	17804463	GSE124008_Akerberg_2019_GSM3518657_F_Tbx5_fb1_ChIP_Ventricles_E12.5_SRR8335335_peak_10790	125	.	8.55393	15.4845	12.5138	860
chr13	17804990	17805239	GSE124008_Akerberg_2019_GSM3518657_F_Tbx5_fb1_ChIP_Ventricles_E12.5_SRR8335335_peak_10790	125	.	8.55393	15.4845	12.5138	860
chr13	17805462	17805709	GSE124008_Akerberg_2019_GSM3518657_F_Tbx5_fb1_ChIP_Ventricles_E12.5_SRR8335335_peak_10790	125	.	8.55393	15.4845	12.5138	860
chr13	17901675	17901896	GSE124008_Akerberg_2019_GSM3518657_F_Tbx5_fb1_ChIP_Ventricles_E12.5_SRR8335335_peak_10791	40	.	4.75218	6.56298	4.08516	68
chr13	17943918	17944272	GSE124008_Akerberg_2019_GSM3518657_F_Tbx5_fb1_ChIP_Ventricles_E12.5_SRR8335335_peak_10792	76	.	5.94387	10.3564	7.63596	300
chr13	18139020	18139218	GSE124008_Akerberg_2019_GSM3518657_F_Tbx5_fb1_ChIP_Ventricles_E12.5_SRR8335335_peak_10793	76	.	5.94387	10.3564	7.63596	132
chr13	18337255	18337622	GSE124008_Akerberg_2019_GSM3518657_F_Tbx5_fb1_ChIP_Ventricles_E12.5_SRR8335335_peak_10794	384	.	17.5831	42.0114	38.4809	171
chr13	18419946	18420227	GSE124008_Akerberg_2019_GSM3518657_F_Tbx5_fb1_ChIP_Ventricles_E12.5_SRR8335335_peak_10795	176	.	10.2647	20.7741	17.6404	219
chr13	18497620	18497862	GSE124008_Akerberg_2019_GSM3518657_F_Tbx5_fb1_ChIP_Ventricles_E12.5_SRR8335335_peak_10796	79	.	6.61432	10.7212	7.9798	102
chr13	18741574	18741903	GSE124008_Akerberg_2019_GSM3518657_F_Tbx5_fb1_ChIP_Ventricles_E12.5_SRR8335335_peak_10797	322	.	15.5083	35.689	32.2612	150
chr13	18790104	18790386	GSE124008_Akerberg_2019_GSM3518657_F_Tbx5_fb1_ChIP_Ventricles_E12.5_SRR8335335_peak_10798	175	.	9.56793	20.6732	17.5417	83
chr13	18983787	18983965	GSE124008_Akerberg_2019_GSM3518657_F_Tbx5_fb1_ChIP_Ventricles_E12.5_SRR8335335_peak_10800	40	.	4.75218	6.56298	4.08516	111
chr13	19619598	19619705	GSE124008_Akerberg_2019_GSM3518657_F_Tbx5_fb1_ChIP_Ventricles_E12.5_SRR8335335_peak_10804	49	.	5.19697	7.51706	4.98825	192
chr13	19683387	19683541	GSE124008_Akerberg_2019_GSM3518657_F_Tbx5_fb1_ChIP_Ventricles_E12.5_SRR8335335_peak_10805	16	.	3.32653	3.81707	1.63611	194
chr13	19745900	19746041	GSE124008_Akerberg_2019_GSM3518657_F_Tbx5_fb1_ChIP_Ventricles_E12.5_SRR8335335_peak_10806	17	.	3.07144	3.90899	1.72398	67
chr13	20101598	20101897	GSE124008_Akerberg_2019_GSM3518657_F_Tbx5_fb1_ChIP_Ventricles_E12.5_SRR8335335_peak_10807	76	.	5.5286	10.3721	7.64953	149
chr13	20212866	20213123	GSE124008_Akerberg_2019_GSM3518657_F_Tbx5_fb1_ChIP_Ventricles_E12.5_SRR8335335_peak_10808	369	.	17.1079	40.4859	36.9774	180
chr13	20519768	20519880	GSE124008_Akerberg_2019_GSM3518657_F_Tbx5_fb1_ChIP_Ventricles_E12.5_SRR8335335_peak_10810	33	.	4.08641	5.7588	3.356	184
chr13	20546850	20547078	GSE124008_Akerberg_2019_GSM3518657_F_Tbx5_fb1_ChIP_Ventricles_E12.5_SRR8335335_peak_10812	112	.	7.9891	14.1243	11.2232	138
chr13	20598713	20599334	GSE124008_Akerberg_2019_GSM3518657_F_Tbx5_fb1_ChIP_Ventricles_E12.5_SRR8335335_peak_10814	549	.	21.8683	58.7225	54.9882	520
chr13	20612066	20612524	GSE124008_Akerberg_2019_GSM3518657_F_Tbx5_fb1_ChIP_Ventricles_E12.5_SRR8335335_peak_10815	86	.	5.49775	11.4194	8.63693	206
chr13	20900487	20900913	GSE124008_Akerberg_2019_GSM3518657_F_Tbx5_fb1_ChIP_Ventricles_E12.5_SRR8335335_peak_10816	103	.	6.942	13.2442	10.3658	403
chr13	20901272	20901537	GSE124008_Akerberg_2019_GSM3518657_F_Tbx5_fb1_ChIP_Ventricles_E12.5_SRR8335335_peak_10817	144	.	8.03993	17.4722	14.447	129
chr13	21013755	21014055	GSE124008_Akerberg_2019_GSM3518657_F_Tbx5_fb1_ChIP_Ventricles_E12.5_SRR8335335_peak_10818	187	.	10.93	21.8807	18.7168	235
chr13	21160764	21160993	GSE124008_Akerberg_2019_GSM3518657_F_Tbx5_fb1_ChIP_Ventricles_E12.5_SRR8335335_peak_10820	64	.	5.80179	9.07546	6.42828	109
chr13	21168635	21168957	GSE124008_Akerberg_2019_GSM3518657_F_Tbx5_fb1_ChIP_Ventricles_E12.5_SRR8335335_peak_10821	135	.	8.929	16.5567	13.5634	185
chr13	21200180	21200338	GSE124008_Akerberg_2019_GSM3518657_F_Tbx5_fb1_ChIP_Ventricles_E12.5_SRR8335335_peak_10825	125	.	8.55393	15.4845	12.5138	348
chr13	21200509	21200759	GSE124008_Akerberg_2019_GSM3518657_F_Tbx5_fb1_ChIP_Ventricles_E12.5_SRR8335335_peak_10825	125	.	8.55393	15.4845	12.5138	348
chr13	21222579	21222754	GSE124008_Akerberg_2019_GSM3518657_F_Tbx5_fb1_ChIP_Ventricles_E12.5_SRR8335335_peak_10826	100	.	7.51916	12.9445	10.0931	203
chr13	21234027	21234333	GSE124008_Akerberg_2019_GSM3518657_F_Tbx5_fb1_ChIP_Ventricles_E12.5_SRR8335335_peak_10827	78	.	5.23595	10.5444	7.8204	176
chr13	21240956	21241136	GSE124008_Akerberg_2019_GSM3518657_F_Tbx5_fb1_ChIP_Ventricles_E12.5_SRR8335335_peak_10828	59	.	5.63937	8.50379	5.90279	81
chr13	21402403	21402761	GSE124008_Akerberg_2019_GSM3518657_F_Tbx5_fb1_ChIP_Ventricles_E12.5_SRR8335335_peak_10831	151	.	9.37212	18.2551	15.1946	285
chr13	21530790	21531087	GSE124008_Akerberg_2019_GSM3518657_F_Tbx5_fb1_ChIP_Ventricles_E12.5_SRR8335335_peak_10835	199	.	11.3388	23.1081	19.9247	143
chr13	21717290	21717360	GSE124008_Akerberg_2019_GSM3518657_F_Tbx5_fb1_ChIP_Ventricles_E12.5_SRR8335335_peak_10837	59	.	5.70262	8.60461	5.96344	162
chr13	21734506	21734611	GSE124008_Akerberg_2019_GSM3518657_F_Tbx5_fb1_ChIP_Ventricles_E12.5_SRR8335335_peak_10838	59	.	5.70262	8.60461	5.96344	169
chr13	21735022	21735212	GSE124008_Akerberg_2019_GSM3518657_F_Tbx5_fb1_ChIP_Ventricles_E12.5_SRR8335335_peak_10839	59	.	5.66942	8.55168	5.94748	261
chr13	21750379	21750662	GSE124008_Akerberg_2019_GSM3518657_F_Tbx5_fb1_ChIP_Ventricles_E12.5_SRR8335335_peak_10840	74	.	6.24808	10.1307	7.41726	158
chr13	21919257	21919454	GSE124008_Akerberg_2019_GSM3518657_F_Tbx5_fb1_ChIP_Ventricles_E12.5_SRR8335335_peak_10843	68	.	6.10931	9.56835	6.89595	147
chr13	22018532	22018712	GSE124008_Akerberg_2019_GSM3518657_F_Tbx5_fb1_ChIP_Ventricles_E12.5_SRR8335335_peak_10847	49	.	4.8294	7.50494	4.97966	122
chr13	22050423	22050666	GSE124008_Akerberg_2019_GSM3518657_F_Tbx5_fb1_ChIP_Ventricles_E12.5_SRR8335335_peak_10850	69	.	5.92027	9.60118	6.9267	89
chr13	22284413	22284946	GSE124008_Akerberg_2019_GSM3518657_F_Tbx5_fb1_ChIP_Ventricles_E12.5_SRR8335335_peak_10851	668	.	25.8471	70.7098	66.8468	603
chr13	23286586	23286900	GSE124008_Akerberg_2019_GSM3518657_F_Tbx5_fb1_ChIP_Ventricles_E12.5_SRR8335335_peak_10852	90	.	7.08677	11.8516	9.05152	183
chr13	23401300	23401569	GSE124008_Akerberg_2019_GSM3518657_F_Tbx5_fb1_ChIP_Ventricles_E12.5_SRR8335335_peak_10856	44	.	3.45648	6.98519	4.49181	146
chr13	23401699	23401881	GSE124008_Akerberg_2019_GSM3518657_F_Tbx5_fb1_ChIP_Ventricles_E12.5_SRR8335335_peak_10856	44	.	3.45648	6.98519	4.49181	146
chr13	23432604	23432823	GSE124008_Akerberg_2019_GSM3518657_F_Tbx5_fb1_ChIP_Ventricles_E12.5_SRR8335335_peak_10858	59	.	5.70262	8.60461	5.96344	161
chr13	23445774	23446006	GSE124008_Akerberg_2019_GSM3518657_F_Tbx5_fb1_ChIP_Ventricles_E12.5_SRR8335335_peak_10862	128	.	8.47954	15.8166	12.8377	213
chr13	23531029	23531254	GSE124008_Akerberg_2019_GSM3518657_F_Tbx5_fb1_ChIP_Ventricles_E12.5_SRR8335335_peak_10868	64	.	5.62514	9.12211	6.4737	109
chr13	23551470	23551782	GSE124008_Akerberg_2019_GSM3518657_F_Tbx5_fb1_ChIP_Ventricles_E12.5_SRR8335335_peak_10870	89	.	7.00465	11.7185	8.93212	212
chr13	23581618	23581791	GSE124008_Akerberg_2019_GSM3518657_F_Tbx5_fb1_ChIP_Ventricles_E12.5_SRR8335335_peak_10871	56	.	5.4768	8.24498	5.66677	95
chr13	23708607	23708962	GSE124008_Akerberg_2019_GSM3518657_F_Tbx5_fb1_ChIP_Ventricles_E12.5_SRR8335335_peak_10873	161	.	9.97958	19.2608	16.166	192
chr13	23710461	23710691	GSE124008_Akerberg_2019_GSM3518657_F_Tbx5_fb1_ChIP_Ventricles_E12.5_SRR8335335_peak_10874	69	.	6.17784	9.67828	6.97094	169
chr13	23730584	23730870	GSE124008_Akerberg_2019_GSM3518657_F_Tbx5_fb1_ChIP_Ventricles_E12.5_SRR8335335_peak_10875	79	.	6.57926	10.6647	7.92598	173
chr13	23739624	23739716	GSE124008_Akerberg_2019_GSM3518657_F_Tbx5_fb1_ChIP_Ventricles_E12.5_SRR8335335_peak_10877	41	.	4.4579	6.61488	4.12866	140
chr13	23913969	23914184	GSE124008_Akerberg_2019_GSM3518657_F_Tbx5_fb1_ChIP_Ventricles_E12.5_SRR8335335_peak_10880	90	.	7.12827	11.9189	9.0948	215
chr13	23916256	23916459	GSE124008_Akerberg_2019_GSM3518657_F_Tbx5_fb1_ChIP_Ventricles_E12.5_SRR8335335_peak_10882	67	.	5.57238	9.37765	6.72124	78
chr13	24106013	24106266	GSE124008_Akerberg_2019_GSM3518657_F_Tbx5_fb1_ChIP_Ventricles_E12.5_SRR8335335_peak_10883	51	.	4.60717	7.73134	5.16135	157
chr13	24108228	24108656	GSE124008_Akerberg_2019_GSM3518657_F_Tbx5_fb1_ChIP_Ventricles_E12.5_SRR8335335_peak_10884	1842	.	55.4538	188.989	184.263	299
chr13	24157746	24157897	GSE124008_Akerberg_2019_GSM3518657_F_Tbx5_fb1_ChIP_Ventricles_E12.5_SRR8335335_peak_10886	59	.	5.63937	8.50379	5.90279	144
chr13	24166229	24166391	GSE124008_Akerberg_2019_GSM3518657_F_Tbx5_fb1_ChIP_Ventricles_E12.5_SRR8335335_peak_10888	40	.	4.69947	6.48038	4.04655	132
chr13	24184343	24184588	GSE124008_Akerberg_2019_GSM3518657_F_Tbx5_fb1_ChIP_Ventricles_E12.5_SRR8335335_peak_10889	59	.	5.63937	8.50379	5.90279	141
chr13	24240435	24240837	GSE124008_Akerberg_2019_GSM3518657_F_Tbx5_fb1_ChIP_Ventricles_E12.5_SRR8335335_peak_10890	606	.	24.2361	64.4635	60.6613	307
chr13	24422996	24423214	GSE124008_Akerberg_2019_GSM3518657_F_Tbx5_fb1_ChIP_Ventricles_E12.5_SRR8335335_peak_10892	161	.	9.97958	19.2608	16.166	135
chr13	24429927	24430048	GSE124008_Akerberg_2019_GSM3518657_F_Tbx5_fb1_ChIP_Ventricles_E12.5_SRR8335335_peak_10893	80	.	6.65305	10.7838	8.01531	115
chr13	24430250	24430462	GSE124008_Akerberg_2019_GSM3518657_F_Tbx5_fb1_ChIP_Ventricles_E12.5_SRR8335335_peak_10893	80	.	6.65305	10.7838	8.01531	115
chr13	24480890	24481053	GSE124008_Akerberg_2019_GSM3518657_F_Tbx5_fb1_ChIP_Ventricles_E12.5_SRR8335335_peak_10894	80	.	6.65305	10.7838	8.01531	140
chr13	24496344	24496717	GSE124008_Akerberg_2019_GSM3518657_F_Tbx5_fb1_ChIP_Ventricles_E12.5_SRR8335335_peak_10895	351	.	16.4482	38.6608	35.1862	310
chr13	24497148	24497299	GSE124008_Akerberg_2019_GSM3518657_F_Tbx5_fb1_ChIP_Ventricles_E12.5_SRR8335335_peak_10895	351	.	16.4482	38.6608	35.1862	310
chr13	24498396	24498748	GSE124008_Akerberg_2019_GSM3518657_F_Tbx5_fb1_ChIP_Ventricles_E12.5_SRR8335335_peak_10896	728	.	24.147	76.7963	72.8721	181
chr13	24502630	24502822	GSE124008_Akerberg_2019_GSM3518657_F_Tbx5_fb1_ChIP_Ventricles_E12.5_SRR8335335_peak_10897	49	.	4.8294	7.50494	4.97966	95
chr13	24506632	24506873	GSE124008_Akerberg_2019_GSM3518657_F_Tbx5_fb1_ChIP_Ventricles_E12.5_SRR8335335_peak_10898	351	.	16.4482	38.6608	35.1862	326
chr13	24520300	24520604	GSE124008_Akerberg_2019_GSM3518657_F_Tbx5_fb1_ChIP_Ventricles_E12.5_SRR8335335_peak_10899	934	.	33.2653	97.5352	93.4229	369
chr13	24524984	24525283	GSE124008_Akerberg_2019_GSM3518657_F_Tbx5_fb1_ChIP_Ventricles_E12.5_SRR8335335_peak_10900	185	.	10.8088	21.6793	18.5297	162
chr13	24539028	24539440	GSE124008_Akerberg_2019_GSM3518657_F_Tbx5_fb1_ChIP_Ventricles_E12.5_SRR8335335_peak_10901	1296	.	38.5724	134.043	129.655	529
chr13	24565523	24566689	GSE124008_Akerberg_2019_GSM3518657_F_Tbx5_fb1_ChIP_Ventricles_E12.5_SRR8335335_peak_10902	1176	.	30.4073	121.963	117.661	781
chr13	24576387	24576642	GSE124008_Akerberg_2019_GSM3518657_F_Tbx5_fb1_ChIP_Ventricles_E12.5_SRR8335335_peak_10903	67	.	5.57238	9.37765	6.72124	179
chr13	24584495	24584722	GSE124008_Akerberg_2019_GSM3518657_F_Tbx5_fb1_ChIP_Ventricles_E12.5_SRR8335335_peak_10904	126	.	7.80133	15.6129	12.6365	99
chr13	24599418	24599724	GSE124008_Akerberg_2019_GSM3518657_F_Tbx5_fb1_ChIP_Ventricles_E12.5_SRR8335335_peak_10905	340	.	16.1574	37.4709	34.0061	165
chr13	24602950	24603388	GSE124008_Akerberg_2019_GSM3518657_F_Tbx5_fb1_ChIP_Ventricles_E12.5_SRR8335335_peak_10906	1054	.	36.1859	109.621	105.415	310
chr13	24603635	24603908	GSE124008_Akerberg_2019_GSM3518657_F_Tbx5_fb1_ChIP_Ventricles_E12.5_SRR8335335_peak_10907	33	.	4.08641	5.7588	3.356	132
chr13	24604841	24605078	GSE124008_Akerberg_2019_GSM3518657_F_Tbx5_fb1_ChIP_Ventricles_E12.5_SRR8335335_peak_10908	80	.	6.65305	10.7838	8.01531	175
chr13	24629329	24629662	GSE124008_Akerberg_2019_GSM3518657_F_Tbx5_fb1_ChIP_Ventricles_E12.5_SRR8335335_peak_10909	241	.	10.4429	27.4088	24.1234	166
chr13	24638530	24638722	GSE124008_Akerberg_2019_GSM3518657_F_Tbx5_fb1_ChIP_Ventricles_E12.5_SRR8335335_peak_10910	59	.	5.49739	8.58705	5.96344	86
chr13	24638800	24638941	GSE124008_Akerberg_2019_GSM3518657_F_Tbx5_fb1_ChIP_Ventricles_E12.5_SRR8335335_peak_10911	59	.	5.63937	8.50379	5.90279	126
chr13	24712844	24713101	GSE124008_Akerberg_2019_GSM3518657_F_Tbx5_fb1_ChIP_Ventricles_E12.5_SRR8335335_peak_10912	59	.	5.70262	8.60461	5.96344	60
chr13	24713682	24713761	GSE124008_Akerberg_2019_GSM3518657_F_Tbx5_fb1_ChIP_Ventricles_E12.5_SRR8335335_peak_10913	69	.	6.17784	9.67828	6.97094	92
chr13	24761287	24761360	GSE124008_Akerberg_2019_GSM3518657_F_Tbx5_fb1_ChIP_Ventricles_E12.5_SRR8335335_peak_10914	50	.	5.2274	7.56521	5.00071	102
chr13	24801500	24801699	GSE124008_Akerberg_2019_GSM3518657_F_Tbx5_fb1_ChIP_Ventricles_E12.5_SRR8335335_peak_10916	88	.	6.96431	11.6531	8.86962	164
chr13	24824781	24825002	GSE124008_Akerberg_2019_GSM3518657_F_Tbx5_fb1_ChIP_Ventricles_E12.5_SRR8335335_peak_10917	126	.	7.80133	15.6129	12.6365	204
chr13	24831626	24831697	GSE124008_Akerberg_2019_GSM3518657_F_Tbx5_fb1_ChIP_Ventricles_E12.5_SRR8335335_peak_10918	26	.	3.71492	4.93951	2.63126	201
chr13	24898269	24898594	GSE124008_Akerberg_2019_GSM3518657_F_Tbx5_fb1_ChIP_Ventricles_E12.5_SRR8335335_peak_10919	174	.	10.4548	20.5611	17.4301	224
chr13	24903479	24903713	GSE124008_Akerberg_2019_GSM3518657_F_Tbx5_fb1_ChIP_Ventricles_E12.5_SRR8335335_peak_10920	112	.	7.9891	14.1243	11.2232	200
chr13	24937426	24937824	GSE124008_Akerberg_2019_GSM3518657_F_Tbx5_fb1_ChIP_Ventricles_E12.5_SRR8335335_peak_10921	59	.	5.63937	8.50379	5.90279	185
chr13	24949517	24949657	GSE124008_Akerberg_2019_GSM3518657_F_Tbx5_fb1_ChIP_Ventricles_E12.5_SRR8335335_peak_10922	40	.	4.72451	6.51961	4.08066	94
chr13	25084260	25084474	GSE124008_Akerberg_2019_GSM3518657_F_Tbx5_fb1_ChIP_Ventricles_E12.5_SRR8335335_peak_10924	27	.	3.40337	5.0702	2.76082	97
chr13	25099541	25099742	GSE124008_Akerberg_2019_GSM3518657_F_Tbx5_fb1_ChIP_Ventricles_E12.5_SRR8335335_peak_10925	40	.	4.75218	6.56298	4.08516	189
chr13	25106853	25107028	GSE124008_Akerberg_2019_GSM3518657_F_Tbx5_fb1_ChIP_Ventricles_E12.5_SRR8335335_peak_10926	90	.	7.12827	11.9189	9.0948	153
chr13	25179170	25179467	GSE124008_Akerberg_2019_GSM3518657_F_Tbx5_fb1_ChIP_Ventricles_E12.5_SRR8335335_peak_10927	49	.	5.16942	7.47351	4.95543	258
chr13	25517859	25518146	GSE124008_Akerberg_2019_GSM3518657_F_Tbx5_fb1_ChIP_Ventricles_E12.5_SRR8335335_peak_10928	187	.	10.93	21.8807	18.7168	168
chr13	25777718	25777883	GSE124008_Akerberg_2019_GSM3518657_F_Tbx5_fb1_ChIP_Ventricles_E12.5_SRR8335335_peak_10929	33	.	4.08641	5.7588	3.356	40
chr13	25875977	25876254	GSE124008_Akerberg_2019_GSM3518657_F_Tbx5_fb1_ChIP_Ventricles_E12.5_SRR8335335_peak_10931	148	.	9.44903	17.8893	14.8489	153
chr13	25957911	25958139	GSE124008_Akerberg_2019_GSM3518657_F_Tbx5_fb1_ChIP_Ventricles_E12.5_SRR8335335_peak_10933	104	.	7.23233	13.3065	10.4268	329
chr13	26005912	26006189	GSE124008_Akerberg_2019_GSM3518657_F_Tbx5_fb1_ChIP_Ventricles_E12.5_SRR8335335_peak_10934	279	.	14.0984	31.3293	27.9776	163
chr13	26009141	26009384	GSE124008_Akerberg_2019_GSM3518657_F_Tbx5_fb1_ChIP_Ventricles_E12.5_SRR8335335_peak_10935	136	.	8.97658	16.635	13.64	125
chr13	26338826	26339177	GSE124008_Akerberg_2019_GSM3518657_F_Tbx5_fb1_ChIP_Ventricles_E12.5_SRR8335335_peak_10938	139	.	6.61542	17.012	13.9934	160
chr13	26382174	26382370	GSE124008_Akerberg_2019_GSM3518657_F_Tbx5_fb1_ChIP_Ventricles_E12.5_SRR8335335_peak_10939	59	.	5.66942	8.55168	5.94748	359
chr13	26922258	26922410	GSE124008_Akerberg_2019_GSM3518657_F_Tbx5_fb1_ChIP_Ventricles_E12.5_SRR8335335_peak_10940	38	.	3.64989	6.2249	3.8113	99
chr13	27292184	27292448	GSE124008_Akerberg_2019_GSM3518657_F_Tbx5_fb1_ChIP_Ventricles_E12.5_SRR8335335_peak_10941	310	.	15.207	34.5062	31.0898	167
chr13	27342816	27343254	GSE124008_Akerberg_2019_GSM3518657_F_Tbx5_fb1_ChIP_Ventricles_E12.5_SRR8335335_peak_10943	588	.	21.697	62.6644	58.8883	296
chr13	28287459	28287769	GSE124008_Akerberg_2019_GSM3518657_F_Tbx5_fb1_ChIP_Ventricles_E12.5_SRR8335335_peak_10944	255	.	11.8877	28.8246	25.5084	212
chr13	28417061	28417214	GSE124008_Akerberg_2019_GSM3518657_F_Tbx5_fb1_ChIP_Ventricles_E12.5_SRR8335335_peak_10945	69	.	6.14187	9.62057	6.94317	124
chr13	28417526	28418501	GSE124008_Akerberg_2019_GSM3518657_F_Tbx5_fb1_ChIP_Ventricles_E12.5_SRR8335335_peak_10946	352	.	16.0665	38.7227	35.246	361
chr13	28420627	28420965	GSE124008_Akerberg_2019_GSM3518657_F_Tbx5_fb1_ChIP_Ventricles_E12.5_SRR8335335_peak_10947	218	.	10.7733	25.0337	21.8007	328
chr13	28629368	28629730	GSE124008_Akerberg_2019_GSM3518657_F_Tbx5_fb1_ChIP_Ventricles_E12.5_SRR8335335_peak_10948	369	.	17.1079	40.4859	36.9774	211
chr13	28663505	28663739	GSE124008_Akerberg_2019_GSM3518657_F_Tbx5_fb1_ChIP_Ventricles_E12.5_SRR8335335_peak_10950	90	.	7.12827	11.9189	9.0948	144
chr13	28670590	28670908	GSE124008_Akerberg_2019_GSM3518657_F_Tbx5_fb1_ChIP_Ventricles_E12.5_SRR8335335_peak_10951	185	.	10.8088	21.6793	18.5297	259
chr13	28718335	28718623	GSE124008_Akerberg_2019_GSM3518657_F_Tbx5_fb1_ChIP_Ventricles_E12.5_SRR8335335_peak_10952	268	.	13.7813	30.1604	26.8186	270
chr13	28720282	28720543	GSE124008_Akerberg_2019_GSM3518657_F_Tbx5_fb1_ChIP_Ventricles_E12.5_SRR8335335_peak_10953	121	.	8.3093	15.0832	12.145	173
chr13	28720620	28720959	GSE124008_Akerberg_2019_GSM3518657_F_Tbx5_fb1_ChIP_Ventricles_E12.5_SRR8335335_peak_10953	121	.	8.3093	15.0832	12.145	173
chr13	28758253	28758738	GSE124008_Akerberg_2019_GSM3518657_F_Tbx5_fb1_ChIP_Ventricles_E12.5_SRR8335335_peak_10954	67	.	5.57238	9.37765	6.72124	374
chr13	28768838	28769141	GSE124008_Akerberg_2019_GSM3518657_F_Tbx5_fb1_ChIP_Ventricles_E12.5_SRR8335335_peak_10955	187	.	10.93	21.8807	18.7168	526
chr13	28770690	28771058	GSE124008_Akerberg_2019_GSM3518657_F_Tbx5_fb1_ChIP_Ventricles_E12.5_SRR8335335_peak_10956	90	.	7.12827	11.9189	9.0948	181
chr13	28873999	28874218	GSE124008_Akerberg_2019_GSM3518657_F_Tbx5_fb1_ChIP_Ventricles_E12.5_SRR8335335_peak_10957	79	.	6.57926	10.6647	7.92598	158
chr13	28927278	28927723	GSE124008_Akerberg_2019_GSM3518657_F_Tbx5_fb1_ChIP_Ventricles_E12.5_SRR8335335_peak_10959	601	.	21.4322	63.9139	60.1243	249
chr13	28948540	28948828	GSE124008_Akerberg_2019_GSM3518657_F_Tbx5_fb1_ChIP_Ventricles_E12.5_SRR8335335_peak_10960	481	.	17.9031	51.7734	48.1204	209
chr13	28950640	28950915	GSE124008_Akerberg_2019_GSM3518657_F_Tbx5_fb1_ChIP_Ventricles_E12.5_SRR8335335_peak_10962	125	.	8.55393	15.4845	12.5138	165
chr13	28952242	28952424	GSE124008_Akerberg_2019_GSM3518657_F_Tbx5_fb1_ChIP_Ventricles_E12.5_SRR8335335_peak_10963	59	.	5.49739	8.58705	5.96344	466
chr13	28957873	28958111	GSE124008_Akerberg_2019_GSM3518657_F_Tbx5_fb1_ChIP_Ventricles_E12.5_SRR8335335_peak_10966	80	.	6.65305	10.7838	8.01531	184
chr13	28958609	28958621	GSE124008_Akerberg_2019_GSM3518657_F_Tbx5_fb1_ChIP_Ventricles_E12.5_SRR8335335_peak_10966	80	.	6.65305	10.7838	8.01531	184
chr13	28959355	28959847	GSE124008_Akerberg_2019_GSM3518657_F_Tbx5_fb1_ChIP_Ventricles_E12.5_SRR8335335_peak_10968	160	.	9.92148	19.1647	16.0852	371
chr13	29018686	29018843	GSE124008_Akerberg_2019_GSM3518657_F_Tbx5_fb1_ChIP_Ventricles_E12.5_SRR8335335_peak_10970	69	.	5.92027	9.60118	6.9267	74
chr13	29049185	29049524	GSE124008_Akerberg_2019_GSM3518657_F_Tbx5_fb1_ChIP_Ventricles_E12.5_SRR8335335_peak_10972	123	.	8.45905	15.3288	12.379	275
chr13	29185616	29185857	GSE124008_Akerberg_2019_GSM3518657_F_Tbx5_fb1_ChIP_Ventricles_E12.5_SRR8335335_peak_10976	187	.	10.93	21.8807	18.7168	134
chr13	29190470	29190905	GSE124008_Akerberg_2019_GSM3518657_F_Tbx5_fb1_ChIP_Ventricles_E12.5_SRR8335335_peak_10977	354	.	14.926	38.8956	35.417	434
chr13	29192705	29192993	GSE124008_Akerberg_2019_GSM3518657_F_Tbx5_fb1_ChIP_Ventricles_E12.5_SRR8335335_peak_10978	288	.	11.6715	32.247	28.8764	207
chr13	29202487	29203182	GSE124008_Akerberg_2019_GSM3518657_F_Tbx5_fb1_ChIP_Ventricles_E12.5_SRR8335335_peak_10980	137	.	9.02915	16.7215	13.708	384
chr13	29212479	29212732	GSE124008_Akerberg_2019_GSM3518657_F_Tbx5_fb1_ChIP_Ventricles_E12.5_SRR8335335_peak_10981	69	.	5.92027	9.60118	6.9267	69
chr13	29264408	29264578	GSE124008_Akerberg_2019_GSM3518657_F_Tbx5_fb1_ChIP_Ventricles_E12.5_SRR8335335_peak_10982	213	.	11.8805	24.5743	21.3484	154
chr13	29279803	29280089	GSE124008_Akerberg_2019_GSM3518657_F_Tbx5_fb1_ChIP_Ventricles_E12.5_SRR8335335_peak_10983	296	.	14.7318	33.0437	29.6521	156
chr13	29281522	29282123	GSE124008_Akerberg_2019_GSM3518657_F_Tbx5_fb1_ChIP_Ventricles_E12.5_SRR8335335_peak_10984	319	.	13.7452	35.4044	31.9814	277
chr13	29332723	29332994	GSE124008_Akerberg_2019_GSM3518657_F_Tbx5_fb1_ChIP_Ventricles_E12.5_SRR8335335_peak_10985	47	.	4.82155	7.20048	4.70063	124
chr13	29352113	29352448	GSE124008_Akerberg_2019_GSM3518657_F_Tbx5_fb1_ChIP_Ventricles_E12.5_SRR8335335_peak_10986	415	.	16.3457	45.0948	41.5225	210
chr13	29388850	29389269	GSE124008_Akerberg_2019_GSM3518657_F_Tbx5_fb1_ChIP_Ventricles_E12.5_SRR8335335_peak_10987	473	.	20.2077	51.0121	47.3673	416
chr13	29389644	29389872	GSE124008_Akerberg_2019_GSM3518657_F_Tbx5_fb1_ChIP_Ventricles_E12.5_SRR8335335_peak_10988	85	.	6.31536	11.3611	8.57941	150
chr13	29403270	29403541	GSE124008_Akerberg_2019_GSM3518657_F_Tbx5_fb1_ChIP_Ventricles_E12.5_SRR8335335_peak_10989	115	.	7.42984	14.5173	11.5847	233
chr13	29414709	29414959	GSE124008_Akerberg_2019_GSM3518657_F_Tbx5_fb1_ChIP_Ventricles_E12.5_SRR8335335_peak_10990	102	.	7.60349	13.0818	10.2063	323
chr13	29549763	29550588	GSE124008_Akerberg_2019_GSM3518657_F_Tbx5_fb1_ChIP_Ventricles_E12.5_SRR8335335_peak_10992	446	.	19.4839	48.2259	44.6119	647
chr13	29558116	29558606	GSE124008_Akerberg_2019_GSM3518657_F_Tbx5_fb1_ChIP_Ventricles_E12.5_SRR8335335_peak_10993	59	.	4.91431	8.58622	5.96344	161
chr13	29559417	29559628	GSE124008_Akerberg_2019_GSM3518657_F_Tbx5_fb1_ChIP_Ventricles_E12.5_SRR8335335_peak_10994	49	.	4.8294	7.50494	4.97966	199
chr13	29609915	29610395	GSE124008_Akerberg_2019_GSM3518657_F_Tbx5_fb1_ChIP_Ventricles_E12.5_SRR8335335_peak_10995	225	.	12.2837	25.8267	22.5831	208
chr13	29627312	29627987	GSE124008_Akerberg_2019_GSM3518657_F_Tbx5_fb1_ChIP_Ventricles_E12.5_SRR8335335_peak_10997	927	.	32.8963	96.9024	92.7968	1503
chr13	29628539	29628951	GSE124008_Akerberg_2019_GSM3518657_F_Tbx5_fb1_ChIP_Ventricles_E12.5_SRR8335335_peak_10997	927	.	32.8963	96.9024	92.7968	1503
chr13	29637840	29638135	GSE124008_Akerberg_2019_GSM3518657_F_Tbx5_fb1_ChIP_Ventricles_E12.5_SRR8335335_peak_10998	51	.	4.60717	7.73134	5.16135	151
chr13	29693878	29694262	GSE124008_Akerberg_2019_GSM3518657_F_Tbx5_fb1_ChIP_Ventricles_E12.5_SRR8335335_peak_10999	934	.	33.2653	97.5352	93.4229	214
chr13	29773778	29774017	GSE124008_Akerberg_2019_GSM3518657_F_Tbx5_fb1_ChIP_Ventricles_E12.5_SRR8335335_peak_11003	30	.	3.68573	5.33894	3.01975	202
chr13	29797339	29797510	GSE124008_Akerberg_2019_GSM3518657_F_Tbx5_fb1_ChIP_Ventricles_E12.5_SRR8335335_peak_11004	59	.	5.63937	8.50379	5.90279	129
chr13	29834003	29834137	GSE124008_Akerberg_2019_GSM3518657_F_Tbx5_fb1_ChIP_Ventricles_E12.5_SRR8335335_peak_11005	51	.	4.60717	7.73134	5.16135	43
chr13	29834600	29834843	GSE124008_Akerberg_2019_GSM3518657_F_Tbx5_fb1_ChIP_Ventricles_E12.5_SRR8335335_peak_11006	47	.	4.84571	7.23916	4.73908	119
chr13	29835265	29835444	GSE124008_Akerberg_2019_GSM3518657_F_Tbx5_fb1_ChIP_Ventricles_E12.5_SRR8335335_peak_11007	150	.	8.38858	18.0934	15.0352	166
chr13	29900702	29900882	GSE124008_Akerberg_2019_GSM3518657_F_Tbx5_fb1_ChIP_Ventricles_E12.5_SRR8335335_peak_11008	123	.	8.45905	15.3288	12.379	162
chr13	29916434	29916661	GSE124008_Akerberg_2019_GSM3518657_F_Tbx5_fb1_ChIP_Ventricles_E12.5_SRR8335335_peak_11009	149	.	9.50436	17.9806	14.9233	73
chr13	29967137	29967354	GSE124008_Akerberg_2019_GSM3518657_F_Tbx5_fb1_ChIP_Ventricles_E12.5_SRR8335335_peak_11010	80	.	6.65305	10.7838	8.01531	139
chr13	29983722	29983931	GSE124008_Akerberg_2019_GSM3518657_F_Tbx5_fb1_ChIP_Ventricles_E12.5_SRR8335335_peak_11011	50	.	5.2274	7.56521	5.00071	326
chr13	29984151	29984395	GSE124008_Akerberg_2019_GSM3518657_F_Tbx5_fb1_ChIP_Ventricles_E12.5_SRR8335335_peak_11012	90	.	7.12827	11.9189	9.0948	499
chr13	29991938	29992390	GSE124008_Akerberg_2019_GSM3518657_F_Tbx5_fb1_ChIP_Ventricles_E12.5_SRR8335335_peak_11014	844	.	21.7292	88.4385	84.4084	214
chr13	30084172	30084314	GSE124008_Akerberg_2019_GSM3518657_F_Tbx5_fb1_ChIP_Ventricles_E12.5_SRR8335335_peak_11017	113	.	8.07871	14.2708	11.3451	206
chr13	30245622	30245940	GSE124008_Akerberg_2019_GSM3518657_F_Tbx5_fb1_ChIP_Ventricles_E12.5_SRR8335335_peak_11018	411	.	17.8517	44.6906	41.1322	150
chr13	30361192	30361378	GSE124008_Akerberg_2019_GSM3518657_F_Tbx5_fb1_ChIP_Ventricles_E12.5_SRR8335335_peak_11021	137	.	9.02915	16.7215	13.708	170
chr13	30384731	30384957	GSE124008_Akerberg_2019_GSM3518657_F_Tbx5_fb1_ChIP_Ventricles_E12.5_SRR8335335_peak_11022	47	.	5.0204	7.23815	4.73807	172
chr13	30544926	30545523	GSE124008_Akerberg_2019_GSM3518657_F_Tbx5_fb1_ChIP_Ventricles_E12.5_SRR8335335_peak_11024	113	.	8.07871	14.2708	11.3451	412
chr13	30786356	30786627	GSE124008_Akerberg_2019_GSM3518657_F_Tbx5_fb1_ChIP_Ventricles_E12.5_SRR8335335_peak_11028	135	.	8.929	16.5567	13.5634	205
chr13	30873517	30873884	GSE124008_Akerberg_2019_GSM3518657_F_Tbx5_fb1_ChIP_Ventricles_E12.5_SRR8335335_peak_11029	525	.	21.86	56.2279	52.5172	195
chr13	30902855	30903058	GSE124008_Akerberg_2019_GSM3518657_F_Tbx5_fb1_ChIP_Ventricles_E12.5_SRR8335335_peak_11030	85	.	6.31536	11.3611	8.57941	165
chr13	30946201	30946423	GSE124008_Akerberg_2019_GSM3518657_F_Tbx5_fb1_ChIP_Ventricles_E12.5_SRR8335335_peak_11031	170	.	9.2873	20.1872	17.081	285
chr13	30973469	30974221	GSE124008_Akerberg_2019_GSM3518657_F_Tbx5_fb1_ChIP_Ventricles_E12.5_SRR8335335_peak_11032	242	.	11.5163	27.547	24.2582	600
chr13	31270846	31271250	GSE124008_Akerberg_2019_GSM3518657_F_Tbx5_fb1_ChIP_Ventricles_E12.5_SRR8335335_peak_11033	126	.	7.80133	15.6129	12.6365	415
chr13	31292199	31292588	GSE124008_Akerberg_2019_GSM3518657_F_Tbx5_fb1_ChIP_Ventricles_E12.5_SRR8335335_peak_11035	1061	.	36.5918	110.318	106.103	239
chr13	31294092	31294288	GSE124008_Akerberg_2019_GSM3518657_F_Tbx5_fb1_ChIP_Ventricles_E12.5_SRR8335335_peak_11036	59	.	5.63937	8.50379	5.90279	160
chr13	31326594	31326918	GSE124008_Akerberg_2019_GSM3518657_F_Tbx5_fb1_ChIP_Ventricles_E12.5_SRR8335335_peak_11037	604	.	24.095	64.223	60.4296	205
chr13	31525059	31525318	GSE124008_Akerberg_2019_GSM3518657_F_Tbx5_fb1_ChIP_Ventricles_E12.5_SRR8335335_peak_11038	226	.	12.3557	25.9469	22.6925	175
chr13	31559052	31559167	GSE124008_Akerberg_2019_GSM3518657_F_Tbx5_fb1_ChIP_Ventricles_E12.5_SRR8335335_peak_11039	50	.	5.2274	7.56521	5.00071	524
chr13	31559900	31560074	GSE124008_Akerberg_2019_GSM3518657_F_Tbx5_fb1_ChIP_Ventricles_E12.5_SRR8335335_peak_11040	59	.	5.63937	8.50379	5.90279	70
chr13	31592394	31592725	GSE124008_Akerberg_2019_GSM3518657_F_Tbx5_fb1_ChIP_Ventricles_E12.5_SRR8335335_peak_11041	226	.	12.3557	25.9469	22.6925	192
chr13	31740016	31740292	GSE124008_Akerberg_2019_GSM3518657_F_Tbx5_fb1_ChIP_Ventricles_E12.5_SRR8335335_peak_11043	148	.	9.44903	17.8893	14.8489	150
chr13	31740520	31740976	GSE124008_Akerberg_2019_GSM3518657_F_Tbx5_fb1_ChIP_Ventricles_E12.5_SRR8335335_peak_11044	487	.	20.0831	52.3899	48.7297	306
chr13	31821194	31821290	GSE124008_Akerberg_2019_GSM3518657_F_Tbx5_fb1_ChIP_Ventricles_E12.5_SRR8335335_peak_11047	69	.	6.17784	9.67828	6.97094	315
chr13	31826687	31827101	GSE124008_Akerberg_2019_GSM3518657_F_Tbx5_fb1_ChIP_Ventricles_E12.5_SRR8335335_peak_11048	64	.	5.80179	9.07546	6.42828	343
chr13	31877255	31877622	GSE124008_Akerberg_2019_GSM3518657_F_Tbx5_fb1_ChIP_Ventricles_E12.5_SRR8335335_peak_11049	929	.	30.1347	97.0693	92.9631	173
chr13	31990724	31991017	GSE124008_Akerberg_2019_GSM3518657_F_Tbx5_fb1_ChIP_Ventricles_E12.5_SRR8335335_peak_11052	613	.	23.6534	65.1955	61.3899	289
chr13	32018841	32019201	GSE124008_Akerberg_2019_GSM3518657_F_Tbx5_fb1_ChIP_Ventricles_E12.5_SRR8335335_peak_11053	67	.	5.57238	9.37765	6.72124	302
chr13	32037629	32037812	GSE124008_Akerberg_2019_GSM3518657_F_Tbx5_fb1_ChIP_Ventricles_E12.5_SRR8335335_peak_11054	69	.	6.14187	9.62057	6.94317	73
chr13	32055419	32055680	GSE124008_Akerberg_2019_GSM3518657_F_Tbx5_fb1_ChIP_Ventricles_E12.5_SRR8335335_peak_11055	124	.	7.67274	15.3915	12.4412	125
chr13	32179934	32180264	GSE124008_Akerberg_2019_GSM3518657_F_Tbx5_fb1_ChIP_Ventricles_E12.5_SRR8335335_peak_11056	399	.	18.0583	43.5484	39.9977	212
chr13	32217465	32217618	GSE124008_Akerberg_2019_GSM3518657_F_Tbx5_fb1_ChIP_Ventricles_E12.5_SRR8335335_peak_11057	68	.	6.0707	9.50643	6.84714	119
chr13	32260628	32260831	GSE124008_Akerberg_2019_GSM3518657_F_Tbx5_fb1_ChIP_Ventricles_E12.5_SRR8335335_peak_11058	54	.	5.3555	8.05198	5.47577	145
chr13	32338227	32338838	GSE124008_Akerberg_2019_GSM3518657_F_Tbx5_fb1_ChIP_Ventricles_E12.5_SRR8335335_peak_11059	80	.	6.65305	10.7838	8.01531	225
chr13	32518945	32519144	GSE124008_Akerberg_2019_GSM3518657_F_Tbx5_fb1_ChIP_Ventricles_E12.5_SRR8335335_peak_11060	79	.	6.57926	10.6647	7.92598	130
chr13	32609417	32609782	GSE124008_Akerberg_2019_GSM3518657_F_Tbx5_fb1_ChIP_Ventricles_E12.5_SRR8335335_peak_11061	461	.	19.9592	49.8064	46.173	210
chr13	32615322	32615522	GSE124008_Akerberg_2019_GSM3518657_F_Tbx5_fb1_ChIP_Ventricles_E12.5_SRR8335335_peak_11063	113	.	8.07871	14.2708	11.3451	133
chr13	32630076	32630559	GSE124008_Akerberg_2019_GSM3518657_F_Tbx5_fb1_ChIP_Ventricles_E12.5_SRR8335335_peak_11064	537	.	22.0875	57.4355	53.7147	238
chr13	32663965	32664414	GSE124008_Akerberg_2019_GSM3518657_F_Tbx5_fb1_ChIP_Ventricles_E12.5_SRR8335335_peak_11065	590	.	23.7609	62.7989	59.0141	248
chr13	32680045	32680584	GSE124008_Akerberg_2019_GSM3518657_F_Tbx5_fb1_ChIP_Ventricles_E12.5_SRR8335335_peak_11067	213	.	11.8805	24.5743	21.3484	330
chr13	32706763	32707032	GSE124008_Akerberg_2019_GSM3518657_F_Tbx5_fb1_ChIP_Ventricles_E12.5_SRR8335335_peak_11068	102	.	7.60349	13.0818	10.2063	359
chr13	32707859	32708142	GSE124008_Akerberg_2019_GSM3518657_F_Tbx5_fb1_ChIP_Ventricles_E12.5_SRR8335335_peak_11069	69	.	6.17784	9.67828	6.97094	198
chr13	32764449	32764924	GSE124008_Akerberg_2019_GSM3518657_F_Tbx5_fb1_ChIP_Ventricles_E12.5_SRR8335335_peak_11070	679	.	25.4386	71.7984	67.9259	255
chr13	32769998	32770315	GSE124008_Akerberg_2019_GSM3518657_F_Tbx5_fb1_ChIP_Ventricles_E12.5_SRR8335335_peak_11072	267	.	12.2592	30.1154	26.7845	182
chr13	32801978	32802574	GSE124008_Akerberg_2019_GSM3518657_F_Tbx5_fb1_ChIP_Ventricles_E12.5_SRR8335335_peak_11073	187	.	10.93	21.8807	18.7168	326
chr13	32802694	32802845	GSE124008_Akerberg_2019_GSM3518657_F_Tbx5_fb1_ChIP_Ventricles_E12.5_SRR8335335_peak_11073	187	.	10.93	21.8807	18.7168	326
chr13	32803741	32804001	GSE124008_Akerberg_2019_GSM3518657_F_Tbx5_fb1_ChIP_Ventricles_E12.5_SRR8335335_peak_11075	88	.	6.92442	11.5884	8.80538	115
chr13	32806902	32807102	GSE124008_Akerberg_2019_GSM3518657_F_Tbx5_fb1_ChIP_Ventricles_E12.5_SRR8335335_peak_11076	59	.	4.91431	8.58622	5.96344	98
chr13	32922544	32923042	GSE124008_Akerberg_2019_GSM3518657_F_Tbx5_fb1_ChIP_Ventricles_E12.5_SRR8335335_peak_11079	601	.	23.9546	63.9835	60.1938	317
chr13	32926998	32927187	GSE124008_Akerberg_2019_GSM3518657_F_Tbx5_fb1_ChIP_Ventricles_E12.5_SRR8335335_peak_11080	49	.	4.8294	7.50494	4.97966	166
chr13	32964548	32964683	GSE124008_Akerberg_2019_GSM3518657_F_Tbx5_fb1_ChIP_Ventricles_E12.5_SRR8335335_peak_11081	21	.	3.34997	4.35926	2.15101	11
chr13	32965124	32965306	GSE124008_Akerberg_2019_GSM3518657_F_Tbx5_fb1_ChIP_Ventricles_E12.5_SRR8335335_peak_11082	38	.	4.58999	6.30906	3.89332	99
chr13	32965408	32965481	GSE124008_Akerberg_2019_GSM3518657_F_Tbx5_fb1_ChIP_Ventricles_E12.5_SRR8335335_peak_11083	39	.	4.64287	6.39177	3.97539	118
chr13	32974887	32975147	GSE124008_Akerberg_2019_GSM3518657_F_Tbx5_fb1_ChIP_Ventricles_E12.5_SRR8335335_peak_11084	200	.	11.4052	23.2187	20.023	201
chr13	33141455	33141596	GSE124008_Akerberg_2019_GSM3518657_F_Tbx5_fb1_ChIP_Ventricles_E12.5_SRR8335335_peak_11086	59	.	5.70262	8.60461	5.96344	97
chr13	34002217	34002599	GSE124008_Akerberg_2019_GSM3518657_F_Tbx5_fb1_ChIP_Ventricles_E12.5_SRR8335335_peak_11088	79	.	6.61432	10.7212	7.9798	154
chr13	34037644	34037708	GSE124008_Akerberg_2019_GSM3518657_F_Tbx5_fb1_ChIP_Ventricles_E12.5_SRR8335335_peak_11089	23	.	3.80175	4.68438	2.39042	83
chr13	34131146	34131400	GSE124008_Akerberg_2019_GSM3518657_F_Tbx5_fb1_ChIP_Ventricles_E12.5_SRR8335335_peak_11091	30	.	3.68573	5.33894	3.01975	52
chr13	34132162	34132394	GSE124008_Akerberg_2019_GSM3518657_F_Tbx5_fb1_ChIP_Ventricles_E12.5_SRR8335335_peak_11092	40	.	4.75218	6.56298	4.08516	190
chr13	34150351	34150503	GSE124008_Akerberg_2019_GSM3518657_F_Tbx5_fb1_ChIP_Ventricles_E12.5_SRR8335335_peak_11093	41	.	4.65164	6.65635	4.16733	80
chr13	34163030	34163150	GSE124008_Akerberg_2019_GSM3518657_F_Tbx5_fb1_ChIP_Ventricles_E12.5_SRR8335335_peak_11094	40	.	4.75218	6.56298	4.08516	189
chr13	34223039	34223631	GSE124008_Akerberg_2019_GSM3518657_F_Tbx5_fb1_ChIP_Ventricles_E12.5_SRR8335335_peak_11095	123	.	8.45905	15.3288	12.379	109
chr13	34241867	34242080	GSE124008_Akerberg_2019_GSM3518657_F_Tbx5_fb1_ChIP_Ventricles_E12.5_SRR8335335_peak_11096	50	.	5.2274	7.56521	5.00071	131
chr13	34254714	34255083	GSE124008_Akerberg_2019_GSM3518657_F_Tbx5_fb1_ChIP_Ventricles_E12.5_SRR8335335_peak_11097	183	.	10.0449	21.4906	18.3494	182
chr13	34344509	34344825	GSE124008_Akerberg_2019_GSM3518657_F_Tbx5_fb1_ChIP_Ventricles_E12.5_SRR8335335_peak_11099	125	.	8.55393	15.4845	12.5138	553
chr13	34345213	34345535	GSE124008_Akerberg_2019_GSM3518657_F_Tbx5_fb1_ChIP_Ventricles_E12.5_SRR8335335_peak_11099	125	.	8.55393	15.4845	12.5138	553
chr13	34372648	34372911	GSE124008_Akerberg_2019_GSM3518657_F_Tbx5_fb1_ChIP_Ventricles_E12.5_SRR8335335_peak_11100	707	.	27.0874	74.6231	70.7192	265
chr13	34392369	34392608	GSE124008_Akerberg_2019_GSM3518657_F_Tbx5_fb1_ChIP_Ventricles_E12.5_SRR8335335_peak_11101	337	.	15.9782	37.1686	33.7172	296
chr13	34408373	34408800	GSE124008_Akerberg_2019_GSM3518657_F_Tbx5_fb1_ChIP_Ventricles_E12.5_SRR8335335_peak_11102	325	.	15.6822	35.9821	32.5412	306
chr13	34793904	34794071	GSE124008_Akerberg_2019_GSM3518657_F_Tbx5_fb1_ChIP_Ventricles_E12.5_SRR8335335_peak_11106	40	.	4.75218	6.56298	4.08516	135
chr13	34814166	34814541	GSE124008_Akerberg_2019_GSM3518657_F_Tbx5_fb1_ChIP_Ventricles_E12.5_SRR8335335_peak_11107	486	.	18.2031	52.3142	48.6555	181
chr13	34875556	34876007	GSE124008_Akerberg_2019_GSM3518657_F_Tbx5_fb1_ChIP_Ventricles_E12.5_SRR8335335_peak_11108	225	.	12.2837	25.8267	22.5831	283
chr13	35383296	35383846	GSE124008_Akerberg_2019_GSM3518657_F_Tbx5_fb1_ChIP_Ventricles_E12.5_SRR8335335_peak_11110	105	.	7.05835	13.4428	10.5575	325
chr13	35398134	35398483	GSE124008_Akerberg_2019_GSM3518657_F_Tbx5_fb1_ChIP_Ventricles_E12.5_SRR8335335_peak_11111	415	.	18.5335	45.0967	41.5225	155
chr13	35702704	35703008	GSE124008_Akerberg_2019_GSM3518657_F_Tbx5_fb1_ChIP_Ventricles_E12.5_SRR8335335_peak_11113	1006	.	35.1661	104.804	100.632	327
chr13	35740648	35740941	GSE124008_Akerberg_2019_GSM3518657_F_Tbx5_fb1_ChIP_Ventricles_E12.5_SRR8335335_peak_11114	102	.	7.60349	13.0818	10.2063	197
chr13	35741298	35741549	GSE124008_Akerberg_2019_GSM3518657_F_Tbx5_fb1_ChIP_Ventricles_E12.5_SRR8335335_peak_11115	113	.	8.07871	14.2708	11.3451	152
chr13	35741806	35742306	GSE124008_Akerberg_2019_GSM3518657_F_Tbx5_fb1_ChIP_Ventricles_E12.5_SRR8335335_peak_11116	113	.	8.07871	14.2708	11.3451	183
chr13	35765998	35766190	GSE124008_Akerberg_2019_GSM3518657_F_Tbx5_fb1_ChIP_Ventricles_E12.5_SRR8335335_peak_11117	50	.	5.2274	7.56521	5.00071	321
chr13	35778022	35778200	GSE124008_Akerberg_2019_GSM3518657_F_Tbx5_fb1_ChIP_Ventricles_E12.5_SRR8335335_peak_11118	23	.	3.75958	4.61989	2.38179	91
chr13	35783026	35783339	GSE124008_Akerberg_2019_GSM3518657_F_Tbx5_fb1_ChIP_Ventricles_E12.5_SRR8335335_peak_11119	33	.	4.08641	5.7588	3.356	183
chr13	35786803	35787030	GSE124008_Akerberg_2019_GSM3518657_F_Tbx5_fb1_ChIP_Ventricles_E12.5_SRR8335335_peak_11120	179	.	10.149	21.1198	17.9841	131
chr13	35794817	35795059	GSE124008_Akerberg_2019_GSM3518657_F_Tbx5_fb1_ChIP_Ventricles_E12.5_SRR8335335_peak_11121	161	.	9.97958	19.2608	16.166	177
chr13	35796327	35796786	GSE124008_Akerberg_2019_GSM3518657_F_Tbx5_fb1_ChIP_Ventricles_E12.5_SRR8335335_peak_11122	813	.	23.343	85.3914	81.3845	236
chr13	35798047	35798198	GSE124008_Akerberg_2019_GSM3518657_F_Tbx5_fb1_ChIP_Ventricles_E12.5_SRR8335335_peak_11123	80	.	6.65305	10.7838	8.01531	176
chr13	35841803	35842171	GSE124008_Akerberg_2019_GSM3518657_F_Tbx5_fb1_ChIP_Ventricles_E12.5_SRR8335335_peak_11125	308	.	12.7299	34.2422	30.8378	194
chr13	35843531	35843833	GSE124008_Akerberg_2019_GSM3518657_F_Tbx5_fb1_ChIP_Ventricles_E12.5_SRR8335335_peak_11126	360	.	14.8597	39.4937	36.003	278
chr13	35845473	35845907	GSE124008_Akerberg_2019_GSM3518657_F_Tbx5_fb1_ChIP_Ventricles_E12.5_SRR8335335_peak_11127	458	.	19.7378	49.4306	45.8052	329
chr13	35989384	35989687	GSE124008_Akerberg_2019_GSM3518657_F_Tbx5_fb1_ChIP_Ventricles_E12.5_SRR8335335_peak_11130	207	.	9.52148	23.9107	20.7056	200
chr13	35994280	35994498	GSE124008_Akerberg_2019_GSM3518657_F_Tbx5_fb1_ChIP_Ventricles_E12.5_SRR8335335_peak_11131	84	.	6.69437	11.2155	8.44177	196
chr13	35996084	35996513	GSE124008_Akerberg_2019_GSM3518657_F_Tbx5_fb1_ChIP_Ventricles_E12.5_SRR8335335_peak_11132	267	.	12.2592	30.1154	26.7845	215
chr13	35997635	35997941	GSE124008_Akerberg_2019_GSM3518657_F_Tbx5_fb1_ChIP_Ventricles_E12.5_SRR8335335_peak_11133	401	.	15.9742	43.6794	40.1261	192
chr13	36014738	36015017	GSE124008_Akerberg_2019_GSM3518657_F_Tbx5_fb1_ChIP_Ventricles_E12.5_SRR8335335_peak_11134	79	.	6.61432	10.7212	7.9798	236
chr13	36090107	36090545	GSE124008_Akerberg_2019_GSM3518657_F_Tbx5_fb1_ChIP_Ventricles_E12.5_SRR8335335_peak_11135	161	.	9.97958	19.2608	16.166	294
chr13	36097055	36097358	GSE124008_Akerberg_2019_GSM3518657_F_Tbx5_fb1_ChIP_Ventricles_E12.5_SRR8335335_peak_11136	211	.	9.15282	24.3116	21.1053	341
chr13	36116959	36117080	GSE124008_Akerberg_2019_GSM3518657_F_Tbx5_fb1_ChIP_Ventricles_E12.5_SRR8335335_peak_11137	137	.	9.02915	16.7215	13.708	426
chr13	36117244	36118096	GSE124008_Akerberg_2019_GSM3518657_F_Tbx5_fb1_ChIP_Ventricles_E12.5_SRR8335335_peak_11137	137	.	9.02915	16.7215	13.708	426
chr13	36152759	36153108	GSE124008_Akerberg_2019_GSM3518657_F_Tbx5_fb1_ChIP_Ventricles_E12.5_SRR8335335_peak_11138	100	.	7.51916	12.9445	10.0931	219
chr13	36273638	36273847	GSE124008_Akerberg_2019_GSM3518657_F_Tbx5_fb1_ChIP_Ventricles_E12.5_SRR8335335_peak_11140	100	.	7.51916	12.9445	10.0931	120
chr13	36280066	36280368	GSE124008_Akerberg_2019_GSM3518657_F_Tbx5_fb1_ChIP_Ventricles_E12.5_SRR8335335_peak_11141	557	.	22.8105	59.4955	55.7483	250
chr13	36293596	36293833	GSE124008_Akerberg_2019_GSM3518657_F_Tbx5_fb1_ChIP_Ventricles_E12.5_SRR8335335_peak_11142	161	.	9.97958	19.2608	16.166	143
chr13	36296049	36296146	GSE124008_Akerberg_2019_GSM3518657_F_Tbx5_fb1_ChIP_Ventricles_E12.5_SRR8335335_peak_11143	40	.	4.75218	6.56298	4.08516	51
chr13	36297720	36298584	GSE124008_Akerberg_2019_GSM3518657_F_Tbx5_fb1_ChIP_Ventricles_E12.5_SRR8335335_peak_11144	85	.	6.31536	11.3611	8.57941	199
chr13	36318119	36318316	GSE124008_Akerberg_2019_GSM3518657_F_Tbx5_fb1_ChIP_Ventricles_E12.5_SRR8335335_peak_11145	68	.	6.10931	9.56835	6.89595	343
chr13	36389750	36389911	GSE124008_Akerberg_2019_GSM3518657_F_Tbx5_fb1_ChIP_Ventricles_E12.5_SRR8335335_peak_11147	90	.	7.12827	11.9189	9.0948	144
chr13	36469784	36470144	GSE124008_Akerberg_2019_GSM3518657_F_Tbx5_fb1_ChIP_Ventricles_E12.5_SRR8335335_peak_11148	125	.	8.55393	15.4845	12.5138	275
chr13	36525018	36525194	GSE124008_Akerberg_2019_GSM3518657_F_Tbx5_fb1_ChIP_Ventricles_E12.5_SRR8335335_peak_11149	65	.	5.48053	9.22445	6.57504	33
chr13	36525449	36525602	GSE124008_Akerberg_2019_GSM3518657_F_Tbx5_fb1_ChIP_Ventricles_E12.5_SRR8335335_peak_11150	84	.	6.69437	11.2155	8.44177	118
chr13	36531823	36532215	GSE124008_Akerberg_2019_GSM3518657_F_Tbx5_fb1_ChIP_Ventricles_E12.5_SRR8335335_peak_11151	523	.	17.2001	56.0292	52.3259	216
chr13	36614339	36614830	GSE124008_Akerberg_2019_GSM3518657_F_Tbx5_fb1_ChIP_Ventricles_E12.5_SRR8335335_peak_11152	1742	.	53.104	178.928	174.259	240
chr13	36682674	36682856	GSE124008_Akerberg_2019_GSM3518657_F_Tbx5_fb1_ChIP_Ventricles_E12.5_SRR8335335_peak_11153	80	.	6.65305	10.7838	8.01531	180
chr13	36981277	36981555	GSE124008_Akerberg_2019_GSM3518657_F_Tbx5_fb1_ChIP_Ventricles_E12.5_SRR8335335_peak_11155	213	.	11.8805	24.5743	21.3484	211
chr13	36988442	36988679	GSE124008_Akerberg_2019_GSM3518657_F_Tbx5_fb1_ChIP_Ventricles_E12.5_SRR8335335_peak_11156	142	.	7.67861	17.2985	14.275	208
chr13	37015619	37015971	GSE124008_Akerberg_2019_GSM3518657_F_Tbx5_fb1_ChIP_Ventricles_E12.5_SRR8335335_peak_11157	90	.	7.12827	11.9189	9.0948	160
chr13	37312642	37312850	GSE124008_Akerberg_2019_GSM3518657_F_Tbx5_fb1_ChIP_Ventricles_E12.5_SRR8335335_peak_11158	40	.	3.92696	6.50487	4.0697	341
chr13	37389241	37389737	GSE124008_Akerberg_2019_GSM3518657_F_Tbx5_fb1_ChIP_Ventricles_E12.5_SRR8335335_peak_11159	264	.	11.0572	29.8041	26.4834	209
chr13	37482691	37482972	GSE124008_Akerberg_2019_GSM3518657_F_Tbx5_fb1_ChIP_Ventricles_E12.5_SRR8335335_peak_11163	69	.	6.17784	9.67828	6.97094	181
chr13	37526168	37526429	GSE124008_Akerberg_2019_GSM3518657_F_Tbx5_fb1_ChIP_Ventricles_E12.5_SRR8335335_peak_11164	59	.	5.70262	8.60461	5.96344	149
chr13	37562124	37562918	GSE124008_Akerberg_2019_GSM3518657_F_Tbx5_fb1_ChIP_Ventricles_E12.5_SRR8335335_peak_11165	254	.	13.3061	28.7405	25.4299	508
chr13	37602173	37602825	GSE124008_Akerberg_2019_GSM3518657_F_Tbx5_fb1_ChIP_Ventricles_E12.5_SRR8335335_peak_11166	1631	.	47.3622	167.757	163.157	393
chr13	37638102	37638460	GSE124008_Akerberg_2019_GSM3518657_F_Tbx5_fb1_ChIP_Ventricles_E12.5_SRR8335335_peak_11167	415	.	18.5335	45.0967	41.5225	462
chr13	37657138	37657408	GSE124008_Akerberg_2019_GSM3518657_F_Tbx5_fb1_ChIP_Ventricles_E12.5_SRR8335335_peak_11168	144	.	8.8804	17.4372	14.4122	307
chr13	37778280	37778400	GSE124008_Akerberg_2019_GSM3518657_F_Tbx5_fb1_ChIP_Ventricles_E12.5_SRR8335335_peak_11171	30	.	3.68573	5.33894	3.01975	109
chr13	37800120	37800301	GSE124008_Akerberg_2019_GSM3518657_F_Tbx5_fb1_ChIP_Ventricles_E12.5_SRR8335335_peak_11173	80	.	6.65305	10.7838	8.01531	83
chr13	37821766	37821924	GSE124008_Akerberg_2019_GSM3518657_F_Tbx5_fb1_ChIP_Ventricles_E12.5_SRR8335335_peak_11174	59	.	5.70262	8.60461	5.96344	94
chr13	37825701	37826130	GSE124008_Akerberg_2019_GSM3518657_F_Tbx5_fb1_ChIP_Ventricles_E12.5_SRR8335335_peak_11176	159	.	9.86889	19.0777	15.9997	289
chr13	37827181	37827182	GSE124008_Akerberg_2019_GSM3518657_F_Tbx5_fb1_ChIP_Ventricles_E12.5_SRR8335335_peak_11177	79	.	6.61432	10.7212	7.9798	168
chr13	37827441	37827544	GSE124008_Akerberg_2019_GSM3518657_F_Tbx5_fb1_ChIP_Ventricles_E12.5_SRR8335335_peak_11178	80	.	6.65305	10.7838	8.01531	103
chr13	37855006	37855182	GSE124008_Akerberg_2019_GSM3518657_F_Tbx5_fb1_ChIP_Ventricles_E12.5_SRR8335335_peak_11180	68	.	6.10931	9.56835	6.89595	109
chr13	37878827	37879127	GSE124008_Akerberg_2019_GSM3518657_F_Tbx5_fb1_ChIP_Ventricles_E12.5_SRR8335335_peak_11183	224	.	12.2186	25.7179	22.4757	271
chr13	37895726	37895889	GSE124008_Akerberg_2019_GSM3518657_F_Tbx5_fb1_ChIP_Ventricles_E12.5_SRR8335335_peak_11184	40	.	4.38442	6.49562	4.06114	265
chr13	37913142	37913454	GSE124008_Akerberg_2019_GSM3518657_F_Tbx5_fb1_ChIP_Ventricles_E12.5_SRR8335335_peak_11185	200	.	11.4052	23.2187	20.023	156
chr13	37921824	37922055	GSE124008_Akerberg_2019_GSM3518657_F_Tbx5_fb1_ChIP_Ventricles_E12.5_SRR8335335_peak_11186	89	.	6.76602	11.7163	8.93024	147
chr13	37923847	37924160	GSE124008_Akerberg_2019_GSM3518657_F_Tbx5_fb1_ChIP_Ventricles_E12.5_SRR8335335_peak_11187	79	.	6.61432	10.7212	7.9798	183
chr13	37945279	37945650	GSE124008_Akerberg_2019_GSM3518657_F_Tbx5_fb1_ChIP_Ventricles_E12.5_SRR8335335_peak_11188	147	.	9.39894	17.8067	14.7728	197
chr13	38037053	38037406	GSE124008_Akerberg_2019_GSM3518657_F_Tbx5_fb1_ChIP_Ventricles_E12.5_SRR8335335_peak_11190	128	.	8.47954	15.8166	12.8377	282
chr13	38049855	38050186	GSE124008_Akerberg_2019_GSM3518657_F_Tbx5_fb1_ChIP_Ventricles_E12.5_SRR8335335_peak_11191	172	.	10.3388	20.3689	17.2549	205
chr13	38119799	38119960	GSE124008_Akerberg_2019_GSM3518657_F_Tbx5_fb1_ChIP_Ventricles_E12.5_SRR8335335_peak_11193	68	.	6.10931	9.56835	6.89595	187
chr13	38147294	38147600	GSE124008_Akerberg_2019_GSM3518657_F_Tbx5_fb1_ChIP_Ventricles_E12.5_SRR8335335_peak_11195	137	.	9.02915	16.7215	13.708	177
chr13	38148244	38148849	GSE124008_Akerberg_2019_GSM3518657_F_Tbx5_fb1_ChIP_Ventricles_E12.5_SRR8335335_peak_11196	1730	.	45.6935	177.725	173.065	376
chr13	38151028	38151466	GSE124008_Akerberg_2019_GSM3518657_F_Tbx5_fb1_ChIP_Ventricles_E12.5_SRR8335335_peak_11197	265	.	13.6285	29.9039	26.578	387
chr13	38155560	38155920	GSE124008_Akerberg_2019_GSM3518657_F_Tbx5_fb1_ChIP_Ventricles_E12.5_SRR8335335_peak_11200	49	.	4.8294	7.50494	4.97966	92
chr13	38162647	38163059	GSE124008_Akerberg_2019_GSM3518657_F_Tbx5_fb1_ChIP_Ventricles_E12.5_SRR8335335_peak_11201	254	.	13.3061	28.7405	25.4299	651
chr13	38170581	38171019	GSE124008_Akerberg_2019_GSM3518657_F_Tbx5_fb1_ChIP_Ventricles_E12.5_SRR8335335_peak_11202	296	.	14.7318	33.0437	29.6521	286
chr13	38204648	38204932	GSE124008_Akerberg_2019_GSM3518657_F_Tbx5_fb1_ChIP_Ventricles_E12.5_SRR8335335_peak_11204	79	.	6.57926	10.6647	7.92598	158
chr13	38255618	38255845	GSE124008_Akerberg_2019_GSM3518657_F_Tbx5_fb1_ChIP_Ventricles_E12.5_SRR8335335_peak_11205	49	.	5.16942	7.47351	4.95543	166
chr13	38272595	38272888	GSE124008_Akerberg_2019_GSM3518657_F_Tbx5_fb1_ChIP_Ventricles_E12.5_SRR8335335_peak_11206	147	.	9.39894	17.8067	14.7728	195
chr13	38320496	38320761	GSE124008_Akerberg_2019_GSM3518657_F_Tbx5_fb1_ChIP_Ventricles_E12.5_SRR8335335_peak_11207	161	.	9.97958	19.2608	16.166	201
chr13	38324430	38324851	GSE124008_Akerberg_2019_GSM3518657_F_Tbx5_fb1_ChIP_Ventricles_E12.5_SRR8335335_peak_11208	1190	.	39.9183	123.375	119.062	258
chr13	38405000	38405258	GSE124008_Akerberg_2019_GSM3518657_F_Tbx5_fb1_ChIP_Ventricles_E12.5_SRR8335335_peak_11211	79	.	6.57926	10.6647	7.92598	276
chr13	38408050	38408221	GSE124008_Akerberg_2019_GSM3518657_F_Tbx5_fb1_ChIP_Ventricles_E12.5_SRR8335335_peak_11212	59	.	5.63937	8.50379	5.90279	128
chr13	38527666	38528577	GSE124008_Akerberg_2019_GSM3518657_F_Tbx5_fb1_ChIP_Ventricles_E12.5_SRR8335335_peak_11213	85	.	5.83575	11.3004	8.52449	680
chr13	38713782	38713950	GSE124008_Akerberg_2019_GSM3518657_F_Tbx5_fb1_ChIP_Ventricles_E12.5_SRR8335335_peak_11217	113	.	8.07871	14.2708	11.3451	165
chr13	38779216	38779489	GSE124008_Akerberg_2019_GSM3518657_F_Tbx5_fb1_ChIP_Ventricles_E12.5_SRR8335335_peak_11218	242	.	11.5163	27.547	24.2582	197
chr13	38930284	38930510	GSE124008_Akerberg_2019_GSM3518657_F_Tbx5_fb1_ChIP_Ventricles_E12.5_SRR8335335_peak_11219	113	.	8.07871	14.2708	11.3451	143
chr13	38960356	38960600	GSE124008_Akerberg_2019_GSM3518657_F_Tbx5_fb1_ChIP_Ventricles_E12.5_SRR8335335_peak_11220	59	.	5.63937	8.50379	5.90279	138
chr13	38999056	38999215	GSE124008_Akerberg_2019_GSM3518657_F_Tbx5_fb1_ChIP_Ventricles_E12.5_SRR8335335_peak_11221	59	.	5.70262	8.60461	5.96344	142
chr13	39001416	39001842	GSE124008_Akerberg_2019_GSM3518657_F_Tbx5_fb1_ChIP_Ventricles_E12.5_SRR8335335_peak_11222	2713	.	72.7455	276.57	271.389	273
chr13	39529231	39529410	GSE124008_Akerberg_2019_GSM3518657_F_Tbx5_fb1_ChIP_Ventricles_E12.5_SRR8335335_peak_11224	67	.	5.57238	9.37765	6.72124	121
chr13	39823460	39823799	GSE124008_Akerberg_2019_GSM3518657_F_Tbx5_fb1_ChIP_Ventricles_E12.5_SRR8335335_peak_11225	308	.	15.0383	34.2223	30.818	221
chr13	39862016	39862482	GSE124008_Akerberg_2019_GSM3518657_F_Tbx5_fb1_ChIP_Ventricles_E12.5_SRR8335335_peak_11226	1039	.	35.9063	108.113	103.918	294
chr13	39948080	39948406	GSE124008_Akerberg_2019_GSM3518657_F_Tbx5_fb1_ChIP_Ventricles_E12.5_SRR8335335_peak_11229	159	.	9.86889	19.0777	15.9997	180
chr13	40098557	40098742	GSE124008_Akerberg_2019_GSM3518657_F_Tbx5_fb1_ChIP_Ventricles_E12.5_SRR8335335_peak_11230	59	.	5.66942	8.55168	5.94748	140
chr13	40154361	40154532	GSE124008_Akerberg_2019_GSM3518657_F_Tbx5_fb1_ChIP_Ventricles_E12.5_SRR8335335_peak_11231	90	.	7.08677	11.8516	9.05152	100
chr13	40263174	40263553	GSE124008_Akerberg_2019_GSM3518657_F_Tbx5_fb1_ChIP_Ventricles_E12.5_SRR8335335_peak_11232	161	.	9.97958	19.2608	16.166	250
chr13	40461725	40462028	GSE124008_Akerberg_2019_GSM3518657_F_Tbx5_fb1_ChIP_Ventricles_E12.5_SRR8335335_peak_11233	240	.	12.4962	27.3815	24.0975	351
chr13	40656216	40656462	GSE124008_Akerberg_2019_GSM3518657_F_Tbx5_fb1_ChIP_Ventricles_E12.5_SRR8335335_peak_11235	102	.	7.60349	13.0818	10.2063	134
chr13	40722928	40723252	GSE124008_Akerberg_2019_GSM3518657_F_Tbx5_fb1_ChIP_Ventricles_E12.5_SRR8335335_peak_11236	90	.	7.12827	11.9189	9.0948	269
chr13	40754508	40754719	GSE124008_Akerberg_2019_GSM3518657_F_Tbx5_fb1_ChIP_Ventricles_E12.5_SRR8335335_peak_11237	102	.	7.60349	13.0818	10.2063	214
chr13	40854567	40854800	GSE124008_Akerberg_2019_GSM3518657_F_Tbx5_fb1_ChIP_Ventricles_E12.5_SRR8335335_peak_11238	49	.	5.16942	7.47351	4.95543	165
chr13	40873944	40874134	GSE124008_Akerberg_2019_GSM3518657_F_Tbx5_fb1_ChIP_Ventricles_E12.5_SRR8335335_peak_11240	58	.	5.20089	8.42656	5.84043	204
chr13	40917860	40918062	GSE124008_Akerberg_2019_GSM3518657_F_Tbx5_fb1_ChIP_Ventricles_E12.5_SRR8335335_peak_11242	50	.	5.2274	7.56521	5.00071	423
chr13	40940492	40940725	GSE124008_Akerberg_2019_GSM3518657_F_Tbx5_fb1_ChIP_Ventricles_E12.5_SRR8335335_peak_11244	76	.	5.5286	10.3721	7.64953	174
chr13	41065700	41065900	GSE124008_Akerberg_2019_GSM3518657_F_Tbx5_fb1_ChIP_Ventricles_E12.5_SRR8335335_peak_11246	149	.	9.50436	17.9806	14.9233	105
chr13	41220263	41220337	GSE124008_Akerberg_2019_GSM3518657_F_Tbx5_fb1_ChIP_Ventricles_E12.5_SRR8335335_peak_11248	23	.	3.80175	4.68438	2.39042	140
chr13	41249518	41250352	GSE124008_Akerberg_2019_GSM3518657_F_Tbx5_fb1_ChIP_Ventricles_E12.5_SRR8335335_peak_11249	245	.	12.0539	27.8636	24.5722	345
chr13	41257943	41258095	GSE124008_Akerberg_2019_GSM3518657_F_Tbx5_fb1_ChIP_Ventricles_E12.5_SRR8335335_peak_11250	36	.	4.46291	6.11055	3.69779	28
chr13	41267864	41268051	GSE124008_Akerberg_2019_GSM3518657_F_Tbx5_fb1_ChIP_Ventricles_E12.5_SRR8335335_peak_11251	161	.	9.97958	19.2608	16.166	189
chr13	41336438	41336592	GSE124008_Akerberg_2019_GSM3518657_F_Tbx5_fb1_ChIP_Ventricles_E12.5_SRR8335335_peak_11252	36	.	4.46291	6.11055	3.69779	26
chr13	41339879	41340478	GSE124008_Akerberg_2019_GSM3518657_F_Tbx5_fb1_ChIP_Ventricles_E12.5_SRR8335335_peak_11253	333	.	14.1167	36.7563	33.3103	423
chr13	41358772	41359194	GSE124008_Akerberg_2019_GSM3518657_F_Tbx5_fb1_ChIP_Ventricles_E12.5_SRR8335335_peak_11254	100	.	7.51916	12.9445	10.0931	566
chr13	41423531	41423710	GSE124008_Akerberg_2019_GSM3518657_F_Tbx5_fb1_ChIP_Ventricles_E12.5_SRR8335335_peak_11255	40	.	4.75218	6.56298	4.08516	311
chr13	41456304	41456597	GSE124008_Akerberg_2019_GSM3518657_F_Tbx5_fb1_ChIP_Ventricles_E12.5_SRR8335335_peak_11256	67	.	5.57238	9.37765	6.72124	200
chr13	41529913	41530112	GSE124008_Akerberg_2019_GSM3518657_F_Tbx5_fb1_ChIP_Ventricles_E12.5_SRR8335335_peak_11257	64	.	5.80179	9.07546	6.42828	126
chr13	41541223	41541593	GSE124008_Akerberg_2019_GSM3518657_F_Tbx5_fb1_ChIP_Ventricles_E12.5_SRR8335335_peak_11258	295	.	14.646	32.8995	29.5184	235
chr13	41605422	41606226	GSE124008_Akerberg_2019_GSM3518657_F_Tbx5_fb1_ChIP_Ventricles_E12.5_SRR8335335_peak_11259	112	.	7.9891	14.1243	11.2232	466
chr13	41643840	41644182	GSE124008_Akerberg_2019_GSM3518657_F_Tbx5_fb1_ChIP_Ventricles_E12.5_SRR8335335_peak_11260	280	.	14.1735	31.4555	28.0994	200
chr13	41658604	41658916	GSE124008_Akerberg_2019_GSM3518657_F_Tbx5_fb1_ChIP_Ventricles_E12.5_SRR8335335_peak_11262	122	.	7.06432	15.2236	12.2829	218
chr13	41662796	41662970	GSE124008_Akerberg_2019_GSM3518657_F_Tbx5_fb1_ChIP_Ventricles_E12.5_SRR8335335_peak_11263	76	.	6.3896	10.3589	7.6383	230
chr13	41665851	41666091	GSE124008_Akerberg_2019_GSM3518657_F_Tbx5_fb1_ChIP_Ventricles_E12.5_SRR8335335_peak_11264	53	.	4.89334	7.91509	5.34368	51
chr13	41672981	41673381	GSE124008_Akerberg_2019_GSM3518657_F_Tbx5_fb1_ChIP_Ventricles_E12.5_SRR8335335_peak_11265	74	.	6.24808	10.1307	7.41726	163
chr13	41694605	41694846	GSE124008_Akerberg_2019_GSM3518657_F_Tbx5_fb1_ChIP_Ventricles_E12.5_SRR8335335_peak_11266	90	.	7.08677	11.8516	9.05152	105
chr13	41704908	41705125	GSE124008_Akerberg_2019_GSM3518657_F_Tbx5_fb1_ChIP_Ventricles_E12.5_SRR8335335_peak_11267	84	.	6.21126	11.1852	8.4144	106
chr13	41707317	41707582	GSE124008_Akerberg_2019_GSM3518657_F_Tbx5_fb1_ChIP_Ventricles_E12.5_SRR8335335_peak_11268	137	.	9.02915	16.7215	13.708	631
chr13	41707821	41708118	GSE124008_Akerberg_2019_GSM3518657_F_Tbx5_fb1_ChIP_Ventricles_E12.5_SRR8335335_peak_11268	137	.	9.02915	16.7215	13.708	631
chr13	41749231	41749492	GSE124008_Akerberg_2019_GSM3518657_F_Tbx5_fb1_ChIP_Ventricles_E12.5_SRR8335335_peak_11270	64	.	5.80179	9.07546	6.42828	50
chr13	41753120	41753565	GSE124008_Akerberg_2019_GSM3518657_F_Tbx5_fb1_ChIP_Ventricles_E12.5_SRR8335335_peak_11271	2113	.	46.9931	216.221	211.35	311
chr13	41945841	41946075	GSE124008_Akerberg_2019_GSM3518657_F_Tbx5_fb1_ChIP_Ventricles_E12.5_SRR8335335_peak_11272	102	.	7.60349	13.0818	10.2063	171
chr13	42051214	42051407	GSE124008_Akerberg_2019_GSM3518657_F_Tbx5_fb1_ChIP_Ventricles_E12.5_SRR8335335_peak_11273	59	.	5.63937	8.50379	5.90279	215
chr13	42052024	42052513	GSE124008_Akerberg_2019_GSM3518657_F_Tbx5_fb1_ChIP_Ventricles_E12.5_SRR8335335_peak_11274	185	.	10.8088	21.6793	18.5297	195
chr13	42101705	42101950	GSE124008_Akerberg_2019_GSM3518657_F_Tbx5_fb1_ChIP_Ventricles_E12.5_SRR8335335_peak_11276	59	.	5.70262	8.60461	5.96344	168
chr13	42141306	42141491	GSE124008_Akerberg_2019_GSM3518657_F_Tbx5_fb1_ChIP_Ventricles_E12.5_SRR8335335_peak_11277	30	.	3.68573	5.33894	3.01975	72
chr13	42160324	42160533	GSE124008_Akerberg_2019_GSM3518657_F_Tbx5_fb1_ChIP_Ventricles_E12.5_SRR8335335_peak_11278	64	.	5.62514	9.12211	6.4737	98
chr13	42229269	42229490	GSE124008_Akerberg_2019_GSM3518657_F_Tbx5_fb1_ChIP_Ventricles_E12.5_SRR8335335_peak_11279	90	.	7.12827	11.9189	9.0948	91
chr13	42258424	42258484	GSE124008_Akerberg_2019_GSM3518657_F_Tbx5_fb1_ChIP_Ventricles_E12.5_SRR8335335_peak_11280	40	.	4.69947	6.48038	4.04655	90
chr13	42276998	42277427	GSE124008_Akerberg_2019_GSM3518657_F_Tbx5_fb1_ChIP_Ventricles_E12.5_SRR8335335_peak_11282	1240	.	38.4818	128.427	124.079	269
chr13	42301338	42301479	GSE124008_Akerberg_2019_GSM3518657_F_Tbx5_fb1_ChIP_Ventricles_E12.5_SRR8335335_peak_11283	84	.	6.69437	11.2155	8.44177	446
chr13	42303625	42303817	GSE124008_Akerberg_2019_GSM3518657_F_Tbx5_fb1_ChIP_Ventricles_E12.5_SRR8335335_peak_11285	59	.	5.70262	8.60461	5.96344	142
chr13	42500170	42500435	GSE124008_Akerberg_2019_GSM3518657_F_Tbx5_fb1_ChIP_Ventricles_E12.5_SRR8335335_peak_11286	69	.	6.17784	9.67828	6.97094	87
chr13	42656962	42657373	GSE124008_Akerberg_2019_GSM3518657_F_Tbx5_fb1_ChIP_Ventricles_E12.5_SRR8335335_peak_11288	254	.	12.9425	28.7508	25.4387	214
chr13	42711621	42711814	GSE124008_Akerberg_2019_GSM3518657_F_Tbx5_fb1_ChIP_Ventricles_E12.5_SRR8335335_peak_11289	80	.	6.65305	10.7838	8.01531	196
chr13	42916605	42916985	GSE124008_Akerberg_2019_GSM3518657_F_Tbx5_fb1_ChIP_Ventricles_E12.5_SRR8335335_peak_11290	226	.	12.3557	25.9469	22.6925	258
chr13	43050546	43050927	GSE124008_Akerberg_2019_GSM3518657_F_Tbx5_fb1_ChIP_Ventricles_E12.5_SRR8335335_peak_11291	1094	.	36.1496	113.709	109.471	261
chr13	43080993	43081719	GSE124008_Akerberg_2019_GSM3518657_F_Tbx5_fb1_ChIP_Ventricles_E12.5_SRR8335335_peak_11292	741	.	28.0379	78.0715	74.1337	494
chr13	43103079	43103605	GSE124008_Akerberg_2019_GSM3518657_F_Tbx5_fb1_ChIP_Ventricles_E12.5_SRR8335335_peak_11294	446	.	19.4839	48.2259	44.6119	418
chr13	43105510	43105970	GSE124008_Akerberg_2019_GSM3518657_F_Tbx5_fb1_ChIP_Ventricles_E12.5_SRR8335335_peak_11295	40	.	4.75218	6.56298	4.08516	216
chr13	43131558	43131963	GSE124008_Akerberg_2019_GSM3518657_F_Tbx5_fb1_ChIP_Ventricles_E12.5_SRR8335335_peak_11296	27	.	3.40337	5.0702	2.76082	206
chr13	43134485	43134944	GSE124008_Akerberg_2019_GSM3518657_F_Tbx5_fb1_ChIP_Ventricles_E12.5_SRR8335335_peak_11297	282	.	14.2565	31.5949	28.2279	293
chr13	43149543	43149885	GSE124008_Akerberg_2019_GSM3518657_F_Tbx5_fb1_ChIP_Ventricles_E12.5_SRR8335335_peak_11298	161	.	9.97958	19.2608	16.166	203
chr13	43159609	43159881	GSE124008_Akerberg_2019_GSM3518657_F_Tbx5_fb1_ChIP_Ventricles_E12.5_SRR8335335_peak_11299	161	.	9.97958	19.2608	16.166	176
chr13	43171305	43171672	GSE124008_Akerberg_2019_GSM3518657_F_Tbx5_fb1_ChIP_Ventricles_E12.5_SRR8335335_peak_11300	80	.	6.65305	10.7838	8.01531	331
chr13	43182733	43183067	GSE124008_Akerberg_2019_GSM3518657_F_Tbx5_fb1_ChIP_Ventricles_E12.5_SRR8335335_peak_11301	183	.	10.0449	21.4906	18.3494	175
chr13	43193189	43193532	GSE124008_Akerberg_2019_GSM3518657_F_Tbx5_fb1_ChIP_Ventricles_E12.5_SRR8335335_peak_11302	170	.	9.2873	20.1872	17.081	154
chr13	43195980	43196298	GSE124008_Akerberg_2019_GSM3518657_F_Tbx5_fb1_ChIP_Ventricles_E12.5_SRR8335335_peak_11303	137	.	8.17283	16.7285	13.7106	205
chr13	43196407	43196641	GSE124008_Akerberg_2019_GSM3518657_F_Tbx5_fb1_ChIP_Ventricles_E12.5_SRR8335335_peak_11303	137	.	8.17283	16.7285	13.7106	205
chr13	43203319	43203463	GSE124008_Akerberg_2019_GSM3518657_F_Tbx5_fb1_ChIP_Ventricles_E12.5_SRR8335335_peak_11304	69	.	6.17784	9.67828	6.97094	151
chr13	43226057	43226427	GSE124008_Akerberg_2019_GSM3518657_F_Tbx5_fb1_ChIP_Ventricles_E12.5_SRR8335335_peak_11306	757	.	20.1584	79.7044	75.7548	257
chr13	43229778	43230161	GSE124008_Akerberg_2019_GSM3518657_F_Tbx5_fb1_ChIP_Ventricles_E12.5_SRR8335335_peak_11307	458	.	19.7378	49.4306	45.8052	200
chr13	43232096	43232426	GSE124008_Akerberg_2019_GSM3518657_F_Tbx5_fb1_ChIP_Ventricles_E12.5_SRR8335335_peak_11308	102	.	7.60349	13.0818	10.2063	203
chr13	43265301	43265437	GSE124008_Akerberg_2019_GSM3518657_F_Tbx5_fb1_ChIP_Ventricles_E12.5_SRR8335335_peak_11310	40	.	4.69947	6.48038	4.04655	92
chr13	43304163	43304370	GSE124008_Akerberg_2019_GSM3518657_F_Tbx5_fb1_ChIP_Ventricles_E12.5_SRR8335335_peak_11313	59	.	5.70262	8.60461	5.96344	69
chr13	43365399	43365837	GSE124008_Akerberg_2019_GSM3518657_F_Tbx5_fb1_ChIP_Ventricles_E12.5_SRR8335335_peak_11314	102	.	7.60349	13.0818	10.2063	250
chr13	43398085	43398661	GSE124008_Akerberg_2019_GSM3518657_F_Tbx5_fb1_ChIP_Ventricles_E12.5_SRR8335335_peak_11315	125	.	8.55393	15.4845	12.5138	210
chr13	43481169	43481273	GSE124008_Akerberg_2019_GSM3518657_F_Tbx5_fb1_ChIP_Ventricles_E12.5_SRR8335335_peak_11318	69	.	6.14187	9.62057	6.94317	211
chr13	43481473	43481693	GSE124008_Akerberg_2019_GSM3518657_F_Tbx5_fb1_ChIP_Ventricles_E12.5_SRR8335335_peak_11319	59	.	5.70262	8.60461	5.96344	129
chr13	43530473	43530675	GSE124008_Akerberg_2019_GSM3518657_F_Tbx5_fb1_ChIP_Ventricles_E12.5_SRR8335335_peak_11321	59	.	5.63937	8.50379	5.90279	212
chr13	43559625	43560304	GSE124008_Akerberg_2019_GSM3518657_F_Tbx5_fb1_ChIP_Ventricles_E12.5_SRR8335335_peak_11322	121	.	8.03465	15.0812	12.1431	157
chr13	43569711	43569926	GSE124008_Akerberg_2019_GSM3518657_F_Tbx5_fb1_ChIP_Ventricles_E12.5_SRR8335335_peak_11323	59	.	5.63937	8.50379	5.90279	136
chr13	43615983	43616059	GSE124008_Akerberg_2019_GSM3518657_F_Tbx5_fb1_ChIP_Ventricles_E12.5_SRR8335335_peak_11325	80	.	6.65305	10.7838	8.01531	104
chr13	43704783	43705006	GSE124008_Akerberg_2019_GSM3518657_F_Tbx5_fb1_ChIP_Ventricles_E12.5_SRR8335335_peak_11326	50	.	5.2274	7.56521	5.00071	191
chr13	43866560	43866800	GSE124008_Akerberg_2019_GSM3518657_F_Tbx5_fb1_ChIP_Ventricles_E12.5_SRR8335335_peak_11328	41	.	4.4579	6.61488	4.12866	148
chr13	43985493	43985649	GSE124008_Akerberg_2019_GSM3518657_F_Tbx5_fb1_ChIP_Ventricles_E12.5_SRR8335335_peak_11329	58	.	5.20089	8.42656	5.84043	165
chr13	43987304	43987617	GSE124008_Akerberg_2019_GSM3518657_F_Tbx5_fb1_ChIP_Ventricles_E12.5_SRR8335335_peak_11330	76	.	5.94387	10.3564	7.63596	150
chr13	43990719	43991022	GSE124008_Akerberg_2019_GSM3518657_F_Tbx5_fb1_ChIP_Ventricles_E12.5_SRR8335335_peak_11331	239	.	11.3264	27.2117	23.9396	214
chr13	43995834	43996054	GSE124008_Akerberg_2019_GSM3518657_F_Tbx5_fb1_ChIP_Ventricles_E12.5_SRR8335335_peak_11332	45	.	4.90921	7.06272	4.56482	112
chr13	44055627	44055835	GSE124008_Akerberg_2019_GSM3518657_F_Tbx5_fb1_ChIP_Ventricles_E12.5_SRR8335335_peak_11335	59	.	5.70262	8.60461	5.96344	102
chr13	44058160	44058587	GSE124008_Akerberg_2019_GSM3518657_F_Tbx5_fb1_ChIP_Ventricles_E12.5_SRR8335335_peak_11336	211	.	11.7487	24.3545	21.1416	341
chr13	44064053	44064396	GSE124008_Akerberg_2019_GSM3518657_F_Tbx5_fb1_ChIP_Ventricles_E12.5_SRR8335335_peak_11338	174	.	10.4548	20.5611	17.4301	324
chr13	44065779	44066075	GSE124008_Akerberg_2019_GSM3518657_F_Tbx5_fb1_ChIP_Ventricles_E12.5_SRR8335335_peak_11339	136	.	8.43771	16.6949	13.699	219
chr13	44129034	44129160	GSE124008_Akerberg_2019_GSM3518657_F_Tbx5_fb1_ChIP_Ventricles_E12.5_SRR8335335_peak_11340	45	.	4.90921	7.06272	4.56482	180
chr13	44132154	44132426	GSE124008_Akerberg_2019_GSM3518657_F_Tbx5_fb1_ChIP_Ventricles_E12.5_SRR8335335_peak_11341	200	.	11.4052	23.2187	20.023	168
chr13	44133544	44133709	GSE124008_Akerberg_2019_GSM3518657_F_Tbx5_fb1_ChIP_Ventricles_E12.5_SRR8335335_peak_11342	59	.	5.63937	8.50379	5.90279	42
chr13	44228895	44229310	GSE124008_Akerberg_2019_GSM3518657_F_Tbx5_fb1_ChIP_Ventricles_E12.5_SRR8335335_peak_11343	85	.	6.31536	11.3611	8.57941	418
chr13	44231898	44232134	GSE124008_Akerberg_2019_GSM3518657_F_Tbx5_fb1_ChIP_Ventricles_E12.5_SRR8335335_peak_11344	68	.	6.10931	9.56835	6.89595	111
chr13	44281758	44282139	GSE124008_Akerberg_2019_GSM3518657_F_Tbx5_fb1_ChIP_Ventricles_E12.5_SRR8335335_peak_11347	458	.	19.7378	49.4306	45.8052	208
chr13	44339320	44339517	GSE124008_Akerberg_2019_GSM3518657_F_Tbx5_fb1_ChIP_Ventricles_E12.5_SRR8335335_peak_11348	59	.	5.70262	8.60461	5.96344	62
chr13	44355851	44355958	GSE124008_Akerberg_2019_GSM3518657_F_Tbx5_fb1_ChIP_Ventricles_E12.5_SRR8335335_peak_11349	49	.	5.16942	7.47351	4.95543	178
chr13	44362299	44362619	GSE124008_Akerberg_2019_GSM3518657_F_Tbx5_fb1_ChIP_Ventricles_E12.5_SRR8335335_peak_11350	772	.	28.8195	81.2603	77.295	378
chr13	44404050	44404398	GSE124008_Akerberg_2019_GSM3518657_F_Tbx5_fb1_ChIP_Ventricles_E12.5_SRR8335335_peak_11352	741	.	28.0379	78.0715	74.1337	214
chr13	44419934	44420128	GSE124008_Akerberg_2019_GSM3518657_F_Tbx5_fb1_ChIP_Ventricles_E12.5_SRR8335335_peak_11354	90	.	7.12827	11.9189	9.0948	158
chr13	44422731	44422945	GSE124008_Akerberg_2019_GSM3518657_F_Tbx5_fb1_ChIP_Ventricles_E12.5_SRR8335335_peak_11355	93	.	6.57663	12.203	9.37805	101
chr13	44465808	44466065	GSE124008_Akerberg_2019_GSM3518657_F_Tbx5_fb1_ChIP_Ventricles_E12.5_SRR8335335_peak_11356	213	.	11.8805	24.5743	21.3484	167
chr13	44544993	44545161	GSE124008_Akerberg_2019_GSM3518657_F_Tbx5_fb1_ChIP_Ventricles_E12.5_SRR8335335_peak_11357	59	.	5.66942	8.55168	5.94748	133
chr13	44569521	44569705	GSE124008_Akerberg_2019_GSM3518657_F_Tbx5_fb1_ChIP_Ventricles_E12.5_SRR8335335_peak_11358	50	.	5.2274	7.56521	5.00071	102
chr13	44581998	44582360	GSE124008_Akerberg_2019_GSM3518657_F_Tbx5_fb1_ChIP_Ventricles_E12.5_SRR8335335_peak_11359	95	.	6.68686	12.3903	9.55338	363
chr13	44608896	44609102	GSE124008_Akerberg_2019_GSM3518657_F_Tbx5_fb1_ChIP_Ventricles_E12.5_SRR8335335_peak_11360	33	.	4.08641	5.7588	3.356	64
chr13	44623193	44623609	GSE124008_Akerberg_2019_GSM3518657_F_Tbx5_fb1_ChIP_Ventricles_E12.5_SRR8335335_peak_11361	113	.	8.07871	14.2708	11.3451	437
chr13	44626813	44627154	GSE124008_Akerberg_2019_GSM3518657_F_Tbx5_fb1_ChIP_Ventricles_E12.5_SRR8335335_peak_11362	54	.	5.3555	8.05198	5.47577	247
chr13	44630224	44630446	GSE124008_Akerberg_2019_GSM3518657_F_Tbx5_fb1_ChIP_Ventricles_E12.5_SRR8335335_peak_11363	58	.	5.20089	8.42656	5.84043	161
chr13	44645776	44645918	GSE124008_Akerberg_2019_GSM3518657_F_Tbx5_fb1_ChIP_Ventricles_E12.5_SRR8335335_peak_11364	40	.	4.75218	6.56298	4.08516	133
chr13	44669905	44670134	GSE124008_Akerberg_2019_GSM3518657_F_Tbx5_fb1_ChIP_Ventricles_E12.5_SRR8335335_peak_11365	159	.	9.86889	19.0777	15.9997	131
chr13	44729375	44729491	GSE124008_Akerberg_2019_GSM3518657_F_Tbx5_fb1_ChIP_Ventricles_E12.5_SRR8335335_peak_11366	50	.	5.2274	7.56521	5.00071	123
chr13	44730143	44730365	GSE124008_Akerberg_2019_GSM3518657_F_Tbx5_fb1_ChIP_Ventricles_E12.5_SRR8335335_peak_11367	100	.	7.51916	12.9445	10.0931	186
chr13	44819462	44819712	GSE124008_Akerberg_2019_GSM3518657_F_Tbx5_fb1_ChIP_Ventricles_E12.5_SRR8335335_peak_11369	151	.	9.37212	18.2551	15.1946	160
chr13	44932986	44933239	GSE124008_Akerberg_2019_GSM3518657_F_Tbx5_fb1_ChIP_Ventricles_E12.5_SRR8335335_peak_11371	227	.	12.0499	26.0273	22.7709	178
chr13	44947340	44947616	GSE124008_Akerberg_2019_GSM3518657_F_Tbx5_fb1_ChIP_Ventricles_E12.5_SRR8335335_peak_11372	211	.	11.7487	24.3545	21.1416	331
chr13	45001364	45001599	GSE124008_Akerberg_2019_GSM3518657_F_Tbx5_fb1_ChIP_Ventricles_E12.5_SRR8335335_peak_11374	17	.	3.07144	3.90899	1.72398	399
chr13	45018703	45018945	GSE124008_Akerberg_2019_GSM3518657_F_Tbx5_fb1_ChIP_Ventricles_E12.5_SRR8335335_peak_11375	155	.	9.30328	18.6458	15.5816	172
chr13	45030947	45031195	GSE124008_Akerberg_2019_GSM3518657_F_Tbx5_fb1_ChIP_Ventricles_E12.5_SRR8335335_peak_11376	170	.	9.2873	20.1872	17.081	186
chr13	45052807	45053314	GSE124008_Akerberg_2019_GSM3518657_F_Tbx5_fb1_ChIP_Ventricles_E12.5_SRR8335335_peak_11377	461	.	19.9592	49.8064	46.173	211
chr13	45053445	45053457	GSE124008_Akerberg_2019_GSM3518657_F_Tbx5_fb1_ChIP_Ventricles_E12.5_SRR8335335_peak_11378	32	.	4.27696	5.60135	3.21137	84
chr13	45083694	45084090	GSE124008_Akerberg_2019_GSM3518657_F_Tbx5_fb1_ChIP_Ventricles_E12.5_SRR8335335_peak_11379	130	.	8.03706	16.0161	13.0363	354
chr13	45094262	45094437	GSE124008_Akerberg_2019_GSM3518657_F_Tbx5_fb1_ChIP_Ventricles_E12.5_SRR8335335_peak_11380	59	.	5.70262	8.60461	5.96344	88
chr13	45145442	45145664	GSE124008_Akerberg_2019_GSM3518657_F_Tbx5_fb1_ChIP_Ventricles_E12.5_SRR8335335_peak_11381	147	.	9.39894	17.8067	14.7728	107
chr13	45274433	45274649	GSE124008_Akerberg_2019_GSM3518657_F_Tbx5_fb1_ChIP_Ventricles_E12.5_SRR8335335_peak_11383	89	.	6.76602	11.7163	8.93024	209
chr13	45389438	45389559	GSE124008_Akerberg_2019_GSM3518657_F_Tbx5_fb1_ChIP_Ventricles_E12.5_SRR8335335_peak_11384	49	.	5.16942	7.47351	4.95543	524
chr13	45389680	45390145	GSE124008_Akerberg_2019_GSM3518657_F_Tbx5_fb1_ChIP_Ventricles_E12.5_SRR8335335_peak_11385	115	.	7.42984	14.5173	11.5847	199
chr13	45391432	45391820	GSE124008_Akerberg_2019_GSM3518657_F_Tbx5_fb1_ChIP_Ventricles_E12.5_SRR8335335_peak_11386	313	.	12.2858	34.7348	31.316	335
chr13	45455684	45455821	GSE124008_Akerberg_2019_GSM3518657_F_Tbx5_fb1_ChIP_Ventricles_E12.5_SRR8335335_peak_11387	40	.	4.69947	6.48038	4.04655	91
chr13	45461592	45461746	GSE124008_Akerberg_2019_GSM3518657_F_Tbx5_fb1_ChIP_Ventricles_E12.5_SRR8335335_peak_11388	33	.	4.08641	5.7588	3.356	97
chr13	45486837	45486878	GSE124008_Akerberg_2019_GSM3518657_F_Tbx5_fb1_ChIP_Ventricles_E12.5_SRR8335335_peak_11389	23	.	3.75958	4.61989	2.38179	15
chr13	45507242	45507576	GSE124008_Akerberg_2019_GSM3518657_F_Tbx5_fb1_ChIP_Ventricles_E12.5_SRR8335335_peak_11390	59	.	5.70262	8.60461	5.96344	528
chr13	45507798	45507924	GSE124008_Akerberg_2019_GSM3518657_F_Tbx5_fb1_ChIP_Ventricles_E12.5_SRR8335335_peak_11390	59	.	5.70262	8.60461	5.96344	528
chr13	45527652	45528039	GSE124008_Akerberg_2019_GSM3518657_F_Tbx5_fb1_ChIP_Ventricles_E12.5_SRR8335335_peak_11391	267	.	12.2592	30.1154	26.7845	185
chr13	45530753	45531114	GSE124008_Akerberg_2019_GSM3518657_F_Tbx5_fb1_ChIP_Ventricles_E12.5_SRR8335335_peak_11392	161	.	9.97958	19.2608	16.166	528
chr13	45536205	45536417	GSE124008_Akerberg_2019_GSM3518657_F_Tbx5_fb1_ChIP_Ventricles_E12.5_SRR8335335_peak_11393	58	.	5.20089	8.42656	5.84043	147
chr13	45538461	45538867	GSE124008_Akerberg_2019_GSM3518657_F_Tbx5_fb1_ChIP_Ventricles_E12.5_SRR8335335_peak_11394	103	.	6.45003	13.222	10.3446	269
chr13	45595422	45595691	GSE124008_Akerberg_2019_GSM3518657_F_Tbx5_fb1_ChIP_Ventricles_E12.5_SRR8335335_peak_11397	187	.	10.93	21.8807	18.7168	146
chr13	45623222	45623531	GSE124008_Akerberg_2019_GSM3518657_F_Tbx5_fb1_ChIP_Ventricles_E12.5_SRR8335335_peak_11398	360	.	14.8597	39.4937	36.003	219
chr13	45627497	45627759	GSE124008_Akerberg_2019_GSM3518657_F_Tbx5_fb1_ChIP_Ventricles_E12.5_SRR8335335_peak_11399	95	.	6.68686	12.3903	9.55338	282
chr13	45640612	45640818	GSE124008_Akerberg_2019_GSM3518657_F_Tbx5_fb1_ChIP_Ventricles_E12.5_SRR8335335_peak_11401	40	.	4.75218	6.56298	4.08516	170
chr13	45643195	45643378	GSE124008_Akerberg_2019_GSM3518657_F_Tbx5_fb1_ChIP_Ventricles_E12.5_SRR8335335_peak_11402	41	.	4.4579	6.61488	4.12866	164
chr13	45674881	45675182	GSE124008_Akerberg_2019_GSM3518657_F_Tbx5_fb1_ChIP_Ventricles_E12.5_SRR8335335_peak_11403	90	.	7.12827	11.9189	9.0948	155
chr13	45695048	45695430	GSE124008_Akerberg_2019_GSM3518657_F_Tbx5_fb1_ChIP_Ventricles_E12.5_SRR8335335_peak_11404	147	.	9.39894	17.8067	14.7728	141
chr13	45698573	45698721	GSE124008_Akerberg_2019_GSM3518657_F_Tbx5_fb1_ChIP_Ventricles_E12.5_SRR8335335_peak_11405	89	.	7.04921	11.7907	8.99313	116
chr13	45709626	45709788	GSE124008_Akerberg_2019_GSM3518657_F_Tbx5_fb1_ChIP_Ventricles_E12.5_SRR8335335_peak_11406	50	.	5.2274	7.56521	5.00071	185
chr13	45809620	45809826	GSE124008_Akerberg_2019_GSM3518657_F_Tbx5_fb1_ChIP_Ventricles_E12.5_SRR8335335_peak_11407	50	.	5.2274	7.56521	5.00071	93
chr13	45934043	45934480	GSE124008_Akerberg_2019_GSM3518657_F_Tbx5_fb1_ChIP_Ventricles_E12.5_SRR8335335_peak_11411	268	.	13.3887	30.1349	26.8026	231
chr13	45934836	45934854	GSE124008_Akerberg_2019_GSM3518657_F_Tbx5_fb1_ChIP_Ventricles_E12.5_SRR8335335_peak_11412	33	.	4.08641	5.7588	3.356	140
chr13	45963573	45964014	GSE124008_Akerberg_2019_GSM3518657_F_Tbx5_fb1_ChIP_Ventricles_E12.5_SRR8335335_peak_11413	123	.	8.45905	15.3288	12.379	672
chr13	45964104	45964348	GSE124008_Akerberg_2019_GSM3518657_F_Tbx5_fb1_ChIP_Ventricles_E12.5_SRR8335335_peak_11413	123	.	8.45905	15.3288	12.379	672
chr13	45965495	45965514	GSE124008_Akerberg_2019_GSM3518657_F_Tbx5_fb1_ChIP_Ventricles_E12.5_SRR8335335_peak_11414	50	.	5.2274	7.56521	5.00071	126
chr13	45966730	45966997	GSE124008_Akerberg_2019_GSM3518657_F_Tbx5_fb1_ChIP_Ventricles_E12.5_SRR8335335_peak_11415	152	.	7.98576	18.3617	15.2993	202
chr13	46389358	46389546	GSE124008_Akerberg_2019_GSM3518657_F_Tbx5_fb1_ChIP_Ventricles_E12.5_SRR8335335_peak_11416	79	.	6.57926	10.6647	7.92598	109
chr13	46417994	46418726	GSE124008_Akerberg_2019_GSM3518657_F_Tbx5_fb1_ChIP_Ventricles_E12.5_SRR8335335_peak_11417	161	.	9.97958	19.2608	16.166	471
chr13	46420208	46420260	GSE124008_Akerberg_2019_GSM3518657_F_Tbx5_fb1_ChIP_Ventricles_E12.5_SRR8335335_peak_11419	79	.	6.57926	10.6647	7.92598	385
chr13	46423801	46424062	GSE124008_Akerberg_2019_GSM3518657_F_Tbx5_fb1_ChIP_Ventricles_E12.5_SRR8335335_peak_11420	40	.	4.75218	6.56298	4.08516	317
chr13	46426702	46427611	GSE124008_Akerberg_2019_GSM3518657_F_Tbx5_fb1_ChIP_Ventricles_E12.5_SRR8335335_peak_11421	2504	.	68.2826	255.507	250.431	501
chr13	46429024	46429270	GSE124008_Akerberg_2019_GSM3518657_F_Tbx5_fb1_ChIP_Ventricles_E12.5_SRR8335335_peak_11422	69	.	5.98305	9.70274	6.99478	152
chr13	46429385	46429509	GSE124008_Akerberg_2019_GSM3518657_F_Tbx5_fb1_ChIP_Ventricles_E12.5_SRR8335335_peak_11422	69	.	5.98305	9.70274	6.99478	152
chr13	46444028	46444381	GSE124008_Akerberg_2019_GSM3518657_F_Tbx5_fb1_ChIP_Ventricles_E12.5_SRR8335335_peak_11423	149	.	9.50436	17.9806	14.9233	320
chr13	46449278	46449571	GSE124008_Akerberg_2019_GSM3518657_F_Tbx5_fb1_ChIP_Ventricles_E12.5_SRR8335335_peak_11424	240	.	12.8309	27.3358	24.0534	160
chr13	46488458	46488709	GSE124008_Akerberg_2019_GSM3518657_F_Tbx5_fb1_ChIP_Ventricles_E12.5_SRR8335335_peak_11425	187	.	10.93	21.8807	18.7168	174
chr13	46501950	46502161	GSE124008_Akerberg_2019_GSM3518657_F_Tbx5_fb1_ChIP_Ventricles_E12.5_SRR8335335_peak_11426	112	.	8.03168	14.1939	11.2899	368
chr13	46503323	46503531	GSE124008_Akerberg_2019_GSM3518657_F_Tbx5_fb1_ChIP_Ventricles_E12.5_SRR8335335_peak_11427	115	.	7.42984	14.5173	11.5847	368
chr13	46508875	46509024	GSE124008_Akerberg_2019_GSM3518657_F_Tbx5_fb1_ChIP_Ventricles_E12.5_SRR8335335_peak_11428	47	.	4.18876	7.26401	4.76324	69
chr13	46515389	46515619	GSE124008_Akerberg_2019_GSM3518657_F_Tbx5_fb1_ChIP_Ventricles_E12.5_SRR8335335_peak_11429	149	.	9.50436	17.9806	14.9233	219
chr13	46516025	46516628	GSE124008_Akerberg_2019_GSM3518657_F_Tbx5_fb1_ChIP_Ventricles_E12.5_SRR8335335_peak_11430	255	.	11.8877	28.8246	25.5084	299
chr13	46522824	46523682	GSE124008_Akerberg_2019_GSM3518657_F_Tbx5_fb1_ChIP_Ventricles_E12.5_SRR8335335_peak_11432	537	.	22.0875	57.4355	53.7147	621
chr13	46529459	46529680	GSE124008_Akerberg_2019_GSM3518657_F_Tbx5_fb1_ChIP_Ventricles_E12.5_SRR8335335_peak_11433	44	.	4.30002	6.90392	4.41096	39
chr13	46530194	46530417	GSE124008_Akerberg_2019_GSM3518657_F_Tbx5_fb1_ChIP_Ventricles_E12.5_SRR8335335_peak_11434	49	.	4.8294	7.50494	4.97966	264
chr13	46571077	46571461	GSE124008_Akerberg_2019_GSM3518657_F_Tbx5_fb1_ChIP_Ventricles_E12.5_SRR8335335_peak_11436	455	.	15.6644	49.1328	45.5148	287
chr13	46572055	46572492	GSE124008_Akerberg_2019_GSM3518657_F_Tbx5_fb1_ChIP_Ventricles_E12.5_SRR8335335_peak_11437	218	.	10.7733	25.0337	21.8007	165
chr13	46662518	46662759	GSE124008_Akerberg_2019_GSM3518657_F_Tbx5_fb1_ChIP_Ventricles_E12.5_SRR8335335_peak_11438	123	.	8.45905	15.3288	12.379	176
chr13	46669349	46669604	GSE124008_Akerberg_2019_GSM3518657_F_Tbx5_fb1_ChIP_Ventricles_E12.5_SRR8335335_peak_11439	79	.	6.57926	10.6647	7.92598	626
chr13	46727799	46727804	GSE124008_Akerberg_2019_GSM3518657_F_Tbx5_fb1_ChIP_Ventricles_E12.5_SRR8335335_peak_11440	40	.	4.75218	6.56298	4.08516	188
chr13	46727882	46728146	GSE124008_Akerberg_2019_GSM3518657_F_Tbx5_fb1_ChIP_Ventricles_E12.5_SRR8335335_peak_11441	149	.	9.50436	17.9806	14.9233	209
chr13	46735587	46735728	GSE124008_Akerberg_2019_GSM3518657_F_Tbx5_fb1_ChIP_Ventricles_E12.5_SRR8335335_peak_11442	59	.	5.63937	8.50379	5.90279	164
chr13	46818393	46818652	GSE124008_Akerberg_2019_GSM3518657_F_Tbx5_fb1_ChIP_Ventricles_E12.5_SRR8335335_peak_11444	198	.	11.2787	23.0081	19.8264	196
chr13	46842301	46842736	GSE124008_Akerberg_2019_GSM3518657_F_Tbx5_fb1_ChIP_Ventricles_E12.5_SRR8335335_peak_11445	58	.	5.20089	8.42656	5.84043	360
chr13	46872202	46872736	GSE124008_Akerberg_2019_GSM3518657_F_Tbx5_fb1_ChIP_Ventricles_E12.5_SRR8335335_peak_11446	446	.	19.4839	48.2259	44.6119	232
chr13	46883504	46883870	GSE124008_Akerberg_2019_GSM3518657_F_Tbx5_fb1_ChIP_Ventricles_E12.5_SRR8335335_peak_11447	571	.	23.1501	60.9119	57.1531	324
chr13	46885286	46885828	GSE124008_Akerberg_2019_GSM3518657_F_Tbx5_fb1_ChIP_Ventricles_E12.5_SRR8335335_peak_11448	970	.	34.2157	101.158	97.0153	340
chr13	46900951	46901290	GSE124008_Akerberg_2019_GSM3518657_F_Tbx5_fb1_ChIP_Ventricles_E12.5_SRR8335335_peak_11449	254	.	12.9425	28.7508	25.4387	154
chr13	46907776	46908088	GSE124008_Akerberg_2019_GSM3518657_F_Tbx5_fb1_ChIP_Ventricles_E12.5_SRR8335335_peak_11450	137	.	9.02915	16.7215	13.708	162
chr13	46909219	46909527	GSE124008_Akerberg_2019_GSM3518657_F_Tbx5_fb1_ChIP_Ventricles_E12.5_SRR8335335_peak_11451	124	.	8.50413	15.4028	12.4506	175
chr13	46916821	46917120	GSE124008_Akerberg_2019_GSM3518657_F_Tbx5_fb1_ChIP_Ventricles_E12.5_SRR8335335_peak_11452	90	.	7.12827	11.9189	9.0948	157
chr13	46918525	46919032	GSE124008_Akerberg_2019_GSM3518657_F_Tbx5_fb1_ChIP_Ventricles_E12.5_SRR8335335_peak_11454	2672	.	74.2123	272.428	267.265	260
chr13	46929927	46930669	GSE124008_Akerberg_2019_GSM3518657_F_Tbx5_fb1_ChIP_Ventricles_E12.5_SRR8335335_peak_11457	265	.	13.6285	29.9039	26.578	222
chr13	46930817	46931059	GSE124008_Akerberg_2019_GSM3518657_F_Tbx5_fb1_ChIP_Ventricles_E12.5_SRR8335335_peak_11457	265	.	13.6285	29.9039	26.578	222
chr13	47106024	47106203	GSE124008_Akerberg_2019_GSM3518657_F_Tbx5_fb1_ChIP_Ventricles_E12.5_SRR8335335_peak_11460	125	.	8.55393	15.4845	12.5138	664
chr13	47106419	47106611	GSE124008_Akerberg_2019_GSM3518657_F_Tbx5_fb1_ChIP_Ventricles_E12.5_SRR8335335_peak_11461	114	.	7.63412	14.4142	11.4868	199
chr13	47122570	47122821	GSE124008_Akerberg_2019_GSM3518657_F_Tbx5_fb1_ChIP_Ventricles_E12.5_SRR8335335_peak_11462	113	.	8.07871	14.2708	11.3451	132
chr13	47129172	47129406	GSE124008_Akerberg_2019_GSM3518657_F_Tbx5_fb1_ChIP_Ventricles_E12.5_SRR8335335_peak_11463	85	.	6.31536	11.3611	8.57941	126
chr13	47144846	47145170	GSE124008_Akerberg_2019_GSM3518657_F_Tbx5_fb1_ChIP_Ventricles_E12.5_SRR8335335_peak_11464	90	.	7.12827	11.9189	9.0948	236
chr13	47145945	47146114	GSE124008_Akerberg_2019_GSM3518657_F_Tbx5_fb1_ChIP_Ventricles_E12.5_SRR8335335_peak_11465	302	.	13.1533	33.6716	30.2757	731
chr13	47146516	47146981	GSE124008_Akerberg_2019_GSM3518657_F_Tbx5_fb1_ChIP_Ventricles_E12.5_SRR8335335_peak_11465	302	.	13.1533	33.6716	30.2757	731
chr13	47148205	47148467	GSE124008_Akerberg_2019_GSM3518657_F_Tbx5_fb1_ChIP_Ventricles_E12.5_SRR8335335_peak_11466	125	.	8.55393	15.4845	12.5138	173
chr13	47148698	47148944	GSE124008_Akerberg_2019_GSM3518657_F_Tbx5_fb1_ChIP_Ventricles_E12.5_SRR8335335_peak_11466	125	.	8.55393	15.4845	12.5138	173
chr13	47390716	47390910	GSE124008_Akerberg_2019_GSM3518657_F_Tbx5_fb1_ChIP_Ventricles_E12.5_SRR8335335_peak_11470	839	.	30.5466	88.0011	83.9743	708
chr13	47391147	47391588	GSE124008_Akerberg_2019_GSM3518657_F_Tbx5_fb1_ChIP_Ventricles_E12.5_SRR8335335_peak_11470	839	.	30.5466	88.0011	83.9743	708
chr13	47666482	47666866	GSE124008_Akerberg_2019_GSM3518657_F_Tbx5_fb1_ChIP_Ventricles_E12.5_SRR8335335_peak_11472	149	.	9.50436	17.9806	14.9233	300
chr13	48078333	48078638	GSE124008_Akerberg_2019_GSM3518657_F_Tbx5_fb1_ChIP_Ventricles_E12.5_SRR8335335_peak_11474	185	.	10.8088	21.6793	18.5297	142
chr13	48142851	48143207	GSE124008_Akerberg_2019_GSM3518657_F_Tbx5_fb1_ChIP_Ventricles_E12.5_SRR8335335_peak_11475	137	.	8.17283	16.7285	13.7106	170
chr13	48146054	48146272	GSE124008_Akerberg_2019_GSM3518657_F_Tbx5_fb1_ChIP_Ventricles_E12.5_SRR8335335_peak_11476	113	.	8.07871	14.2708	11.3451	322
chr13	48159061	48159304	GSE124008_Akerberg_2019_GSM3518657_F_Tbx5_fb1_ChIP_Ventricles_E12.5_SRR8335335_peak_11477	113	.	8.07871	14.2708	11.3451	123
chr13	48166937	48167228	GSE124008_Akerberg_2019_GSM3518657_F_Tbx5_fb1_ChIP_Ventricles_E12.5_SRR8335335_peak_11478	280	.	9.80908	31.4522	28.0971	211
chr13	48260776	48260996	GSE124008_Akerberg_2019_GSM3518657_F_Tbx5_fb1_ChIP_Ventricles_E12.5_SRR8335335_peak_11479	40	.	4.69947	6.48038	4.04655	37
chr13	48261694	48261999	GSE124008_Akerberg_2019_GSM3518657_F_Tbx5_fb1_ChIP_Ventricles_E12.5_SRR8335335_peak_11481	123	.	8.45905	15.3288	12.379	171
chr13	48262088	48262255	GSE124008_Akerberg_2019_GSM3518657_F_Tbx5_fb1_ChIP_Ventricles_E12.5_SRR8335335_peak_11481	123	.	8.45905	15.3288	12.379	171
chr13	48316824	48317038	GSE124008_Akerberg_2019_GSM3518657_F_Tbx5_fb1_ChIP_Ventricles_E12.5_SRR8335335_peak_11482	90	.	7.12827	11.9189	9.0948	141
chr13	48493262	48493616	GSE124008_Akerberg_2019_GSM3518657_F_Tbx5_fb1_ChIP_Ventricles_E12.5_SRR8335335_peak_11484	125	.	8.55393	15.4845	12.5138	205
chr13	48544545	48544699	GSE124008_Akerberg_2019_GSM3518657_F_Tbx5_fb1_ChIP_Ventricles_E12.5_SRR8335335_peak_11486	65	.	5.89979	9.23251	6.58295	138
chr13	48545918	48546270	GSE124008_Akerberg_2019_GSM3518657_F_Tbx5_fb1_ChIP_Ventricles_E12.5_SRR8335335_peak_11488	85	.	6.31536	11.3611	8.57941	199
chr13	48546592	48546885	GSE124008_Akerberg_2019_GSM3518657_F_Tbx5_fb1_ChIP_Ventricles_E12.5_SRR8335335_peak_11489	40	.	4.72451	6.51961	4.08066	316
chr13	48577865	48578137	GSE124008_Akerberg_2019_GSM3518657_F_Tbx5_fb1_ChIP_Ventricles_E12.5_SRR8335335_peak_11491	105	.	7.05835	13.4428	10.5575	187
chr13	48625257	48625683	GSE124008_Akerberg_2019_GSM3518657_F_Tbx5_fb1_ChIP_Ventricles_E12.5_SRR8335335_peak_11492	102	.	7.60349	13.0818	10.2063	172
chr13	48625804	48625900	GSE124008_Akerberg_2019_GSM3518657_F_Tbx5_fb1_ChIP_Ventricles_E12.5_SRR8335335_peak_11492	102	.	7.60349	13.0818	10.2063	172
chr13	48672212	48672521	GSE124008_Akerberg_2019_GSM3518657_F_Tbx5_fb1_ChIP_Ventricles_E12.5_SRR8335335_peak_11494	310	.	15.207	34.5062	31.0898	136
chr13	48694149	48694333	GSE124008_Akerberg_2019_GSM3518657_F_Tbx5_fb1_ChIP_Ventricles_E12.5_SRR8335335_peak_11495	79	.	6.34315	10.6449	7.91873	137
chr13	48723777	48724012	GSE124008_Akerberg_2019_GSM3518657_F_Tbx5_fb1_ChIP_Ventricles_E12.5_SRR8335335_peak_11496	90	.	7.12827	11.9189	9.0948	81
chr13	48774329	48774510	GSE124008_Akerberg_2019_GSM3518657_F_Tbx5_fb1_ChIP_Ventricles_E12.5_SRR8335335_peak_11497	19	.	3.34343	4.1603	1.95977	153
chr13	48811844	48812182	GSE124008_Akerberg_2019_GSM3518657_F_Tbx5_fb1_ChIP_Ventricles_E12.5_SRR8335335_peak_11498	427	.	18.7979	46.2986	42.7162	296
chr13	48856903	48857241	GSE124008_Akerberg_2019_GSM3518657_F_Tbx5_fb1_ChIP_Ventricles_E12.5_SRR8335335_peak_11500	147	.	9.39894	17.8067	14.7728	144
chr13	48875257	48875555	GSE124008_Akerberg_2019_GSM3518657_F_Tbx5_fb1_ChIP_Ventricles_E12.5_SRR8335335_peak_11501	200	.	11.4052	23.2187	20.023	186
chr13	48916074	48916383	GSE124008_Akerberg_2019_GSM3518657_F_Tbx5_fb1_ChIP_Ventricles_E12.5_SRR8335335_peak_11503	102	.	7.60349	13.0818	10.2063	125
chr13	48968359	48968500	GSE124008_Akerberg_2019_GSM3518657_F_Tbx5_fb1_ChIP_Ventricles_E12.5_SRR8335335_peak_11504	26	.	3.71492	4.93951	2.63126	137
chr13	49016500	49016785	GSE124008_Akerberg_2019_GSM3518657_F_Tbx5_fb1_ChIP_Ventricles_E12.5_SRR8335335_peak_11505	105	.	7.05835	13.4428	10.5575	487
chr13	49087479	49087763	GSE124008_Akerberg_2019_GSM3518657_F_Tbx5_fb1_ChIP_Ventricles_E12.5_SRR8335335_peak_11506	112	.	7.9891	14.1243	11.2232	98
chr13	49129854	49130042	GSE124008_Akerberg_2019_GSM3518657_F_Tbx5_fb1_ChIP_Ventricles_E12.5_SRR8335335_peak_11507	90	.	7.12827	11.9189	9.0948	315
chr13	49145411	49145649	GSE124008_Akerberg_2019_GSM3518657_F_Tbx5_fb1_ChIP_Ventricles_E12.5_SRR8335335_peak_11509	40	.	4.69947	6.48038	4.04655	124
chr13	49147720	49147765	GSE124008_Akerberg_2019_GSM3518657_F_Tbx5_fb1_ChIP_Ventricles_E12.5_SRR8335335_peak_11510	113	.	8.07871	14.2708	11.3451	186
chr13	49153656	49154053	GSE124008_Akerberg_2019_GSM3518657_F_Tbx5_fb1_ChIP_Ventricles_E12.5_SRR8335335_peak_11511	32	.	4.27696	5.60135	3.21137	294
chr13	49178469	49178665	GSE124008_Akerberg_2019_GSM3518657_F_Tbx5_fb1_ChIP_Ventricles_E12.5_SRR8335335_peak_11512	59	.	5.63937	8.50379	5.90279	112
chr13	49187314	49188158	GSE124008_Akerberg_2019_GSM3518657_F_Tbx5_fb1_ChIP_Ventricles_E12.5_SRR8335335_peak_11513	170	.	9.2873	20.1872	17.081	615
chr13	49191724	49191909	GSE124008_Akerberg_2019_GSM3518657_F_Tbx5_fb1_ChIP_Ventricles_E12.5_SRR8335335_peak_11514	90	.	7.12827	11.9189	9.0948	107
chr13	49215774	49215966	GSE124008_Akerberg_2019_GSM3518657_F_Tbx5_fb1_ChIP_Ventricles_E12.5_SRR8335335_peak_11515	50	.	5.2274	7.56521	5.00071	283
chr13	49264535	49264682	GSE124008_Akerberg_2019_GSM3518657_F_Tbx5_fb1_ChIP_Ventricles_E12.5_SRR8335335_peak_11516	89	.	7.04921	11.7907	8.99313	64
chr13	49345480	49345773	GSE124008_Akerberg_2019_GSM3518657_F_Tbx5_fb1_ChIP_Ventricles_E12.5_SRR8335335_peak_11519	251	.	13.1585	28.4932	25.195	202
chr13	49361133	49361386	GSE124008_Akerberg_2019_GSM3518657_F_Tbx5_fb1_ChIP_Ventricles_E12.5_SRR8335335_peak_11520	48	.	4.74979	7.37438	4.87254	112
chr13	49370187	49370410	GSE124008_Akerberg_2019_GSM3518657_F_Tbx5_fb1_ChIP_Ventricles_E12.5_SRR8335335_peak_11521	149	.	9.50436	17.9806	14.9233	177
chr13	49436205	49436440	GSE124008_Akerberg_2019_GSM3518657_F_Tbx5_fb1_ChIP_Ventricles_E12.5_SRR8335335_peak_11522	105	.	7.05835	13.4428	10.5575	157
chr13	49508830	49509145	GSE124008_Akerberg_2019_GSM3518657_F_Tbx5_fb1_ChIP_Ventricles_E12.5_SRR8335335_peak_11523	487	.	20.0831	52.3899	48.7297	219
chr13	49545790	49546032	GSE124008_Akerberg_2019_GSM3518657_F_Tbx5_fb1_ChIP_Ventricles_E12.5_SRR8335335_peak_11524	137	.	9.02915	16.7215	13.708	177
chr13	49609082	49609226	GSE124008_Akerberg_2019_GSM3518657_F_Tbx5_fb1_ChIP_Ventricles_E12.5_SRR8335335_peak_11525	13	.	2.97194	3.42509	1.35152	1
chr13	49652801	49652959	GSE124008_Akerberg_2019_GSM3518657_F_Tbx5_fb1_ChIP_Ventricles_E12.5_SRR8335335_peak_11526	65	.	5.48053	9.22445	6.57504	133
chr13	49682064	49682160	GSE124008_Akerberg_2019_GSM3518657_F_Tbx5_fb1_ChIP_Ventricles_E12.5_SRR8335335_peak_11527	80	.	6.65305	10.7838	8.01531	158
chr13	50228158	50228293	GSE124008_Akerberg_2019_GSM3518657_F_Tbx5_fb1_ChIP_Ventricles_E12.5_SRR8335335_peak_11529	59	.	5.63937	8.50379	5.90279	135
chr13	51022927	51023100	GSE124008_Akerberg_2019_GSM3518657_F_Tbx5_fb1_ChIP_Ventricles_E12.5_SRR8335335_peak_11530	68	.	6.10931	9.56835	6.89595	210
chr13	51100226	51100382	GSE124008_Akerberg_2019_GSM3518657_F_Tbx5_fb1_ChIP_Ventricles_E12.5_SRR8335335_peak_11531	41	.	4.4579	6.61488	4.12866	124
chr13	51100984	51101604	GSE124008_Akerberg_2019_GSM3518657_F_Tbx5_fb1_ChIP_Ventricles_E12.5_SRR8335335_peak_11532	161	.	9.97958	19.2608	16.166	400
chr13	51155491	51155885	GSE124008_Akerberg_2019_GSM3518657_F_Tbx5_fb1_ChIP_Ventricles_E12.5_SRR8335335_peak_11533	787	.	29.1367	82.7392	78.7588	223
chr13	51171114	51171193	GSE124008_Akerberg_2019_GSM3518657_F_Tbx5_fb1_ChIP_Ventricles_E12.5_SRR8335335_peak_11534	124	.	8.50413	15.4028	12.4506	450
chr13	51171375	51171584	GSE124008_Akerberg_2019_GSM3518657_F_Tbx5_fb1_ChIP_Ventricles_E12.5_SRR8335335_peak_11534	124	.	8.50413	15.4028	12.4506	450
chr13	51208375	51208689	GSE124008_Akerberg_2019_GSM3518657_F_Tbx5_fb1_ChIP_Ventricles_E12.5_SRR8335335_peak_11535	200	.	11.4052	23.2187	20.023	190
chr13	51280045	51280276	GSE124008_Akerberg_2019_GSM3518657_F_Tbx5_fb1_ChIP_Ventricles_E12.5_SRR8335335_peak_11537	200	.	11.4052	23.2187	20.023	206
chr13	51296098	51296361	GSE124008_Akerberg_2019_GSM3518657_F_Tbx5_fb1_ChIP_Ventricles_E12.5_SRR8335335_peak_11538	49	.	5.16942	7.47351	4.95543	207
chr13	51299206	51299751	GSE124008_Akerberg_2019_GSM3518657_F_Tbx5_fb1_ChIP_Ventricles_E12.5_SRR8335335_peak_11539	123	.	8.45905	15.3288	12.379	154
chr13	51314495	51314988	GSE124008_Akerberg_2019_GSM3518657_F_Tbx5_fb1_ChIP_Ventricles_E12.5_SRR8335335_peak_11540	1480	.	40.1905	152.571	148.062	286
chr13	51328445	51328613	GSE124008_Akerberg_2019_GSM3518657_F_Tbx5_fb1_ChIP_Ventricles_E12.5_SRR8335335_peak_11541	68	.	6.10931	9.56835	6.89595	174
chr13	51379738	51380082	GSE124008_Akerberg_2019_GSM3518657_F_Tbx5_fb1_ChIP_Ventricles_E12.5_SRR8335335_peak_11543	85	.	5.83575	11.3004	8.52449	202
chr13	51380378	51380593	GSE124008_Akerberg_2019_GSM3518657_F_Tbx5_fb1_ChIP_Ventricles_E12.5_SRR8335335_peak_11544	187	.	10.93	21.8807	18.7168	185
chr13	51405790	51406069	GSE124008_Akerberg_2019_GSM3518657_F_Tbx5_fb1_ChIP_Ventricles_E12.5_SRR8335335_peak_11545	102	.	7.60349	13.0818	10.2063	95
chr13	51418510	51418786	GSE124008_Akerberg_2019_GSM3518657_F_Tbx5_fb1_ChIP_Ventricles_E12.5_SRR8335335_peak_11546	114	.	7.63412	14.4142	11.4868	167
chr13	51593883	51594163	GSE124008_Akerberg_2019_GSM3518657_F_Tbx5_fb1_ChIP_Ventricles_E12.5_SRR8335335_peak_11547	123	.	8.45905	15.3288	12.379	140
chr13	51651746	51652067	GSE124008_Akerberg_2019_GSM3518657_F_Tbx5_fb1_ChIP_Ventricles_E12.5_SRR8335335_peak_11550	125	.	8.55393	15.4845	12.5138	205
chr13	51714896	51715124	GSE124008_Akerberg_2019_GSM3518657_F_Tbx5_fb1_ChIP_Ventricles_E12.5_SRR8335335_peak_11551	100	.	7.51916	12.9445	10.0931	103
chr13	51716847	51717253	GSE124008_Akerberg_2019_GSM3518657_F_Tbx5_fb1_ChIP_Ventricles_E12.5_SRR8335335_peak_11552	251	.	13.1585	28.4932	25.195	366
chr13	51752981	51753136	GSE124008_Akerberg_2019_GSM3518657_F_Tbx5_fb1_ChIP_Ventricles_E12.5_SRR8335335_peak_11553	59	.	5.70262	8.60461	5.96344	144
chr13	51755613	51755904	GSE124008_Akerberg_2019_GSM3518657_F_Tbx5_fb1_ChIP_Ventricles_E12.5_SRR8335335_peak_11554	50	.	5.2274	7.56521	5.00071	153
chr13	51765026	51765227	GSE124008_Akerberg_2019_GSM3518657_F_Tbx5_fb1_ChIP_Ventricles_E12.5_SRR8335335_peak_11555	90	.	7.12827	11.9189	9.0948	60
chr13	51773891	51774198	GSE124008_Akerberg_2019_GSM3518657_F_Tbx5_fb1_ChIP_Ventricles_E12.5_SRR8335335_peak_11556	296	.	14.7318	33.0437	29.6521	136
chr13	51846117	51846834	GSE124008_Akerberg_2019_GSM3518657_F_Tbx5_fb1_ChIP_Ventricles_E12.5_SRR8335335_peak_11559	115	.	7.42984	14.5173	11.5847	2612
chr13	51847144	51847471	GSE124008_Akerberg_2019_GSM3518657_F_Tbx5_fb1_ChIP_Ventricles_E12.5_SRR8335335_peak_11559	115	.	7.42984	14.5173	11.5847	2612
chr13	51848006	51848248	GSE124008_Akerberg_2019_GSM3518657_F_Tbx5_fb1_ChIP_Ventricles_E12.5_SRR8335335_peak_11559	115	.	7.42984	14.5173	11.5847	2612
chr13	51848699	51848953	GSE124008_Akerberg_2019_GSM3518657_F_Tbx5_fb1_ChIP_Ventricles_E12.5_SRR8335335_peak_11560	74	.	6.24808	10.1307	7.41726	185
chr13	51858693	51858884	GSE124008_Akerberg_2019_GSM3518657_F_Tbx5_fb1_ChIP_Ventricles_E12.5_SRR8335335_peak_11561	68	.	6.10931	9.56835	6.89595	108
chr13	51881151	51881639	GSE124008_Akerberg_2019_GSM3518657_F_Tbx5_fb1_ChIP_Ventricles_E12.5_SRR8335335_peak_11562	167	.	9.72616	19.8736	16.7728	319
chr13	51903460	51903669	GSE124008_Akerberg_2019_GSM3518657_F_Tbx5_fb1_ChIP_Ventricles_E12.5_SRR8335335_peak_11564	90	.	7.12827	11.9189	9.0948	141
chr13	51918922	51919461	GSE124008_Akerberg_2019_GSM3518657_F_Tbx5_fb1_ChIP_Ventricles_E12.5_SRR8335335_peak_11565	605	.	21.175	64.3131	60.5168	243
chr13	51937740	51937906	GSE124008_Akerberg_2019_GSM3518657_F_Tbx5_fb1_ChIP_Ventricles_E12.5_SRR8335335_peak_11566	41	.	4.4579	6.61488	4.12866	174
chr13	51953101	51953361	GSE124008_Akerberg_2019_GSM3518657_F_Tbx5_fb1_ChIP_Ventricles_E12.5_SRR8335335_peak_11567	161	.	9.97958	19.2608	16.166	141
chr13	51976066	51976291	GSE124008_Akerberg_2019_GSM3518657_F_Tbx5_fb1_ChIP_Ventricles_E12.5_SRR8335335_peak_11568	67	.	5.57238	9.37765	6.72124	178
chr13	51991361	51991573	GSE124008_Akerberg_2019_GSM3518657_F_Tbx5_fb1_ChIP_Ventricles_E12.5_SRR8335335_peak_11569	102	.	7.60349	13.0818	10.2063	190
chr13	52021080	52021327	GSE124008_Akerberg_2019_GSM3518657_F_Tbx5_fb1_ChIP_Ventricles_E12.5_SRR8335335_peak_11570	174	.	10.4548	20.5611	17.4301	137
chr13	52042447	52042706	GSE124008_Akerberg_2019_GSM3518657_F_Tbx5_fb1_ChIP_Ventricles_E12.5_SRR8335335_peak_11571	152	.	7.98576	18.3617	15.2993	217
chr13	52077652	52077939	GSE124008_Akerberg_2019_GSM3518657_F_Tbx5_fb1_ChIP_Ventricles_E12.5_SRR8335335_peak_11572	280	.	14.1735	31.4555	28.0994	175
chr13	52079283	52079796	GSE124008_Akerberg_2019_GSM3518657_F_Tbx5_fb1_ChIP_Ventricles_E12.5_SRR8335335_peak_11573	207	.	10.8485	23.9931	20.7873	452
chr13	52087136	52087279	GSE124008_Akerberg_2019_GSM3518657_F_Tbx5_fb1_ChIP_Ventricles_E12.5_SRR8335335_peak_11574	69	.	6.14187	9.62057	6.94317	132
chr13	52100427	52100686	GSE124008_Akerberg_2019_GSM3518657_F_Tbx5_fb1_ChIP_Ventricles_E12.5_SRR8335335_peak_11575	40	.	4.75218	6.56298	4.08516	335
chr13	52222455	52222628	GSE124008_Akerberg_2019_GSM3518657_F_Tbx5_fb1_ChIP_Ventricles_E12.5_SRR8335335_peak_11576	59	.	5.70262	8.60461	5.96344	107
chr13	52326910	52327149	GSE124008_Akerberg_2019_GSM3518657_F_Tbx5_fb1_ChIP_Ventricles_E12.5_SRR8335335_peak_11577	147	.	9.39894	17.8067	14.7728	285
chr13	52336640	52337071	GSE124008_Akerberg_2019_GSM3518657_F_Tbx5_fb1_ChIP_Ventricles_E12.5_SRR8335335_peak_11578	537	.	22.0875	57.4355	53.7147	290
chr13	52451550	52451793	GSE124008_Akerberg_2019_GSM3518657_F_Tbx5_fb1_ChIP_Ventricles_E12.5_SRR8335335_peak_11579	150	.	7.33033	18.0586	15.0007	168
chr13	52501685	52501879	GSE124008_Akerberg_2019_GSM3518657_F_Tbx5_fb1_ChIP_Ventricles_E12.5_SRR8335335_peak_11581	44	.	4.30002	6.90392	4.41096	200
chr13	52512034	52512314	GSE124008_Akerberg_2019_GSM3518657_F_Tbx5_fb1_ChIP_Ventricles_E12.5_SRR8335335_peak_11582	149	.	9.50436	17.9806	14.9233	293
chr13	52512470	52512712	GSE124008_Akerberg_2019_GSM3518657_F_Tbx5_fb1_ChIP_Ventricles_E12.5_SRR8335335_peak_11582	149	.	9.50436	17.9806	14.9233	293
chr13	52526320	52526506	GSE124008_Akerberg_2019_GSM3518657_F_Tbx5_fb1_ChIP_Ventricles_E12.5_SRR8335335_peak_11583	69	.	6.17784	9.67828	6.97094	98
chr13	52531272	52531501	GSE124008_Akerberg_2019_GSM3518657_F_Tbx5_fb1_ChIP_Ventricles_E12.5_SRR8335335_peak_11584	113	.	8.07871	14.2708	11.3451	150
chr13	52576151	52576521	GSE124008_Akerberg_2019_GSM3518657_F_Tbx5_fb1_ChIP_Ventricles_E12.5_SRR8335335_peak_11585	100	.	7.51916	12.9445	10.0931	293
chr13	52577425	52578280	GSE124008_Akerberg_2019_GSM3518657_F_Tbx5_fb1_ChIP_Ventricles_E12.5_SRR8335335_peak_11586	1190	.	39.9183	123.375	119.062	686
chr13	52583487	52583607	GSE124008_Akerberg_2019_GSM3518657_F_Tbx5_fb1_ChIP_Ventricles_E12.5_SRR8335335_peak_11587	74	.	6.24808	10.1307	7.41726	144
chr13	52628690	52629086	GSE124008_Akerberg_2019_GSM3518657_F_Tbx5_fb1_ChIP_Ventricles_E12.5_SRR8335335_peak_11588	770	.	28.6668	80.9989	77.0355	205
chr13	52765526	52766141	GSE124008_Akerberg_2019_GSM3518657_F_Tbx5_fb1_ChIP_Ventricles_E12.5_SRR8335335_peak_11590	396	.	13.0899	43.1725	39.6355	186
chr13	52821655	52822022	GSE124008_Akerberg_2019_GSM3518657_F_Tbx5_fb1_ChIP_Ventricles_E12.5_SRR8335335_peak_11591	123	.	8.45905	15.3288	12.379	190
chr13	52831396	52831655	GSE124008_Akerberg_2019_GSM3518657_F_Tbx5_fb1_ChIP_Ventricles_E12.5_SRR8335335_peak_11592	147	.	9.39894	17.8067	14.7728	194
chr13	52843567	52843758	GSE124008_Akerberg_2019_GSM3518657_F_Tbx5_fb1_ChIP_Ventricles_E12.5_SRR8335335_peak_11593	50	.	5.2274	7.56521	5.00071	183
chr13	52866439	52866764	GSE124008_Akerberg_2019_GSM3518657_F_Tbx5_fb1_ChIP_Ventricles_E12.5_SRR8335335_peak_11596	83	.	6.42873	11.1621	8.3918	313
chr13	52880068	52880196	GSE124008_Akerberg_2019_GSM3518657_F_Tbx5_fb1_ChIP_Ventricles_E12.5_SRR8335335_peak_11597	36	.	3.99288	6.10577	3.69768	105
chr13	52904366	52904754	GSE124008_Akerberg_2019_GSM3518657_F_Tbx5_fb1_ChIP_Ventricles_E12.5_SRR8335335_peak_11598	296	.	14.7318	33.0437	29.6521	281
chr13	52915795	52916104	GSE124008_Akerberg_2019_GSM3518657_F_Tbx5_fb1_ChIP_Ventricles_E12.5_SRR8335335_peak_11599	152	.	7.98576	18.3617	15.2993	154
chr13	52929309	52929549	GSE124008_Akerberg_2019_GSM3518657_F_Tbx5_fb1_ChIP_Ventricles_E12.5_SRR8335335_peak_11600	80	.	6.65305	10.7838	8.01531	153
chr13	52979239	52979458	GSE124008_Akerberg_2019_GSM3518657_F_Tbx5_fb1_ChIP_Ventricles_E12.5_SRR8335335_peak_11602	40	.	3.92696	6.50487	4.0697	129
chr13	52979780	52980332	GSE124008_Akerberg_2019_GSM3518657_F_Tbx5_fb1_ChIP_Ventricles_E12.5_SRR8335335_peak_11603	137	.	9.02915	16.7215	13.708	1065
chr13	52981290	52981391	GSE124008_Akerberg_2019_GSM3518657_F_Tbx5_fb1_ChIP_Ventricles_E12.5_SRR8335335_peak_11604	40	.	4.75218	6.56298	4.08516	182
chr13	52982823	52983082	GSE124008_Akerberg_2019_GSM3518657_F_Tbx5_fb1_ChIP_Ventricles_E12.5_SRR8335335_peak_11605	147	.	9.39894	17.8067	14.7728	384
chr13	53008801	53009214	GSE124008_Akerberg_2019_GSM3518657_F_Tbx5_fb1_ChIP_Ventricles_E12.5_SRR8335335_peak_11606	147	.	9.39894	17.8067	14.7728	416
chr13	53033633	53033989	GSE124008_Akerberg_2019_GSM3518657_F_Tbx5_fb1_ChIP_Ventricles_E12.5_SRR8335335_peak_11608	79	.	6.57926	10.6647	7.92598	195
chr13	53099800	53100181	GSE124008_Akerberg_2019_GSM3518657_F_Tbx5_fb1_ChIP_Ventricles_E12.5_SRR8335335_peak_11609	137	.	9.02915	16.7215	13.708	218
chr13	53109653	53109860	GSE124008_Akerberg_2019_GSM3518657_F_Tbx5_fb1_ChIP_Ventricles_E12.5_SRR8335335_peak_11610	47	.	4.82155	7.20048	4.70063	100
chr13	53149343	53149579	GSE124008_Akerberg_2019_GSM3518657_F_Tbx5_fb1_ChIP_Ventricles_E12.5_SRR8335335_peak_11611	118	.	7.34001	14.8135	11.8778	193
chr13	53151119	53151732	GSE124008_Akerberg_2019_GSM3518657_F_Tbx5_fb1_ChIP_Ventricles_E12.5_SRR8335335_peak_11612	112	.	7.9891	14.1243	11.2232	279
chr13	53156466	53156737	GSE124008_Akerberg_2019_GSM3518657_F_Tbx5_fb1_ChIP_Ventricles_E12.5_SRR8335335_peak_11613	68	.	6.10931	9.56835	6.89595	186
chr13	53157970	53158111	GSE124008_Akerberg_2019_GSM3518657_F_Tbx5_fb1_ChIP_Ventricles_E12.5_SRR8335335_peak_11614	69	.	6.17784	9.67828	6.97094	614
chr13	53158361	53158609	GSE124008_Akerberg_2019_GSM3518657_F_Tbx5_fb1_ChIP_Ventricles_E12.5_SRR8335335_peak_11614	69	.	6.17784	9.67828	6.97094	614
chr13	53158700	53158830	GSE124008_Akerberg_2019_GSM3518657_F_Tbx5_fb1_ChIP_Ventricles_E12.5_SRR8335335_peak_11614	69	.	6.17784	9.67828	6.97094	614
chr13	53162080	53162296	GSE124008_Akerberg_2019_GSM3518657_F_Tbx5_fb1_ChIP_Ventricles_E12.5_SRR8335335_peak_11615	80	.	6.65305	10.7838	8.01531	83
chr13	53163292	53163453	GSE124008_Akerberg_2019_GSM3518657_F_Tbx5_fb1_ChIP_Ventricles_E12.5_SRR8335335_peak_11616	90	.	7.12827	11.9189	9.0948	116
chr13	53166130	53166548	GSE124008_Akerberg_2019_GSM3518657_F_Tbx5_fb1_ChIP_Ventricles_E12.5_SRR8335335_peak_11617	697	.	23.404	73.6336	69.7413	380
chr13	53170422	53170747	GSE124008_Akerberg_2019_GSM3518657_F_Tbx5_fb1_ChIP_Ventricles_E12.5_SRR8335335_peak_11618	102	.	7.60349	13.0818	10.2063	191
chr13	53171081	53171211	GSE124008_Akerberg_2019_GSM3518657_F_Tbx5_fb1_ChIP_Ventricles_E12.5_SRR8335335_peak_11619	40	.	4.69947	6.48038	4.04655	113
chr13	53201675	53201829	GSE124008_Akerberg_2019_GSM3518657_F_Tbx5_fb1_ChIP_Ventricles_E12.5_SRR8335335_peak_11621	54	.	5.3555	8.05198	5.47577	110
chr13	53205286	53205468	GSE124008_Akerberg_2019_GSM3518657_F_Tbx5_fb1_ChIP_Ventricles_E12.5_SRR8335335_peak_11622	40	.	4.72451	6.51961	4.08066	66
chr13	53218465	53218766	GSE124008_Akerberg_2019_GSM3518657_F_Tbx5_fb1_ChIP_Ventricles_E12.5_SRR8335335_peak_11623	147	.	9.39894	17.8067	14.7728	118
chr13	53248750	53249070	GSE124008_Akerberg_2019_GSM3518657_F_Tbx5_fb1_ChIP_Ventricles_E12.5_SRR8335335_peak_11625	639	.	25.1866	67.818	63.9815	358
chr13	53249145	53249362	GSE124008_Akerberg_2019_GSM3518657_F_Tbx5_fb1_ChIP_Ventricles_E12.5_SRR8335335_peak_11625	639	.	25.1866	67.818	63.9815	358
chr13	53256635	53256847	GSE124008_Akerberg_2019_GSM3518657_F_Tbx5_fb1_ChIP_Ventricles_E12.5_SRR8335335_peak_11626	59	.	4.91431	8.58622	5.96344	153
chr13	53262681	53263158	GSE124008_Akerberg_2019_GSM3518657_F_Tbx5_fb1_ChIP_Ventricles_E12.5_SRR8335335_peak_11627	673	.	18.5876	71.172	67.3067	347
chr13	53285675	53285760	GSE124008_Akerberg_2019_GSM3518657_F_Tbx5_fb1_ChIP_Ventricles_E12.5_SRR8335335_peak_11628	125	.	8.55393	15.4845	12.5138	370
chr13	53285884	53286243	GSE124008_Akerberg_2019_GSM3518657_F_Tbx5_fb1_ChIP_Ventricles_E12.5_SRR8335335_peak_11628	125	.	8.55393	15.4845	12.5138	370
chr13	53291004	53291209	GSE124008_Akerberg_2019_GSM3518657_F_Tbx5_fb1_ChIP_Ventricles_E12.5_SRR8335335_peak_11629	60	.	5.35804	8.68537	6.04338	129
chr13	53349546	53350015	GSE124008_Akerberg_2019_GSM3518657_F_Tbx5_fb1_ChIP_Ventricles_E12.5_SRR8335335_peak_11630	371	.	12.5663	40.6827	37.1734	309
chr13	53472674	53472824	GSE124008_Akerberg_2019_GSM3518657_F_Tbx5_fb1_ChIP_Ventricles_E12.5_SRR8335335_peak_11632	49	.	5.16942	7.47351	4.95543	237
chr13	53526902	53527092	GSE124008_Akerberg_2019_GSM3518657_F_Tbx5_fb1_ChIP_Ventricles_E12.5_SRR8335335_peak_11634	32	.	4.25206	5.56273	3.21137	195
chr13	53688568	53688816	GSE124008_Akerberg_2019_GSM3518657_F_Tbx5_fb1_ChIP_Ventricles_E12.5_SRR8335335_peak_11639	135	.	8.929	16.5567	13.5634	153
chr13	53696774	53697123	GSE124008_Akerberg_2019_GSM3518657_F_Tbx5_fb1_ChIP_Ventricles_E12.5_SRR8335335_peak_11640	69	.	6.17784	9.67828	6.97094	339
chr13	53719649	53719966	GSE124008_Akerberg_2019_GSM3518657_F_Tbx5_fb1_ChIP_Ventricles_E12.5_SRR8335335_peak_11641	473	.	20.2077	51.0121	47.3673	214
chr13	53721283	53721424	GSE124008_Akerberg_2019_GSM3518657_F_Tbx5_fb1_ChIP_Ventricles_E12.5_SRR8335335_peak_11642	24	.	3.03175	4.76535	2.47131	77
chr13	53734941	53735244	GSE124008_Akerberg_2019_GSM3518657_F_Tbx5_fb1_ChIP_Ventricles_E12.5_SRR8335335_peak_11643	142	.	7.67861	17.2985	14.275	170
chr13	53755190	53755801	GSE124008_Akerberg_2019_GSM3518657_F_Tbx5_fb1_ChIP_Ventricles_E12.5_SRR8335335_peak_11644	1079	.	37.067	112.167	107.939	370
chr13	53756964	53757209	GSE124008_Akerberg_2019_GSM3518657_F_Tbx5_fb1_ChIP_Ventricles_E12.5_SRR8335335_peak_11645	90	.	7.12827	11.9189	9.0948	178
chr13	53769824	53770649	GSE124008_Akerberg_2019_GSM3518657_F_Tbx5_fb1_ChIP_Ventricles_E12.5_SRR8335335_peak_11647	1116	.	38.0175	115.882	111.624	301
chr13	53773284	53773666	GSE124008_Akerberg_2019_GSM3518657_F_Tbx5_fb1_ChIP_Ventricles_E12.5_SRR8335335_peak_11648	384	.	17.5831	42.0114	38.4809	218
chr13	53808159	53808464	GSE124008_Akerberg_2019_GSM3518657_F_Tbx5_fb1_ChIP_Ventricles_E12.5_SRR8335335_peak_11649	185	.	10.8088	21.6793	18.5297	211
chr13	53811263	53811466	GSE124008_Akerberg_2019_GSM3518657_F_Tbx5_fb1_ChIP_Ventricles_E12.5_SRR8335335_peak_11650	69	.	6.17784	9.67828	6.97094	194
chr13	53979314	53979499	GSE124008_Akerberg_2019_GSM3518657_F_Tbx5_fb1_ChIP_Ventricles_E12.5_SRR8335335_peak_11651	59	.	5.70262	8.60461	5.96344	122
chr13	54143395	54143680	GSE124008_Akerberg_2019_GSM3518657_F_Tbx5_fb1_ChIP_Ventricles_E12.5_SRR8335335_peak_11652	113	.	8.07871	14.2708	11.3451	201
chr13	54153766	54153983	GSE124008_Akerberg_2019_GSM3518657_F_Tbx5_fb1_ChIP_Ventricles_E12.5_SRR8335335_peak_11653	50	.	5.2274	7.56521	5.00071	111
chr13	54192651	54192879	GSE124008_Akerberg_2019_GSM3518657_F_Tbx5_fb1_ChIP_Ventricles_E12.5_SRR8335335_peak_11654	50	.	5.2274	7.56521	5.00071	114
chr13	54228009	54228257	GSE124008_Akerberg_2019_GSM3518657_F_Tbx5_fb1_ChIP_Ventricles_E12.5_SRR8335335_peak_11655	268	.	13.7813	30.1604	26.8186	166
chr13	54238791	54239094	GSE124008_Akerberg_2019_GSM3518657_F_Tbx5_fb1_ChIP_Ventricles_E12.5_SRR8335335_peak_11656	174	.	10.4548	20.5611	17.4301	263
chr13	54303166	54303510	GSE124008_Akerberg_2019_GSM3518657_F_Tbx5_fb1_ChIP_Ventricles_E12.5_SRR8335335_peak_11657	102	.	7.60349	13.0818	10.2063	569
chr13	54468639	54468866	GSE124008_Akerberg_2019_GSM3518657_F_Tbx5_fb1_ChIP_Ventricles_E12.5_SRR8335335_peak_11658	50	.	5.2274	7.56521	5.00071	144
chr13	54503703	54504326	GSE124008_Akerberg_2019_GSM3518657_F_Tbx5_fb1_ChIP_Ventricles_E12.5_SRR8335335_peak_11660	200	.	11.4052	23.2187	20.023	309
chr13	54574990	54575349	GSE124008_Akerberg_2019_GSM3518657_F_Tbx5_fb1_ChIP_Ventricles_E12.5_SRR8335335_peak_11662	80	.	6.65305	10.7838	8.01531	136
chr13	54590323	54590610	GSE124008_Akerberg_2019_GSM3518657_F_Tbx5_fb1_ChIP_Ventricles_E12.5_SRR8335335_peak_11663	69	.	6.14187	9.62057	6.94317	244
chr13	54596119	54596626	GSE124008_Akerberg_2019_GSM3518657_F_Tbx5_fb1_ChIP_Ventricles_E12.5_SRR8335335_peak_11664	509	.	21.3848	54.608	50.9177	298
chr13	54611096	54611424	GSE124008_Akerberg_2019_GSM3518657_F_Tbx5_fb1_ChIP_Ventricles_E12.5_SRR8335335_peak_11665	148	.	8.54432	17.8633	14.8253	166
chr13	54617045	54617212	GSE124008_Akerberg_2019_GSM3518657_F_Tbx5_fb1_ChIP_Ventricles_E12.5_SRR8335335_peak_11666	44	.	4.30002	6.90392	4.41096	63
chr13	54621803	54621887	GSE124008_Akerberg_2019_GSM3518657_F_Tbx5_fb1_ChIP_Ventricles_E12.5_SRR8335335_peak_11667	89	.	7.04921	11.7907	8.99313	159
chr13	54687546	54687588	GSE124008_Akerberg_2019_GSM3518657_F_Tbx5_fb1_ChIP_Ventricles_E12.5_SRR8335335_peak_11668	68	.	6.10931	9.56835	6.89595	162
chr13	54693639	54694448	GSE124008_Akerberg_2019_GSM3518657_F_Tbx5_fb1_ChIP_Ventricles_E12.5_SRR8335335_peak_11670	161	.	9.97958	19.2608	16.166	372
chr13	54758154	54758636	GSE124008_Akerberg_2019_GSM3518657_F_Tbx5_fb1_ChIP_Ventricles_E12.5_SRR8335335_peak_11672	534	.	21.422	57.1258	53.4093	326
chr13	55023051	55023201	GSE124008_Akerberg_2019_GSM3518657_F_Tbx5_fb1_ChIP_Ventricles_E12.5_SRR8335335_peak_11675	45	.	4.90921	7.06272	4.56482	138
chr13	55105414	55105630	GSE124008_Akerberg_2019_GSM3518657_F_Tbx5_fb1_ChIP_Ventricles_E12.5_SRR8335335_peak_11677	59	.	5.70262	8.60461	5.96344	215
chr13	55107733	55107958	GSE124008_Akerberg_2019_GSM3518657_F_Tbx5_fb1_ChIP_Ventricles_E12.5_SRR8335335_peak_11678	69	.	6.17784	9.67828	6.97094	411
chr13	55210172	55210570	GSE124008_Akerberg_2019_GSM3518657_F_Tbx5_fb1_ChIP_Ventricles_E12.5_SRR8335335_peak_11679	90	.	7.12827	11.9189	9.0948	515
chr13	55211252	55212238	GSE124008_Akerberg_2019_GSM3518657_F_Tbx5_fb1_ChIP_Ventricles_E12.5_SRR8335335_peak_11680	225	.	12.2837	25.8267	22.5831	1366
chr13	55212329	55212550	GSE124008_Akerberg_2019_GSM3518657_F_Tbx5_fb1_ChIP_Ventricles_E12.5_SRR8335335_peak_11680	225	.	12.2837	25.8267	22.5831	1366
chr13	55321671	55322007	GSE124008_Akerberg_2019_GSM3518657_F_Tbx5_fb1_ChIP_Ventricles_E12.5_SRR8335335_peak_11681	69	.	6.17784	9.67828	6.97094	137
chr13	55329551	55329743	GSE124008_Akerberg_2019_GSM3518657_F_Tbx5_fb1_ChIP_Ventricles_E12.5_SRR8335335_peak_11682	33	.	4.08641	5.7588	3.356	369
chr13	55330333	55330474	GSE124008_Akerberg_2019_GSM3518657_F_Tbx5_fb1_ChIP_Ventricles_E12.5_SRR8335335_peak_11683	40	.	4.75218	6.56298	4.08516	149
chr13	55450472	55450724	GSE124008_Akerberg_2019_GSM3518657_F_Tbx5_fb1_ChIP_Ventricles_E12.5_SRR8335335_peak_11686	102	.	7.60349	13.0818	10.2063	126
chr13	55495033	55495668	GSE124008_Akerberg_2019_GSM3518657_F_Tbx5_fb1_ChIP_Ventricles_E12.5_SRR8335335_peak_11692	509	.	21.3848	54.608	50.9177	368
chr13	55576062	55576260	GSE124008_Akerberg_2019_GSM3518657_F_Tbx5_fb1_ChIP_Ventricles_E12.5_SRR8335335_peak_11696	85	.	6.31536	11.3611	8.57941	105
chr13	55727254	55727538	GSE124008_Akerberg_2019_GSM3518657_F_Tbx5_fb1_ChIP_Ventricles_E12.5_SRR8335335_peak_11699	58	.	5.20089	8.42656	5.84043	408
chr13	55727860	55728080	GSE124008_Akerberg_2019_GSM3518657_F_Tbx5_fb1_ChIP_Ventricles_E12.5_SRR8335335_peak_11700	68	.	6.10931	9.56835	6.89595	157
chr13	56002211	56002452	GSE124008_Akerberg_2019_GSM3518657_F_Tbx5_fb1_ChIP_Ventricles_E12.5_SRR8335335_peak_11703	80	.	6.65305	10.7838	8.01531	195
chr13	56087729	56088506	GSE124008_Akerberg_2019_GSM3518657_F_Tbx5_fb1_ChIP_Ventricles_E12.5_SRR8335335_peak_11705	770	.	28.6668	80.9989	77.0355	557
chr13	56094073	56094271	GSE124008_Akerberg_2019_GSM3518657_F_Tbx5_fb1_ChIP_Ventricles_E12.5_SRR8335335_peak_11706	85	.	6.31536	11.3611	8.57941	204
chr13	56115437	56115708	GSE124008_Akerberg_2019_GSM3518657_F_Tbx5_fb1_ChIP_Ventricles_E12.5_SRR8335335_peak_11707	89	.	7.04921	11.7907	8.99313	127
chr13	56118239	56118676	GSE124008_Akerberg_2019_GSM3518657_F_Tbx5_fb1_ChIP_Ventricles_E12.5_SRR8335335_peak_11708	124	.	8.50413	15.4028	12.4506	218
chr13	56134692	56134859	GSE124008_Akerberg_2019_GSM3518657_F_Tbx5_fb1_ChIP_Ventricles_E12.5_SRR8335335_peak_11709	50	.	5.2274	7.56521	5.00071	178
chr13	56135574	56135641	GSE124008_Akerberg_2019_GSM3518657_F_Tbx5_fb1_ChIP_Ventricles_E12.5_SRR8335335_peak_11710	50	.	5.2274	7.56521	5.00071	117
chr13	56159030	56159120	GSE124008_Akerberg_2019_GSM3518657_F_Tbx5_fb1_ChIP_Ventricles_E12.5_SRR8335335_peak_11711	40	.	4.75218	6.56298	4.08516	121
chr13	56167896	56168074	GSE124008_Akerberg_2019_GSM3518657_F_Tbx5_fb1_ChIP_Ventricles_E12.5_SRR8335335_peak_11712	50	.	5.2274	7.56521	5.00071	78
chr13	56340419	56340726	GSE124008_Akerberg_2019_GSM3518657_F_Tbx5_fb1_ChIP_Ventricles_E12.5_SRR8335335_peak_11716	103	.	6.45003	13.222	10.3446	215
chr13	56346498	56346760	GSE124008_Akerberg_2019_GSM3518657_F_Tbx5_fb1_ChIP_Ventricles_E12.5_SRR8335335_peak_11717	78	.	5.23595	10.5444	7.8204	168
chr13	56412582	56412709	GSE124008_Akerberg_2019_GSM3518657_F_Tbx5_fb1_ChIP_Ventricles_E12.5_SRR8335335_peak_11719	59	.	5.70262	8.60461	5.96344	190
chr13	56438201	56438445	GSE124008_Akerberg_2019_GSM3518657_F_Tbx5_fb1_ChIP_Ventricles_E12.5_SRR8335335_peak_11721	102	.	7.60349	13.0818	10.2063	156
chr13	56578230	56578518	GSE124008_Akerberg_2019_GSM3518657_F_Tbx5_fb1_ChIP_Ventricles_E12.5_SRR8335335_peak_11722	230	.	11.1448	26.2833	23.0207	152
chr13	56582187	56582328	GSE124008_Akerberg_2019_GSM3518657_F_Tbx5_fb1_ChIP_Ventricles_E12.5_SRR8335335_peak_11723	59	.	5.70262	8.60461	5.96344	149
chr13	56593908	56594405	GSE124008_Akerberg_2019_GSM3518657_F_Tbx5_fb1_ChIP_Ventricles_E12.5_SRR8335335_peak_11724	85	.	6.31536	11.3611	8.57941	282
chr13	56609188	56609386	GSE124008_Akerberg_2019_GSM3518657_F_Tbx5_fb1_ChIP_Ventricles_E12.5_SRR8335335_peak_11725	41	.	4.4579	6.61488	4.12866	406
chr13	56662126	56662380	GSE124008_Akerberg_2019_GSM3518657_F_Tbx5_fb1_ChIP_Ventricles_E12.5_SRR8335335_peak_11726	41	.	4.4579	6.61488	4.12866	142
chr13	56671211	56671479	GSE124008_Akerberg_2019_GSM3518657_F_Tbx5_fb1_ChIP_Ventricles_E12.5_SRR8335335_peak_11727	102	.	7.60349	13.0818	10.2063	136
chr13	56690750	56691003	GSE124008_Akerberg_2019_GSM3518657_F_Tbx5_fb1_ChIP_Ventricles_E12.5_SRR8335335_peak_11728	149	.	9.50436	17.9806	14.9233	167
chr13	56702926	56703347	GSE124008_Akerberg_2019_GSM3518657_F_Tbx5_fb1_ChIP_Ventricles_E12.5_SRR8335335_peak_11729	137	.	8.17283	16.7285	13.7106	461
chr13	56749681	56749972	GSE124008_Akerberg_2019_GSM3518657_F_Tbx5_fb1_ChIP_Ventricles_E12.5_SRR8335335_peak_11731	79	.	6.57926	10.6647	7.92598	181
chr13	56794937	56795322	GSE124008_Akerberg_2019_GSM3518657_F_Tbx5_fb1_ChIP_Ventricles_E12.5_SRR8335335_peak_11735	95	.	6.68686	12.3903	9.55338	211
chr13	56829105	56829461	GSE124008_Akerberg_2019_GSM3518657_F_Tbx5_fb1_ChIP_Ventricles_E12.5_SRR8335335_peak_11736	709	.	21.193	74.8211	70.916	635
chr13	56895515	56895630	GSE124008_Akerberg_2019_GSM3518657_F_Tbx5_fb1_ChIP_Ventricles_E12.5_SRR8335335_peak_11737	40	.	4.75218	6.56298	4.08516	160
chr13	57256055	57256203	GSE124008_Akerberg_2019_GSM3518657_F_Tbx5_fb1_ChIP_Ventricles_E12.5_SRR8335335_peak_11739	33	.	4.08641	5.7588	3.356	95
chr13	57305489	57305661	GSE124008_Akerberg_2019_GSM3518657_F_Tbx5_fb1_ChIP_Ventricles_E12.5_SRR8335335_peak_11740	79	.	6.57926	10.6647	7.92598	150
chr13	57307952	57308186	GSE124008_Akerberg_2019_GSM3518657_F_Tbx5_fb1_ChIP_Ventricles_E12.5_SRR8335335_peak_11741	89	.	7.04921	11.7907	8.99313	76
chr13	57331705	57332321	GSE124008_Akerberg_2019_GSM3518657_F_Tbx5_fb1_ChIP_Ventricles_E12.5_SRR8335335_peak_11743	1426	.	35.0145	147.1	142.627	502
chr13	57352043	57352288	GSE124008_Akerberg_2019_GSM3518657_F_Tbx5_fb1_ChIP_Ventricles_E12.5_SRR8335335_peak_11744	296	.	14.7318	33.0437	29.6521	214
chr13	57529397	57529784	GSE124008_Akerberg_2019_GSM3518657_F_Tbx5_fb1_ChIP_Ventricles_E12.5_SRR8335335_peak_11745	486	.	18.2031	52.3142	48.6555	389
chr13	57537100	57537300	GSE124008_Akerberg_2019_GSM3518657_F_Tbx5_fb1_ChIP_Ventricles_E12.5_SRR8335335_peak_11746	59	.	5.70262	8.60461	5.96344	97
chr13	57641562	57641928	GSE124008_Akerberg_2019_GSM3518657_F_Tbx5_fb1_ChIP_Ventricles_E12.5_SRR8335335_peak_11747	267	.	12.2592	30.1154	26.7845	204
chr13	57655739	57655929	GSE124008_Akerberg_2019_GSM3518657_F_Tbx5_fb1_ChIP_Ventricles_E12.5_SRR8335335_peak_11748	90	.	7.12827	11.9189	9.0948	151
chr13	57685182	57685459	GSE124008_Akerberg_2019_GSM3518657_F_Tbx5_fb1_ChIP_Ventricles_E12.5_SRR8335335_peak_11749	125	.	8.55393	15.4845	12.5138	262
chr13	57830771	57831056	GSE124008_Akerberg_2019_GSM3518657_F_Tbx5_fb1_ChIP_Ventricles_E12.5_SRR8335335_peak_11750	174	.	10.4548	20.5611	17.4301	150
chr13	57831432	57831595	GSE124008_Akerberg_2019_GSM3518657_F_Tbx5_fb1_ChIP_Ventricles_E12.5_SRR8335335_peak_11751	147	.	9.39894	17.8067	14.7728	554
chr13	57831854	57832114	GSE124008_Akerberg_2019_GSM3518657_F_Tbx5_fb1_ChIP_Ventricles_E12.5_SRR8335335_peak_11751	147	.	9.39894	17.8067	14.7728	554
chr13	57882603	57882828	GSE124008_Akerberg_2019_GSM3518657_F_Tbx5_fb1_ChIP_Ventricles_E12.5_SRR8335335_peak_11753	102	.	7.60349	13.0818	10.2063	126
chr13	57889090	57889354	GSE124008_Akerberg_2019_GSM3518657_F_Tbx5_fb1_ChIP_Ventricles_E12.5_SRR8335335_peak_11754	55	.	5.22335	8.14547	5.56776	92
chr13	57935006	57935115	GSE124008_Akerberg_2019_GSM3518657_F_Tbx5_fb1_ChIP_Ventricles_E12.5_SRR8335335_peak_11755	85	.	6.31536	11.3611	8.57941	148
chr13	57944598	57944805	GSE124008_Akerberg_2019_GSM3518657_F_Tbx5_fb1_ChIP_Ventricles_E12.5_SRR8335335_peak_11756	68	.	6.10931	9.56835	6.89595	91
chr13	57983390	57983773	GSE124008_Akerberg_2019_GSM3518657_F_Tbx5_fb1_ChIP_Ventricles_E12.5_SRR8335335_peak_11759	775	.	28.9883	81.5491	77.5783	187
chr13	57999812	58000020	GSE124008_Akerberg_2019_GSM3518657_F_Tbx5_fb1_ChIP_Ventricles_E12.5_SRR8335335_peak_11760	68	.	6.10931	9.56835	6.89595	192
chr13	58008016	58008281	GSE124008_Akerberg_2019_GSM3518657_F_Tbx5_fb1_ChIP_Ventricles_E12.5_SRR8335335_peak_11761	125	.	8.55393	15.4845	12.5138	165
chr13	58022737	58023062	GSE124008_Akerberg_2019_GSM3518657_F_Tbx5_fb1_ChIP_Ventricles_E12.5_SRR8335335_peak_11762	68	.	6.10931	9.56835	6.89595	172
chr13	58123522	58123710	GSE124008_Akerberg_2019_GSM3518657_F_Tbx5_fb1_ChIP_Ventricles_E12.5_SRR8335335_peak_11764	100	.	7.51916	12.9445	10.0931	195
chr13	58127994	58128279	GSE124008_Akerberg_2019_GSM3518657_F_Tbx5_fb1_ChIP_Ventricles_E12.5_SRR8335335_peak_11767	102	.	7.60349	13.0818	10.2063	1018
chr13	58128364	58128916	GSE124008_Akerberg_2019_GSM3518657_F_Tbx5_fb1_ChIP_Ventricles_E12.5_SRR8335335_peak_11767	102	.	7.60349	13.0818	10.2063	1018
chr13	58148433	58148790	GSE124008_Akerberg_2019_GSM3518657_F_Tbx5_fb1_ChIP_Ventricles_E12.5_SRR8335335_peak_11769	44	.	4.30002	6.90392	4.41096	257
chr13	58215233	58215786	GSE124008_Akerberg_2019_GSM3518657_F_Tbx5_fb1_ChIP_Ventricles_E12.5_SRR8335335_peak_11771	123	.	8.45905	15.3288	12.379	302
chr13	58261660	58262027	GSE124008_Akerberg_2019_GSM3518657_F_Tbx5_fb1_ChIP_Ventricles_E12.5_SRR8335335_peak_11772	415	.	16.3457	45.0948	41.5225	172
chr13	58273483	58273558	GSE124008_Akerberg_2019_GSM3518657_F_Tbx5_fb1_ChIP_Ventricles_E12.5_SRR8335335_peak_11773	40	.	4.69947	6.48038	4.04655	162
chr13	58274343	58274523	GSE124008_Akerberg_2019_GSM3518657_F_Tbx5_fb1_ChIP_Ventricles_E12.5_SRR8335335_peak_11774	50	.	5.2274	7.56521	5.00071	131
chr13	58358832	58359175	GSE124008_Akerberg_2019_GSM3518657_F_Tbx5_fb1_ChIP_Ventricles_E12.5_SRR8335335_peak_11775	58	.	5.20089	8.42656	5.84043	335
chr13	58401654	58401823	GSE124008_Akerberg_2019_GSM3518657_F_Tbx5_fb1_ChIP_Ventricles_E12.5_SRR8335335_peak_11777	61	.	5.61524	8.7763	6.13418	338
chr13	58402300	58402723	GSE124008_Akerberg_2019_GSM3518657_F_Tbx5_fb1_ChIP_Ventricles_E12.5_SRR8335335_peak_11778	186	.	10.536	21.769	18.6193	585
chr13	58402863	58402985	GSE124008_Akerberg_2019_GSM3518657_F_Tbx5_fb1_ChIP_Ventricles_E12.5_SRR8335335_peak_11778	186	.	10.536	21.769	18.6193	585
chr13	58490839	58491136	GSE124008_Akerberg_2019_GSM3518657_F_Tbx5_fb1_ChIP_Ventricles_E12.5_SRR8335335_peak_11779	74	.	5.84589	10.1918	7.47777	202
chr13	58495588	58496121	GSE124008_Akerberg_2019_GSM3518657_F_Tbx5_fb1_ChIP_Ventricles_E12.5_SRR8335335_peak_11780	1974	.	50.5229	202.236	197.439	297
chr13	58516492	58516686	GSE124008_Akerberg_2019_GSM3518657_F_Tbx5_fb1_ChIP_Ventricles_E12.5_SRR8335335_peak_11783	40	.	3.92696	6.50487	4.0697	182
chr13	58633837	58633989	GSE124008_Akerberg_2019_GSM3518657_F_Tbx5_fb1_ChIP_Ventricles_E12.5_SRR8335335_peak_11784	58	.	5.20089	8.42656	5.84043	193
chr13	58955225	58955511	GSE124008_Akerberg_2019_GSM3518657_F_Tbx5_fb1_ChIP_Ventricles_E12.5_SRR8335335_peak_11785	354	.	16.6326	38.9723	35.4856	184
chr13	59119984	59120214	GSE124008_Akerberg_2019_GSM3518657_F_Tbx5_fb1_ChIP_Ventricles_E12.5_SRR8335335_peak_11786	80	.	6.65305	10.7838	8.01531	434
chr13	59228291	59228494	GSE124008_Akerberg_2019_GSM3518657_F_Tbx5_fb1_ChIP_Ventricles_E12.5_SRR8335335_peak_11787	59	.	5.63937	8.50379	5.90279	185
chr13	59293073	59293320	GSE124008_Akerberg_2019_GSM3518657_F_Tbx5_fb1_ChIP_Ventricles_E12.5_SRR8335335_peak_11788	50	.	5.2274	7.56521	5.00071	183
chr13	59556926	59557118	GSE124008_Akerberg_2019_GSM3518657_F_Tbx5_fb1_ChIP_Ventricles_E12.5_SRR8335335_peak_11790	69	.	6.17784	9.67828	6.97094	882
chr13	59585455	59585911	GSE124008_Akerberg_2019_GSM3518657_F_Tbx5_fb1_ChIP_Ventricles_E12.5_SRR8335335_peak_11791	148	.	8.83951	17.8658	14.827	399
chr13	59624904	59625153	GSE124008_Akerberg_2019_GSM3518657_F_Tbx5_fb1_ChIP_Ventricles_E12.5_SRR8335335_peak_11792	159	.	9.24131	19.0559	15.9859	188
chr13	59639376	59639612	GSE124008_Akerberg_2019_GSM3518657_F_Tbx5_fb1_ChIP_Ventricles_E12.5_SRR8335335_peak_11793	32	.	4.27696	5.60135	3.21137	180
chr13	59645625	59645838	GSE124008_Akerberg_2019_GSM3518657_F_Tbx5_fb1_ChIP_Ventricles_E12.5_SRR8335335_peak_11794	340	.	16.1574	37.4709	34.0061	163
chr13	59652694	59653080	GSE124008_Akerberg_2019_GSM3518657_F_Tbx5_fb1_ChIP_Ventricles_E12.5_SRR8335335_peak_11795	369	.	17.1079	40.4859	36.9774	212
chr13	59768623	59768635	GSE124008_Akerberg_2019_GSM3518657_F_Tbx5_fb1_ChIP_Ventricles_E12.5_SRR8335335_peak_11797	40	.	4.75218	6.56298	4.08516	202
chr13	59823013	59823280	GSE124008_Akerberg_2019_GSM3518657_F_Tbx5_fb1_ChIP_Ventricles_E12.5_SRR8335335_peak_11801	268	.	13.7813	30.1604	26.8186	340
chr13	59948688	59949170	GSE124008_Akerberg_2019_GSM3518657_F_Tbx5_fb1_ChIP_Ventricles_E12.5_SRR8335335_peak_11802	916	.	32.7901	95.7331	91.636	353
chr13	59989344	59989547	GSE124008_Akerberg_2019_GSM3518657_F_Tbx5_fb1_ChIP_Ventricles_E12.5_SRR8335335_peak_11803	44	.	4.30002	6.90392	4.41096	97
chr13	60007609	60007959	GSE124008_Akerberg_2019_GSM3518657_F_Tbx5_fb1_ChIP_Ventricles_E12.5_SRR8335335_peak_11804	132	.	8.45753	16.2486	13.2663	262
chr13	60045243	60045588	GSE124008_Akerberg_2019_GSM3518657_F_Tbx5_fb1_ChIP_Ventricles_E12.5_SRR8335335_peak_11806	159	.	8.91581	19.0165	15.9471	191
chr13	60175757	60176004	GSE124008_Akerberg_2019_GSM3518657_F_Tbx5_fb1_ChIP_Ventricles_E12.5_SRR8335335_peak_11808	125	.	8.55393	15.4845	12.5138	294
chr13	60176146	60176287	GSE124008_Akerberg_2019_GSM3518657_F_Tbx5_fb1_ChIP_Ventricles_E12.5_SRR8335335_peak_11808	125	.	8.55393	15.4845	12.5138	294
chr13	60176524	60176752	GSE124008_Akerberg_2019_GSM3518657_F_Tbx5_fb1_ChIP_Ventricles_E12.5_SRR8335335_peak_11808	125	.	8.55393	15.4845	12.5138	294
chr13	60177162	60177334	GSE124008_Akerberg_2019_GSM3518657_F_Tbx5_fb1_ChIP_Ventricles_E12.5_SRR8335335_peak_11809	89	.	7.04921	11.7907	8.99313	185
chr13	60228495	60228730	GSE124008_Akerberg_2019_GSM3518657_F_Tbx5_fb1_ChIP_Ventricles_E12.5_SRR8335335_peak_11810	69	.	6.17784	9.67828	6.97094	110
chr13	60286563	60286754	GSE124008_Akerberg_2019_GSM3518657_F_Tbx5_fb1_ChIP_Ventricles_E12.5_SRR8335335_peak_11811	40	.	4.69947	6.48038	4.04655	157
chr13	60308000	60308362	GSE124008_Akerberg_2019_GSM3518657_F_Tbx5_fb1_ChIP_Ventricles_E12.5_SRR8335335_peak_11812	224	.	12.2186	25.7179	22.4757	178
chr13	60601709	60601936	GSE124008_Akerberg_2019_GSM3518657_F_Tbx5_fb1_ChIP_Ventricles_E12.5_SRR8335335_peak_11813	137	.	9.02915	16.7215	13.708	170
chr13	60620772	60620930	GSE124008_Akerberg_2019_GSM3518657_F_Tbx5_fb1_ChIP_Ventricles_E12.5_SRR8335335_peak_11814	113	.	8.07871	14.2708	11.3451	122
chr13	62856346	62856566	GSE124008_Akerberg_2019_GSM3518657_F_Tbx5_fb1_ChIP_Ventricles_E12.5_SRR8335335_peak_11819	28	.	3.82717	5.11632	2.80573	105
chr13	62970550	62970910	GSE124008_Akerberg_2019_GSM3518657_F_Tbx5_fb1_ChIP_Ventricles_E12.5_SRR8335335_peak_11820	76	.	5.5286	10.3721	7.64953	190
chr13	63118780	63119123	GSE124008_Akerberg_2019_GSM3518657_F_Tbx5_fb1_ChIP_Ventricles_E12.5_SRR8335335_peak_11822	137	.	8.17283	16.7285	13.7106	213
chr13	63121829	63122132	GSE124008_Akerberg_2019_GSM3518657_F_Tbx5_fb1_ChIP_Ventricles_E12.5_SRR8335335_peak_11823	49	.	5.19697	7.51706	4.98825	185
chr13	63231733	63231873	GSE124008_Akerberg_2019_GSM3518657_F_Tbx5_fb1_ChIP_Ventricles_E12.5_SRR8335335_peak_11824	59	.	5.70262	8.60461	5.96344	164
chr13	63239883	63240308	GSE124008_Akerberg_2019_GSM3518657_F_Tbx5_fb1_ChIP_Ventricles_E12.5_SRR8335335_peak_11825	402	.	14.4358	43.7664	40.212	249
chr13	63245275	63245566	GSE124008_Akerberg_2019_GSM3518657_F_Tbx5_fb1_ChIP_Ventricles_E12.5_SRR8335335_peak_11826	205	.	10.4018	23.7987	20.5955	284
chr13	63245919	63246192	GSE124008_Akerberg_2019_GSM3518657_F_Tbx5_fb1_ChIP_Ventricles_E12.5_SRR8335335_peak_11827	50	.	5.2274	7.56521	5.00071	97
chr13	63256807	63257048	GSE124008_Akerberg_2019_GSM3518657_F_Tbx5_fb1_ChIP_Ventricles_E12.5_SRR8335335_peak_11828	69	.	6.17784	9.67828	6.97094	218
chr13	63260929	63261172	GSE124008_Akerberg_2019_GSM3518657_F_Tbx5_fb1_ChIP_Ventricles_E12.5_SRR8335335_peak_11829	68	.	6.10931	9.56835	6.89595	278
chr13	63272909	63273195	GSE124008_Akerberg_2019_GSM3518657_F_Tbx5_fb1_ChIP_Ventricles_E12.5_SRR8335335_peak_11830	69	.	6.17784	9.67828	6.97094	177
chr13	63309246	63309470	GSE124008_Akerberg_2019_GSM3518657_F_Tbx5_fb1_ChIP_Ventricles_E12.5_SRR8335335_peak_11831	23	.	3.80175	4.68438	2.39042	65
chr13	63408316	63408529	GSE124008_Akerberg_2019_GSM3518657_F_Tbx5_fb1_ChIP_Ventricles_E12.5_SRR8335335_peak_11832	51	.	4.60717	7.73134	5.16135	195
chr13	63553707	63553912	GSE124008_Akerberg_2019_GSM3518657_F_Tbx5_fb1_ChIP_Ventricles_E12.5_SRR8335335_peak_11834	137	.	9.02915	16.7215	13.708	159
chr13	63563070	63563615	GSE124008_Akerberg_2019_GSM3518657_F_Tbx5_fb1_ChIP_Ventricles_E12.5_SRR8335335_peak_11835	319	.	13.7452	35.4044	31.9814	353
chr13	63564982	63565185	GSE124008_Akerberg_2019_GSM3518657_F_Tbx5_fb1_ChIP_Ventricles_E12.5_SRR8335335_peak_11837	80	.	6.65305	10.7838	8.01531	500
chr13	63565338	63565663	GSE124008_Akerberg_2019_GSM3518657_F_Tbx5_fb1_ChIP_Ventricles_E12.5_SRR8335335_peak_11837	80	.	6.65305	10.7838	8.01531	500
chr13	63567847	63568188	GSE124008_Akerberg_2019_GSM3518657_F_Tbx5_fb1_ChIP_Ventricles_E12.5_SRR8335335_peak_11839	85	.	6.31536	11.3611	8.57941	260
chr13	63777474	63777797	GSE124008_Akerberg_2019_GSM3518657_F_Tbx5_fb1_ChIP_Ventricles_E12.5_SRR8335335_peak_11843	159	.	9.86889	19.0777	15.9997	165
chr13	63815017	63815176	GSE124008_Akerberg_2019_GSM3518657_F_Tbx5_fb1_ChIP_Ventricles_E12.5_SRR8335335_peak_11844	47	.	5.0204	7.23815	4.73807	105
chr13	63815365	63815429	GSE124008_Akerberg_2019_GSM3518657_F_Tbx5_fb1_ChIP_Ventricles_E12.5_SRR8335335_peak_11845	86	.	6.80745	11.3989	8.617	125
chr13	63930245	63930380	GSE124008_Akerberg_2019_GSM3518657_F_Tbx5_fb1_ChIP_Ventricles_E12.5_SRR8335335_peak_11847	40	.	4.75218	6.56298	4.08516	77
chr13	63941256	63941605	GSE124008_Akerberg_2019_GSM3518657_F_Tbx5_fb1_ChIP_Ventricles_E12.5_SRR8335335_peak_11848	187	.	10.93	21.8807	18.7168	202
chr13	64150056	64150589	GSE124008_Akerberg_2019_GSM3518657_F_Tbx5_fb1_ChIP_Ventricles_E12.5_SRR8335335_peak_11851	1613	.	50.3731	165.967	161.376	267
chr13	64152423	64152628	GSE124008_Akerberg_2019_GSM3518657_F_Tbx5_fb1_ChIP_Ventricles_E12.5_SRR8335335_peak_11852	90	.	7.12827	11.9189	9.0948	487
chr13	64153424	64153545	GSE124008_Akerberg_2019_GSM3518657_F_Tbx5_fb1_ChIP_Ventricles_E12.5_SRR8335335_peak_11854	54	.	5.3555	8.05198	5.47577	95
chr13	64155226	64155594	GSE124008_Akerberg_2019_GSM3518657_F_Tbx5_fb1_ChIP_Ventricles_E12.5_SRR8335335_peak_11855	58	.	5.20089	8.42656	5.84043	78
chr13	64161491	64161676	GSE124008_Akerberg_2019_GSM3518657_F_Tbx5_fb1_ChIP_Ventricles_E12.5_SRR8335335_peak_11856	112	.	7.9891	14.1243	11.2232	149
chr13	64161917	64162065	GSE124008_Akerberg_2019_GSM3518657_F_Tbx5_fb1_ChIP_Ventricles_E12.5_SRR8335335_peak_11857	50	.	5.2274	7.56521	5.00071	171
chr13	64178085	64178241	GSE124008_Akerberg_2019_GSM3518657_F_Tbx5_fb1_ChIP_Ventricles_E12.5_SRR8335335_peak_11859	40	.	4.72451	6.51961	4.08066	188
chr13	64186977	64187286	GSE124008_Akerberg_2019_GSM3518657_F_Tbx5_fb1_ChIP_Ventricles_E12.5_SRR8335335_peak_11860	137	.	8.17283	16.7285	13.7106	202
chr13	64193277	64193460	GSE124008_Akerberg_2019_GSM3518657_F_Tbx5_fb1_ChIP_Ventricles_E12.5_SRR8335335_peak_11861	50	.	5.2274	7.56521	5.00071	145
chr13	64225057	64225343	GSE124008_Akerberg_2019_GSM3518657_F_Tbx5_fb1_ChIP_Ventricles_E12.5_SRR8335335_peak_11862	40	.	4.69947	6.48038	4.04655	92
chr13	64240060	64240412	GSE124008_Akerberg_2019_GSM3518657_F_Tbx5_fb1_ChIP_Ventricles_E12.5_SRR8335335_peak_11864	125	.	8.55393	15.4845	12.5138	211
chr13	64248932	64249087	GSE124008_Akerberg_2019_GSM3518657_F_Tbx5_fb1_ChIP_Ventricles_E12.5_SRR8335335_peak_11866	76	.	5.94387	10.3564	7.63596	181
chr13	64273854	64274282	GSE124008_Akerberg_2019_GSM3518657_F_Tbx5_fb1_ChIP_Ventricles_E12.5_SRR8335335_peak_11868	115	.	7.42984	14.5173	11.5847	326
chr13	64274414	64274672	GSE124008_Akerberg_2019_GSM3518657_F_Tbx5_fb1_ChIP_Ventricles_E12.5_SRR8335335_peak_11868	115	.	7.42984	14.5173	11.5847	326
chr13	64298151	64298423	GSE124008_Akerberg_2019_GSM3518657_F_Tbx5_fb1_ChIP_Ventricles_E12.5_SRR8335335_peak_11870	207	.	10.8485	23.9931	20.7873	153
chr13	64312380	64312589	GSE124008_Akerberg_2019_GSM3518657_F_Tbx5_fb1_ChIP_Ventricles_E12.5_SRR8335335_peak_11872	64	.	5.80179	9.07546	6.42828	139
chr13	64344200	64344342	GSE124008_Akerberg_2019_GSM3518657_F_Tbx5_fb1_ChIP_Ventricles_E12.5_SRR8335335_peak_11873	64	.	5.80179	9.07546	6.42828	218
chr13	64432209	64432609	GSE124008_Akerberg_2019_GSM3518657_F_Tbx5_fb1_ChIP_Ventricles_E12.5_SRR8335335_peak_11875	93	.	6.57663	12.203	9.37805	296
chr13	65240463	65240792	GSE124008_Akerberg_2019_GSM3518657_F_Tbx5_fb1_ChIP_Ventricles_E12.5_SRR8335335_peak_11877	90	.	7.12827	11.9189	9.0948	168
chr13	66933236	66933539	GSE124008_Akerberg_2019_GSM3518657_F_Tbx5_fb1_ChIP_Ventricles_E12.5_SRR8335335_peak_11878	122	.	8.35717	15.1617	12.2226	259
chr13	67061141	67061416	GSE124008_Akerberg_2019_GSM3518657_F_Tbx5_fb1_ChIP_Ventricles_E12.5_SRR8335335_peak_11879	240	.	12.4962	27.3815	24.0975	520
chr13	67379854	67380050	GSE124008_Akerberg_2019_GSM3518657_F_Tbx5_fb1_ChIP_Ventricles_E12.5_SRR8335335_peak_11882	85	.	6.31536	11.3611	8.57941	122
chr13	67526152	67526410	GSE124008_Akerberg_2019_GSM3518657_F_Tbx5_fb1_ChIP_Ventricles_E12.5_SRR8335335_peak_11884	159	.	8.91581	19.0165	15.9471	163
chr13	67552970	67553366	GSE124008_Akerberg_2019_GSM3518657_F_Tbx5_fb1_ChIP_Ventricles_E12.5_SRR8335335_peak_11885	102	.	7.60349	13.0818	10.2063	161
chr13	68572274	68572558	GSE124008_Akerberg_2019_GSM3518657_F_Tbx5_fb1_ChIP_Ventricles_E12.5_SRR8335335_peak_11887	493	.	20.9096	52.9976	49.3262	189
chr13	68948845	68949111	GSE124008_Akerberg_2019_GSM3518657_F_Tbx5_fb1_ChIP_Ventricles_E12.5_SRR8335335_peak_11890	159	.	9.24131	19.0559	15.9859	172
chr13	69482210	69482325	GSE124008_Akerberg_2019_GSM3518657_F_Tbx5_fb1_ChIP_Ventricles_E12.5_SRR8335335_peak_11891	17	.	3.07144	3.90899	1.72398	138
chr13	69482729	69483017	GSE124008_Akerberg_2019_GSM3518657_F_Tbx5_fb1_ChIP_Ventricles_E12.5_SRR8335335_peak_11892	102	.	7.60349	13.0818	10.2063	213
chr13	69497624	69497800	GSE124008_Akerberg_2019_GSM3518657_F_Tbx5_fb1_ChIP_Ventricles_E12.5_SRR8335335_peak_11893	79	.	6.57926	10.6647	7.92598	131
chr13	69498314	69498684	GSE124008_Akerberg_2019_GSM3518657_F_Tbx5_fb1_ChIP_Ventricles_E12.5_SRR8335335_peak_11894	606	.	24.2361	64.4635	60.6613	245
chr13	69533443	69533558	GSE124008_Akerberg_2019_GSM3518657_F_Tbx5_fb1_ChIP_Ventricles_E12.5_SRR8335335_peak_11895	90	.	7.12827	11.9189	9.0948	240
chr13	69563061	69563519	GSE124008_Akerberg_2019_GSM3518657_F_Tbx5_fb1_ChIP_Ventricles_E12.5_SRR8335335_peak_11897	267	.	12.2592	30.1154	26.7845	245
chr13	69564014	69564250	GSE124008_Akerberg_2019_GSM3518657_F_Tbx5_fb1_ChIP_Ventricles_E12.5_SRR8335335_peak_11898	90	.	7.12827	11.9189	9.0948	200
chr13	69696470	69696708	GSE124008_Akerberg_2019_GSM3518657_F_Tbx5_fb1_ChIP_Ventricles_E12.5_SRR8335335_peak_11899	50	.	5.2274	7.56521	5.00071	179
chr13	69707227	69707373	GSE124008_Akerberg_2019_GSM3518657_F_Tbx5_fb1_ChIP_Ventricles_E12.5_SRR8335335_peak_11900	69	.	6.17784	9.67828	6.97094	128
chr13	69732745	69732873	GSE124008_Akerberg_2019_GSM3518657_F_Tbx5_fb1_ChIP_Ventricles_E12.5_SRR8335335_peak_11902	49	.	5.16942	7.47351	4.95543	167
chr13	69739771	69740126	GSE124008_Akerberg_2019_GSM3518657_F_Tbx5_fb1_ChIP_Ventricles_E12.5_SRR8335335_peak_11903	125	.	8.55393	15.4845	12.5138	668
chr13	69751716	69751981	GSE124008_Akerberg_2019_GSM3518657_F_Tbx5_fb1_ChIP_Ventricles_E12.5_SRR8335335_peak_11904	213	.	11.8805	24.5743	21.3484	207
chr13	69761470	69761669	GSE124008_Akerberg_2019_GSM3518657_F_Tbx5_fb1_ChIP_Ventricles_E12.5_SRR8335335_peak_11905	68	.	6.10931	9.56835	6.89595	152
chr13	69946701	69946952	GSE124008_Akerberg_2019_GSM3518657_F_Tbx5_fb1_ChIP_Ventricles_E12.5_SRR8335335_peak_11906	51	.	4.60717	7.73134	5.16135	102
chr13	70029366	70029773	GSE124008_Akerberg_2019_GSM3518657_F_Tbx5_fb1_ChIP_Ventricles_E12.5_SRR8335335_peak_11907	150	.	7.33033	18.0586	15.0007	259
chr13	70145218	70145370	GSE124008_Akerberg_2019_GSM3518657_F_Tbx5_fb1_ChIP_Ventricles_E12.5_SRR8335335_peak_11908	41	.	4.65164	6.65635	4.16733	319
chr13	70278392	70278622	GSE124008_Akerberg_2019_GSM3518657_F_Tbx5_fb1_ChIP_Ventricles_E12.5_SRR8335335_peak_11909	41	.	4.4579	6.61488	4.12866	102
chr13	70291755	70291908	GSE124008_Akerberg_2019_GSM3518657_F_Tbx5_fb1_ChIP_Ventricles_E12.5_SRR8335335_peak_11910	79	.	6.61432	10.7212	7.9798	160
chr13	70650138	70650434	GSE124008_Akerberg_2019_GSM3518657_F_Tbx5_fb1_ChIP_Ventricles_E12.5_SRR8335335_peak_11912	137	.	9.02915	16.7215	13.708	171
chr13	70703080	70703266	GSE124008_Akerberg_2019_GSM3518657_F_Tbx5_fb1_ChIP_Ventricles_E12.5_SRR8335335_peak_11913	59	.	4.91431	8.58622	5.96344	175
chr13	70740848	70741104	GSE124008_Akerberg_2019_GSM3518657_F_Tbx5_fb1_ChIP_Ventricles_E12.5_SRR8335335_peak_11915	122	.	7.06432	15.2236	12.2829	196
chr13	70747313	70747510	GSE124008_Akerberg_2019_GSM3518657_F_Tbx5_fb1_ChIP_Ventricles_E12.5_SRR8335335_peak_11916	59	.	5.70262	8.60461	5.96344	173
chr13	70798430	70798790	GSE124008_Akerberg_2019_GSM3518657_F_Tbx5_fb1_ChIP_Ventricles_E12.5_SRR8335335_peak_11917	137	.	8.17283	16.7285	13.7106	175
chr13	70884058	70884266	GSE124008_Akerberg_2019_GSM3518657_F_Tbx5_fb1_ChIP_Ventricles_E12.5_SRR8335335_peak_11918	49	.	4.8294	7.50494	4.97966	261
chr13	71098174	71098350	GSE124008_Akerberg_2019_GSM3518657_F_Tbx5_fb1_ChIP_Ventricles_E12.5_SRR8335335_peak_11919	100	.	7.51916	12.9445	10.0931	163
chr13	71165668	71165854	GSE124008_Akerberg_2019_GSM3518657_F_Tbx5_fb1_ChIP_Ventricles_E12.5_SRR8335335_peak_11920	59	.	5.70262	8.60461	5.96344	194
chr13	71257556	71257698	GSE124008_Akerberg_2019_GSM3518657_F_Tbx5_fb1_ChIP_Ventricles_E12.5_SRR8335335_peak_11921	55	.	4.82444	8.11	5.53357	93
chr13	71328208	71328484	GSE124008_Akerberg_2019_GSM3518657_F_Tbx5_fb1_ChIP_Ventricles_E12.5_SRR8335335_peak_11922	102	.	7.60349	13.0818	10.2063	203
chr13	71612443	71612705	GSE124008_Akerberg_2019_GSM3518657_F_Tbx5_fb1_ChIP_Ventricles_E12.5_SRR8335335_peak_11923	170	.	8.68399	20.1681	17.0658	110
chr13	71647257	71647837	GSE124008_Akerberg_2019_GSM3518657_F_Tbx5_fb1_ChIP_Ventricles_E12.5_SRR8335335_peak_11925	446	.	19.4839	48.2259	44.6119	615
chr13	71736313	71736615	GSE124008_Akerberg_2019_GSM3518657_F_Tbx5_fb1_ChIP_Ventricles_E12.5_SRR8335335_peak_11926	40	.	4.69947	6.48038	4.04655	105
chr13	71784900	71785152	GSE124008_Akerberg_2019_GSM3518657_F_Tbx5_fb1_ChIP_Ventricles_E12.5_SRR8335335_peak_11927	95	.	6.68686	12.3903	9.55338	154
chr13	71800340	71800559	GSE124008_Akerberg_2019_GSM3518657_F_Tbx5_fb1_ChIP_Ventricles_E12.5_SRR8335335_peak_11928	174	.	10.4548	20.5611	17.4301	199
chr13	71945009	71945225	GSE124008_Akerberg_2019_GSM3518657_F_Tbx5_fb1_ChIP_Ventricles_E12.5_SRR8335335_peak_11929	112	.	7.9891	14.1243	11.2232	183
chr13	71963599	71964289	GSE124008_Akerberg_2019_GSM3518657_F_Tbx5_fb1_ChIP_Ventricles_E12.5_SRR8335335_peak_11934	198	.	11.2787	23.0081	19.8264	1000
chr13	71964489	71964741	GSE124008_Akerberg_2019_GSM3518657_F_Tbx5_fb1_ChIP_Ventricles_E12.5_SRR8335335_peak_11934	198	.	11.2787	23.0081	19.8264	1000
chr13	72023561	72023960	GSE124008_Akerberg_2019_GSM3518657_F_Tbx5_fb1_ChIP_Ventricles_E12.5_SRR8335335_peak_11936	205	.	10.4018	23.7987	20.5955	294
chr13	72118566	72118812	GSE124008_Akerberg_2019_GSM3518657_F_Tbx5_fb1_ChIP_Ventricles_E12.5_SRR8335335_peak_11937	126	.	7.80133	15.6129	12.6365	151
chr13	72129454	72129736	GSE124008_Akerberg_2019_GSM3518657_F_Tbx5_fb1_ChIP_Ventricles_E12.5_SRR8335335_peak_11939	149	.	9.50436	17.9806	14.9233	214
chr13	72130812	72131059	GSE124008_Akerberg_2019_GSM3518657_F_Tbx5_fb1_ChIP_Ventricles_E12.5_SRR8335335_peak_11940	49	.	5.16942	7.47351	4.95543	267
chr13	72134068	72134820	GSE124008_Akerberg_2019_GSM3518657_F_Tbx5_fb1_ChIP_Ventricles_E12.5_SRR8335335_peak_11941	707	.	27.0874	74.6231	70.7192	388
chr13	72161288	72161555	GSE124008_Akerberg_2019_GSM3518657_F_Tbx5_fb1_ChIP_Ventricles_E12.5_SRR8335335_peak_11942	94	.	6.14289	12.2507	9.42267	165
chr13	72198644	72199142	GSE124008_Akerberg_2019_GSM3518657_F_Tbx5_fb1_ChIP_Ventricles_E12.5_SRR8335335_peak_11944	679	.	25.4386	71.7984	67.9259	485
chr13	72211013	72211205	GSE124008_Akerberg_2019_GSM3518657_F_Tbx5_fb1_ChIP_Ventricles_E12.5_SRR8335335_peak_11945	50	.	5.2274	7.56521	5.00071	144
chr13	72292278	72292499	GSE124008_Akerberg_2019_GSM3518657_F_Tbx5_fb1_ChIP_Ventricles_E12.5_SRR8335335_peak_11946	76	.	5.94387	10.3564	7.63596	163
chr13	72292609	72292686	GSE124008_Akerberg_2019_GSM3518657_F_Tbx5_fb1_ChIP_Ventricles_E12.5_SRR8335335_peak_11946	76	.	5.94387	10.3564	7.63596	163
chr13	72341080	72341376	GSE124008_Akerberg_2019_GSM3518657_F_Tbx5_fb1_ChIP_Ventricles_E12.5_SRR8335335_peak_11947	136	.	8.97658	16.635	13.64	169
chr13	72363015	72363156	GSE124008_Akerberg_2019_GSM3518657_F_Tbx5_fb1_ChIP_Ventricles_E12.5_SRR8335335_peak_11948	59	.	5.63937	8.50379	5.90279	210
chr13	72370915	72371439	GSE124008_Akerberg_2019_GSM3518657_F_Tbx5_fb1_ChIP_Ventricles_E12.5_SRR8335335_peak_11949	685	.	26.317	72.4059	68.5263	381
chr13	72371695	72372176	GSE124008_Akerberg_2019_GSM3518657_F_Tbx5_fb1_ChIP_Ventricles_E12.5_SRR8335335_peak_11950	1149	.	37.4885	119.185	114.906	260
chr13	72400762	72401114	GSE124008_Akerberg_2019_GSM3518657_F_Tbx5_fb1_ChIP_Ventricles_E12.5_SRR8335335_peak_11951	159	.	9.86889	19.0777	15.9997	215
chr13	72419398	72419987	GSE124008_Akerberg_2019_GSM3518657_F_Tbx5_fb1_ChIP_Ventricles_E12.5_SRR8335335_peak_11952	1614	.	38.3931	166.084	161.492	404
chr13	72466453	72466725	GSE124008_Akerberg_2019_GSM3518657_F_Tbx5_fb1_ChIP_Ventricles_E12.5_SRR8335335_peak_11953	369	.	17.1079	40.4859	36.9774	311
chr13	72497648	72497880	GSE124008_Akerberg_2019_GSM3518657_F_Tbx5_fb1_ChIP_Ventricles_E12.5_SRR8335335_peak_11954	142	.	7.67861	17.2985	14.275	189
chr13	72625236	72625470	GSE124008_Akerberg_2019_GSM3518657_F_Tbx5_fb1_ChIP_Ventricles_E12.5_SRR8335335_peak_11956	49	.	4.8294	7.50494	4.97966	150
chr13	72627452	72627660	GSE124008_Akerberg_2019_GSM3518657_F_Tbx5_fb1_ChIP_Ventricles_E12.5_SRR8335335_peak_11957	69	.	6.17784	9.67828	6.97094	196
chr13	72628307	72628816	GSE124008_Akerberg_2019_GSM3518657_F_Tbx5_fb1_ChIP_Ventricles_E12.5_SRR8335335_peak_11958	89	.	7.04921	11.7907	8.99313	655
chr13	72656679	72657022	GSE124008_Akerberg_2019_GSM3518657_F_Tbx5_fb1_ChIP_Ventricles_E12.5_SRR8335335_peak_11961	411	.	18.3279	44.7485	41.1862	198
chr13	72818068	72818224	GSE124008_Akerberg_2019_GSM3518657_F_Tbx5_fb1_ChIP_Ventricles_E12.5_SRR8335335_peak_11964	59	.	5.70262	8.60461	5.96344	120
chr13	72902664	72902812	GSE124008_Akerberg_2019_GSM3518657_F_Tbx5_fb1_ChIP_Ventricles_E12.5_SRR8335335_peak_11965	59	.	5.63937	8.50379	5.90279	96
chr13	73031268	73031572	GSE124008_Akerberg_2019_GSM3518657_F_Tbx5_fb1_ChIP_Ventricles_E12.5_SRR8335335_peak_11967	354	.	16.6326	38.9723	35.4856	210
chr13	73034253	73034623	GSE124008_Akerberg_2019_GSM3518657_F_Tbx5_fb1_ChIP_Ventricles_E12.5_SRR8335335_peak_11968	226	.	12.3557	25.9469	22.6925	357
chr13	73070967	73071211	GSE124008_Akerberg_2019_GSM3518657_F_Tbx5_fb1_ChIP_Ventricles_E12.5_SRR8335335_peak_11969	79	.	6.57926	10.6647	7.92598	114
chr13	73077630	73078183	GSE124008_Akerberg_2019_GSM3518657_F_Tbx5_fb1_ChIP_Ventricles_E12.5_SRR8335335_peak_11970	666	.	22.661	70.4982	66.6388	467
chr13	73081135	73081484	GSE124008_Akerberg_2019_GSM3518657_F_Tbx5_fb1_ChIP_Ventricles_E12.5_SRR8335335_peak_11971	200	.	11.4052	23.2187	20.023	156
chr13	73160409	73160628	GSE124008_Akerberg_2019_GSM3518657_F_Tbx5_fb1_ChIP_Ventricles_E12.5_SRR8335335_peak_11972	125	.	8.55393	15.4845	12.5138	621
chr13	73170334	73170606	GSE124008_Akerberg_2019_GSM3518657_F_Tbx5_fb1_ChIP_Ventricles_E12.5_SRR8335335_peak_11973	67	.	5.57238	9.37765	6.72124	319
chr13	73261991	73262228	GSE124008_Akerberg_2019_GSM3518657_F_Tbx5_fb1_ChIP_Ventricles_E12.5_SRR8335335_peak_11977	80	.	6.65305	10.7838	8.01531	184
chr13	73263697	73264263	GSE124008_Akerberg_2019_GSM3518657_F_Tbx5_fb1_ChIP_Ventricles_E12.5_SRR8335335_peak_11978	69	.	4.97415	9.69024	6.98232	252
chr13	73266648	73266902	GSE124008_Akerberg_2019_GSM3518657_F_Tbx5_fb1_ChIP_Ventricles_E12.5_SRR8335335_peak_11979	125	.	8.55393	15.4845	12.5138	171
chr13	73277412	73277712	GSE124008_Akerberg_2019_GSM3518657_F_Tbx5_fb1_ChIP_Ventricles_E12.5_SRR8335335_peak_11983	113	.	8.07871	14.2708	11.3451	180
chr13	73283650	73283787	GSE124008_Akerberg_2019_GSM3518657_F_Tbx5_fb1_ChIP_Ventricles_E12.5_SRR8335335_peak_11984	41	.	4.65164	6.65635	4.16733	126
chr13	73290173	73290644	GSE124008_Akerberg_2019_GSM3518657_F_Tbx5_fb1_ChIP_Ventricles_E12.5_SRR8335335_peak_11985	690	.	26.6122	72.9102	69.0228	577
chr13	73291197	73291361	GSE124008_Akerberg_2019_GSM3518657_F_Tbx5_fb1_ChIP_Ventricles_E12.5_SRR8335335_peak_11986	59	.	5.70262	8.60461	5.96344	178
chr13	73298555	73299278	GSE124008_Akerberg_2019_GSM3518657_F_Tbx5_fb1_ChIP_Ventricles_E12.5_SRR8335335_peak_11987	2508	.	37.3758	255.906	250.829	554
chr13	73304609	73305072	GSE124008_Akerberg_2019_GSM3518657_F_Tbx5_fb1_ChIP_Ventricles_E12.5_SRR8335335_peak_11988	770	.	28.6668	80.9989	77.0355	275
chr13	73310641	73310807	GSE124008_Akerberg_2019_GSM3518657_F_Tbx5_fb1_ChIP_Ventricles_E12.5_SRR8335335_peak_11989	40	.	4.75218	6.56298	4.08516	125
chr13	73336793	73337189	GSE124008_Akerberg_2019_GSM3518657_F_Tbx5_fb1_ChIP_Ventricles_E12.5_SRR8335335_peak_11990	472	.	17.8316	50.8521	47.2108	237
chr13	73396676	73396904	GSE124008_Akerberg_2019_GSM3518657_F_Tbx5_fb1_ChIP_Ventricles_E12.5_SRR8335335_peak_11991	49	.	5.16942	7.47351	4.95543	177
chr13	73405703	73405988	GSE124008_Akerberg_2019_GSM3518657_F_Tbx5_fb1_ChIP_Ventricles_E12.5_SRR8335335_peak_11992	213	.	11.8805	24.5743	21.3484	184
chr13	73603753	73604002	GSE124008_Akerberg_2019_GSM3518657_F_Tbx5_fb1_ChIP_Ventricles_E12.5_SRR8335335_peak_11993	123	.	8.45905	15.3288	12.379	197
chr13	73626947	73627179	GSE124008_Akerberg_2019_GSM3518657_F_Tbx5_fb1_ChIP_Ventricles_E12.5_SRR8335335_peak_11994	69	.	6.17784	9.67828	6.97094	164
chr13	73803913	73804184	GSE124008_Akerberg_2019_GSM3518657_F_Tbx5_fb1_ChIP_Ventricles_E12.5_SRR8335335_peak_11998	50	.	5.2274	7.56521	5.00071	333
chr13	73937570	73937928	GSE124008_Akerberg_2019_GSM3518657_F_Tbx5_fb1_ChIP_Ventricles_E12.5_SRR8335335_peak_12000	69	.	6.17784	9.67828	6.97094	323
chr13	74009440	74009567	GSE124008_Akerberg_2019_GSM3518657_F_Tbx5_fb1_ChIP_Ventricles_E12.5_SRR8335335_peak_12002	68	.	6.10931	9.56835	6.89595	706
chr13	74099077	74099297	GSE124008_Akerberg_2019_GSM3518657_F_Tbx5_fb1_ChIP_Ventricles_E12.5_SRR8335335_peak_12004	40	.	4.75218	6.56298	4.08516	95
chr13	74208498	74208808	GSE124008_Akerberg_2019_GSM3518657_F_Tbx5_fb1_ChIP_Ventricles_E12.5_SRR8335335_peak_12005	179	.	10.149	21.1198	17.9841	184
chr13	74260335	74260509	GSE124008_Akerberg_2019_GSM3518657_F_Tbx5_fb1_ChIP_Ventricles_E12.5_SRR8335335_peak_12006	95	.	6.68686	12.3903	9.55338	484
chr13	74317270	74317412	GSE124008_Akerberg_2019_GSM3518657_F_Tbx5_fb1_ChIP_Ventricles_E12.5_SRR8335335_peak_12007	25	.	3.80589	4.87418	2.57597	73
chr13	74350240	74350411	GSE124008_Akerberg_2019_GSM3518657_F_Tbx5_fb1_ChIP_Ventricles_E12.5_SRR8335335_peak_12008	40	.	4.75218	6.56298	4.08516	133
chr13	74363843	74364198	GSE124008_Akerberg_2019_GSM3518657_F_Tbx5_fb1_ChIP_Ventricles_E12.5_SRR8335335_peak_12010	85	.	6.31536	11.3611	8.57941	241
chr13	74742083	74742275	GSE124008_Akerberg_2019_GSM3518657_F_Tbx5_fb1_ChIP_Ventricles_E12.5_SRR8335335_peak_12013	59	.	4.91431	8.58622	5.96344	102
chr13	74743058	74743639	GSE124008_Akerberg_2019_GSM3518657_F_Tbx5_fb1_ChIP_Ventricles_E12.5_SRR8335335_peak_12014	1005	.	30.4623	104.677	100.51	534
chr13	75707740	75707932	GSE124008_Akerberg_2019_GSM3518657_F_Tbx5_fb1_ChIP_Ventricles_E12.5_SRR8335335_peak_12018	100	.	7.51916	12.9445	10.0931	494
chr13	75708259	75708372	GSE124008_Akerberg_2019_GSM3518657_F_Tbx5_fb1_ChIP_Ventricles_E12.5_SRR8335335_peak_12018	100	.	7.51916	12.9445	10.0931	494
chr13	75839977	75840505	GSE124008_Akerberg_2019_GSM3518657_F_Tbx5_fb1_ChIP_Ventricles_E12.5_SRR8335335_peak_12019	62	.	4.71236	8.85803	6.2149	97
chr13	75943196	75943566	GSE124008_Akerberg_2019_GSM3518657_F_Tbx5_fb1_ChIP_Ventricles_E12.5_SRR8335335_peak_12021	135	.	8.929	16.5567	13.5634	243
chr13	76018550	76018573	GSE124008_Akerberg_2019_GSM3518657_F_Tbx5_fb1_ChIP_Ventricles_E12.5_SRR8335335_peak_12022	89	.	7.04921	11.7907	8.99313	346
chr13	76098849	76099136	GSE124008_Akerberg_2019_GSM3518657_F_Tbx5_fb1_ChIP_Ventricles_E12.5_SRR8335335_peak_12025	79	.	6.57926	10.6647	7.92598	143
chr13	76264819	76265019	GSE124008_Akerberg_2019_GSM3518657_F_Tbx5_fb1_ChIP_Ventricles_E12.5_SRR8335335_peak_12026	113	.	8.07871	14.2708	11.3451	117
chr13	76810630	76810828	GSE124008_Akerberg_2019_GSM3518657_F_Tbx5_fb1_ChIP_Ventricles_E12.5_SRR8335335_peak_12029	50	.	5.2274	7.56521	5.00071	67
chr13	76848341	76848485	GSE124008_Akerberg_2019_GSM3518657_F_Tbx5_fb1_ChIP_Ventricles_E12.5_SRR8335335_peak_12030	101	.	7.55922	13.0097	10.156	306
chr13	77074018	77074279	GSE124008_Akerberg_2019_GSM3518657_F_Tbx5_fb1_ChIP_Ventricles_E12.5_SRR8335335_peak_12031	155	.	9.30328	18.6458	15.5816	148
chr13	77131269	77131468	GSE124008_Akerberg_2019_GSM3518657_F_Tbx5_fb1_ChIP_Ventricles_E12.5_SRR8335335_peak_12032	88	.	6.69576	11.6012	8.81812	99
chr13	77261138	77261226	GSE124008_Akerberg_2019_GSM3518657_F_Tbx5_fb1_ChIP_Ventricles_E12.5_SRR8335335_peak_12034	49	.	5.19697	7.51706	4.98825	105
chr13	77275279	77275443	GSE124008_Akerberg_2019_GSM3518657_F_Tbx5_fb1_ChIP_Ventricles_E12.5_SRR8335335_peak_12035	41	.	4.4579	6.61488	4.12866	151
chr13	77298425	77298610	GSE124008_Akerberg_2019_GSM3518657_F_Tbx5_fb1_ChIP_Ventricles_E12.5_SRR8335335_peak_12036	59	.	5.70262	8.60461	5.96344	122
chr13	77409897	77410089	GSE124008_Akerberg_2019_GSM3518657_F_Tbx5_fb1_ChIP_Ventricles_E12.5_SRR8335335_peak_12037	147	.	9.39894	17.8067	14.7728	129
chr13	77892585	77892900	GSE124008_Akerberg_2019_GSM3518657_F_Tbx5_fb1_ChIP_Ventricles_E12.5_SRR8335335_peak_12039	53	.	5.29684	7.95866	5.38713	211
chr13	77981017	77981233	GSE124008_Akerberg_2019_GSM3518657_F_Tbx5_fb1_ChIP_Ventricles_E12.5_SRR8335335_peak_12040	47	.	4.18876	7.26401	4.76324	97
chr13	78037230	78037474	GSE124008_Akerberg_2019_GSM3518657_F_Tbx5_fb1_ChIP_Ventricles_E12.5_SRR8335335_peak_12042	113	.	8.07871	14.2708	11.3451	277
chr13	78037881	78038135	GSE124008_Akerberg_2019_GSM3518657_F_Tbx5_fb1_ChIP_Ventricles_E12.5_SRR8335335_peak_12043	69	.	6.17784	9.67828	6.97094	166
chr13	78101650	78101958	GSE124008_Akerberg_2019_GSM3518657_F_Tbx5_fb1_ChIP_Ventricles_E12.5_SRR8335335_peak_12045	207	.	9.52148	23.9107	20.7056	201
chr13	78102292	78102599	GSE124008_Akerberg_2019_GSM3518657_F_Tbx5_fb1_ChIP_Ventricles_E12.5_SRR8335335_peak_12045	207	.	9.52148	23.9107	20.7056	201
chr13	78163794	78163990	GSE124008_Akerberg_2019_GSM3518657_F_Tbx5_fb1_ChIP_Ventricles_E12.5_SRR8335335_peak_12046	59	.	5.70262	8.60461	5.96344	365
chr13	78364963	78365184	GSE124008_Akerberg_2019_GSM3518657_F_Tbx5_fb1_ChIP_Ventricles_E12.5_SRR8335335_peak_12048	115	.	7.42984	14.5173	11.5847	167
chr13	78442955	78443161	GSE124008_Akerberg_2019_GSM3518657_F_Tbx5_fb1_ChIP_Ventricles_E12.5_SRR8335335_peak_12049	80	.	6.65305	10.7838	8.01531	167
chr13	78723890	78724207	GSE124008_Akerberg_2019_GSM3518657_F_Tbx5_fb1_ChIP_Ventricles_E12.5_SRR8335335_peak_12050	125	.	8.55393	15.4845	12.5138	160
chr13	78809617	78809994	GSE124008_Akerberg_2019_GSM3518657_F_Tbx5_fb1_ChIP_Ventricles_E12.5_SRR8335335_peak_12051	401	.	15.9742	43.6794	40.1261	217
chr13	79029982	79030462	GSE124008_Akerberg_2019_GSM3518657_F_Tbx5_fb1_ChIP_Ventricles_E12.5_SRR8335335_peak_12052	1856	.	55.5703	190.401	185.668	272
chr13	79765649	79765975	GSE124008_Akerberg_2019_GSM3518657_F_Tbx5_fb1_ChIP_Ventricles_E12.5_SRR8335335_peak_12053	627	.	24.4663	66.588	62.767	226
chr13	80235118	80235566	GSE124008_Akerberg_2019_GSM3518657_F_Tbx5_fb1_ChIP_Ventricles_E12.5_SRR8335335_peak_12055	1688	.	48.6308	173.522	168.888	479
chr13	80274087	80274336	GSE124008_Akerberg_2019_GSM3518657_F_Tbx5_fb1_ChIP_Ventricles_E12.5_SRR8335335_peak_12056	94	.	7.14066	12.3281	9.4965	238
chr13	80294887	80295048	GSE124008_Akerberg_2019_GSM3518657_F_Tbx5_fb1_ChIP_Ventricles_E12.5_SRR8335335_peak_12057	163	.	9.18521	19.4818	16.3848	153
chr13	80535706	80536283	GSE124008_Akerberg_2019_GSM3518657_F_Tbx5_fb1_ChIP_Ventricles_E12.5_SRR8335335_peak_12058	1261	.	41.5757	130.532	126.169	274
chr13	80694975	80695206	GSE124008_Akerberg_2019_GSM3518657_F_Tbx5_fb1_ChIP_Ventricles_E12.5_SRR8335335_peak_12059	217	.	11.4177	24.9615	21.7321	191
chr13	80696387	80696675	GSE124008_Akerberg_2019_GSM3518657_F_Tbx5_fb1_ChIP_Ventricles_E12.5_SRR8335335_peak_12060	560	.	20.0606	59.753	56.0029	215
chr13	80719254	80719624	GSE124008_Akerberg_2019_GSM3518657_F_Tbx5_fb1_ChIP_Ventricles_E12.5_SRR8335335_peak_12061	232	.	9.42471	26.5532	23.2898	266
chr13	80882883	80883377	GSE124008_Akerberg_2019_GSM3518657_F_Tbx5_fb1_ChIP_Ventricles_E12.5_SRR8335335_peak_12062	194	.	10.0303	22.579	19.4062	334
chr13	80885683	80886179	GSE124008_Akerberg_2019_GSM3518657_F_Tbx5_fb1_ChIP_Ventricles_E12.5_SRR8335335_peak_12064	289	.	13.8966	32.2932	28.9222	540
chr13	80927648	80927826	GSE124008_Akerberg_2019_GSM3518657_F_Tbx5_fb1_ChIP_Ventricles_E12.5_SRR8335335_peak_12065	80	.	6.65305	10.7838	8.01531	146
chr13	80936311	80936639	GSE124008_Akerberg_2019_GSM3518657_F_Tbx5_fb1_ChIP_Ventricles_E12.5_SRR8335335_peak_12066	174	.	10.4548	20.5611	17.4301	269
chr13	80962795	80963171	GSE124008_Akerberg_2019_GSM3518657_F_Tbx5_fb1_ChIP_Ventricles_E12.5_SRR8335335_peak_12067	672	.	24.5268	71.1205	67.2557	326
chr13	80989751	80990132	GSE124008_Akerberg_2019_GSM3518657_F_Tbx5_fb1_ChIP_Ventricles_E12.5_SRR8335335_peak_12068	1774	.	47.4569	182.13	177.442	350
chr13	80992351	80992921	GSE124008_Akerberg_2019_GSM3518657_F_Tbx5_fb1_ChIP_Ventricles_E12.5_SRR8335335_peak_12069	1409	.	45.1149	145.463	140.998	496
chr13	81103941	81104235	GSE124008_Akerberg_2019_GSM3518657_F_Tbx5_fb1_ChIP_Ventricles_E12.5_SRR8335335_peak_12070	137	.	9.02915	16.7215	13.708	213
chr13	81237122	81237342	GSE124008_Akerberg_2019_GSM3518657_F_Tbx5_fb1_ChIP_Ventricles_E12.5_SRR8335335_peak_12073	59	.	5.70262	8.60461	5.96344	128
chr13	81308133	81308338	GSE124008_Akerberg_2019_GSM3518657_F_Tbx5_fb1_ChIP_Ventricles_E12.5_SRR8335335_peak_12074	124	.	8.50413	15.4028	12.4506	145
chr13	81509832	81510108	GSE124008_Akerberg_2019_GSM3518657_F_Tbx5_fb1_ChIP_Ventricles_E12.5_SRR8335335_peak_12075	446	.	19.4839	48.2259	44.6119	292
chr13	81633064	81633288	GSE124008_Akerberg_2019_GSM3518657_F_Tbx5_fb1_ChIP_Ventricles_E12.5_SRR8335335_peak_12076	19	.	3.34343	4.1603	1.95977	54
chr13	81657625	81657841	GSE124008_Akerberg_2019_GSM3518657_F_Tbx5_fb1_ChIP_Ventricles_E12.5_SRR8335335_peak_12077	45	.	4.90921	7.06272	4.56482	366
chr13	81711152	81711628	GSE124008_Akerberg_2019_GSM3518657_F_Tbx5_fb1_ChIP_Ventricles_E12.5_SRR8335335_peak_12079	161	.	9.97958	19.2608	16.166	355
chr13	81783570	81783899	GSE124008_Akerberg_2019_GSM3518657_F_Tbx5_fb1_ChIP_Ventricles_E12.5_SRR8335335_peak_12080	159	.	9.86889	19.0777	15.9997	265
chr13	81855898	81856560	GSE124008_Akerberg_2019_GSM3518657_F_Tbx5_fb1_ChIP_Ventricles_E12.5_SRR8335335_peak_12082	2127	.	62.033	217.635	212.754	601
chr13	81860700	81861153	GSE124008_Akerberg_2019_GSM3518657_F_Tbx5_fb1_ChIP_Ventricles_E12.5_SRR8335335_peak_12083	880	.	31.8396	92.1477	88.0806	216
chr13	81890320	81890534	GSE124008_Akerberg_2019_GSM3518657_F_Tbx5_fb1_ChIP_Ventricles_E12.5_SRR8335335_peak_12084	172	.	10.3388	20.3689	17.2549	126
chr13	81931197	81931599	GSE124008_Akerberg_2019_GSM3518657_F_Tbx5_fb1_ChIP_Ventricles_E12.5_SRR8335335_peak_12085	501	.	18.5746	53.7851	50.1074	379
chr13	82059553	82059969	GSE124008_Akerberg_2019_GSM3518657_F_Tbx5_fb1_ChIP_Ventricles_E12.5_SRR8335335_peak_12086	300	.	10.9955	33.4341	30.0399	360
chr13	82075708	82075933	GSE124008_Akerberg_2019_GSM3518657_F_Tbx5_fb1_ChIP_Ventricles_E12.5_SRR8335335_peak_12087	137	.	8.17283	16.7285	13.7106	161
chr13	82305154	82305401	GSE124008_Akerberg_2019_GSM3518657_F_Tbx5_fb1_ChIP_Ventricles_E12.5_SRR8335335_peak_12088	17	.	3.07144	3.90899	1.72398	217
chr13	82439323	82439614	GSE124008_Akerberg_2019_GSM3518657_F_Tbx5_fb1_ChIP_Ventricles_E12.5_SRR8335335_peak_12089	238	.	12.6886	27.0977	23.8272	138
chr13	82627257	82627467	GSE124008_Akerberg_2019_GSM3518657_F_Tbx5_fb1_ChIP_Ventricles_E12.5_SRR8335335_peak_12090	159	.	8.91581	19.0165	15.9471	202
chr13	82805736	82805936	GSE124008_Akerberg_2019_GSM3518657_F_Tbx5_fb1_ChIP_Ventricles_E12.5_SRR8335335_peak_12091	59	.	5.70262	8.60461	5.96344	116
chr13	82949634	82949931	GSE124008_Akerberg_2019_GSM3518657_F_Tbx5_fb1_ChIP_Ventricles_E12.5_SRR8335335_peak_12092	142	.	7.67861	17.2985	14.275	218
chr13	83055887	83056214	GSE124008_Akerberg_2019_GSM3518657_F_Tbx5_fb1_ChIP_Ventricles_E12.5_SRR8335335_peak_12093	112	.	7.9891	14.1243	11.2232	275
chr13	83059756	83060141	GSE124008_Akerberg_2019_GSM3518657_F_Tbx5_fb1_ChIP_Ventricles_E12.5_SRR8335335_peak_12094	325	.	12.5929	35.9949	32.5527	167
chr13	83076711	83076852	GSE124008_Akerberg_2019_GSM3518657_F_Tbx5_fb1_ChIP_Ventricles_E12.5_SRR8335335_peak_12095	44	.	4.82899	6.9362	4.44295	117
chr13	83111553	83111783	GSE124008_Akerberg_2019_GSM3518657_F_Tbx5_fb1_ChIP_Ventricles_E12.5_SRR8335335_peak_12096	85	.	6.31536	11.3611	8.57941	145
chr13	83284974	83285239	GSE124008_Akerberg_2019_GSM3518657_F_Tbx5_fb1_ChIP_Ventricles_E12.5_SRR8335335_peak_12097	456	.	19.1905	49.2801	45.6607	201
chr13	83287812	83288029	GSE124008_Akerberg_2019_GSM3518657_F_Tbx5_fb1_ChIP_Ventricles_E12.5_SRR8335335_peak_12098	69	.	6.17784	9.67828	6.97094	73
chr13	83333783	83334053	GSE124008_Akerberg_2019_GSM3518657_F_Tbx5_fb1_ChIP_Ventricles_E12.5_SRR8335335_peak_12099	198	.	11.2728	22.9981	19.8222	234
chr13	83450849	83451140	GSE124008_Akerberg_2019_GSM3518657_F_Tbx5_fb1_ChIP_Ventricles_E12.5_SRR8335335_peak_12101	484	.	14.9225	52.1488	48.4925	218
chr13	83524703	83524896	GSE124008_Akerberg_2019_GSM3518657_F_Tbx5_fb1_ChIP_Ventricles_E12.5_SRR8335335_peak_12102	38	.	4.564	6.26844	3.85443	354
chr13	83565782	83566002	GSE124008_Akerberg_2019_GSM3518657_F_Tbx5_fb1_ChIP_Ventricles_E12.5_SRR8335335_peak_12104	58	.	5.20089	8.42656	5.84043	111
chr13	83730908	83731289	GSE124008_Akerberg_2019_GSM3518657_F_Tbx5_fb1_ChIP_Ventricles_E12.5_SRR8335335_peak_12108	59	.	5.70262	8.60461	5.96344	123
chr13	83880246	83880577	GSE124008_Akerberg_2019_GSM3518657_F_Tbx5_fb1_ChIP_Ventricles_E12.5_SRR8335335_peak_12111	170	.	10.2143	20.1624	17.0601	193
chr13	84349419	84349451	GSE124008_Akerberg_2019_GSM3518657_F_Tbx5_fb1_ChIP_Ventricles_E12.5_SRR8335335_peak_12116	32	.	4.27696	5.60135	3.21137	192
chr13	85189371	85189620	GSE124008_Akerberg_2019_GSM3518657_F_Tbx5_fb1_ChIP_Ventricles_E12.5_SRR8335335_peak_12117	90	.	7.12827	11.9189	9.0948	218
chr13	85288799	85288972	GSE124008_Akerberg_2019_GSM3518657_F_Tbx5_fb1_ChIP_Ventricles_E12.5_SRR8335335_peak_12118	149	.	9.50436	17.9806	14.9233	1248
chr13	85289181	85289410	GSE124008_Akerberg_2019_GSM3518657_F_Tbx5_fb1_ChIP_Ventricles_E12.5_SRR8335335_peak_12118	149	.	9.50436	17.9806	14.9233	1248
chr13	85289521	85289709	GSE124008_Akerberg_2019_GSM3518657_F_Tbx5_fb1_ChIP_Ventricles_E12.5_SRR8335335_peak_12119	113	.	8.07871	14.2708	11.3451	157
chr13	85438015	85438199	GSE124008_Akerberg_2019_GSM3518657_F_Tbx5_fb1_ChIP_Ventricles_E12.5_SRR8335335_peak_12121	70	.	5.59239	9.7628	7.05451	150
chr13	85476315	85476731	GSE124008_Akerberg_2019_GSM3518657_F_Tbx5_fb1_ChIP_Ventricles_E12.5_SRR8335335_peak_12122	389	.	14.1286	42.4471	38.9128	257
chr13	88361423	88361603	GSE124008_Akerberg_2019_GSM3518657_F_Tbx5_fb1_ChIP_Ventricles_E12.5_SRR8335335_peak_12125	66	.	5.9332	9.28604	6.63628	192
chr13	89070979	89071222	GSE124008_Akerberg_2019_GSM3518657_F_Tbx5_fb1_ChIP_Ventricles_E12.5_SRR8335335_peak_12128	238	.	12.6886	27.0977	23.8272	216
chr13	89116289	89116540	GSE124008_Akerberg_2019_GSM3518657_F_Tbx5_fb1_ChIP_Ventricles_E12.5_SRR8335335_peak_12129	353	.	16.156	38.8746	35.3964	209
chr13	89122497	89122858	GSE124008_Akerberg_2019_GSM3518657_F_Tbx5_fb1_ChIP_Ventricles_E12.5_SRR8335335_peak_12130	532	.	21.304	56.9236	53.2085	271
chr13	89125028	89125219	GSE124008_Akerberg_2019_GSM3518657_F_Tbx5_fb1_ChIP_Ventricles_E12.5_SRR8335335_peak_12131	69	.	4.97415	9.69024	6.98232	111
chr13	89495429	89495706	GSE124008_Akerberg_2019_GSM3518657_F_Tbx5_fb1_ChIP_Ventricles_E12.5_SRR8335335_peak_12135	137	.	8.17283	16.7285	13.7106	162
chr13	89513743	89514006	GSE124008_Akerberg_2019_GSM3518657_F_Tbx5_fb1_ChIP_Ventricles_E12.5_SRR8335335_peak_12136	112	.	7.9891	14.1243	11.2232	180
chr13	89648746	89648959	GSE124008_Akerberg_2019_GSM3518657_F_Tbx5_fb1_ChIP_Ventricles_E12.5_SRR8335335_peak_12137	251	.	13.1585	28.4932	25.195	259
chr13	89657248	89657768	GSE124008_Akerberg_2019_GSM3518657_F_Tbx5_fb1_ChIP_Ventricles_E12.5_SRR8335335_peak_12138	346	.	14.4882	38.1195	34.651	446
chr13	89739346	89739675	GSE124008_Akerberg_2019_GSM3518657_F_Tbx5_fb1_ChIP_Ventricles_E12.5_SRR8335335_peak_12139	79	.	6.61432	10.7212	7.9798	351
chr13	89740264	89740528	GSE124008_Akerberg_2019_GSM3518657_F_Tbx5_fb1_ChIP_Ventricles_E12.5_SRR8335335_peak_12140	132	.	8.45753	16.2486	13.2663	420
chr13	89742230	89742967	GSE124008_Akerberg_2019_GSM3518657_F_Tbx5_fb1_ChIP_Ventricles_E12.5_SRR8335335_peak_12143	159	.	9.86889	19.0777	15.9997	732
chr13	89856190	89856384	GSE124008_Akerberg_2019_GSM3518657_F_Tbx5_fb1_ChIP_Ventricles_E12.5_SRR8335335_peak_12144	79	.	6.34315	10.6449	7.91873	177
chr13	89933212	89933394	GSE124008_Akerberg_2019_GSM3518657_F_Tbx5_fb1_ChIP_Ventricles_E12.5_SRR8335335_peak_12145	90	.	7.12827	11.9189	9.0948	122
chr13	89968685	89969087	GSE124008_Akerberg_2019_GSM3518657_F_Tbx5_fb1_ChIP_Ventricles_E12.5_SRR8335335_peak_12146	218	.	10.7733	25.0337	21.8007	292
chr13	90008851	90009067	GSE124008_Akerberg_2019_GSM3518657_F_Tbx5_fb1_ChIP_Ventricles_E12.5_SRR8335335_peak_12147	95	.	6.68686	12.3903	9.55338	166
chr13	90012219	90012629	GSE124008_Akerberg_2019_GSM3518657_F_Tbx5_fb1_ChIP_Ventricles_E12.5_SRR8335335_peak_12148	838	.	27.1729	87.8803	83.8565	274
chr13	90018176	90018558	GSE124008_Akerberg_2019_GSM3518657_F_Tbx5_fb1_ChIP_Ventricles_E12.5_SRR8335335_peak_12149	201	.	11.1573	23.3667	20.1686	281
chr13	90051749	90052135	GSE124008_Akerberg_2019_GSM3518657_F_Tbx5_fb1_ChIP_Ventricles_E12.5_SRR8335335_peak_12150	557	.	16.9189	59.4496	55.7085	262
chr13	90089719	90089811	GSE124008_Akerberg_2019_GSM3518657_F_Tbx5_fb1_ChIP_Ventricles_E12.5_SRR8335335_peak_12152	59	.	5.70262	8.60461	5.96344	219
chr13	90279429	90279700	GSE124008_Akerberg_2019_GSM3518657_F_Tbx5_fb1_ChIP_Ventricles_E12.5_SRR8335335_peak_12153	240	.	12.8309	27.3358	24.0534	211
chr13	90358966	90359234	GSE124008_Akerberg_2019_GSM3518657_F_Tbx5_fb1_ChIP_Ventricles_E12.5_SRR8335335_peak_12154	130	.	8.03706	16.0161	13.0363	156
chr13	90359784	90360553	GSE124008_Akerberg_2019_GSM3518657_F_Tbx5_fb1_ChIP_Ventricles_E12.5_SRR8335335_peak_12155	551	.	17.8144	58.8425	55.1066	244
chr13	90504810	90505022	GSE124008_Akerberg_2019_GSM3518657_F_Tbx5_fb1_ChIP_Ventricles_E12.5_SRR8335335_peak_12156	137	.	9.02915	16.7215	13.708	149
chr13	90725492	90725800	GSE124008_Akerberg_2019_GSM3518657_F_Tbx5_fb1_ChIP_Ventricles_E12.5_SRR8335335_peak_12157	205	.	10.4018	23.7987	20.5955	401
chr13	90746757	90746912	GSE124008_Akerberg_2019_GSM3518657_F_Tbx5_fb1_ChIP_Ventricles_E12.5_SRR8335335_peak_12159	84	.	6.21126	11.1852	8.4144	128
chr13	90748549	90748777	GSE124008_Akerberg_2019_GSM3518657_F_Tbx5_fb1_ChIP_Ventricles_E12.5_SRR8335335_peak_12160	214	.	11.6036	24.6888	21.4611	189
chr13	90754241	90754868	GSE124008_Akerberg_2019_GSM3518657_F_Tbx5_fb1_ChIP_Ventricles_E12.5_SRR8335335_peak_12161	369	.	17.1079	40.4859	36.9774	363
chr13	90839533	90839717	GSE124008_Akerberg_2019_GSM3518657_F_Tbx5_fb1_ChIP_Ventricles_E12.5_SRR8335335_peak_12162	174	.	10.4548	20.5611	17.4301	199
chr13	90862017	90862532	GSE124008_Akerberg_2019_GSM3518657_F_Tbx5_fb1_ChIP_Ventricles_E12.5_SRR8335335_peak_12163	1583	.	42.7216	162.933	158.361	253
chr13	90885956	90886965	GSE124008_Akerberg_2019_GSM3518657_F_Tbx5_fb1_ChIP_Ventricles_E12.5_SRR8335335_peak_12164	1385	.	38.6352	142.991	138.543	355
chr13	90922757	90922935	GSE124008_Akerberg_2019_GSM3518657_F_Tbx5_fb1_ChIP_Ventricles_E12.5_SRR8335335_peak_12165	49	.	4.8294	7.50494	4.97966	192
chr13	90923027	90923212	GSE124008_Akerberg_2019_GSM3518657_F_Tbx5_fb1_ChIP_Ventricles_E12.5_SRR8335335_peak_12165	49	.	4.8294	7.50494	4.97966	192
chr13	90970348	90970599	GSE124008_Akerberg_2019_GSM3518657_F_Tbx5_fb1_ChIP_Ventricles_E12.5_SRR8335335_peak_12166	49	.	5.16942	7.47351	4.95543	179
chr13	91185574	91185776	GSE124008_Akerberg_2019_GSM3518657_F_Tbx5_fb1_ChIP_Ventricles_E12.5_SRR8335335_peak_12169	41	.	4.4579	6.61488	4.12866	140
chr13	91223887	91223938	GSE124008_Akerberg_2019_GSM3518657_F_Tbx5_fb1_ChIP_Ventricles_E12.5_SRR8335335_peak_12170	44	.	4.30002	6.90392	4.41096	204
chr13	91224070	91224097	GSE124008_Akerberg_2019_GSM3518657_F_Tbx5_fb1_ChIP_Ventricles_E12.5_SRR8335335_peak_12171	42	.	4.35496	6.71957	4.2303	143
chr13	91352383	91352899	GSE124008_Akerberg_2019_GSM3518657_F_Tbx5_fb1_ChIP_Ventricles_E12.5_SRR8335335_peak_12172	968	.	26.4144	100.969	96.8315	253
chr13	91370898	91371446	GSE124008_Akerberg_2019_GSM3518657_F_Tbx5_fb1_ChIP_Ventricles_E12.5_SRR8335335_peak_12173	123	.	8.45905	15.3288	12.379	375
chr13	91460360	91461414	GSE124008_Akerberg_2019_GSM3518657_F_Tbx5_fb1_ChIP_Ventricles_E12.5_SRR8335335_peak_12176	857	.	31.0165	89.7685	85.7244	626
chr13	91473326	91473783	GSE124008_Akerberg_2019_GSM3518657_F_Tbx5_fb1_ChIP_Ventricles_E12.5_SRR8335335_peak_12178	168	.	9.13421	19.9203	16.819	136
chr13	91558242	91558749	GSE124008_Akerberg_2019_GSM3518657_F_Tbx5_fb1_ChIP_Ventricles_E12.5_SRR8335335_peak_12180	560	.	20.0606	59.753	56.0029	200
chr13	91610778	91610941	GSE124008_Akerberg_2019_GSM3518657_F_Tbx5_fb1_ChIP_Ventricles_E12.5_SRR8335335_peak_12181	137	.	8.17283	16.7285	13.7106	186
chr13	91619603	91619744	GSE124008_Akerberg_2019_GSM3518657_F_Tbx5_fb1_ChIP_Ventricles_E12.5_SRR8335335_peak_12182	39	.	4.64287	6.39177	3.97539	147
chr13	91695370	91695728	GSE124008_Akerberg_2019_GSM3518657_F_Tbx5_fb1_ChIP_Ventricles_E12.5_SRR8335335_peak_12183	146	.	9.02242	17.674	14.648	298
chr13	91741602	91741876	GSE124008_Akerberg_2019_GSM3518657_F_Tbx5_fb1_ChIP_Ventricles_E12.5_SRR8335335_peak_12184	40	.	4.75218	6.56298	4.08516	66
chr13	91807238	91807907	GSE124008_Akerberg_2019_GSM3518657_F_Tbx5_fb1_ChIP_Ventricles_E12.5_SRR8335335_peak_12185	115	.	7.42984	14.5173	11.5847	588
chr13	91873929	91874223	GSE124008_Akerberg_2019_GSM3518657_F_Tbx5_fb1_ChIP_Ventricles_E12.5_SRR8335335_peak_12186	36	.	3.99288	6.10577	3.69768	133
chr13	91878614	91878870	GSE124008_Akerberg_2019_GSM3518657_F_Tbx5_fb1_ChIP_Ventricles_E12.5_SRR8335335_peak_12187	112	.	8.03168	14.1939	11.2899	142
chr13	91896483	91896830	GSE124008_Akerberg_2019_GSM3518657_F_Tbx5_fb1_ChIP_Ventricles_E12.5_SRR8335335_peak_12188	338	.	16.0634	37.3123	33.8564	154
chr13	91972085	91972335	GSE124008_Akerberg_2019_GSM3518657_F_Tbx5_fb1_ChIP_Ventricles_E12.5_SRR8335335_peak_12189	224	.	12.2186	25.7179	22.4757	141
chr13	92022716	92023123	GSE124008_Akerberg_2019_GSM3518657_F_Tbx5_fb1_ChIP_Ventricles_E12.5_SRR8335335_peak_12190	804	.	29.6067	84.4864	80.4904	358
chr13	92073025	92073273	GSE124008_Akerberg_2019_GSM3518657_F_Tbx5_fb1_ChIP_Ventricles_E12.5_SRR8335335_peak_12191	59	.	5.63937	8.50379	5.90279	152
chr13	92131031	92131187	GSE124008_Akerberg_2019_GSM3518657_F_Tbx5_fb1_ChIP_Ventricles_E12.5_SRR8335335_peak_12192	50	.	5.2274	7.56521	5.00071	53
chr13	92216113	92216440	GSE124008_Akerberg_2019_GSM3518657_F_Tbx5_fb1_ChIP_Ventricles_E12.5_SRR8335335_peak_12194	493	.	20.9096	52.9976	49.3262	302
chr13	92218983	92219301	GSE124008_Akerberg_2019_GSM3518657_F_Tbx5_fb1_ChIP_Ventricles_E12.5_SRR8335335_peak_12195	90	.	7.12827	11.9189	9.0948	189
chr13	92222180	92222407	GSE124008_Akerberg_2019_GSM3518657_F_Tbx5_fb1_ChIP_Ventricles_E12.5_SRR8335335_peak_12196	50	.	5.2274	7.56521	5.00071	134
chr13	92274387	92274560	GSE124008_Akerberg_2019_GSM3518657_F_Tbx5_fb1_ChIP_Ventricles_E12.5_SRR8335335_peak_12197	59	.	5.70262	8.60461	5.96344	162
chr13	92299595	92299784	GSE124008_Akerberg_2019_GSM3518657_F_Tbx5_fb1_ChIP_Ventricles_E12.5_SRR8335335_peak_12198	32	.	4.27696	5.60135	3.21137	117
chr13	92530576	92530834	GSE124008_Akerberg_2019_GSM3518657_F_Tbx5_fb1_ChIP_Ventricles_E12.5_SRR8335335_peak_12199	155	.	9.5844	18.6069	15.5441	390
chr13	92566072	92566247	GSE124008_Akerberg_2019_GSM3518657_F_Tbx5_fb1_ChIP_Ventricles_E12.5_SRR8335335_peak_12200	36	.	3.99288	6.10577	3.69768	137
chr13	92594089	92594371	GSE124008_Akerberg_2019_GSM3518657_F_Tbx5_fb1_ChIP_Ventricles_E12.5_SRR8335335_peak_12201	174	.	10.4548	20.5611	17.4301	215
chr13	92639246	92639423	GSE124008_Akerberg_2019_GSM3518657_F_Tbx5_fb1_ChIP_Ventricles_E12.5_SRR8335335_peak_12203	45	.	4.90921	7.06272	4.56482	114
chr13	92665183	92665344	GSE124008_Akerberg_2019_GSM3518657_F_Tbx5_fb1_ChIP_Ventricles_E12.5_SRR8335335_peak_12204	59	.	5.70262	8.60461	5.96344	95
chr13	92676468	92676766	GSE124008_Akerberg_2019_GSM3518657_F_Tbx5_fb1_ChIP_Ventricles_E12.5_SRR8335335_peak_12205	176	.	10.2647	20.7741	17.6404	147
chr13	92751049	92751391	GSE124008_Akerberg_2019_GSM3518657_F_Tbx5_fb1_ChIP_Ventricles_E12.5_SRR8335335_peak_12207	509	.	21.3848	54.608	50.9177	230
chr13	92757964	92758567	GSE124008_Akerberg_2019_GSM3518657_F_Tbx5_fb1_ChIP_Ventricles_E12.5_SRR8335335_peak_12208	847	.	29.9015	88.8174	84.7802	536
chr13	92775933	92776106	GSE124008_Akerberg_2019_GSM3518657_F_Tbx5_fb1_ChIP_Ventricles_E12.5_SRR8335335_peak_12209	40	.	4.75218	6.56298	4.08516	149
chr13	92791501	92791932	GSE124008_Akerberg_2019_GSM3518657_F_Tbx5_fb1_ChIP_Ventricles_E12.5_SRR8335335_peak_12210	458	.	19.7378	49.4306	45.8052	222
chr13	92794488	92794627	GSE124008_Akerberg_2019_GSM3518657_F_Tbx5_fb1_ChIP_Ventricles_E12.5_SRR8335335_peak_12211	41	.	4.4579	6.61488	4.12866	314
chr13	92794707	92794925	GSE124008_Akerberg_2019_GSM3518657_F_Tbx5_fb1_ChIP_Ventricles_E12.5_SRR8335335_peak_12211	41	.	4.4579	6.61488	4.12866	314
chr13	92815564	92815816	GSE124008_Akerberg_2019_GSM3518657_F_Tbx5_fb1_ChIP_Ventricles_E12.5_SRR8335335_peak_12212	137	.	8.17283	16.7285	13.7106	131
chr13	92859941	92860315	GSE124008_Akerberg_2019_GSM3518657_F_Tbx5_fb1_ChIP_Ventricles_E12.5_SRR8335335_peak_12213	1209	.	40.3935	125.261	120.933	267
chr13	92903350	92903937	GSE124008_Akerberg_2019_GSM3518657_F_Tbx5_fb1_ChIP_Ventricles_E12.5_SRR8335335_peak_12214	441	.	15.3572	47.7781	44.1785	438
chr13	92928591	92928887	GSE124008_Akerberg_2019_GSM3518657_F_Tbx5_fb1_ChIP_Ventricles_E12.5_SRR8335335_peak_12217	442	.	19.2678	47.8594	44.2558	252
chr13	92959480	92959730	GSE124008_Akerberg_2019_GSM3518657_F_Tbx5_fb1_ChIP_Ventricles_E12.5_SRR8335335_peak_12219	187	.	10.93	21.8807	18.7168	125
chr13	92960036	92960132	GSE124008_Akerberg_2019_GSM3518657_F_Tbx5_fb1_ChIP_Ventricles_E12.5_SRR8335335_peak_12220	31	.	4.22953	5.52781	3.18604	190
chr13	92985993	92986174	GSE124008_Akerberg_2019_GSM3518657_F_Tbx5_fb1_ChIP_Ventricles_E12.5_SRR8335335_peak_12221	26	.	3.71492	4.93951	2.63126	70
chr13	93048072	93048330	GSE124008_Akerberg_2019_GSM3518657_F_Tbx5_fb1_ChIP_Ventricles_E12.5_SRR8335335_peak_12222	174	.	8.60005	20.5364	17.4191	183
chr13	93051456	93051773	GSE124008_Akerberg_2019_GSM3518657_F_Tbx5_fb1_ChIP_Ventricles_E12.5_SRR8335335_peak_12223	161	.	9.97958	19.2608	16.166	194
chr13	93066922	93067069	GSE124008_Akerberg_2019_GSM3518657_F_Tbx5_fb1_ChIP_Ventricles_E12.5_SRR8335335_peak_12224	40	.	4.75218	6.56298	4.08516	64
chr13	93137876	93138440	GSE124008_Akerberg_2019_GSM3518657_F_Tbx5_fb1_ChIP_Ventricles_E12.5_SRR8335335_peak_12225	1426	.	35.0145	147.1	142.627	261
chr13	93143995	93144849	GSE124008_Akerberg_2019_GSM3518657_F_Tbx5_fb1_ChIP_Ventricles_E12.5_SRR8335335_peak_12226	125	.	8.55393	15.4845	12.5138	581
chr13	93191998	93192693	GSE124008_Akerberg_2019_GSM3518657_F_Tbx5_fb1_ChIP_Ventricles_E12.5_SRR8335335_peak_12227	49	.	4.8294	7.50494	4.97966	537
chr13	93267961	93268159	GSE124008_Akerberg_2019_GSM3518657_F_Tbx5_fb1_ChIP_Ventricles_E12.5_SRR8335335_peak_12228	124	.	7.67274	15.3915	12.4412	165
chr13	93303379	93303579	GSE124008_Akerberg_2019_GSM3518657_F_Tbx5_fb1_ChIP_Ventricles_E12.5_SRR8335335_peak_12229	47	.	4.18876	7.26401	4.76324	170
chr13	93308651	93308738	GSE124008_Akerberg_2019_GSM3518657_F_Tbx5_fb1_ChIP_Ventricles_E12.5_SRR8335335_peak_12235	94	.	7.14066	12.3281	9.4965	453
chr13	93309342	93309743	GSE124008_Akerberg_2019_GSM3518657_F_Tbx5_fb1_ChIP_Ventricles_E12.5_SRR8335335_peak_12236	1366	.	42.6081	141.128	136.695	307
chr13	93314385	93314718	GSE124008_Akerberg_2019_GSM3518657_F_Tbx5_fb1_ChIP_Ventricles_E12.5_SRR8335335_peak_12237	430	.	11.9249	46.643	43.0558	195
chr13	93338405	93338773	GSE124008_Akerberg_2019_GSM3518657_F_Tbx5_fb1_ChIP_Ventricles_E12.5_SRR8335335_peak_12238	477	.	20.4344	51.397	47.7446	393
chr13	93389217	93389617	GSE124008_Akerberg_2019_GSM3518657_F_Tbx5_fb1_ChIP_Ventricles_E12.5_SRR8335335_peak_12240	133	.	8.77093	16.2966	13.3125	122
chr13	93399665	93400008	GSE124008_Akerberg_2019_GSM3518657_F_Tbx5_fb1_ChIP_Ventricles_E12.5_SRR8335335_peak_12241	353	.	15.2682	38.7802	35.303	192
chr13	93400126	93400250	GSE124008_Akerberg_2019_GSM3518657_F_Tbx5_fb1_ChIP_Ventricles_E12.5_SRR8335335_peak_12241	353	.	15.2682	38.7802	35.303	192
chr13	93498176	93498399	GSE124008_Akerberg_2019_GSM3518657_F_Tbx5_fb1_ChIP_Ventricles_E12.5_SRR8335335_peak_12244	100	.	7.51916	12.9445	10.0931	241
chr13	93750027	93750408	GSE124008_Akerberg_2019_GSM3518657_F_Tbx5_fb1_ChIP_Ventricles_E12.5_SRR8335335_peak_12247	279	.	14.0984	31.3293	27.9776	204
chr13	93799709	93799964	GSE124008_Akerberg_2019_GSM3518657_F_Tbx5_fb1_ChIP_Ventricles_E12.5_SRR8335335_peak_12249	85	.	5.83575	11.3004	8.52449	215
chr13	93883264	93883562	GSE124008_Akerberg_2019_GSM3518657_F_Tbx5_fb1_ChIP_Ventricles_E12.5_SRR8335335_peak_12250	340	.	16.1574	37.4709	34.0061	204
chr13	93895610	93895751	GSE124008_Akerberg_2019_GSM3518657_F_Tbx5_fb1_ChIP_Ventricles_E12.5_SRR8335335_peak_12251	59	.	5.63937	8.50379	5.90279	119
chr13	93898421	93898762	GSE124008_Akerberg_2019_GSM3518657_F_Tbx5_fb1_ChIP_Ventricles_E12.5_SRR8335335_peak_12252	230	.	11.8405	26.2744	23.0153	202
chr13	93929129	93929324	GSE124008_Akerberg_2019_GSM3518657_F_Tbx5_fb1_ChIP_Ventricles_E12.5_SRR8335335_peak_12253	115	.	7.42984	14.5173	11.5847	84
chr13	93930767	93931244	GSE124008_Akerberg_2019_GSM3518657_F_Tbx5_fb1_ChIP_Ventricles_E12.5_SRR8335335_peak_12254	399	.	18.0583	43.5484	39.9977	287
chr13	93983191	93983538	GSE124008_Akerberg_2019_GSM3518657_F_Tbx5_fb1_ChIP_Ventricles_E12.5_SRR8335335_peak_12256	381	.	17.388	41.6815	38.1622	215
chr13	93989149	93989462	GSE124008_Akerberg_2019_GSM3518657_F_Tbx5_fb1_ChIP_Ventricles_E12.5_SRR8335335_peak_12257	187	.	10.93	21.8807	18.7168	204
chr13	93992973	93993613	GSE124008_Akerberg_2019_GSM3518657_F_Tbx5_fb1_ChIP_Ventricles_E12.5_SRR8335335_peak_12258	790	.	29.292	83.005	79.0235	244
chr13	94058482	94058671	GSE124008_Akerberg_2019_GSM3518657_F_Tbx5_fb1_ChIP_Ventricles_E12.5_SRR8335335_peak_12261	58	.	5.20089	8.42656	5.84043	148
chr13	94101067	94101429	GSE124008_Akerberg_2019_GSM3518657_F_Tbx5_fb1_ChIP_Ventricles_E12.5_SRR8335335_peak_12262	195	.	9.21433	22.7716	19.5964	501
chr13	94115589	94115787	GSE124008_Akerberg_2019_GSM3518657_F_Tbx5_fb1_ChIP_Ventricles_E12.5_SRR8335335_peak_12263	33	.	4.08641	5.7588	3.356	131
chr13	94173907	94174060	GSE124008_Akerberg_2019_GSM3518657_F_Tbx5_fb1_ChIP_Ventricles_E12.5_SRR8335335_peak_12265	80	.	6.65305	10.7838	8.01531	172
chr13	94285134	94285585	GSE124008_Akerberg_2019_GSM3518657_F_Tbx5_fb1_ChIP_Ventricles_E12.5_SRR8335335_peak_12266	149	.	9.50436	17.9806	14.9233	816
chr13	94358763	94359019	GSE124008_Akerberg_2019_GSM3518657_F_Tbx5_fb1_ChIP_Ventricles_E12.5_SRR8335335_peak_12267	67	.	5.57238	9.37765	6.72124	149
chr13	94514332	94514538	GSE124008_Akerberg_2019_GSM3518657_F_Tbx5_fb1_ChIP_Ventricles_E12.5_SRR8335335_peak_12268	113	.	8.07871	14.2708	11.3451	144
chr13	94524769	94525081	GSE124008_Akerberg_2019_GSM3518657_F_Tbx5_fb1_ChIP_Ventricles_E12.5_SRR8335335_peak_12269	50	.	5.2274	7.56521	5.00071	215
chr13	94731350	94731690	GSE124008_Akerberg_2019_GSM3518657_F_Tbx5_fb1_ChIP_Ventricles_E12.5_SRR8335335_peak_12273	227	.	12.0499	26.0273	22.7709	208
chr13	94806326	94806740	GSE124008_Akerberg_2019_GSM3518657_F_Tbx5_fb1_ChIP_Ventricles_E12.5_SRR8335335_peak_12275	837	.	28.7556	87.7947	83.7713	202
chr13	94868771	94868912	GSE124008_Akerberg_2019_GSM3518657_F_Tbx5_fb1_ChIP_Ventricles_E12.5_SRR8335335_peak_12277	31	.	4.22953	5.52781	3.18604	65
chr13	94976182	94976651	GSE124008_Akerberg_2019_GSM3518657_F_Tbx5_fb1_ChIP_Ventricles_E12.5_SRR8335335_peak_12281	183	.	10.0449	21.4906	18.3494	327
chr13	94979060	94979280	GSE124008_Akerberg_2019_GSM3518657_F_Tbx5_fb1_ChIP_Ventricles_E12.5_SRR8335335_peak_12282	41	.	4.4579	6.61488	4.12866	125
chr13	94997026	94997307	GSE124008_Akerberg_2019_GSM3518657_F_Tbx5_fb1_ChIP_Ventricles_E12.5_SRR8335335_peak_12283	49	.	4.8294	7.50494	4.97966	180
chr13	95096705	95096888	GSE124008_Akerberg_2019_GSM3518657_F_Tbx5_fb1_ChIP_Ventricles_E12.5_SRR8335335_peak_12284	80	.	6.65305	10.7838	8.01531	180
chr13	95177416	95177639	GSE124008_Akerberg_2019_GSM3518657_F_Tbx5_fb1_ChIP_Ventricles_E12.5_SRR8335335_peak_12285	185	.	10.8088	21.6793	18.5297	160
chr13	95366538	95366653	GSE124008_Akerberg_2019_GSM3518657_F_Tbx5_fb1_ChIP_Ventricles_E12.5_SRR8335335_peak_12287	28	.	3.68497	5.11037	2.80073	350
chr13	95378126	95378385	GSE124008_Akerberg_2019_GSM3518657_F_Tbx5_fb1_ChIP_Ventricles_E12.5_SRR8335335_peak_12288	125	.	8.55393	15.4845	12.5138	117
chr13	95531789	95531930	GSE124008_Akerberg_2019_GSM3518657_F_Tbx5_fb1_ChIP_Ventricles_E12.5_SRR8335335_peak_12289	80	.	6.65305	10.7838	8.01531	211
chr13	95563118	95563376	GSE124008_Akerberg_2019_GSM3518657_F_Tbx5_fb1_ChIP_Ventricles_E12.5_SRR8335335_peak_12290	115	.	7.42984	14.5173	11.5847	181
chr13	95578778	95579075	GSE124008_Akerberg_2019_GSM3518657_F_Tbx5_fb1_ChIP_Ventricles_E12.5_SRR8335335_peak_12291	340	.	16.1574	37.4709	34.0061	219
chr13	95611331	95611507	GSE124008_Akerberg_2019_GSM3518657_F_Tbx5_fb1_ChIP_Ventricles_E12.5_SRR8335335_peak_12293	159	.	9.86889	19.0777	15.9997	358
chr13	95617155	95617500	GSE124008_Akerberg_2019_GSM3518657_F_Tbx5_fb1_ChIP_Ventricles_E12.5_SRR8335335_peak_12294	126	.	7.80133	15.6129	12.6365	239
chr13	95618357	95618715	GSE124008_Akerberg_2019_GSM3518657_F_Tbx5_fb1_ChIP_Ventricles_E12.5_SRR8335335_peak_12296	41	.	4.4579	6.61488	4.12866	251
chr13	95655366	95655729	GSE124008_Akerberg_2019_GSM3518657_F_Tbx5_fb1_ChIP_Ventricles_E12.5_SRR8335335_peak_12298	279	.	14.0984	31.3293	27.9776	325
chr13	95672339	95672637	GSE124008_Akerberg_2019_GSM3518657_F_Tbx5_fb1_ChIP_Ventricles_E12.5_SRR8335335_peak_12299	226	.	12.3557	25.9469	22.6925	218
chr13	95747544	95747946	GSE124008_Akerberg_2019_GSM3518657_F_Tbx5_fb1_ChIP_Ventricles_E12.5_SRR8335335_peak_12301	557	.	22.8105	59.4955	55.7483	236
chr13	95750139	95750351	GSE124008_Akerberg_2019_GSM3518657_F_Tbx5_fb1_ChIP_Ventricles_E12.5_SRR8335335_peak_12302	101	.	7.55922	13.0097	10.156	387
chr13	95765074	95765296	GSE124008_Akerberg_2019_GSM3518657_F_Tbx5_fb1_ChIP_Ventricles_E12.5_SRR8335335_peak_12304	54	.	5.3555	8.05198	5.47577	153
chr13	95773269	95773440	GSE124008_Akerberg_2019_GSM3518657_F_Tbx5_fb1_ChIP_Ventricles_E12.5_SRR8335335_peak_12305	69	.	5.92027	9.60118	6.9267	122
chr13	95804230	95804499	GSE124008_Akerberg_2019_GSM3518657_F_Tbx5_fb1_ChIP_Ventricles_E12.5_SRR8335335_peak_12306	58	.	5.20089	8.42656	5.84043	184
chr13	95860031	95860172	GSE124008_Akerberg_2019_GSM3518657_F_Tbx5_fb1_ChIP_Ventricles_E12.5_SRR8335335_peak_12308	148	.	8.54432	17.8633	14.8253	132
chr13	95872122	95872503	GSE124008_Akerberg_2019_GSM3518657_F_Tbx5_fb1_ChIP_Ventricles_E12.5_SRR8335335_peak_12309	105	.	7.05835	13.4428	10.5575	206
chr13	95891954	95892192	GSE124008_Akerberg_2019_GSM3518657_F_Tbx5_fb1_ChIP_Ventricles_E12.5_SRR8335335_peak_12312	100	.	7.51916	12.9445	10.0931	196
chr13	96175671	96175843	GSE124008_Akerberg_2019_GSM3518657_F_Tbx5_fb1_ChIP_Ventricles_E12.5_SRR8335335_peak_12313	26	.	3.71492	4.93951	2.63126	181
chr13	96180739	96181000	GSE124008_Akerberg_2019_GSM3518657_F_Tbx5_fb1_ChIP_Ventricles_E12.5_SRR8335335_peak_12315	43	.	4.59261	6.8326	4.34236	152
chr13	96313391	96313663	GSE124008_Akerberg_2019_GSM3518657_F_Tbx5_fb1_ChIP_Ventricles_E12.5_SRR8335335_peak_12316	268	.	13.3887	30.1349	26.8026	143
chr13	96330011	96330240	GSE124008_Akerberg_2019_GSM3518657_F_Tbx5_fb1_ChIP_Ventricles_E12.5_SRR8335335_peak_12317	44	.	4.30002	6.90392	4.41096	174
chr13	96343856	96344030	GSE124008_Akerberg_2019_GSM3518657_F_Tbx5_fb1_ChIP_Ventricles_E12.5_SRR8335335_peak_12318	49	.	5.16942	7.47351	4.95543	131
chr13	96404978	96405310	GSE124008_Akerberg_2019_GSM3518657_F_Tbx5_fb1_ChIP_Ventricles_E12.5_SRR8335335_peak_12320	461	.	19.9592	49.8064	46.173	188
chr13	96440562	96440711	GSE124008_Akerberg_2019_GSM3518657_F_Tbx5_fb1_ChIP_Ventricles_E12.5_SRR8335335_peak_12321	84	.	6.69437	11.2155	8.44177	107
chr13	96542553	96543146	GSE124008_Akerberg_2019_GSM3518657_F_Tbx5_fb1_ChIP_Ventricles_E12.5_SRR8335335_peak_12322	369	.	17.1079	40.4859	36.9774	294
chr13	96543540	96543794	GSE124008_Akerberg_2019_GSM3518657_F_Tbx5_fb1_ChIP_Ventricles_E12.5_SRR8335335_peak_12322	369	.	17.1079	40.4859	36.9774	294
chr13	97022004	97022177	GSE124008_Akerberg_2019_GSM3518657_F_Tbx5_fb1_ChIP_Ventricles_E12.5_SRR8335335_peak_12325	187	.	10.93	21.8807	18.7168	159
chr13	97071731	97071942	GSE124008_Akerberg_2019_GSM3518657_F_Tbx5_fb1_ChIP_Ventricles_E12.5_SRR8335335_peak_12327	69	.	6.17784	9.67828	6.97094	172
chr13	97137889	97138119	GSE124008_Akerberg_2019_GSM3518657_F_Tbx5_fb1_ChIP_Ventricles_E12.5_SRR8335335_peak_12328	112	.	8.03168	14.1939	11.2899	471
chr13	97241085	97241304	GSE124008_Akerberg_2019_GSM3518657_F_Tbx5_fb1_ChIP_Ventricles_E12.5_SRR8335335_peak_12332	50	.	5.2274	7.56521	5.00071	248
chr13	97249553	97249757	GSE124008_Akerberg_2019_GSM3518657_F_Tbx5_fb1_ChIP_Ventricles_E12.5_SRR8335335_peak_12334	50	.	5.2274	7.56521	5.00071	160
chr13	97253492	97253811	GSE124008_Akerberg_2019_GSM3518657_F_Tbx5_fb1_ChIP_Ventricles_E12.5_SRR8335335_peak_12335	43	.	4.59261	6.8326	4.34236	178
chr13	97292736	97292877	GSE124008_Akerberg_2019_GSM3518657_F_Tbx5_fb1_ChIP_Ventricles_E12.5_SRR8335335_peak_12337	69	.	6.17784	9.67828	6.97094	132
chr13	97293025	97293187	GSE124008_Akerberg_2019_GSM3518657_F_Tbx5_fb1_ChIP_Ventricles_E12.5_SRR8335335_peak_12337	69	.	6.17784	9.67828	6.97094	132
chr13	97361023	97361349	GSE124008_Akerberg_2019_GSM3518657_F_Tbx5_fb1_ChIP_Ventricles_E12.5_SRR8335335_peak_12339	499	.	19.8752	53.6452	49.9699	198
chr13	97388985	97389313	GSE124008_Akerberg_2019_GSM3518657_F_Tbx5_fb1_ChIP_Ventricles_E12.5_SRR8335335_peak_12341	74	.	6.02694	10.1283	7.41726	198
chr13	97408427	97408915	GSE124008_Akerberg_2019_GSM3518657_F_Tbx5_fb1_ChIP_Ventricles_E12.5_SRR8335335_peak_12343	227	.	10.9611	25.9593	22.7045	213
chr13	97450126	97450331	GSE124008_Akerberg_2019_GSM3518657_F_Tbx5_fb1_ChIP_Ventricles_E12.5_SRR8335335_peak_12345	40	.	4.75218	6.56298	4.08516	109
chr13	97514331	97514892	GSE124008_Akerberg_2019_GSM3518657_F_Tbx5_fb1_ChIP_Ventricles_E12.5_SRR8335335_peak_12346	200	.	11.4052	23.2187	20.023	198
chr13	97566087	97566227	GSE124008_Akerberg_2019_GSM3518657_F_Tbx5_fb1_ChIP_Ventricles_E12.5_SRR8335335_peak_12347	59	.	4.91431	8.58622	5.96344	188
chr13	97580525	97580818	GSE124008_Akerberg_2019_GSM3518657_F_Tbx5_fb1_ChIP_Ventricles_E12.5_SRR8335335_peak_12348	310	.	15.207	34.5062	31.0898	172
chr13	97622773	97622781	GSE124008_Akerberg_2019_GSM3518657_F_Tbx5_fb1_ChIP_Ventricles_E12.5_SRR8335335_peak_12350	40	.	4.72451	6.51961	4.08066	129
chr13	97627270	97627458	GSE124008_Akerberg_2019_GSM3518657_F_Tbx5_fb1_ChIP_Ventricles_E12.5_SRR8335335_peak_12351	40	.	4.69947	6.48038	4.04655	170
chr13	97640579	97640753	GSE124008_Akerberg_2019_GSM3518657_F_Tbx5_fb1_ChIP_Ventricles_E12.5_SRR8335335_peak_12352	50	.	5.2274	7.56521	5.00071	127
chr13	97645922	97646228	GSE124008_Akerberg_2019_GSM3518657_F_Tbx5_fb1_ChIP_Ventricles_E12.5_SRR8335335_peak_12353	113	.	8.07871	14.2708	11.3451	154
chr13	97724475	97724789	GSE124008_Akerberg_2019_GSM3518657_F_Tbx5_fb1_ChIP_Ventricles_E12.5_SRR8335335_peak_12354	172	.	10.3388	20.3689	17.2549	164
chr13	97780502	97780776	GSE124008_Akerberg_2019_GSM3518657_F_Tbx5_fb1_ChIP_Ventricles_E12.5_SRR8335335_peak_12355	268	.	13.7813	30.1604	26.8186	321
chr13	97857615	97857821	GSE124008_Akerberg_2019_GSM3518657_F_Tbx5_fb1_ChIP_Ventricles_E12.5_SRR8335335_peak_12357	69	.	6.14187	9.62057	6.94317	287
chr13	97919631	97919817	GSE124008_Akerberg_2019_GSM3518657_F_Tbx5_fb1_ChIP_Ventricles_E12.5_SRR8335335_peak_12358	90	.	7.12827	11.9189	9.0948	90
chr13	97968407	97968623	GSE124008_Akerberg_2019_GSM3518657_F_Tbx5_fb1_ChIP_Ventricles_E12.5_SRR8335335_peak_12359	54	.	4.45056	8.04886	5.47577	161
chr13	98002154	98002394	GSE124008_Akerberg_2019_GSM3518657_F_Tbx5_fb1_ChIP_Ventricles_E12.5_SRR8335335_peak_12360	187	.	10.93	21.8807	18.7168	206
chr13	98027979	98028342	GSE124008_Akerberg_2019_GSM3518657_F_Tbx5_fb1_ChIP_Ventricles_E12.5_SRR8335335_peak_12361	137	.	9.02915	16.7215	13.708	159
chr13	98031440	98031660	GSE124008_Akerberg_2019_GSM3518657_F_Tbx5_fb1_ChIP_Ventricles_E12.5_SRR8335335_peak_12362	40	.	4.75218	6.56298	4.08516	112
chr13	98041999	98042235	GSE124008_Akerberg_2019_GSM3518657_F_Tbx5_fb1_ChIP_Ventricles_E12.5_SRR8335335_peak_12363	49	.	5.16942	7.47351	4.95543	116
chr13	98048144	98048465	GSE124008_Akerberg_2019_GSM3518657_F_Tbx5_fb1_ChIP_Ventricles_E12.5_SRR8335335_peak_12364	573	.	23.2857	61.1428	57.3777	195
chr13	98115858	98116038	GSE124008_Akerberg_2019_GSM3518657_F_Tbx5_fb1_ChIP_Ventricles_E12.5_SRR8335335_peak_12365	59	.	5.70262	8.60461	5.96344	168
chr13	98205797	98206565	GSE124008_Akerberg_2019_GSM3518657_F_Tbx5_fb1_ChIP_Ventricles_E12.5_SRR8335335_peak_12366	95	.	6.68686	12.3903	9.55338	202
chr13	98263291	98263542	GSE124008_Akerberg_2019_GSM3518657_F_Tbx5_fb1_ChIP_Ventricles_E12.5_SRR8335335_peak_12367	55	.	5.41547	8.14739	5.56953	242
chr13	98354251	98354561	GSE124008_Akerberg_2019_GSM3518657_F_Tbx5_fb1_ChIP_Ventricles_E12.5_SRR8335335_peak_12369	123	.	8.45905	15.3288	12.379	214
chr13	98491422	98491585	GSE124008_Akerberg_2019_GSM3518657_F_Tbx5_fb1_ChIP_Ventricles_E12.5_SRR8335335_peak_12373	89	.	7.04921	11.7907	8.99313	141
chr13	98586480	98586739	GSE124008_Akerberg_2019_GSM3518657_F_Tbx5_fb1_ChIP_Ventricles_E12.5_SRR8335335_peak_12377	161	.	9.97958	19.2608	16.166	191
chr13	98633738	98634004	GSE124008_Akerberg_2019_GSM3518657_F_Tbx5_fb1_ChIP_Ventricles_E12.5_SRR8335335_peak_12378	159	.	9.86889	19.0777	15.9997	214
chr13	98684235	98684458	GSE124008_Akerberg_2019_GSM3518657_F_Tbx5_fb1_ChIP_Ventricles_E12.5_SRR8335335_peak_12379	185	.	10.8088	21.6793	18.5297	191
chr13	98689897	98690392	GSE124008_Akerberg_2019_GSM3518657_F_Tbx5_fb1_ChIP_Ventricles_E12.5_SRR8335335_peak_12380	530	.	19.3176	56.7525	53.0374	270
chr13	98699480	98699635	GSE124008_Akerberg_2019_GSM3518657_F_Tbx5_fb1_ChIP_Ventricles_E12.5_SRR8335335_peak_12381	40	.	4.69947	6.48038	4.04655	122
chr13	98814989	98815386	GSE124008_Akerberg_2019_GSM3518657_F_Tbx5_fb1_ChIP_Ventricles_E12.5_SRR8335335_peak_12383	59	.	5.63937	8.50379	5.90279	234
chr13	98925883	98926103	GSE124008_Akerberg_2019_GSM3518657_F_Tbx5_fb1_ChIP_Ventricles_E12.5_SRR8335335_peak_12384	69	.	6.14187	9.62057	6.94317	486
chr13	98926457	98926825	GSE124008_Akerberg_2019_GSM3518657_F_Tbx5_fb1_ChIP_Ventricles_E12.5_SRR8335335_peak_12385	161	.	8.7381	19.2229	16.1431	176
chr13	99038229	99038433	GSE124008_Akerberg_2019_GSM3518657_F_Tbx5_fb1_ChIP_Ventricles_E12.5_SRR8335335_peak_12387	90	.	7.12827	11.9189	9.0948	161
chr13	99093416	99093659	GSE124008_Akerberg_2019_GSM3518657_F_Tbx5_fb1_ChIP_Ventricles_E12.5_SRR8335335_peak_12390	76	.	5.94387	10.3564	7.63596	158
chr13	99114552	99114903	GSE124008_Akerberg_2019_GSM3518657_F_Tbx5_fb1_ChIP_Ventricles_E12.5_SRR8335335_peak_12391	509	.	21.3848	54.608	50.9177	335
chr13	99177128	99177221	GSE124008_Akerberg_2019_GSM3518657_F_Tbx5_fb1_ChIP_Ventricles_E12.5_SRR8335335_peak_12393	49	.	4.8294	7.50494	4.97966	136
chr13	99179141	99179596	GSE124008_Akerberg_2019_GSM3518657_F_Tbx5_fb1_ChIP_Ventricles_E12.5_SRR8335335_peak_12394	1157	.	33.8058	120.077	115.789	251
chr13	99212948	99213280	GSE124008_Akerberg_2019_GSM3518657_F_Tbx5_fb1_ChIP_Ventricles_E12.5_SRR8335335_peak_12396	489	.	20.6777	52.6035	48.9398	252
chr13	99227580	99227746	GSE124008_Akerberg_2019_GSM3518657_F_Tbx5_fb1_ChIP_Ventricles_E12.5_SRR8335335_peak_12398	51	.	4.97532	7.74319	5.17243	185
chr13	99237246	99237502	GSE124008_Akerberg_2019_GSM3518657_F_Tbx5_fb1_ChIP_Ventricles_E12.5_SRR8335335_peak_12399	126	.	7.80133	15.6129	12.6365	176
chr13	99304491	99304804	GSE124008_Akerberg_2019_GSM3518657_F_Tbx5_fb1_ChIP_Ventricles_E12.5_SRR8335335_peak_12400	493	.	20.9096	52.9976	49.3262	184
chr13	99308061	99308566	GSE124008_Akerberg_2019_GSM3518657_F_Tbx5_fb1_ChIP_Ventricles_E12.5_SRR8335335_peak_12401	384	.	17.5831	42.0114	38.4809	278
chr13	99341513	99341768	GSE124008_Akerberg_2019_GSM3518657_F_Tbx5_fb1_ChIP_Ventricles_E12.5_SRR8335335_peak_12402	41	.	4.4579	6.61488	4.12866	82
chr13	99344575	99344977	GSE124008_Akerberg_2019_GSM3518657_F_Tbx5_fb1_ChIP_Ventricles_E12.5_SRR8335335_peak_12403	69	.	6.17784	9.67828	6.97094	126
chr13	99353193	99353430	GSE124008_Akerberg_2019_GSM3518657_F_Tbx5_fb1_ChIP_Ventricles_E12.5_SRR8335335_peak_12404	19	.	3.34343	4.1603	1.95977	43
chr13	99377092	99377378	GSE124008_Akerberg_2019_GSM3518657_F_Tbx5_fb1_ChIP_Ventricles_E12.5_SRR8335335_peak_12406	296	.	14.7318	33.0437	29.6521	202
chr13	99419733	99419954	GSE124008_Akerberg_2019_GSM3518657_F_Tbx5_fb1_ChIP_Ventricles_E12.5_SRR8335335_peak_12407	90	.	7.12827	11.9189	9.0948	135
chr13	99508873	99509184	GSE124008_Akerberg_2019_GSM3518657_F_Tbx5_fb1_ChIP_Ventricles_E12.5_SRR8335335_peak_12409	545	.	19.6891	58.2487	54.5164	203
chr13	99514998	99515317	GSE124008_Akerberg_2019_GSM3518657_F_Tbx5_fb1_ChIP_Ventricles_E12.5_SRR8335335_peak_12410	76	.	5.5286	10.3721	7.64953	490
chr13	99516039	99516254	GSE124008_Akerberg_2019_GSM3518657_F_Tbx5_fb1_ChIP_Ventricles_E12.5_SRR8335335_peak_12411	59	.	4.91431	8.58622	5.96344	111
chr13	99516433	99516910	GSE124008_Akerberg_2019_GSM3518657_F_Tbx5_fb1_ChIP_Ventricles_E12.5_SRR8335335_peak_12412	80	.	6.65305	10.7838	8.01531	174
chr13	99605936	99606281	GSE124008_Akerberg_2019_GSM3518657_F_Tbx5_fb1_ChIP_Ventricles_E12.5_SRR8335335_peak_12413	461	.	19.9592	49.8064	46.173	217
chr13	99607344	99607587	GSE124008_Akerberg_2019_GSM3518657_F_Tbx5_fb1_ChIP_Ventricles_E12.5_SRR8335335_peak_12414	151	.	9.37212	18.2551	15.1946	413
chr13	99608626	99608848	GSE124008_Akerberg_2019_GSM3518657_F_Tbx5_fb1_ChIP_Ventricles_E12.5_SRR8335335_peak_12415	69	.	6.17784	9.67828	6.97094	103
chr13	99642690	99642983	GSE124008_Akerberg_2019_GSM3518657_F_Tbx5_fb1_ChIP_Ventricles_E12.5_SRR8335335_peak_12416	251	.	13.1585	28.4932	25.195	203
chr13	99668249	99668510	GSE124008_Akerberg_2019_GSM3518657_F_Tbx5_fb1_ChIP_Ventricles_E12.5_SRR8335335_peak_12417	254	.	13.3061	28.7405	25.4299	210
chr13	99679732	99679930	GSE124008_Akerberg_2019_GSM3518657_F_Tbx5_fb1_ChIP_Ventricles_E12.5_SRR8335335_peak_12418	50	.	5.2274	7.56521	5.00071	160
chr13	99724208	99724445	GSE124008_Akerberg_2019_GSM3518657_F_Tbx5_fb1_ChIP_Ventricles_E12.5_SRR8335335_peak_12419	159	.	9.86889	19.0777	15.9997	128
chr13	99748270	99748478	GSE124008_Akerberg_2019_GSM3518657_F_Tbx5_fb1_ChIP_Ventricles_E12.5_SRR8335335_peak_12420	89	.	6.76602	11.7163	8.93024	293
chr13	99761781	99762101	GSE124008_Akerberg_2019_GSM3518657_F_Tbx5_fb1_ChIP_Ventricles_E12.5_SRR8335335_peak_12421	201	.	11.1573	23.3667	20.1686	342
chr13	99766023	99766300	GSE124008_Akerberg_2019_GSM3518657_F_Tbx5_fb1_ChIP_Ventricles_E12.5_SRR8335335_peak_12422	111	.	7.93861	14.0418	11.15	168
chr13	99857899	99858261	GSE124008_Akerberg_2019_GSM3518657_F_Tbx5_fb1_ChIP_Ventricles_E12.5_SRR8335335_peak_12424	213	.	11.8805	24.5743	21.3484	324
chr13	100001970	100002191	GSE124008_Akerberg_2019_GSM3518657_F_Tbx5_fb1_ChIP_Ventricles_E12.5_SRR8335335_peak_12425	50	.	5.07452	7.60462	5.03743	102
chr13	100107924	100108108	GSE124008_Akerberg_2019_GSM3518657_F_Tbx5_fb1_ChIP_Ventricles_E12.5_SRR8335335_peak_12426	41	.	4.4579	6.61488	4.12866	260
chr13	100124777	100124872	GSE124008_Akerberg_2019_GSM3518657_F_Tbx5_fb1_ChIP_Ventricles_E12.5_SRR8335335_peak_12427	16	.	2.87977	3.75999	1.63611	22
chr13	100616708	100616963	GSE124008_Akerberg_2019_GSM3518657_F_Tbx5_fb1_ChIP_Ventricles_E12.5_SRR8335335_peak_12430	40	.	4.69947	6.48038	4.04655	460
chr13	100628430	100628626	GSE124008_Akerberg_2019_GSM3518657_F_Tbx5_fb1_ChIP_Ventricles_E12.5_SRR8335335_peak_12431	76	.	5.5286	10.3721	7.64953	148
chr13	100650616	100651203	GSE124008_Akerberg_2019_GSM3518657_F_Tbx5_fb1_ChIP_Ventricles_E12.5_SRR8335335_peak_12432	366	.	16.9181	40.1652	36.6679	206
chr13	100651302	100651360	GSE124008_Akerberg_2019_GSM3518657_F_Tbx5_fb1_ChIP_Ventricles_E12.5_SRR8335335_peak_12432	366	.	16.9181	40.1652	36.6679	206
chr13	100744064	100744322	GSE124008_Akerberg_2019_GSM3518657_F_Tbx5_fb1_ChIP_Ventricles_E12.5_SRR8335335_peak_12438	95	.	6.68686	12.3903	9.55338	102
chr13	100954361	100954375	GSE124008_Akerberg_2019_GSM3518657_F_Tbx5_fb1_ChIP_Ventricles_E12.5_SRR8335335_peak_12441	31	.	4.22953	5.52781	3.18604	137
chr13	100954536	100954721	GSE124008_Akerberg_2019_GSM3518657_F_Tbx5_fb1_ChIP_Ventricles_E12.5_SRR8335335_peak_12441	31	.	4.22953	5.52781	3.18604	137
chr13	101079731	101079890	GSE124008_Akerberg_2019_GSM3518657_F_Tbx5_fb1_ChIP_Ventricles_E12.5_SRR8335335_peak_12443	149	.	9.50436	17.9806	14.9233	135
chr13	101213654	101213887	GSE124008_Akerberg_2019_GSM3518657_F_Tbx5_fb1_ChIP_Ventricles_E12.5_SRR8335335_peak_12445	149	.	9.50436	17.9806	14.9233	191
chr13	101215710	101215946	GSE124008_Akerberg_2019_GSM3518657_F_Tbx5_fb1_ChIP_Ventricles_E12.5_SRR8335335_peak_12446	211	.	10.7161	24.3468	21.1399	252
chr13	101311215	101311401	GSE124008_Akerberg_2019_GSM3518657_F_Tbx5_fb1_ChIP_Ventricles_E12.5_SRR8335335_peak_12447	59	.	5.70262	8.60461	5.96344	68
chr13	101418109	101418295	GSE124008_Akerberg_2019_GSM3518657_F_Tbx5_fb1_ChIP_Ventricles_E12.5_SRR8335335_peak_12448	69	.	5.92027	9.60118	6.9267	200
chr13	101451819	101452132	GSE124008_Akerberg_2019_GSM3518657_F_Tbx5_fb1_ChIP_Ventricles_E12.5_SRR8335335_peak_12449	161	.	9.97958	19.2608	16.166	170
chr13	101485971	101486266	GSE124008_Akerberg_2019_GSM3518657_F_Tbx5_fb1_ChIP_Ventricles_E12.5_SRR8335335_peak_12450	58	.	5.20089	8.42656	5.84043	126
chr13	101491907	101492175	GSE124008_Akerberg_2019_GSM3518657_F_Tbx5_fb1_ChIP_Ventricles_E12.5_SRR8335335_peak_12451	172	.	10.3388	20.3689	17.2549	266
chr13	101546034	101546199	GSE124008_Akerberg_2019_GSM3518657_F_Tbx5_fb1_ChIP_Ventricles_E12.5_SRR8335335_peak_12452	68	.	6.10931	9.56835	6.89595	106
chr13	101573199	101573601	GSE124008_Akerberg_2019_GSM3518657_F_Tbx5_fb1_ChIP_Ventricles_E12.5_SRR8335335_peak_12453	384	.	17.5831	42.0114	38.4809	206
chr13	101656725	101656889	GSE124008_Akerberg_2019_GSM3518657_F_Tbx5_fb1_ChIP_Ventricles_E12.5_SRR8335335_peak_12454	69	.	6.17784	9.67828	6.97094	104
chr13	101692461	101692602	GSE124008_Akerberg_2019_GSM3518657_F_Tbx5_fb1_ChIP_Ventricles_E12.5_SRR8335335_peak_12455	59	.	5.63937	8.50379	5.90279	159
chr13	101694120	101694215	GSE124008_Akerberg_2019_GSM3518657_F_Tbx5_fb1_ChIP_Ventricles_E12.5_SRR8335335_peak_12456	50	.	5.2274	7.56521	5.00071	100
chr13	101694581	101694948	GSE124008_Akerberg_2019_GSM3518657_F_Tbx5_fb1_ChIP_Ventricles_E12.5_SRR8335335_peak_12457	50	.	5.2274	7.56521	5.00071	126
chr13	101695147	101695418	GSE124008_Akerberg_2019_GSM3518657_F_Tbx5_fb1_ChIP_Ventricles_E12.5_SRR8335335_peak_12458	59	.	5.49739	8.58705	5.96344	205
chr13	101744661	101744894	GSE124008_Akerberg_2019_GSM3518657_F_Tbx5_fb1_ChIP_Ventricles_E12.5_SRR8335335_peak_12459	325	.	15.6822	35.9821	32.5412	166
chr13	101757663	101758119	GSE124008_Akerberg_2019_GSM3518657_F_Tbx5_fb1_ChIP_Ventricles_E12.5_SRR8335335_peak_12460	338	.	12.9001	37.2654	33.8115	231
chr13	101760994	101761926	GSE124008_Akerberg_2019_GSM3518657_F_Tbx5_fb1_ChIP_Ventricles_E12.5_SRR8335335_peak_12461	1116	.	38.0175	115.882	111.624	287
chr13	101766888	101768109	GSE124008_Akerberg_2019_GSM3518657_F_Tbx5_fb1_ChIP_Ventricles_E12.5_SRR8335335_peak_12462	1116	.	38.0175	115.882	111.624	345
chr13	101840426	101840626	GSE124008_Akerberg_2019_GSM3518657_F_Tbx5_fb1_ChIP_Ventricles_E12.5_SRR8335335_peak_12464	148	.	9.44903	17.8893	14.8489	186
chr13	101845174	101845415	GSE124008_Akerberg_2019_GSM3518657_F_Tbx5_fb1_ChIP_Ventricles_E12.5_SRR8335335_peak_12465	137	.	9.02915	16.7215	13.708	134
chr13	101915730	101915917	GSE124008_Akerberg_2019_GSM3518657_F_Tbx5_fb1_ChIP_Ventricles_E12.5_SRR8335335_peak_12467	58	.	5.20089	8.42656	5.84043	230
chr13	101996237	101996522	GSE124008_Akerberg_2019_GSM3518657_F_Tbx5_fb1_ChIP_Ventricles_E12.5_SRR8335335_peak_12469	136	.	8.97658	16.635	13.64	120
chr13	102050604	102050831	GSE124008_Akerberg_2019_GSM3518657_F_Tbx5_fb1_ChIP_Ventricles_E12.5_SRR8335335_peak_12471	80	.	6.65305	10.7838	8.01531	136
chr13	102134577	102134692	GSE124008_Akerberg_2019_GSM3518657_F_Tbx5_fb1_ChIP_Ventricles_E12.5_SRR8335335_peak_12472	41	.	4.65164	6.65635	4.16733	176
chr13	102290679	102291073	GSE124008_Akerberg_2019_GSM3518657_F_Tbx5_fb1_ChIP_Ventricles_E12.5_SRR8335335_peak_12473	690	.	26.6122	72.9102	69.0228	266
chr13	102319519	102319680	GSE124008_Akerberg_2019_GSM3518657_F_Tbx5_fb1_ChIP_Ventricles_E12.5_SRR8335335_peak_12474	31	.	4.22728	5.52434	3.18604	193
chr13	102334084	102334641	GSE124008_Akerberg_2019_GSM3518657_F_Tbx5_fb1_ChIP_Ventricles_E12.5_SRR8335335_peak_12475	267	.	12.2592	30.1154	26.7845	449
chr13	102349625	102350062	GSE124008_Akerberg_2019_GSM3518657_F_Tbx5_fb1_ChIP_Ventricles_E12.5_SRR8335335_peak_12476	338	.	16.0634	37.3123	33.8564	232
chr13	102391851	102392269	GSE124008_Akerberg_2019_GSM3518657_F_Tbx5_fb1_ChIP_Ventricles_E12.5_SRR8335335_peak_12477	541	.	22.3353	57.8571	54.1279	437
chr13	102478920	102479165	GSE124008_Akerberg_2019_GSM3518657_F_Tbx5_fb1_ChIP_Ventricles_E12.5_SRR8335335_peak_12478	185	.	10.8088	21.6793	18.5297	218
chr13	102545850	102546116	GSE124008_Akerberg_2019_GSM3518657_F_Tbx5_fb1_ChIP_Ventricles_E12.5_SRR8335335_peak_12479	59	.	5.70262	8.60461	5.96344	196
chr13	102591012	102591174	GSE124008_Akerberg_2019_GSM3518657_F_Tbx5_fb1_ChIP_Ventricles_E12.5_SRR8335335_peak_12480	69	.	6.17784	9.67828	6.97094	161
chr13	102595663	102595916	GSE124008_Akerberg_2019_GSM3518657_F_Tbx5_fb1_ChIP_Ventricles_E12.5_SRR8335335_peak_12481	114	.	7.63412	14.4142	11.4868	148
chr13	102599628	102599952	GSE124008_Akerberg_2019_GSM3518657_F_Tbx5_fb1_ChIP_Ventricles_E12.5_SRR8335335_peak_12482	384	.	17.5831	42.0114	38.4809	218
chr13	102784691	102784953	GSE124008_Akerberg_2019_GSM3518657_F_Tbx5_fb1_ChIP_Ventricles_E12.5_SRR8335335_peak_12484	187	.	10.93	21.8807	18.7168	180
chr13	102842307	102842811	GSE124008_Akerberg_2019_GSM3518657_F_Tbx5_fb1_ChIP_Ventricles_E12.5_SRR8335335_peak_12485	38	.	3.64989	6.2249	3.8113	246
chr13	102866008	102866343	GSE124008_Akerberg_2019_GSM3518657_F_Tbx5_fb1_ChIP_Ventricles_E12.5_SRR8335335_peak_12486	454	.	18.6066	49.0615	45.4447	193
chr13	102949032	102949396	GSE124008_Akerberg_2019_GSM3518657_F_Tbx5_fb1_ChIP_Ventricles_E12.5_SRR8335335_peak_12490	539	.	22.2052	57.6358	53.9134	240
chr13	102955603	102955858	GSE124008_Akerberg_2019_GSM3518657_F_Tbx5_fb1_ChIP_Ventricles_E12.5_SRR8335335_peak_12491	64	.	5.80179	9.07546	6.42828	158
chr13	102957994	102958347	GSE124008_Akerberg_2019_GSM3518657_F_Tbx5_fb1_ChIP_Ventricles_E12.5_SRR8335335_peak_12492	415	.	18.5335	45.0967	41.5225	208
chr13	103056937	103057150	GSE124008_Akerberg_2019_GSM3518657_F_Tbx5_fb1_ChIP_Ventricles_E12.5_SRR8335335_peak_12493	170	.	9.2873	20.1872	17.081	212
chr13	103082910	103083187	GSE124008_Akerberg_2019_GSM3518657_F_Tbx5_fb1_ChIP_Ventricles_E12.5_SRR8335335_peak_12494	102	.	7.60349	13.0818	10.2063	287
chr13	103085225	103085477	GSE124008_Akerberg_2019_GSM3518657_F_Tbx5_fb1_ChIP_Ventricles_E12.5_SRR8335335_peak_12495	251	.	13.1585	28.4932	25.195	742
chr13	103085598	103085976	GSE124008_Akerberg_2019_GSM3518657_F_Tbx5_fb1_ChIP_Ventricles_E12.5_SRR8335335_peak_12495	251	.	13.1585	28.4932	25.195	742
chr13	103096211	103096639	GSE124008_Akerberg_2019_GSM3518657_F_Tbx5_fb1_ChIP_Ventricles_E12.5_SRR8335335_peak_12496	137	.	9.02915	16.7215	13.708	747
chr13	103096890	103097145	GSE124008_Akerberg_2019_GSM3518657_F_Tbx5_fb1_ChIP_Ventricles_E12.5_SRR8335335_peak_12496	137	.	9.02915	16.7215	13.708	747
chr13	103122515	103122714	GSE124008_Akerberg_2019_GSM3518657_F_Tbx5_fb1_ChIP_Ventricles_E12.5_SRR8335335_peak_12498	40	.	3.92696	6.50487	4.0697	164
chr13	103128856	103129065	GSE124008_Akerberg_2019_GSM3518657_F_Tbx5_fb1_ChIP_Ventricles_E12.5_SRR8335335_peak_12499	59	.	5.70262	8.60461	5.96344	169
chr13	103144931	103145147	GSE124008_Akerberg_2019_GSM3518657_F_Tbx5_fb1_ChIP_Ventricles_E12.5_SRR8335335_peak_12500	94	.	6.14289	12.2507	9.42267	191
chr13	103247059	103247274	GSE124008_Akerberg_2019_GSM3518657_F_Tbx5_fb1_ChIP_Ventricles_E12.5_SRR8335335_peak_12501	69	.	6.17784	9.67828	6.97094	148
chr13	103333906	103334411	GSE124008_Akerberg_2019_GSM3518657_F_Tbx5_fb1_ChIP_Ventricles_E12.5_SRR8335335_peak_12503	59	.	5.70262	8.60461	5.96344	168
chr13	103494448	103494714	GSE124008_Akerberg_2019_GSM3518657_F_Tbx5_fb1_ChIP_Ventricles_E12.5_SRR8335335_peak_12506	256	.	12.6863	28.9452	25.628	141
chr13	103499484	103499765	GSE124008_Akerberg_2019_GSM3518657_F_Tbx5_fb1_ChIP_Ventricles_E12.5_SRR8335335_peak_12507	83	.	6.42873	11.1621	8.3918	191
chr13	103773974	103774316	GSE124008_Akerberg_2019_GSM3518657_F_Tbx5_fb1_ChIP_Ventricles_E12.5_SRR8335335_peak_12508	118	.	8.1232	14.7778	11.8424	373
chr13	103774429	103774524	GSE124008_Akerberg_2019_GSM3518657_F_Tbx5_fb1_ChIP_Ventricles_E12.5_SRR8335335_peak_12508	118	.	8.1232	14.7778	11.8424	373
chr13	103909961	103910184	GSE124008_Akerberg_2019_GSM3518657_F_Tbx5_fb1_ChIP_Ventricles_E12.5_SRR8335335_peak_12510	113	.	8.07871	14.2708	11.3451	148
chr13	103920384	103920650	GSE124008_Akerberg_2019_GSM3518657_F_Tbx5_fb1_ChIP_Ventricles_E12.5_SRR8335335_peak_12512	19	.	3.34343	4.1603	1.95977	118
chr13	103920906	103921115	GSE124008_Akerberg_2019_GSM3518657_F_Tbx5_fb1_ChIP_Ventricles_E12.5_SRR8335335_peak_12513	63	.	5.73824	8.9736	6.3302	212
chr13	103978641	103978869	GSE124008_Akerberg_2019_GSM3518657_F_Tbx5_fb1_ChIP_Ventricles_E12.5_SRR8335335_peak_12515	67	.	5.57238	9.37765	6.72124	155
chr13	103994124	103994387	GSE124008_Akerberg_2019_GSM3518657_F_Tbx5_fb1_ChIP_Ventricles_E12.5_SRR8335335_peak_12516	95	.	6.68686	12.3903	9.55338	168
chr13	104014734	104015089	GSE124008_Akerberg_2019_GSM3518657_F_Tbx5_fb1_ChIP_Ventricles_E12.5_SRR8335335_peak_12517	279	.	14.0984	31.3293	27.9776	164
chr13	104032651	104033232	GSE124008_Akerberg_2019_GSM3518657_F_Tbx5_fb1_ChIP_Ventricles_E12.5_SRR8335335_peak_12519	1209	.	34.9203	125.297	120.968	392
chr13	104059631	104059883	GSE124008_Akerberg_2019_GSM3518657_F_Tbx5_fb1_ChIP_Ventricles_E12.5_SRR8335335_peak_12520	211	.	11.7487	24.3545	21.1416	203
chr13	104062324	104062536	GSE124008_Akerberg_2019_GSM3518657_F_Tbx5_fb1_ChIP_Ventricles_E12.5_SRR8335335_peak_12521	68	.	6.10931	9.56835	6.89595	191
chr13	104097171	104097846	GSE124008_Akerberg_2019_GSM3518657_F_Tbx5_fb1_ChIP_Ventricles_E12.5_SRR8335335_peak_12522	832	.	23.8151	87.2512	83.229	256
chr13	104187474	104187681	GSE124008_Akerberg_2019_GSM3518657_F_Tbx5_fb1_ChIP_Ventricles_E12.5_SRR8335335_peak_12526	192	.	10.5719	22.3836	19.2147	184
chr13	104228667	104228872	GSE124008_Akerberg_2019_GSM3518657_F_Tbx5_fb1_ChIP_Ventricles_E12.5_SRR8335335_peak_12527	58	.	5.20089	8.42656	5.84043	196
chr13	104627129	104628321	GSE124008_Akerberg_2019_GSM3518657_F_Tbx5_fb1_ChIP_Ventricles_E12.5_SRR8335335_peak_12529	1400	.	43.2575	144.497	140.039	759
chr13	104632427	104632814	GSE124008_Akerberg_2019_GSM3518657_F_Tbx5_fb1_ChIP_Ventricles_E12.5_SRR8335335_peak_12530	333	.	14.1167	36.7563	33.3103	359
chr13	104634170	104634408	GSE124008_Akerberg_2019_GSM3518657_F_Tbx5_fb1_ChIP_Ventricles_E12.5_SRR8335335_peak_12531	33	.	3.66517	5.77301	3.36941	158
chr13	104635816	104636676	GSE124008_Akerberg_2019_GSM3518657_F_Tbx5_fb1_ChIP_Ventricles_E12.5_SRR8335335_peak_12532	991	.	32.5615	103.348	99.1883	709
chr13	104684597	104684703	GSE124008_Akerberg_2019_GSM3518657_F_Tbx5_fb1_ChIP_Ventricles_E12.5_SRR8335335_peak_12533	29	.	4.03899	5.23334	2.91725	102
chr13	104692859	104693067	GSE124008_Akerberg_2019_GSM3518657_F_Tbx5_fb1_ChIP_Ventricles_E12.5_SRR8335335_peak_12534	75	.	6.35362	10.3009	7.58639	193
chr13	104694631	104695003	GSE124008_Akerberg_2019_GSM3518657_F_Tbx5_fb1_ChIP_Ventricles_E12.5_SRR8335335_peak_12535	672	.	24.5268	71.1205	67.2557	331
chr13	104749359	104749692	GSE124008_Akerberg_2019_GSM3518657_F_Tbx5_fb1_ChIP_Ventricles_E12.5_SRR8335335_peak_12537	218	.	9.82862	25.0636	21.8293	211
chr13	104817076	104817378	GSE124008_Akerberg_2019_GSM3518657_F_Tbx5_fb1_ChIP_Ventricles_E12.5_SRR8335335_peak_12538	90	.	7.12827	11.9189	9.0948	144
chr13	104863694	104863908	GSE124008_Akerberg_2019_GSM3518657_F_Tbx5_fb1_ChIP_Ventricles_E12.5_SRR8335335_peak_12539	69	.	6.17784	9.67828	6.97094	75
chr13	105054232	105054237	GSE124008_Akerberg_2019_GSM3518657_F_Tbx5_fb1_ChIP_Ventricles_E12.5_SRR8335335_peak_12540	23	.	3.37859	4.60577	2.38179	110
chr13	105054547	105054724	GSE124008_Akerberg_2019_GSM3518657_F_Tbx5_fb1_ChIP_Ventricles_E12.5_SRR8335335_peak_12541	50	.	5.2274	7.56521	5.00071	210
chr13	105250221	105250398	GSE124008_Akerberg_2019_GSM3518657_F_Tbx5_fb1_ChIP_Ventricles_E12.5_SRR8335335_peak_12542	40	.	4.75218	6.56298	4.08516	50
chr13	105833367	105833609	GSE124008_Akerberg_2019_GSM3518657_F_Tbx5_fb1_ChIP_Ventricles_E12.5_SRR8335335_peak_12545	59	.	5.66942	8.55168	5.94748	192
chr13	107038443	107038698	GSE124008_Akerberg_2019_GSM3518657_F_Tbx5_fb1_ChIP_Ventricles_E12.5_SRR8335335_peak_12549	49	.	4.8294	7.50494	4.97966	218
chr13	107090260	107090452	GSE124008_Akerberg_2019_GSM3518657_F_Tbx5_fb1_ChIP_Ventricles_E12.5_SRR8335335_peak_12550	90	.	7.08677	11.8516	9.05152	113
chr13	107095103	107095362	GSE124008_Akerberg_2019_GSM3518657_F_Tbx5_fb1_ChIP_Ventricles_E12.5_SRR8335335_peak_12551	100	.	7.51517	12.938	10.0931	137
chr13	107124393	107124645	GSE124008_Akerberg_2019_GSM3518657_F_Tbx5_fb1_ChIP_Ventricles_E12.5_SRR8335335_peak_12552	147	.	9.39894	17.8067	14.7728	214
chr13	107180150	107180350	GSE124008_Akerberg_2019_GSM3518657_F_Tbx5_fb1_ChIP_Ventricles_E12.5_SRR8335335_peak_12553	67	.	5.57238	9.37765	6.72124	69
chr13	107302533	107302731	GSE124008_Akerberg_2019_GSM3518657_F_Tbx5_fb1_ChIP_Ventricles_E12.5_SRR8335335_peak_12554	51	.	4.60717	7.73134	5.16135	139
chr13	107303356	107303634	GSE124008_Akerberg_2019_GSM3518657_F_Tbx5_fb1_ChIP_Ventricles_E12.5_SRR8335335_peak_12555	354	.	16.6326	38.9723	35.4856	845
chr13	107303903	107304233	GSE124008_Akerberg_2019_GSM3518657_F_Tbx5_fb1_ChIP_Ventricles_E12.5_SRR8335335_peak_12555	354	.	16.6326	38.9723	35.4856	845
chr13	107587260	107587543	GSE124008_Akerberg_2019_GSM3518657_F_Tbx5_fb1_ChIP_Ventricles_E12.5_SRR8335335_peak_12556	226	.	12.3557	25.9469	22.6925	141
chr13	107598484	107598689	GSE124008_Akerberg_2019_GSM3518657_F_Tbx5_fb1_ChIP_Ventricles_E12.5_SRR8335335_peak_12557	90	.	7.08677	11.8516	9.05152	109
chr13	107600364	107600538	GSE124008_Akerberg_2019_GSM3518657_F_Tbx5_fb1_ChIP_Ventricles_E12.5_SRR8335335_peak_12558	49	.	5.16942	7.47351	4.95543	93
chr13	107788498	107788770	GSE124008_Akerberg_2019_GSM3518657_F_Tbx5_fb1_ChIP_Ventricles_E12.5_SRR8335335_peak_12560	76	.	5.5286	10.3721	7.64953	171
chr13	107861392	107861716	GSE124008_Akerberg_2019_GSM3518657_F_Tbx5_fb1_ChIP_Ventricles_E12.5_SRR8335335_peak_12563	606	.	24.2361	64.4635	60.6613	293
chr13	107888493	107889094	GSE124008_Akerberg_2019_GSM3518657_F_Tbx5_fb1_ChIP_Ventricles_E12.5_SRR8335335_peak_12564	125	.	8.55393	15.4845	12.5138	498
chr13	107891175	107891371	GSE124008_Akerberg_2019_GSM3518657_F_Tbx5_fb1_ChIP_Ventricles_E12.5_SRR8335335_peak_12565	89	.	7.04921	11.7907	8.99313	429
chr13	107903057	107903439	GSE124008_Akerberg_2019_GSM3518657_F_Tbx5_fb1_ChIP_Ventricles_E12.5_SRR8335335_peak_12566	635	.	24.9072	67.3413	63.5147	439
chr13	107923545	107923835	GSE124008_Akerberg_2019_GSM3518657_F_Tbx5_fb1_ChIP_Ventricles_E12.5_SRR8335335_peak_12567	352	.	15.6464	38.7185	35.2431	195
chr13	107934156	107934407	GSE124008_Akerberg_2019_GSM3518657_F_Tbx5_fb1_ChIP_Ventricles_E12.5_SRR8335335_peak_12568	174	.	10.4548	20.5611	17.4301	153
chr13	107940115	107940285	GSE124008_Akerberg_2019_GSM3518657_F_Tbx5_fb1_ChIP_Ventricles_E12.5_SRR8335335_peak_12569	31	.	4.22953	5.52781	3.18604	101
chr13	107970193	107970683	GSE124008_Akerberg_2019_GSM3518657_F_Tbx5_fb1_ChIP_Ventricles_E12.5_SRR8335335_peak_12570	1261	.	36.0347	130.559	126.195	320
chr13	108119564	108119829	GSE124008_Akerberg_2019_GSM3518657_F_Tbx5_fb1_ChIP_Ventricles_E12.5_SRR8335335_peak_12572	137	.	9.02915	16.7215	13.708	183
chr13	108214199	108214547	GSE124008_Akerberg_2019_GSM3518657_F_Tbx5_fb1_ChIP_Ventricles_E12.5_SRR8335335_peak_12573	58	.	5.20089	8.42656	5.84043	170
chr13	108300674	108300900	GSE124008_Akerberg_2019_GSM3518657_F_Tbx5_fb1_ChIP_Ventricles_E12.5_SRR8335335_peak_12574	112	.	7.9891	14.1243	11.2232	143
chr13	108315779	108316149	GSE124008_Akerberg_2019_GSM3518657_F_Tbx5_fb1_ChIP_Ventricles_E12.5_SRR8335335_peak_12575	294	.	11.6165	32.7828	29.4027	203
chr13	108412078	108412258	GSE124008_Akerberg_2019_GSM3518657_F_Tbx5_fb1_ChIP_Ventricles_E12.5_SRR8335335_peak_12576	161	.	9.97958	19.2608	16.166	139
chr13	108449396	108449633	GSE124008_Akerberg_2019_GSM3518657_F_Tbx5_fb1_ChIP_Ventricles_E12.5_SRR8335335_peak_12577	50	.	5.2274	7.56521	5.00071	130
chr13	108527234	108527430	GSE124008_Akerberg_2019_GSM3518657_F_Tbx5_fb1_ChIP_Ventricles_E12.5_SRR8335335_peak_12579	69	.	6.17784	9.67828	6.97094	390
chr13	108818518	108818740	GSE124008_Akerberg_2019_GSM3518657_F_Tbx5_fb1_ChIP_Ventricles_E12.5_SRR8335335_peak_12580	90	.	7.12827	11.9189	9.0948	162
chr13	108861839	108862023	GSE124008_Akerberg_2019_GSM3518657_F_Tbx5_fb1_ChIP_Ventricles_E12.5_SRR8335335_peak_12581	80	.	6.65305	10.7838	8.01531	94
chr13	109262008	109262161	GSE124008_Akerberg_2019_GSM3518657_F_Tbx5_fb1_ChIP_Ventricles_E12.5_SRR8335335_peak_12583	40	.	4.75218	6.56298	4.08516	119
chr13	109295566	109295848	GSE124008_Akerberg_2019_GSM3518657_F_Tbx5_fb1_ChIP_Ventricles_E12.5_SRR8335335_peak_12584	159	.	8.91581	19.0165	15.9471	385
chr13	109385067	109385323	GSE124008_Akerberg_2019_GSM3518657_F_Tbx5_fb1_ChIP_Ventricles_E12.5_SRR8335335_peak_12585	102	.	7.60349	13.0818	10.2063	178
chr13	109403068	109403278	GSE124008_Akerberg_2019_GSM3518657_F_Tbx5_fb1_ChIP_Ventricles_E12.5_SRR8335335_peak_12586	103	.	6.45003	13.222	10.3446	134
chr13	109440880	109441049	GSE124008_Akerberg_2019_GSM3518657_F_Tbx5_fb1_ChIP_Ventricles_E12.5_SRR8335335_peak_12587	45	.	4.54381	7.03442	4.54063	31
chr13	109481447	109481749	GSE124008_Akerberg_2019_GSM3518657_F_Tbx5_fb1_ChIP_Ventricles_E12.5_SRR8335335_peak_12588	444	.	19.3705	48.0336	44.4264	172
chr13	109622671	109623004	GSE124008_Akerberg_2019_GSM3518657_F_Tbx5_fb1_ChIP_Ventricles_E12.5_SRR8335335_peak_12589	309	.	14.7276	34.3705	30.9639	196
chr13	109624759	109625348	GSE124008_Akerberg_2019_GSM3518657_F_Tbx5_fb1_ChIP_Ventricles_E12.5_SRR8335335_peak_12590	1123	.	33.0628	116.62	112.36	467
chr13	109631987	109632239	GSE124008_Akerberg_2019_GSM3518657_F_Tbx5_fb1_ChIP_Ventricles_E12.5_SRR8335335_peak_12591	650	.	22.2895	68.941	65.0982	757
chr13	109632317	109632916	GSE124008_Akerberg_2019_GSM3518657_F_Tbx5_fb1_ChIP_Ventricles_E12.5_SRR8335335_peak_12591	650	.	22.2895	68.941	65.0982	757
chr13	109650647	109650913	GSE124008_Akerberg_2019_GSM3518657_F_Tbx5_fb1_ChIP_Ventricles_E12.5_SRR8335335_peak_12593	170	.	9.2873	20.1872	17.081	192
chr13	109666028	109666347	GSE124008_Akerberg_2019_GSM3518657_F_Tbx5_fb1_ChIP_Ventricles_E12.5_SRR8335335_peak_12594	68	.	5.22146	9.46695	6.80798	342
chr13	109685923	109686426	GSE124008_Akerberg_2019_GSM3518657_F_Tbx5_fb1_ChIP_Ventricles_E12.5_SRR8335335_peak_12595	472	.	17.8316	50.8521	47.2108	725
chr13	109721533	109721717	GSE124008_Akerberg_2019_GSM3518657_F_Tbx5_fb1_ChIP_Ventricles_E12.5_SRR8335335_peak_12596	59	.	5.70262	8.60461	5.96344	106
chr13	109822275	109822684	GSE124008_Akerberg_2019_GSM3518657_F_Tbx5_fb1_ChIP_Ventricles_E12.5_SRR8335335_peak_12598	163	.	8.2929	19.4412	16.3447	148
chr13	109885277	109885456	GSE124008_Akerberg_2019_GSM3518657_F_Tbx5_fb1_ChIP_Ventricles_E12.5_SRR8335335_peak_12599	50	.	5.2274	7.56521	5.00071	84
chr13	109904549	109904717	GSE124008_Akerberg_2019_GSM3518657_F_Tbx5_fb1_ChIP_Ventricles_E12.5_SRR8335335_peak_12602	51	.	4.60717	7.73134	5.16135	111
chr13	109918843	109919004	GSE124008_Akerberg_2019_GSM3518657_F_Tbx5_fb1_ChIP_Ventricles_E12.5_SRR8335335_peak_12604	50	.	5.2274	7.56521	5.00071	126
chr13	109995995	109996530	GSE124008_Akerberg_2019_GSM3518657_F_Tbx5_fb1_ChIP_Ventricles_E12.5_SRR8335335_peak_12606	1833	.	55.6005	188.033	183.312	382
chr13	110394449	110395428	GSE124008_Akerberg_2019_GSM3518657_F_Tbx5_fb1_ChIP_Ventricles_E12.5_SRR8335335_peak_12608	109	.	7.27163	13.8047	10.9154	272
chr13	110412764	110413136	GSE124008_Akerberg_2019_GSM3518657_F_Tbx5_fb1_ChIP_Ventricles_E12.5_SRR8335335_peak_12610	161	.	9.97958	19.2608	16.166	240
chr13	110458710	110458923	GSE124008_Akerberg_2019_GSM3518657_F_Tbx5_fb1_ChIP_Ventricles_E12.5_SRR8335335_peak_12611	48	.	4.74979	7.37438	4.87254	172
chr13	110463602	110463780	GSE124008_Akerberg_2019_GSM3518657_F_Tbx5_fb1_ChIP_Ventricles_E12.5_SRR8335335_peak_12612	112	.	7.9891	14.1243	11.2232	159
chr13	110537531	110537818	GSE124008_Akerberg_2019_GSM3518657_F_Tbx5_fb1_ChIP_Ventricles_E12.5_SRR8335335_peak_12614	469	.	19.0294	50.58	46.9432	201
chr13	110537896	110538247	GSE124008_Akerberg_2019_GSM3518657_F_Tbx5_fb1_ChIP_Ventricles_E12.5_SRR8335335_peak_12614	469	.	19.0294	50.58	46.9432	201
chr13	110541381	110541613	GSE124008_Akerberg_2019_GSM3518657_F_Tbx5_fb1_ChIP_Ventricles_E12.5_SRR8335335_peak_12615	137	.	9.02915	16.7215	13.708	147
chr13	110692039	110692221	GSE124008_Akerberg_2019_GSM3518657_F_Tbx5_fb1_ChIP_Ventricles_E12.5_SRR8335335_peak_12617	112	.	7.9891	14.1243	11.2232	178
chr13	110747234	110747468	GSE124008_Akerberg_2019_GSM3518657_F_Tbx5_fb1_ChIP_Ventricles_E12.5_SRR8335335_peak_12618	49	.	5.16942	7.47351	4.95543	536
chr13	110869584	110869737	GSE124008_Akerberg_2019_GSM3518657_F_Tbx5_fb1_ChIP_Ventricles_E12.5_SRR8335335_peak_12619	100	.	7.51916	12.9445	10.0931	127
chr13	110903342	110903592	GSE124008_Akerberg_2019_GSM3518657_F_Tbx5_fb1_ChIP_Ventricles_E12.5_SRR8335335_peak_12620	123	.	8.45905	15.3288	12.379	167
chr13	110929670	110930030	GSE124008_Akerberg_2019_GSM3518657_F_Tbx5_fb1_ChIP_Ventricles_E12.5_SRR8335335_peak_12621	936	.	25.8001	97.8112	93.6968	325
chr13	110941663	110942025	GSE124008_Akerberg_2019_GSM3518657_F_Tbx5_fb1_ChIP_Ventricles_E12.5_SRR8335335_peak_12622	93	.	6.57663	12.203	9.37805	160
chr13	110963486	110963715	GSE124008_Akerberg_2019_GSM3518657_F_Tbx5_fb1_ChIP_Ventricles_E12.5_SRR8335335_peak_12623	80	.	6.65305	10.7838	8.01531	94
chr13	111227621	111227869	GSE124008_Akerberg_2019_GSM3518657_F_Tbx5_fb1_ChIP_Ventricles_E12.5_SRR8335335_peak_12624	137	.	9.02915	16.7215	13.708	168
chr13	111291842	111291987	GSE124008_Akerberg_2019_GSM3518657_F_Tbx5_fb1_ChIP_Ventricles_E12.5_SRR8335335_peak_12625	33	.	4.08641	5.7588	3.356	148
chr13	111296039	111296227	GSE124008_Akerberg_2019_GSM3518657_F_Tbx5_fb1_ChIP_Ventricles_E12.5_SRR8335335_peak_12626	60	.	5.35804	8.68537	6.04338	204
chr13	111410978	111411121	GSE124008_Akerberg_2019_GSM3518657_F_Tbx5_fb1_ChIP_Ventricles_E12.5_SRR8335335_peak_12627	137	.	9.02915	16.7215	13.708	178
chr13	111489462	111489641	GSE124008_Akerberg_2019_GSM3518657_F_Tbx5_fb1_ChIP_Ventricles_E12.5_SRR8335335_peak_12629	32	.	4.27696	5.60135	3.21137	60
chr13	111489762	111489980	GSE124008_Akerberg_2019_GSM3518657_F_Tbx5_fb1_ChIP_Ventricles_E12.5_SRR8335335_peak_12630	90	.	7.12827	11.9189	9.0948	208
chr13	111724868	111725091	GSE124008_Akerberg_2019_GSM3518657_F_Tbx5_fb1_ChIP_Ventricles_E12.5_SRR8335335_peak_12634	36	.	3.99288	6.10577	3.69768	318
chr13	111725635	111725919	GSE124008_Akerberg_2019_GSM3518657_F_Tbx5_fb1_ChIP_Ventricles_E12.5_SRR8335335_peak_12635	79	.	6.57926	10.6647	7.92598	176
chr13	111783601	111783870	GSE124008_Akerberg_2019_GSM3518657_F_Tbx5_fb1_ChIP_Ventricles_E12.5_SRR8335335_peak_12636	59	.	5.70262	8.60461	5.96344	178
chr13	111798023	111798257	GSE124008_Akerberg_2019_GSM3518657_F_Tbx5_fb1_ChIP_Ventricles_E12.5_SRR8335335_peak_12637	59	.	5.70262	8.60461	5.96344	182
chr13	111808124	111808326	GSE124008_Akerberg_2019_GSM3518657_F_Tbx5_fb1_ChIP_Ventricles_E12.5_SRR8335335_peak_12638	80	.	6.65305	10.7838	8.01531	568
chr13	111808763	111808810	GSE124008_Akerberg_2019_GSM3518657_F_Tbx5_fb1_ChIP_Ventricles_E12.5_SRR8335335_peak_12638	80	.	6.65305	10.7838	8.01531	568
chr13	111869780	111869920	GSE124008_Akerberg_2019_GSM3518657_F_Tbx5_fb1_ChIP_Ventricles_E12.5_SRR8335335_peak_12641	33	.	4.08641	5.7588	3.356	51
chr13	111904808	111905159	GSE124008_Akerberg_2019_GSM3518657_F_Tbx5_fb1_ChIP_Ventricles_E12.5_SRR8335335_peak_12642	198	.	11.2787	23.0081	19.8264	287
chr13	111991023	111991458	GSE124008_Akerberg_2019_GSM3518657_F_Tbx5_fb1_ChIP_Ventricles_E12.5_SRR8335335_peak_12643	125	.	8.55393	15.4845	12.5138	373
chr13	112058443	112058697	GSE124008_Akerberg_2019_GSM3518657_F_Tbx5_fb1_ChIP_Ventricles_E12.5_SRR8335335_peak_12645	69	.	6.17784	9.67828	6.97094	255
chr13	112088273	112088755	GSE124008_Akerberg_2019_GSM3518657_F_Tbx5_fb1_ChIP_Ventricles_E12.5_SRR8335335_peak_12646	254	.	13.3061	28.7405	25.4299	273
chr13	112119856	112120129	GSE124008_Akerberg_2019_GSM3518657_F_Tbx5_fb1_ChIP_Ventricles_E12.5_SRR8335335_peak_12647	113	.	8.07871	14.2708	11.3451	200
chr13	112153410	112154057	GSE124008_Akerberg_2019_GSM3518657_F_Tbx5_fb1_ChIP_Ventricles_E12.5_SRR8335335_peak_12648	1673	.	51.7988	171.938	167.312	745
chr13	112159501	112160055	GSE124008_Akerberg_2019_GSM3518657_F_Tbx5_fb1_ChIP_Ventricles_E12.5_SRR8335335_peak_12649	509	.	21.3848	54.608	50.9177	462
chr13	112172021	112172268	GSE124008_Akerberg_2019_GSM3518657_F_Tbx5_fb1_ChIP_Ventricles_E12.5_SRR8335335_peak_12650	149	.	9.50436	17.9806	14.9233	161
chr13	112253000	112253107	GSE124008_Akerberg_2019_GSM3518657_F_Tbx5_fb1_ChIP_Ventricles_E12.5_SRR8335335_peak_12651	49	.	5.16942	7.47351	4.95543	122
chr13	112287665	112287871	GSE124008_Akerberg_2019_GSM3518657_F_Tbx5_fb1_ChIP_Ventricles_E12.5_SRR8335335_peak_12652	85	.	5.83575	11.3004	8.52449	146
chr13	112311086	112311258	GSE124008_Akerberg_2019_GSM3518657_F_Tbx5_fb1_ChIP_Ventricles_E12.5_SRR8335335_peak_12654	59	.	5.70262	8.60461	5.96344	182
chr13	112424829	112425010	GSE124008_Akerberg_2019_GSM3518657_F_Tbx5_fb1_ChIP_Ventricles_E12.5_SRR8335335_peak_12655	180	.	8.11572	21.1432	18.007	489
chr13	112425165	112425585	GSE124008_Akerberg_2019_GSM3518657_F_Tbx5_fb1_ChIP_Ventricles_E12.5_SRR8335335_peak_12655	180	.	8.11572	21.1432	18.007	489
chr13	112426930	112427317	GSE124008_Akerberg_2019_GSM3518657_F_Tbx5_fb1_ChIP_Ventricles_E12.5_SRR8335335_peak_12656	200	.	11.4052	23.2187	20.023	261
chr13	112541359	112541452	GSE124008_Akerberg_2019_GSM3518657_F_Tbx5_fb1_ChIP_Ventricles_E12.5_SRR8335335_peak_12659	40	.	4.75218	6.56298	4.08516	125
chr13	112667266	112667606	GSE124008_Akerberg_2019_GSM3518657_F_Tbx5_fb1_ChIP_Ventricles_E12.5_SRR8335335_peak_12661	988	.	34.6909	102.978	98.8215	253
chr13	112687724	112687970	GSE124008_Akerberg_2019_GSM3518657_F_Tbx5_fb1_ChIP_Ventricles_E12.5_SRR8335335_peak_12662	135	.	8.929	16.5567	13.5634	182
chr13	112800631	112800969	GSE124008_Akerberg_2019_GSM3518657_F_Tbx5_fb1_ChIP_Ventricles_E12.5_SRR8335335_peak_12663	493	.	20.9096	52.9976	49.3262	193
chr13	112801144	112801290	GSE124008_Akerberg_2019_GSM3518657_F_Tbx5_fb1_ChIP_Ventricles_E12.5_SRR8335335_peak_12663	493	.	20.9096	52.9976	49.3262	193
chr13	112801366	112801555	GSE124008_Akerberg_2019_GSM3518657_F_Tbx5_fb1_ChIP_Ventricles_E12.5_SRR8335335_peak_12663	493	.	20.9096	52.9976	49.3262	193
chr13	112987576	112987759	GSE124008_Akerberg_2019_GSM3518657_F_Tbx5_fb1_ChIP_Ventricles_E12.5_SRR8335335_peak_12666	125	.	8.55393	15.4845	12.5138	237
chr13	113221846	113222182	GSE124008_Akerberg_2019_GSM3518657_F_Tbx5_fb1_ChIP_Ventricles_E12.5_SRR8335335_peak_12667	254	.	9.94831	28.8026	25.49	516
chr13	113428291	113428480	GSE124008_Akerberg_2019_GSM3518657_F_Tbx5_fb1_ChIP_Ventricles_E12.5_SRR8335335_peak_12669	59	.	5.70262	8.60461	5.96344	99
chr13	113438932	113439155	GSE124008_Akerberg_2019_GSM3518657_F_Tbx5_fb1_ChIP_Ventricles_E12.5_SRR8335335_peak_12670	63	.	5.73824	8.9736	6.3302	180
chr13	113454532	113454876	GSE124008_Akerberg_2019_GSM3518657_F_Tbx5_fb1_ChIP_Ventricles_E12.5_SRR8335335_peak_12671	468	.	15.9715	50.4959	46.8598	252
chr13	113485473	113485704	GSE124008_Akerberg_2019_GSM3518657_F_Tbx5_fb1_ChIP_Ventricles_E12.5_SRR8335335_peak_12672	112	.	7.9891	14.1243	11.2232	163
chr13	113615042	113615399	GSE124008_Akerberg_2019_GSM3518657_F_Tbx5_fb1_ChIP_Ventricles_E12.5_SRR8335335_peak_12674	105	.	7.05835	13.4428	10.5575	143
chr13	113615811	113616050	GSE124008_Akerberg_2019_GSM3518657_F_Tbx5_fb1_ChIP_Ventricles_E12.5_SRR8335335_peak_12675	76	.	5.5286	10.3721	7.64953	152
chr13	113618517	113618787	GSE124008_Akerberg_2019_GSM3518657_F_Tbx5_fb1_ChIP_Ventricles_E12.5_SRR8335335_peak_12676	96	.	7.26128	12.5246	9.68715	841
chr13	113661790	113662145	GSE124008_Akerberg_2019_GSM3518657_F_Tbx5_fb1_ChIP_Ventricles_E12.5_SRR8335335_peak_12678	211	.	11.7487	24.3545	21.1416	457
chr13	113663449	113663830	GSE124008_Akerberg_2019_GSM3518657_F_Tbx5_fb1_ChIP_Ventricles_E12.5_SRR8335335_peak_12679	213	.	11.8805	24.5743	21.3484	213
chr13	113794039	113794373	GSE124008_Akerberg_2019_GSM3518657_F_Tbx5_fb1_ChIP_Ventricles_E12.5_SRR8335335_peak_12680	113	.	8.07871	14.2708	11.3451	126
chr13	113811916	113812102	GSE124008_Akerberg_2019_GSM3518657_F_Tbx5_fb1_ChIP_Ventricles_E12.5_SRR8335335_peak_12683	59	.	5.70262	8.60461	5.96344	152
chr13	113869483	113869731	GSE124008_Akerberg_2019_GSM3518657_F_Tbx5_fb1_ChIP_Ventricles_E12.5_SRR8335335_peak_12684	80	.	6.65305	10.7838	8.01531	101
chr13	113871954	113872198	GSE124008_Akerberg_2019_GSM3518657_F_Tbx5_fb1_ChIP_Ventricles_E12.5_SRR8335335_peak_12685	105	.	7.05835	13.4428	10.5575	246
chr13	113903271	113903660	GSE124008_Akerberg_2019_GSM3518657_F_Tbx5_fb1_ChIP_Ventricles_E12.5_SRR8335335_peak_12686	110	.	7.89288	13.967	11.0755	369
chr13	113979615	113979809	GSE124008_Akerberg_2019_GSM3518657_F_Tbx5_fb1_ChIP_Ventricles_E12.5_SRR8335335_peak_12687	64	.	5.80179	9.07546	6.42828	125
chr13	114018078	114018269	GSE124008_Akerberg_2019_GSM3518657_F_Tbx5_fb1_ChIP_Ventricles_E12.5_SRR8335335_peak_12688	79	.	6.57926	10.6647	7.92598	199
chr13	114035476	114035704	GSE124008_Akerberg_2019_GSM3518657_F_Tbx5_fb1_ChIP_Ventricles_E12.5_SRR8335335_peak_12689	59	.	5.70262	8.60461	5.96344	515
chr13	114344262	114344547	GSE124008_Akerberg_2019_GSM3518657_F_Tbx5_fb1_ChIP_Ventricles_E12.5_SRR8335335_peak_12692	104	.	5.70295	13.3652	10.4852	156
chr13	114459510	114459730	GSE124008_Akerberg_2019_GSM3518657_F_Tbx5_fb1_ChIP_Ventricles_E12.5_SRR8335335_peak_12694	113	.	8.07871	14.2708	11.3451	174
chr13	114827884	114828214	GSE124008_Akerberg_2019_GSM3518657_F_Tbx5_fb1_ChIP_Ventricles_E12.5_SRR8335335_peak_12697	525	.	21.86	56.2279	52.5172	198
chr13	114923388	114923687	GSE124008_Akerberg_2019_GSM3518657_F_Tbx5_fb1_ChIP_Ventricles_E12.5_SRR8335335_peak_12698	125	.	8.55393	15.4845	12.5138	167
chr13	114995710	114995992	GSE124008_Akerberg_2019_GSM3518657_F_Tbx5_fb1_ChIP_Ventricles_E12.5_SRR8335335_peak_12699	137	.	8.17283	16.7285	13.7106	203
chr13	115005349	115005591	GSE124008_Akerberg_2019_GSM3518657_F_Tbx5_fb1_ChIP_Ventricles_E12.5_SRR8335335_peak_12700	80	.	6.65305	10.7838	8.01531	164
chr13	115021403	115021805	GSE124008_Akerberg_2019_GSM3518657_F_Tbx5_fb1_ChIP_Ventricles_E12.5_SRR8335335_peak_12701	126	.	7.80133	15.6129	12.6365	358
chr13	115022453	115022654	GSE124008_Akerberg_2019_GSM3518657_F_Tbx5_fb1_ChIP_Ventricles_E12.5_SRR8335335_peak_12702	38	.	4.41975	6.28957	3.87407	78
chr13	115101572	115102032	GSE124008_Akerberg_2019_GSM3518657_F_Tbx5_fb1_ChIP_Ventricles_E12.5_SRR8335335_peak_12705	79	.	6.12348	10.6564	7.92598	320
chr13	115188206	115188495	GSE124008_Akerberg_2019_GSM3518657_F_Tbx5_fb1_ChIP_Ventricles_E12.5_SRR8335335_peak_12706	368	.	17.0083	40.3176	36.8172	174
chr13	115224120	115224340	GSE124008_Akerberg_2019_GSM3518657_F_Tbx5_fb1_ChIP_Ventricles_E12.5_SRR8335335_peak_12708	103	.	6.45003	13.222	10.3446	218
chr13	115226971	115227062	GSE124008_Akerberg_2019_GSM3518657_F_Tbx5_fb1_ChIP_Ventricles_E12.5_SRR8335335_peak_12709	36	.	4.46291	6.11055	3.69779	76
chr13	115287400	115287606	GSE124008_Akerberg_2019_GSM3518657_F_Tbx5_fb1_ChIP_Ventricles_E12.5_SRR8335335_peak_12710	44	.	4.30002	6.90392	4.41096	63
chr13	116143161	116143456	GSE124008_Akerberg_2019_GSM3518657_F_Tbx5_fb1_ChIP_Ventricles_E12.5_SRR8335335_peak_12712	72	.	4.79048	9.98872	7.27993	178
chr13	116186939	116187583	GSE124008_Akerberg_2019_GSM3518657_F_Tbx5_fb1_ChIP_Ventricles_E12.5_SRR8335335_peak_12713	211	.	11.7487	24.3545	21.1416	504
chr13	116461870	116462048	GSE124008_Akerberg_2019_GSM3518657_F_Tbx5_fb1_ChIP_Ventricles_E12.5_SRR8335335_peak_12717	58	.	4.33424	8.41651	5.8368	87
chr13	116495651	116495884	GSE124008_Akerberg_2019_GSM3518657_F_Tbx5_fb1_ChIP_Ventricles_E12.5_SRR8335335_peak_12718	90	.	7.12827	11.9189	9.0948	146
chr13	116820568	116820760	GSE124008_Akerberg_2019_GSM3518657_F_Tbx5_fb1_ChIP_Ventricles_E12.5_SRR8335335_peak_12720	172	.	10.3388	20.3689	17.2549	473
chr13	116823293	116823586	GSE124008_Akerberg_2019_GSM3518657_F_Tbx5_fb1_ChIP_Ventricles_E12.5_SRR8335335_peak_12721	399	.	18.0583	43.5484	39.9977	214
chr13	116988308	116988479	GSE124008_Akerberg_2019_GSM3518657_F_Tbx5_fb1_ChIP_Ventricles_E12.5_SRR8335335_peak_12722	54	.	5.3555	8.05198	5.47577	178
chr13	117025537	117025846	GSE124008_Akerberg_2019_GSM3518657_F_Tbx5_fb1_ChIP_Ventricles_E12.5_SRR8335335_peak_12725	69	.	6.17784	9.67828	6.97094	181
chr13	117127716	117128051	GSE124008_Akerberg_2019_GSM3518657_F_Tbx5_fb1_ChIP_Ventricles_E12.5_SRR8335335_peak_12726	110	.	7.61178	13.9358	11.0445	264
chr13	117144020	117144273	GSE124008_Akerberg_2019_GSM3518657_F_Tbx5_fb1_ChIP_Ventricles_E12.5_SRR8335335_peak_12728	140	.	8.92583	17.0253	14.0046	162
chr13	117567345	117567623	GSE124008_Akerberg_2019_GSM3518657_F_Tbx5_fb1_ChIP_Ventricles_E12.5_SRR8335335_peak_12731	276	.	11.3643	31.0198	27.6742	143
chr13	117632086	117632270	GSE124008_Akerberg_2019_GSM3518657_F_Tbx5_fb1_ChIP_Ventricles_E12.5_SRR8335335_peak_12732	68	.	5.22146	9.46695	6.80798	70
chr13	117666766	117667123	GSE124008_Akerberg_2019_GSM3518657_F_Tbx5_fb1_ChIP_Ventricles_E12.5_SRR8335335_peak_12733	713	.	23.7755	75.2116	71.3029	254
chr13	117707342	117707733	GSE124008_Akerberg_2019_GSM3518657_F_Tbx5_fb1_ChIP_Ventricles_E12.5_SRR8335335_peak_12734	1603	.	49.788	164.958	160.375	322
chr13	117710826	117711119	GSE124008_Akerberg_2019_GSM3518657_F_Tbx5_fb1_ChIP_Ventricles_E12.5_SRR8335335_peak_12735	218	.	10.4857	25.1124	21.878	160
chr13	117751787	117752023	GSE124008_Akerberg_2019_GSM3518657_F_Tbx5_fb1_ChIP_Ventricles_E12.5_SRR8335335_peak_12736	99	.	7.42859	12.797	9.95785	213
chr13	117858568	117858728	GSE124008_Akerberg_2019_GSM3518657_F_Tbx5_fb1_ChIP_Ventricles_E12.5_SRR8335335_peak_12738	59	.	5.70262	8.60461	5.96344	190
chr13	118086568	118086788	GSE124008_Akerberg_2019_GSM3518657_F_Tbx5_fb1_ChIP_Ventricles_E12.5_SRR8335335_peak_12740	51	.	4.97532	7.74319	5.17243	267
chr13	118213399	118213588	GSE124008_Akerberg_2019_GSM3518657_F_Tbx5_fb1_ChIP_Ventricles_E12.5_SRR8335335_peak_12741	89	.	7.04921	11.7907	8.99313	140
chr13	118387003	118387132	GSE124008_Akerberg_2019_GSM3518657_F_Tbx5_fb1_ChIP_Ventricles_E12.5_SRR8335335_peak_12742	40	.	4.75218	6.56298	4.08516	173
chr13	118483156	118483410	GSE124008_Akerberg_2019_GSM3518657_F_Tbx5_fb1_ChIP_Ventricles_E12.5_SRR8335335_peak_12744	90	.	7.12827	11.9189	9.0948	114
chr13	118491607	118491809	GSE124008_Akerberg_2019_GSM3518657_F_Tbx5_fb1_ChIP_Ventricles_E12.5_SRR8335335_peak_12745	50	.	5.2274	7.56521	5.00071	68
chr13	118685745	118686046	GSE124008_Akerberg_2019_GSM3518657_F_Tbx5_fb1_ChIP_Ventricles_E12.5_SRR8335335_peak_12746	268	.	13.7813	30.1604	26.8186	171
chr13	118695076	118695349	GSE124008_Akerberg_2019_GSM3518657_F_Tbx5_fb1_ChIP_Ventricles_E12.5_SRR8335335_peak_12747	775	.	28.9883	81.5491	77.5783	376
chr13	118714889	118715031	GSE124008_Akerberg_2019_GSM3518657_F_Tbx5_fb1_ChIP_Ventricles_E12.5_SRR8335335_peak_12748	50	.	5.2274	7.56521	5.00071	343
chr13	118759011	118759363	GSE124008_Akerberg_2019_GSM3518657_F_Tbx5_fb1_ChIP_Ventricles_E12.5_SRR8335335_peak_12749	411	.	18.3279	44.7485	41.1862	172
chr13	119177838	119178064	GSE124008_Akerberg_2019_GSM3518657_F_Tbx5_fb1_ChIP_Ventricles_E12.5_SRR8335335_peak_12751	90	.	7.12827	11.9189	9.0948	198
chr13	119366373	119366613	GSE124008_Akerberg_2019_GSM3518657_F_Tbx5_fb1_ChIP_Ventricles_E12.5_SRR8335335_peak_12753	100	.	7.51916	12.9445	10.0931	188
chr13	119428270	119428568	GSE124008_Akerberg_2019_GSM3518657_F_Tbx5_fb1_ChIP_Ventricles_E12.5_SRR8335335_peak_12755	135	.	8.929	16.5567	13.5634	191
chr13	119428723	119428738	GSE124008_Akerberg_2019_GSM3518657_F_Tbx5_fb1_ChIP_Ventricles_E12.5_SRR8335335_peak_12755	135	.	8.929	16.5567	13.5634	191
chr13	119428846	119429069	GSE124008_Akerberg_2019_GSM3518657_F_Tbx5_fb1_ChIP_Ventricles_E12.5_SRR8335335_peak_12756	90	.	7.12827	11.9189	9.0948	216
chr13	119429520	119429661	GSE124008_Akerberg_2019_GSM3518657_F_Tbx5_fb1_ChIP_Ventricles_E12.5_SRR8335335_peak_12756	90	.	7.12827	11.9189	9.0948	216
chr13	119462576	119462659	GSE124008_Akerberg_2019_GSM3518657_F_Tbx5_fb1_ChIP_Ventricles_E12.5_SRR8335335_peak_12757	26	.	3.71492	4.93951	2.63126	115
chr13	119727798	119728023	GSE124008_Akerberg_2019_GSM3518657_F_Tbx5_fb1_ChIP_Ventricles_E12.5_SRR8335335_peak_12758	33	.	4.08641	5.7588	3.356	34
chr13	119755812	119756260	GSE124008_Akerberg_2019_GSM3518657_F_Tbx5_fb1_ChIP_Ventricles_E12.5_SRR8335335_peak_12759	80	.	6.65305	10.7838	8.01531	589
chr13	119768586	119768836	GSE124008_Akerberg_2019_GSM3518657_F_Tbx5_fb1_ChIP_Ventricles_E12.5_SRR8335335_peak_12760	102	.	7.60349	13.0818	10.2063	128
chr13	119790966	119791303	GSE124008_Akerberg_2019_GSM3518657_F_Tbx5_fb1_ChIP_Ventricles_E12.5_SRR8335335_peak_12761	123	.	8.45905	15.3288	12.379	504
chr14	7813287	7813491	GSE124008_Akerberg_2019_GSM3518657_F_Tbx5_fb1_ChIP_Ventricles_E12.5_SRR8335335_peak_12764	69	.	6.17784	9.67828	6.97094	96
chr14	7853790	7854024	GSE124008_Akerberg_2019_GSM3518657_F_Tbx5_fb1_ChIP_Ventricles_E12.5_SRR8335335_peak_12766	125	.	8.55393	15.4845	12.5138	250
chr14	7886937	7887114	GSE124008_Akerberg_2019_GSM3518657_F_Tbx5_fb1_ChIP_Ventricles_E12.5_SRR8335335_peak_12767	69	.	6.17784	9.67828	6.97094	141
chr14	7952749	7953124	GSE124008_Akerberg_2019_GSM3518657_F_Tbx5_fb1_ChIP_Ventricles_E12.5_SRR8335335_peak_12768	1017	.	35.246	105.958	101.78	419
chr14	8024354	8024495	GSE124008_Akerberg_2019_GSM3518657_F_Tbx5_fb1_ChIP_Ventricles_E12.5_SRR8335335_peak_12769	80	.	6.65305	10.7838	8.01531	179
chr14	8080226	8080550	GSE124008_Akerberg_2019_GSM3518657_F_Tbx5_fb1_ChIP_Ventricles_E12.5_SRR8335335_peak_12770	36	.	4.46291	6.11055	3.69779	144
chr14	8098013	8098445	GSE124008_Akerberg_2019_GSM3518657_F_Tbx5_fb1_ChIP_Ventricles_E12.5_SRR8335335_peak_12771	945	.	33.3663	98.7015	94.5811	250
chr14	8135305	8135534	GSE124008_Akerberg_2019_GSM3518657_F_Tbx5_fb1_ChIP_Ventricles_E12.5_SRR8335335_peak_12772	90	.	7.12827	11.9189	9.0948	190
chr14	8145669	8146212	GSE124008_Akerberg_2019_GSM3518657_F_Tbx5_fb1_ChIP_Ventricles_E12.5_SRR8335335_peak_12773	792	.	25.633	83.2005	79.217	308
chr14	8171706	8171992	GSE124008_Akerberg_2019_GSM3518657_F_Tbx5_fb1_ChIP_Ventricles_E12.5_SRR8335335_peak_12774	142	.	7.67861	17.2985	14.275	146
chr14	8172960	8173457	GSE124008_Akerberg_2019_GSM3518657_F_Tbx5_fb1_ChIP_Ventricles_E12.5_SRR8335335_peak_12775	80	.	6.65305	10.7838	8.01531	739
chr14	8206251	8206473	GSE124008_Akerberg_2019_GSM3518657_F_Tbx5_fb1_ChIP_Ventricles_E12.5_SRR8335335_peak_12776	124	.	8.50413	15.4028	12.4506	206
chr14	8233240	8233689	GSE124008_Akerberg_2019_GSM3518657_F_Tbx5_fb1_ChIP_Ventricles_E12.5_SRR8335335_peak_12779	426	.	18.2979	46.2101	42.6315	232
chr14	8256207	8256408	GSE124008_Akerberg_2019_GSM3518657_F_Tbx5_fb1_ChIP_Ventricles_E12.5_SRR8335335_peak_12780	40	.	4.75218	6.56298	4.08516	131
chr14	8395816	8396191	GSE124008_Akerberg_2019_GSM3518657_F_Tbx5_fb1_ChIP_Ventricles_E12.5_SRR8335335_peak_12781	161	.	9.97958	19.2608	16.166	265
chr14	8480516	8480725	GSE124008_Akerberg_2019_GSM3518657_F_Tbx5_fb1_ChIP_Ventricles_E12.5_SRR8335335_peak_12782	89	.	7.04921	11.7907	8.99313	145
chr14	8666071	8666174	GSE124008_Akerberg_2019_GSM3518657_F_Tbx5_fb1_ChIP_Ventricles_E12.5_SRR8335335_peak_12783	104	.	7.23233	13.3065	10.4268	190
chr14	8952849	8953224	GSE124008_Akerberg_2019_GSM3518657_F_Tbx5_fb1_ChIP_Ventricles_E12.5_SRR8335335_peak_12784	411	.	15.7286	44.7292	41.1706	237
chr14	9000505	9001041	GSE124008_Akerberg_2019_GSM3518657_F_Tbx5_fb1_ChIP_Ventricles_E12.5_SRR8335335_peak_12786	776	.	25.2615	81.5899	77.617	503
chr14	9259857	9260112	GSE124008_Akerberg_2019_GSM3518657_F_Tbx5_fb1_ChIP_Ventricles_E12.5_SRR8335335_peak_12788	128	.	8.47954	15.8166	12.8377	179
chr14	9338207	9338615	GSE124008_Akerberg_2019_GSM3518657_F_Tbx5_fb1_ChIP_Ventricles_E12.5_SRR8335335_peak_12789	840	.	26.7474	88.0696	84.0406	216
chr14	9443788	9444009	GSE124008_Akerberg_2019_GSM3518657_F_Tbx5_fb1_ChIP_Ventricles_E12.5_SRR8335335_peak_12790	69	.	6.17784	9.67828	6.97094	126
chr14	9642824	9642997	GSE124008_Akerberg_2019_GSM3518657_F_Tbx5_fb1_ChIP_Ventricles_E12.5_SRR8335335_peak_12791	67	.	5.57238	9.37765	6.72124	106
chr14	9908245	9908479	GSE124008_Akerberg_2019_GSM3518657_F_Tbx5_fb1_ChIP_Ventricles_E12.5_SRR8335335_peak_12793	135	.	8.929	16.5567	13.5634	155
chr14	10780800	10781131	GSE124008_Akerberg_2019_GSM3518657_F_Tbx5_fb1_ChIP_Ventricles_E12.5_SRR8335335_peak_12797	845	.	30.8892	88.588	84.5524	218
chr14	11161637	11161899	GSE124008_Akerberg_2019_GSM3518657_F_Tbx5_fb1_ChIP_Ventricles_E12.5_SRR8335335_peak_12798	148	.	8.83951	17.8658	14.827	193
chr14	11533808	11533961	GSE124008_Akerberg_2019_GSM3518657_F_Tbx5_fb1_ChIP_Ventricles_E12.5_SRR8335335_peak_12799	49	.	5.16942	7.47351	4.95543	70
chr14	11617306	11617706	GSE124008_Akerberg_2019_GSM3518657_F_Tbx5_fb1_ChIP_Ventricles_E12.5_SRR8335335_peak_12801	310	.	15.207	34.5062	31.0898	339
chr14	11649715	11650086	GSE124008_Akerberg_2019_GSM3518657_F_Tbx5_fb1_ChIP_Ventricles_E12.5_SRR8335335_peak_12802	438	.	17.2223	47.4205	43.8249	199
chr14	11653777	11653933	GSE124008_Akerberg_2019_GSM3518657_F_Tbx5_fb1_ChIP_Ventricles_E12.5_SRR8335335_peak_12803	59	.	5.70262	8.60461	5.96344	149
chr14	11687659	11687887	GSE124008_Akerberg_2019_GSM3518657_F_Tbx5_fb1_ChIP_Ventricles_E12.5_SRR8335335_peak_12804	69	.	6.17784	9.67828	6.97094	158
chr14	11731363	11731515	GSE124008_Akerberg_2019_GSM3518657_F_Tbx5_fb1_ChIP_Ventricles_E12.5_SRR8335335_peak_12807	100	.	7.51916	12.9445	10.0931	121
chr14	11757142	11757283	GSE124008_Akerberg_2019_GSM3518657_F_Tbx5_fb1_ChIP_Ventricles_E12.5_SRR8335335_peak_12808	69	.	6.17784	9.67828	6.97094	196
chr14	11774768	11774992	GSE124008_Akerberg_2019_GSM3518657_F_Tbx5_fb1_ChIP_Ventricles_E12.5_SRR8335335_peak_12810	137	.	9.02915	16.7215	13.708	186
chr14	11775070	11775084	GSE124008_Akerberg_2019_GSM3518657_F_Tbx5_fb1_ChIP_Ventricles_E12.5_SRR8335335_peak_12810	137	.	9.02915	16.7215	13.708	186
chr14	11778538	11778928	GSE124008_Akerberg_2019_GSM3518657_F_Tbx5_fb1_ChIP_Ventricles_E12.5_SRR8335335_peak_12812	635	.	21.918	67.3911	63.562	198
chr14	11838114	11838255	GSE124008_Akerberg_2019_GSM3518657_F_Tbx5_fb1_ChIP_Ventricles_E12.5_SRR8335335_peak_12813	27	.	3.40337	5.0702	2.76082	159
chr14	11858898	11859112	GSE124008_Akerberg_2019_GSM3518657_F_Tbx5_fb1_ChIP_Ventricles_E12.5_SRR8335335_peak_12814	50	.	5.2274	7.56521	5.00071	72
chr14	11863383	11863600	GSE124008_Akerberg_2019_GSM3518657_F_Tbx5_fb1_ChIP_Ventricles_E12.5_SRR8335335_peak_12815	58	.	5.20089	8.42656	5.84043	55
chr14	11865495	11865662	GSE124008_Akerberg_2019_GSM3518657_F_Tbx5_fb1_ChIP_Ventricles_E12.5_SRR8335335_peak_12816	31	.	4.20279	5.48642	3.16372	113
chr14	11874292	11874652	GSE124008_Akerberg_2019_GSM3518657_F_Tbx5_fb1_ChIP_Ventricles_E12.5_SRR8335335_peak_12817	94	.	7.14066	12.3281	9.4965	229
chr14	11883227	11883659	GSE124008_Akerberg_2019_GSM3518657_F_Tbx5_fb1_ChIP_Ventricles_E12.5_SRR8335335_peak_12818	118	.	7.34001	14.8135	11.8778	130
chr14	11884078	11884357	GSE124008_Akerberg_2019_GSM3518657_F_Tbx5_fb1_ChIP_Ventricles_E12.5_SRR8335335_peak_12819	64	.	5.62514	9.12211	6.4737	94
chr14	11955306	11955882	GSE124008_Akerberg_2019_GSM3518657_F_Tbx5_fb1_ChIP_Ventricles_E12.5_SRR8335335_peak_12821	242	.	11.5163	27.547	24.2582	268
chr14	11981898	11982078	GSE124008_Akerberg_2019_GSM3518657_F_Tbx5_fb1_ChIP_Ventricles_E12.5_SRR8335335_peak_12822	76	.	5.94387	10.3564	7.63596	201
chr14	12027322	12027703	GSE124008_Akerberg_2019_GSM3518657_F_Tbx5_fb1_ChIP_Ventricles_E12.5_SRR8335335_peak_12823	113	.	8.07871	14.2708	11.3451	236
chr14	12057779	12058106	GSE124008_Akerberg_2019_GSM3518657_F_Tbx5_fb1_ChIP_Ventricles_E12.5_SRR8335335_peak_12824	51	.	4.60717	7.73134	5.16135	187
chr14	12178760	12179006	GSE124008_Akerberg_2019_GSM3518657_F_Tbx5_fb1_ChIP_Ventricles_E12.5_SRR8335335_peak_12827	90	.	7.12827	11.9189	9.0948	167
chr14	12185206	12185424	GSE124008_Akerberg_2019_GSM3518657_F_Tbx5_fb1_ChIP_Ventricles_E12.5_SRR8335335_peak_12828	79	.	6.34315	10.6449	7.91873	87
chr14	12200353	12200609	GSE124008_Akerberg_2019_GSM3518657_F_Tbx5_fb1_ChIP_Ventricles_E12.5_SRR8335335_peak_12829	309	.	14.7276	34.3705	30.9639	145
chr14	12391314	12391610	GSE124008_Akerberg_2019_GSM3518657_F_Tbx5_fb1_ChIP_Ventricles_E12.5_SRR8335335_peak_12832	161	.	9.97958	19.2608	16.166	151
chr14	12584991	12585470	GSE124008_Akerberg_2019_GSM3518657_F_Tbx5_fb1_ChIP_Ventricles_E12.5_SRR8335335_peak_12833	668	.	25.8471	70.7098	66.8468	394
chr14	12629621	12630004	GSE124008_Akerberg_2019_GSM3518657_F_Tbx5_fb1_ChIP_Ventricles_E12.5_SRR8335335_peak_12834	310	.	15.207	34.5062	31.0898	195
chr14	12637197	12637470	GSE124008_Akerberg_2019_GSM3518657_F_Tbx5_fb1_ChIP_Ventricles_E12.5_SRR8335335_peak_12835	105	.	7.05835	13.4428	10.5575	150
chr14	12809844	12810021	GSE124008_Akerberg_2019_GSM3518657_F_Tbx5_fb1_ChIP_Ventricles_E12.5_SRR8335335_peak_12836	69	.	6.17784	9.67828	6.97094	102
chr14	12821701	12822392	GSE124008_Akerberg_2019_GSM3518657_F_Tbx5_fb1_ChIP_Ventricles_E12.5_SRR8335335_peak_12837	161	.	9.97958	19.2608	16.166	487
chr14	12822835	12823127	GSE124008_Akerberg_2019_GSM3518657_F_Tbx5_fb1_ChIP_Ventricles_E12.5_SRR8335335_peak_12838	68	.	6.10931	9.56835	6.89595	362
chr14	13071638	13072020	GSE124008_Akerberg_2019_GSM3518657_F_Tbx5_fb1_ChIP_Ventricles_E12.5_SRR8335335_peak_12839	113	.	8.07871	14.2708	11.3451	202
chr14	13411751	13411931	GSE124008_Akerberg_2019_GSM3518657_F_Tbx5_fb1_ChIP_Ventricles_E12.5_SRR8335335_peak_12840	59	.	5.70262	8.60461	5.96344	142
chr14	13953285	13953408	GSE124008_Akerberg_2019_GSM3518657_F_Tbx5_fb1_ChIP_Ventricles_E12.5_SRR8335335_peak_12843	76	.	5.5286	10.3721	7.64953	177
chr14	14012208	14012715	GSE124008_Akerberg_2019_GSM3518657_F_Tbx5_fb1_ChIP_Ventricles_E12.5_SRR8335335_peak_12845	366	.	16.5128	40.1976	36.699	313
chr14	14012978	14013219	GSE124008_Akerberg_2019_GSM3518657_F_Tbx5_fb1_ChIP_Ventricles_E12.5_SRR8335335_peak_12846	59	.	5.70262	8.60461	5.96344	190
chr14	14088255	14088885	GSE124008_Akerberg_2019_GSM3518657_F_Tbx5_fb1_ChIP_Ventricles_E12.5_SRR8335335_peak_12847	623	.	24.7113	66.1366	62.3168	415
chr14	14345976	14346209	GSE124008_Akerberg_2019_GSM3518657_F_Tbx5_fb1_ChIP_Ventricles_E12.5_SRR8335335_peak_12848	50	.	5.2274	7.56521	5.00071	76
chr14	14986187	14986490	GSE124008_Akerberg_2019_GSM3518657_F_Tbx5_fb1_ChIP_Ventricles_E12.5_SRR8335335_peak_12852	199	.	11.3388	23.1081	19.9247	156
chr14	15293504	15293724	GSE124008_Akerberg_2019_GSM3518657_F_Tbx5_fb1_ChIP_Ventricles_E12.5_SRR8335335_peak_12853	51	.	4.97532	7.74319	5.17243	130
chr14	15353096	15353307	GSE124008_Akerberg_2019_GSM3518657_F_Tbx5_fb1_ChIP_Ventricles_E12.5_SRR8335335_peak_12854	102	.	7.60349	13.0818	10.2063	124
chr14	15373026	15373256	GSE124008_Akerberg_2019_GSM3518657_F_Tbx5_fb1_ChIP_Ventricles_E12.5_SRR8335335_peak_12855	59	.	5.63937	8.50379	5.90279	65
chr14	15384566	15384726	GSE124008_Akerberg_2019_GSM3518657_F_Tbx5_fb1_ChIP_Ventricles_E12.5_SRR8335335_peak_12856	90	.	7.12827	11.9189	9.0948	142
chr14	15405575	15405750	GSE124008_Akerberg_2019_GSM3518657_F_Tbx5_fb1_ChIP_Ventricles_E12.5_SRR8335335_peak_12857	49	.	5.16942	7.47351	4.95543	120
chr14	15432440	15432648	GSE124008_Akerberg_2019_GSM3518657_F_Tbx5_fb1_ChIP_Ventricles_E12.5_SRR8335335_peak_12858	80	.	6.65305	10.7838	8.01531	184
chr14	15440170	15440513	GSE124008_Akerberg_2019_GSM3518657_F_Tbx5_fb1_ChIP_Ventricles_E12.5_SRR8335335_peak_12860	159	.	9.86889	19.0777	15.9997	395
chr14	15641418	15641601	GSE124008_Akerberg_2019_GSM3518657_F_Tbx5_fb1_ChIP_Ventricles_E12.5_SRR8335335_peak_12861	69	.	6.17784	9.67828	6.97094	138
chr14	16249231	16249886	GSE124008_Akerberg_2019_GSM3518657_F_Tbx5_fb1_ChIP_Ventricles_E12.5_SRR8335335_peak_12863	310	.	15.207	34.5062	31.0898	310
chr14	16309805	16310005	GSE124008_Akerberg_2019_GSM3518657_F_Tbx5_fb1_ChIP_Ventricles_E12.5_SRR8335335_peak_12864	76	.	5.94387	10.3564	7.63596	128
chr14	16364831	16364899	GSE124008_Akerberg_2019_GSM3518657_F_Tbx5_fb1_ChIP_Ventricles_E12.5_SRR8335335_peak_12865	26	.	3.71492	4.93951	2.63126	380
chr14	16365411	16366122	GSE124008_Akerberg_2019_GSM3518657_F_Tbx5_fb1_ChIP_Ventricles_E12.5_SRR8335335_peak_12866	113	.	8.07871	14.2708	11.3451	513
chr14	16484141	16484328	GSE124008_Akerberg_2019_GSM3518657_F_Tbx5_fb1_ChIP_Ventricles_E12.5_SRR8335335_peak_12867	79	.	6.57926	10.6647	7.92598	201
chr14	16497316	16497697	GSE124008_Akerberg_2019_GSM3518657_F_Tbx5_fb1_ChIP_Ventricles_E12.5_SRR8335335_peak_12868	211	.	8.90112	24.3512	21.1416	195
chr14	16498170	16498321	GSE124008_Akerberg_2019_GSM3518657_F_Tbx5_fb1_ChIP_Ventricles_E12.5_SRR8335335_peak_12869	41	.	4.4579	6.61488	4.12866	11
chr14	16554463	16554720	GSE124008_Akerberg_2019_GSM3518657_F_Tbx5_fb1_ChIP_Ventricles_E12.5_SRR8335335_peak_12870	172	.	10.3388	20.3689	17.2549	169
chr14	16571215	16571399	GSE124008_Akerberg_2019_GSM3518657_F_Tbx5_fb1_ChIP_Ventricles_E12.5_SRR8335335_peak_12872	74	.	6.24808	10.1307	7.41726	134
chr14	16575384	16575820	GSE124008_Akerberg_2019_GSM3518657_F_Tbx5_fb1_ChIP_Ventricles_E12.5_SRR8335335_peak_12874	125	.	8.55393	15.4845	12.5138	433
chr14	16596539	16596717	GSE124008_Akerberg_2019_GSM3518657_F_Tbx5_fb1_ChIP_Ventricles_E12.5_SRR8335335_peak_12875	85	.	6.31536	11.3611	8.57941	129
chr14	16598120	16598495	GSE124008_Akerberg_2019_GSM3518657_F_Tbx5_fb1_ChIP_Ventricles_E12.5_SRR8335335_peak_12876	118	.	7.34001	14.8135	11.8778	258
chr14	16599221	16599550	GSE124008_Akerberg_2019_GSM3518657_F_Tbx5_fb1_ChIP_Ventricles_E12.5_SRR8335335_peak_12877	163	.	8.2929	19.4412	16.3447	142
chr14	16642076	16642257	GSE124008_Akerberg_2019_GSM3518657_F_Tbx5_fb1_ChIP_Ventricles_E12.5_SRR8335335_peak_12878	32	.	4.27696	5.60135	3.21137	111
chr14	16714322	16714636	GSE124008_Akerberg_2019_GSM3518657_F_Tbx5_fb1_ChIP_Ventricles_E12.5_SRR8335335_peak_12879	352	.	16.0665	38.7227	35.246	217
chr14	16959783	16960042	GSE124008_Akerberg_2019_GSM3518657_F_Tbx5_fb1_ChIP_Ventricles_E12.5_SRR8335335_peak_12880	170	.	9.2873	20.1872	17.081	86
chr14	17092081	17092224	GSE124008_Akerberg_2019_GSM3518657_F_Tbx5_fb1_ChIP_Ventricles_E12.5_SRR8335335_peak_12881	58	.	5.20089	8.42656	5.84043	108
chr14	17352849	17353037	GSE124008_Akerberg_2019_GSM3518657_F_Tbx5_fb1_ChIP_Ventricles_E12.5_SRR8335335_peak_12882	69	.	5.92027	9.60118	6.9267	135
chr14	17406011	17406259	GSE124008_Akerberg_2019_GSM3518657_F_Tbx5_fb1_ChIP_Ventricles_E12.5_SRR8335335_peak_12883	149	.	9.50436	17.9806	14.9233	110
chr14	17659902	17660134	GSE124008_Akerberg_2019_GSM3518657_F_Tbx5_fb1_ChIP_Ventricles_E12.5_SRR8335335_peak_12884	113	.	8.07871	14.2708	11.3451	284
chr14	17660347	17660454	GSE124008_Akerberg_2019_GSM3518657_F_Tbx5_fb1_ChIP_Ventricles_E12.5_SRR8335335_peak_12884	113	.	8.07871	14.2708	11.3451	284
chr14	17660565	17660805	GSE124008_Akerberg_2019_GSM3518657_F_Tbx5_fb1_ChIP_Ventricles_E12.5_SRR8335335_peak_12885	137	.	9.02915	16.7215	13.708	172
chr14	18216513	18216776	GSE124008_Akerberg_2019_GSM3518657_F_Tbx5_fb1_ChIP_Ventricles_E12.5_SRR8335335_peak_12886	222	.	9.16291	25.4461	22.2103	136
chr14	18233659	18233847	GSE124008_Akerberg_2019_GSM3518657_F_Tbx5_fb1_ChIP_Ventricles_E12.5_SRR8335335_peak_12887	69	.	6.17784	9.67828	6.97094	344
chr14	18270827	18271308	GSE124008_Akerberg_2019_GSM3518657_F_Tbx5_fb1_ChIP_Ventricles_E12.5_SRR8335335_peak_12889	51	.	4.60717	7.73134	5.16135	661
chr14	18301491	18301820	GSE124008_Akerberg_2019_GSM3518657_F_Tbx5_fb1_ChIP_Ventricles_E12.5_SRR8335335_peak_12890	230	.	11.1448	26.2833	23.0207	188
chr14	18303207	18303702	GSE124008_Akerberg_2019_GSM3518657_F_Tbx5_fb1_ChIP_Ventricles_E12.5_SRR8335335_peak_12891	126	.	7.80133	15.6129	12.6365	274
chr14	18317497	18317952	GSE124008_Akerberg_2019_GSM3518657_F_Tbx5_fb1_ChIP_Ventricles_E12.5_SRR8335335_peak_12892	741	.	28.0379	78.0715	74.1337	247
chr14	18327068	18327401	GSE124008_Akerberg_2019_GSM3518657_F_Tbx5_fb1_ChIP_Ventricles_E12.5_SRR8335335_peak_12893	102	.	7.60349	13.0818	10.2063	175
chr14	18331793	18332034	GSE124008_Akerberg_2019_GSM3518657_F_Tbx5_fb1_ChIP_Ventricles_E12.5_SRR8335335_peak_12894	102	.	7.60349	13.0818	10.2063	118
chr14	18355561	18355827	GSE124008_Akerberg_2019_GSM3518657_F_Tbx5_fb1_ChIP_Ventricles_E12.5_SRR8335335_peak_12895	137	.	8.17283	16.7285	13.7106	242
chr14	18667726	18668131	GSE124008_Akerberg_2019_GSM3518657_F_Tbx5_fb1_ChIP_Ventricles_E12.5_SRR8335335_peak_12897	1055	.	31.5768	109.765	105.557	217
chr14	18800007	18800282	GSE124008_Akerberg_2019_GSM3518657_F_Tbx5_fb1_ChIP_Ventricles_E12.5_SRR8335335_peak_12898	85	.	5.83575	11.3004	8.52449	130
chr14	19665801	19666044	GSE124008_Akerberg_2019_GSM3518657_F_Tbx5_fb1_ChIP_Ventricles_E12.5_SRR8335335_peak_12905	103	.	6.45003	13.222	10.3446	154
chr14	19759468	19759644	GSE124008_Akerberg_2019_GSM3518657_F_Tbx5_fb1_ChIP_Ventricles_E12.5_SRR8335335_peak_12907	121	.	8.03465	15.0812	12.1431	313
chr14	19759722	19760021	GSE124008_Akerberg_2019_GSM3518657_F_Tbx5_fb1_ChIP_Ventricles_E12.5_SRR8335335_peak_12907	121	.	8.03465	15.0812	12.1431	313
chr14	19774363	19774540	GSE124008_Akerberg_2019_GSM3518657_F_Tbx5_fb1_ChIP_Ventricles_E12.5_SRR8335335_peak_12908	100	.	7.51916	12.9445	10.0931	125
chr14	19776929	19777220	GSE124008_Akerberg_2019_GSM3518657_F_Tbx5_fb1_ChIP_Ventricles_E12.5_SRR8335335_peak_12909	156	.	8.76884	18.7609	15.6963	174
chr14	19823604	19824047	GSE124008_Akerberg_2019_GSM3518657_F_Tbx5_fb1_ChIP_Ventricles_E12.5_SRR8335335_peak_12911	90	.	7.12827	11.9189	9.0948	443
chr14	19887690	19887857	GSE124008_Akerberg_2019_GSM3518657_F_Tbx5_fb1_ChIP_Ventricles_E12.5_SRR8335335_peak_12912	40	.	4.75218	6.56298	4.08516	72
chr14	19927889	19928222	GSE124008_Akerberg_2019_GSM3518657_F_Tbx5_fb1_ChIP_Ventricles_E12.5_SRR8335335_peak_12913	225	.	12.2837	25.8267	22.5831	196
chr14	19929904	19930099	GSE124008_Akerberg_2019_GSM3518657_F_Tbx5_fb1_ChIP_Ventricles_E12.5_SRR8335335_peak_12914	32	.	4.27696	5.60135	3.21137	205
chr14	19933245	19933669	GSE124008_Akerberg_2019_GSM3518657_F_Tbx5_fb1_ChIP_Ventricles_E12.5_SRR8335335_peak_12915	789	.	26.0248	82.9675	78.9867	313
chr14	19942429	19942628	GSE124008_Akerberg_2019_GSM3518657_F_Tbx5_fb1_ChIP_Ventricles_E12.5_SRR8335335_peak_12916	94	.	6.14289	12.2507	9.42267	146
chr14	19975012	19975369	GSE124008_Akerberg_2019_GSM3518657_F_Tbx5_fb1_ChIP_Ventricles_E12.5_SRR8335335_peak_12919	130	.	6.38731	16.0771	13.0965	148
chr14	19984570	19984921	GSE124008_Akerberg_2019_GSM3518657_F_Tbx5_fb1_ChIP_Ventricles_E12.5_SRR8335335_peak_12921	113	.	8.07871	14.2708	11.3451	243
chr14	20034570	20035117	GSE124008_Akerberg_2019_GSM3518657_F_Tbx5_fb1_ChIP_Ventricles_E12.5_SRR8335335_peak_12922	1325	.	33.1716	136.936	132.527	236
chr14	20082646	20083164	GSE124008_Akerberg_2019_GSM3518657_F_Tbx5_fb1_ChIP_Ventricles_E12.5_SRR8335335_peak_12923	79	.	6.57926	10.6647	7.92598	120
chr14	20165421	20165553	GSE124008_Akerberg_2019_GSM3518657_F_Tbx5_fb1_ChIP_Ventricles_E12.5_SRR8335335_peak_12925	59	.	5.70262	8.60461	5.96344	71
chr14	20172623	20172802	GSE124008_Akerberg_2019_GSM3518657_F_Tbx5_fb1_ChIP_Ventricles_E12.5_SRR8335335_peak_12926	135	.	8.929	16.5567	13.5634	126
chr14	20294525	20294786	GSE124008_Akerberg_2019_GSM3518657_F_Tbx5_fb1_ChIP_Ventricles_E12.5_SRR8335335_peak_12927	187	.	10.93	21.8807	18.7168	177
chr14	20347946	20348385	GSE124008_Akerberg_2019_GSM3518657_F_Tbx5_fb1_ChIP_Ventricles_E12.5_SRR8335335_peak_12928	148	.	8.54432	17.8633	14.8253	289
chr14	20393497	20393932	GSE124008_Akerberg_2019_GSM3518657_F_Tbx5_fb1_ChIP_Ventricles_E12.5_SRR8335335_peak_12929	415	.	18.5335	45.0967	41.5225	213
chr14	20545960	20546120	GSE124008_Akerberg_2019_GSM3518657_F_Tbx5_fb1_ChIP_Ventricles_E12.5_SRR8335335_peak_12931	94	.	7.14066	12.3281	9.4965	273
chr14	20546204	20546461	GSE124008_Akerberg_2019_GSM3518657_F_Tbx5_fb1_ChIP_Ventricles_E12.5_SRR8335335_peak_12931	94	.	7.14066	12.3281	9.4965	273
chr14	20631517	20631630	GSE124008_Akerberg_2019_GSM3518657_F_Tbx5_fb1_ChIP_Ventricles_E12.5_SRR8335335_peak_12935	59	.	5.70262	8.60461	5.96344	103
chr14	20640878	20641095	GSE124008_Akerberg_2019_GSM3518657_F_Tbx5_fb1_ChIP_Ventricles_E12.5_SRR8335335_peak_12936	80	.	6.65305	10.7838	8.01531	186
chr14	20646462	20646689	GSE124008_Akerberg_2019_GSM3518657_F_Tbx5_fb1_ChIP_Ventricles_E12.5_SRR8335335_peak_12937	182	.	9.65879	21.375	18.2346	122
chr14	20662611	20663133	GSE124008_Akerberg_2019_GSM3518657_F_Tbx5_fb1_ChIP_Ventricles_E12.5_SRR8335335_peak_12940	308	.	15.0383	34.2223	30.818	572
chr14	20664386	20664770	GSE124008_Akerberg_2019_GSM3518657_F_Tbx5_fb1_ChIP_Ventricles_E12.5_SRR8335335_peak_12941	240	.	12.8309	27.3358	24.0534	544
chr14	20695093	20695287	GSE124008_Akerberg_2019_GSM3518657_F_Tbx5_fb1_ChIP_Ventricles_E12.5_SRR8335335_peak_12943	89	.	7.04921	11.7907	8.99313	263
chr14	20707223	20707390	GSE124008_Akerberg_2019_GSM3518657_F_Tbx5_fb1_ChIP_Ventricles_E12.5_SRR8335335_peak_12945	32	.	3.42177	5.54369	3.20175	188
chr14	20713613	20714083	GSE124008_Akerberg_2019_GSM3518657_F_Tbx5_fb1_ChIP_Ventricles_E12.5_SRR8335335_peak_12947	268	.	13.7813	30.1604	26.8186	269
chr14	20734261	20734436	GSE124008_Akerberg_2019_GSM3518657_F_Tbx5_fb1_ChIP_Ventricles_E12.5_SRR8335335_peak_12948	74	.	6.24808	10.1307	7.41726	427
chr14	20765553	20765886	GSE124008_Akerberg_2019_GSM3518657_F_Tbx5_fb1_ChIP_Ventricles_E12.5_SRR8335335_peak_12949	271	.	12.8575	30.5157	27.1721	176
chr14	20768745	20768827	GSE124008_Akerberg_2019_GSM3518657_F_Tbx5_fb1_ChIP_Ventricles_E12.5_SRR8335335_peak_12950	32	.	4.27696	5.60135	3.21137	104
chr14	20794245	20794442	GSE124008_Akerberg_2019_GSM3518657_F_Tbx5_fb1_ChIP_Ventricles_E12.5_SRR8335335_peak_12951	59	.	5.70262	8.60461	5.96344	141
chr14	20836567	20836834	GSE124008_Akerberg_2019_GSM3518657_F_Tbx5_fb1_ChIP_Ventricles_E12.5_SRR8335335_peak_12953	149	.	9.50436	17.9806	14.9233	198
chr14	20929529	20929695	GSE124008_Akerberg_2019_GSM3518657_F_Tbx5_fb1_ChIP_Ventricles_E12.5_SRR8335335_peak_12954	21	.	3.14157	4.39843	2.18903	136
chr14	20930195	20930415	GSE124008_Akerberg_2019_GSM3518657_F_Tbx5_fb1_ChIP_Ventricles_E12.5_SRR8335335_peak_12955	89	.	7.04921	11.7907	8.99313	151
chr14	20930527	20930764	GSE124008_Akerberg_2019_GSM3518657_F_Tbx5_fb1_ChIP_Ventricles_E12.5_SRR8335335_peak_12956	36	.	4.46291	6.11055	3.69779	135
chr14	20931037	20931307	GSE124008_Akerberg_2019_GSM3518657_F_Tbx5_fb1_ChIP_Ventricles_E12.5_SRR8335335_peak_12957	151	.	9.32051	18.1695	15.1112	191
chr14	20936357	20936582	GSE124008_Akerberg_2019_GSM3518657_F_Tbx5_fb1_ChIP_Ventricles_E12.5_SRR8335335_peak_12958	69	.	5.74076	9.65705	6.97094	203
chr14	20977998	20978176	GSE124008_Akerberg_2019_GSM3518657_F_Tbx5_fb1_ChIP_Ventricles_E12.5_SRR8335335_peak_12959	69	.	5.92027	9.60118	6.9267	265
chr14	21019782	21020254	GSE124008_Akerberg_2019_GSM3518657_F_Tbx5_fb1_ChIP_Ventricles_E12.5_SRR8335335_peak_12960	541	.	22.3353	57.8571	54.1279	436
chr14	21051978	21052214	GSE124008_Akerberg_2019_GSM3518657_F_Tbx5_fb1_ChIP_Ventricles_E12.5_SRR8335335_peak_12961	200	.	11.4052	23.2187	20.023	295
chr14	21052656	21052780	GSE124008_Akerberg_2019_GSM3518657_F_Tbx5_fb1_ChIP_Ventricles_E12.5_SRR8335335_peak_12962	59	.	5.70262	8.60461	5.96344	60
chr14	21052978	21053283	GSE124008_Akerberg_2019_GSM3518657_F_Tbx5_fb1_ChIP_Ventricles_E12.5_SRR8335335_peak_12962	59	.	5.70262	8.60461	5.96344	60
chr14	21076049	21076362	GSE124008_Akerberg_2019_GSM3518657_F_Tbx5_fb1_ChIP_Ventricles_E12.5_SRR8335335_peak_12963	132	.	8.45753	16.2486	13.2663	197
chr14	21078022	21078246	GSE124008_Akerberg_2019_GSM3518657_F_Tbx5_fb1_ChIP_Ventricles_E12.5_SRR8335335_peak_12964	102	.	7.343	13.0669	10.2063	219
chr14	21082959	21083172	GSE124008_Akerberg_2019_GSM3518657_F_Tbx5_fb1_ChIP_Ventricles_E12.5_SRR8335335_peak_12965	40	.	3.92696	6.50487	4.0697	137
chr14	21086868	21086926	GSE124008_Akerberg_2019_GSM3518657_F_Tbx5_fb1_ChIP_Ventricles_E12.5_SRR8335335_peak_12968	347	.	12.0427	38.2287	34.7595	378
chr14	21087098	21087461	GSE124008_Akerberg_2019_GSM3518657_F_Tbx5_fb1_ChIP_Ventricles_E12.5_SRR8335335_peak_12968	347	.	12.0427	38.2287	34.7595	378
chr14	21094179	21094477	GSE124008_Akerberg_2019_GSM3518657_F_Tbx5_fb1_ChIP_Ventricles_E12.5_SRR8335335_peak_12969	238	.	12.6886	27.0977	23.8272	188
chr14	21119770	21120245	GSE124008_Akerberg_2019_GSM3518657_F_Tbx5_fb1_ChIP_Ventricles_E12.5_SRR8335335_peak_12970	319	.	13.7452	35.4044	31.9814	480
chr14	21120539	21120727	GSE124008_Akerberg_2019_GSM3518657_F_Tbx5_fb1_ChIP_Ventricles_E12.5_SRR8335335_peak_12971	55	.	5.22335	8.14547	5.56776	111
chr14	21149882	21149974	GSE124008_Akerberg_2019_GSM3518657_F_Tbx5_fb1_ChIP_Ventricles_E12.5_SRR8335335_peak_12972	33	.	4.08641	5.7588	3.356	48
chr14	21160836	21161057	GSE124008_Akerberg_2019_GSM3518657_F_Tbx5_fb1_ChIP_Ventricles_E12.5_SRR8335335_peak_12973	67	.	5.57238	9.37765	6.72124	144
chr14	21178348	21178767	GSE124008_Akerberg_2019_GSM3518657_F_Tbx5_fb1_ChIP_Ventricles_E12.5_SRR8335335_peak_12975	1096	.	32.1524	113.913	109.674	273
chr14	21302441	21302678	GSE124008_Akerberg_2019_GSM3518657_F_Tbx5_fb1_ChIP_Ventricles_E12.5_SRR8335335_peak_12976	41	.	4.4579	6.61488	4.12866	178
chr14	21304958	21305386	GSE124008_Akerberg_2019_GSM3518657_F_Tbx5_fb1_ChIP_Ventricles_E12.5_SRR8335335_peak_12977	102	.	7.60349	13.0818	10.2063	228
chr14	21335611	21335966	GSE124008_Akerberg_2019_GSM3518657_F_Tbx5_fb1_ChIP_Ventricles_E12.5_SRR8335335_peak_12978	226	.	12.3557	25.9469	22.6925	157
chr14	21359992	21360205	GSE124008_Akerberg_2019_GSM3518657_F_Tbx5_fb1_ChIP_Ventricles_E12.5_SRR8335335_peak_12979	40	.	4.75218	6.56298	4.08516	116
chr14	21418372	21418795	GSE124008_Akerberg_2019_GSM3518657_F_Tbx5_fb1_ChIP_Ventricles_E12.5_SRR8335335_peak_12980	140	.	7.06853	17.06	14.0387	278
chr14	21434691	21435151	GSE124008_Akerberg_2019_GSM3518657_F_Tbx5_fb1_ChIP_Ventricles_E12.5_SRR8335335_peak_12981	41	.	3.6381	6.68696	4.19788	179
chr14	21444356	21444745	GSE124008_Akerberg_2019_GSM3518657_F_Tbx5_fb1_ChIP_Ventricles_E12.5_SRR8335335_peak_12982	707	.	27.0874	74.6231	70.7192	218
chr14	21497386	21497626	GSE124008_Akerberg_2019_GSM3518657_F_Tbx5_fb1_ChIP_Ventricles_E12.5_SRR8335335_peak_12984	102	.	7.60349	13.0818	10.2063	153
chr14	21500218	21501233	GSE124008_Akerberg_2019_GSM3518657_F_Tbx5_fb1_ChIP_Ventricles_E12.5_SRR8335335_peak_12985	251	.	13.1585	28.4932	25.195	1037
chr14	21522570	21522773	GSE124008_Akerberg_2019_GSM3518657_F_Tbx5_fb1_ChIP_Ventricles_E12.5_SRR8335335_peak_12986	59	.	5.63937	8.50379	5.90279	163
chr14	21547136	21547621	GSE124008_Akerberg_2019_GSM3518657_F_Tbx5_fb1_ChIP_Ventricles_E12.5_SRR8335335_peak_12988	411	.	18.3279	44.7485	41.1862	294
chr14	21562616	21562772	GSE124008_Akerberg_2019_GSM3518657_F_Tbx5_fb1_ChIP_Ventricles_E12.5_SRR8335335_peak_12989	41	.	4.4579	6.61488	4.12866	84
chr14	21600855	21601047	GSE124008_Akerberg_2019_GSM3518657_F_Tbx5_fb1_ChIP_Ventricles_E12.5_SRR8335335_peak_12991	79	.	6.57926	10.6647	7.92598	120
chr14	21659225	21659627	GSE124008_Akerberg_2019_GSM3518657_F_Tbx5_fb1_ChIP_Ventricles_E12.5_SRR8335335_peak_12992	665	.	25.6837	70.4307	66.5733	217
chr14	21683757	21684025	GSE124008_Akerberg_2019_GSM3518657_F_Tbx5_fb1_ChIP_Ventricles_E12.5_SRR8335335_peak_12993	200	.	11.4052	23.2187	20.023	172
chr14	21703168	21703664	GSE124008_Akerberg_2019_GSM3518657_F_Tbx5_fb1_ChIP_Ventricles_E12.5_SRR8335335_peak_12994	105	.	7.58695	13.4667	10.5788	407
chr14	21719432	21720259	GSE124008_Akerberg_2019_GSM3518657_F_Tbx5_fb1_ChIP_Ventricles_E12.5_SRR8335335_peak_12997	409	.	16.4568	44.5383	40.9821	715
chr14	21822848	21823106	GSE124008_Akerberg_2019_GSM3518657_F_Tbx5_fb1_ChIP_Ventricles_E12.5_SRR8335335_peak_12999	69	.	6.17784	9.67828	6.97094	202
chr14	21831443	21831587	GSE124008_Akerberg_2019_GSM3518657_F_Tbx5_fb1_ChIP_Ventricles_E12.5_SRR8335335_peak_13000	33	.	4.08641	5.7588	3.356	218
chr14	21831766	21831907	GSE124008_Akerberg_2019_GSM3518657_F_Tbx5_fb1_ChIP_Ventricles_E12.5_SRR8335335_peak_13001	17	.	3.07144	3.90899	1.72398	137
chr14	21842192	21842575	GSE124008_Akerberg_2019_GSM3518657_F_Tbx5_fb1_ChIP_Ventricles_E12.5_SRR8335335_peak_13003	1653	.	51.3236	169.944	165.329	340
chr14	21985444	21985634	GSE124008_Akerberg_2019_GSM3518657_F_Tbx5_fb1_ChIP_Ventricles_E12.5_SRR8335335_peak_13007	76	.	5.94387	10.3564	7.63596	197
chr14	21986073	21986365	GSE124008_Akerberg_2019_GSM3518657_F_Tbx5_fb1_ChIP_Ventricles_E12.5_SRR8335335_peak_13008	160	.	9.92148	19.1647	16.0852	215
chr14	21987636	21987777	GSE124008_Akerberg_2019_GSM3518657_F_Tbx5_fb1_ChIP_Ventricles_E12.5_SRR8335335_peak_13009	58	.	5.20089	8.42656	5.84043	272
chr14	22069247	22069475	GSE124008_Akerberg_2019_GSM3518657_F_Tbx5_fb1_ChIP_Ventricles_E12.5_SRR8335335_peak_13012	102	.	7.60349	13.0818	10.2063	157
chr14	22091442	22091733	GSE124008_Akerberg_2019_GSM3518657_F_Tbx5_fb1_ChIP_Ventricles_E12.5_SRR8335335_peak_13013	198	.	11.2787	23.0081	19.8264	202
chr14	22108698	22109026	GSE124008_Akerberg_2019_GSM3518657_F_Tbx5_fb1_ChIP_Ventricles_E12.5_SRR8335335_peak_13014	371	.	11.634	40.632	37.1232	216
chr14	22206105	22206255	GSE124008_Akerberg_2019_GSM3518657_F_Tbx5_fb1_ChIP_Ventricles_E12.5_SRR8335335_peak_13016	102	.	7.60349	13.0818	10.2063	180
chr14	22413365	22413632	GSE124008_Akerberg_2019_GSM3518657_F_Tbx5_fb1_ChIP_Ventricles_E12.5_SRR8335335_peak_13017	79	.	6.34315	10.6449	7.91873	177
chr14	22589483	22589749	GSE124008_Akerberg_2019_GSM3518657_F_Tbx5_fb1_ChIP_Ventricles_E12.5_SRR8335335_peak_13018	113	.	8.07871	14.2708	11.3451	120
chr14	22590063	22590549	GSE124008_Akerberg_2019_GSM3518657_F_Tbx5_fb1_ChIP_Ventricles_E12.5_SRR8335335_peak_13019	656	.	25.6618	69.5075	65.654	450
chr14	22620311	22620592	GSE124008_Akerberg_2019_GSM3518657_F_Tbx5_fb1_ChIP_Ventricles_E12.5_SRR8335335_peak_13020	69	.	6.17784	9.67828	6.97094	263
chr14	22647865	22648486	GSE124008_Akerberg_2019_GSM3518657_F_Tbx5_fb1_ChIP_Ventricles_E12.5_SRR8335335_peak_13021	149	.	9.50436	17.9806	14.9233	472
chr14	22649653	22649970	GSE124008_Akerberg_2019_GSM3518657_F_Tbx5_fb1_ChIP_Ventricles_E12.5_SRR8335335_peak_13022	254	.	13.3061	28.7405	25.4299	204
chr14	22650607	22650862	GSE124008_Akerberg_2019_GSM3518657_F_Tbx5_fb1_ChIP_Ventricles_E12.5_SRR8335335_peak_13023	149	.	9.50436	17.9806	14.9233	166
chr14	22666457	22666778	GSE124008_Akerberg_2019_GSM3518657_F_Tbx5_fb1_ChIP_Ventricles_E12.5_SRR8335335_peak_13026	593	.	18.7358	63.1178	59.3307	280
chr14	22668415	22668678	GSE124008_Akerberg_2019_GSM3518657_F_Tbx5_fb1_ChIP_Ventricles_E12.5_SRR8335335_peak_13027	185	.	10.8088	21.6793	18.5297	133
chr14	22695526	22696669	GSE124008_Akerberg_2019_GSM3518657_F_Tbx5_fb1_ChIP_Ventricles_E12.5_SRR8335335_peak_13028	1106	.	32.6913	114.899	110.652	197
chr14	22998769	22998969	GSE124008_Akerberg_2019_GSM3518657_F_Tbx5_fb1_ChIP_Ventricles_E12.5_SRR8335335_peak_13031	113	.	8.07871	14.2708	11.3451	203
chr14	23016605	23016823	GSE124008_Akerberg_2019_GSM3518657_F_Tbx5_fb1_ChIP_Ventricles_E12.5_SRR8335335_peak_13032	226	.	12.3557	25.9469	22.6925	136
chr14	23047837	23048115	GSE124008_Akerberg_2019_GSM3518657_F_Tbx5_fb1_ChIP_Ventricles_E12.5_SRR8335335_peak_13033	174	.	10.4548	20.5611	17.4301	214
chr14	23243616	23243825	GSE124008_Akerberg_2019_GSM3518657_F_Tbx5_fb1_ChIP_Ventricles_E12.5_SRR8335335_peak_13034	85	.	6.73165	11.276	8.50196	112
chr14	23385871	23386116	GSE124008_Akerberg_2019_GSM3518657_F_Tbx5_fb1_ChIP_Ventricles_E12.5_SRR8335335_peak_13036	254	.	13.3061	28.7405	25.4299	170
chr14	23391631	23391872	GSE124008_Akerberg_2019_GSM3518657_F_Tbx5_fb1_ChIP_Ventricles_E12.5_SRR8335335_peak_13037	112	.	7.9891	14.1243	11.2232	168
chr14	23593079	23593387	GSE124008_Akerberg_2019_GSM3518657_F_Tbx5_fb1_ChIP_Ventricles_E12.5_SRR8335335_peak_13038	149	.	9.50436	17.9806	14.9233	186
chr14	23605733	23606112	GSE124008_Akerberg_2019_GSM3518657_F_Tbx5_fb1_ChIP_Ventricles_E12.5_SRR8335335_peak_13039	194	.	10.0303	22.579	19.4062	196
chr14	23682662	23683116	GSE124008_Akerberg_2019_GSM3518657_F_Tbx5_fb1_ChIP_Ventricles_E12.5_SRR8335335_peak_13040	1549	.	48.6625	159.542	154.991	313
chr14	23901883	23902027	GSE124008_Akerberg_2019_GSM3518657_F_Tbx5_fb1_ChIP_Ventricles_E12.5_SRR8335335_peak_13041	16	.	2.87977	3.75999	1.63611	81
chr14	23903092	23903253	GSE124008_Akerberg_2019_GSM3518657_F_Tbx5_fb1_ChIP_Ventricles_E12.5_SRR8335335_peak_13042	59	.	5.70262	8.60461	5.96344	119
chr14	24004110	24004346	GSE124008_Akerberg_2019_GSM3518657_F_Tbx5_fb1_ChIP_Ventricles_E12.5_SRR8335335_peak_13043	59	.	5.70262	8.60461	5.96344	149
chr14	24004613	24004758	GSE124008_Akerberg_2019_GSM3518657_F_Tbx5_fb1_ChIP_Ventricles_E12.5_SRR8335335_peak_13043	59	.	5.70262	8.60461	5.96344	149
chr14	24206785	24206942	GSE124008_Akerberg_2019_GSM3518657_F_Tbx5_fb1_ChIP_Ventricles_E12.5_SRR8335335_peak_13046	59	.	5.70262	8.60461	5.96344	101
chr14	24245651	24245818	GSE124008_Akerberg_2019_GSM3518657_F_Tbx5_fb1_ChIP_Ventricles_E12.5_SRR8335335_peak_13049	35	.	4.20989	5.95604	3.55109	159
chr14	24253572	24254121	GSE124008_Akerberg_2019_GSM3518657_F_Tbx5_fb1_ChIP_Ventricles_E12.5_SRR8335335_peak_13050	126	.	7.80133	15.6129	12.6365	274
chr14	24311285	24311530	GSE124008_Akerberg_2019_GSM3518657_F_Tbx5_fb1_ChIP_Ventricles_E12.5_SRR8335335_peak_13051	85	.	5.83575	11.3004	8.52449	128
chr14	24390668	24391047	GSE124008_Akerberg_2019_GSM3518657_F_Tbx5_fb1_ChIP_Ventricles_E12.5_SRR8335335_peak_13052	525	.	21.86	56.2279	52.5172	246
chr14	24606748	24607090	GSE124008_Akerberg_2019_GSM3518657_F_Tbx5_fb1_ChIP_Ventricles_E12.5_SRR8335335_peak_13055	161	.	9.97958	19.2608	16.166	178
chr14	24779070	24779362	GSE124008_Akerberg_2019_GSM3518657_F_Tbx5_fb1_ChIP_Ventricles_E12.5_SRR8335335_peak_13056	194	.	10.0303	22.579	19.4062	327
chr14	24807096	24807391	GSE124008_Akerberg_2019_GSM3518657_F_Tbx5_fb1_ChIP_Ventricles_E12.5_SRR8335335_peak_13057	369	.	17.1079	40.4859	36.9774	174
chr14	24871436	24871667	GSE124008_Akerberg_2019_GSM3518657_F_Tbx5_fb1_ChIP_Ventricles_E12.5_SRR8335335_peak_13058	116	.	8.03325	14.63	11.6948	146
chr14	24907664	24907883	GSE124008_Akerberg_2019_GSM3518657_F_Tbx5_fb1_ChIP_Ventricles_E12.5_SRR8335335_peak_13059	76	.	5.94387	10.3564	7.63596	198
chr14	24911472	24911728	GSE124008_Akerberg_2019_GSM3518657_F_Tbx5_fb1_ChIP_Ventricles_E12.5_SRR8335335_peak_13060	169	.	7.85393	20.1007	16.9986	126
chr14	25005678	25006044	GSE124008_Akerberg_2019_GSM3518657_F_Tbx5_fb1_ChIP_Ventricles_E12.5_SRR8335335_peak_13061	79	.	5.94191	10.7264	7.98471	283
chr14	25015354	25015592	GSE124008_Akerberg_2019_GSM3518657_F_Tbx5_fb1_ChIP_Ventricles_E12.5_SRR8335335_peak_13062	102	.	7.60349	13.0818	10.2063	135
chr14	25105998	25106172	GSE124008_Akerberg_2019_GSM3518657_F_Tbx5_fb1_ChIP_Ventricles_E12.5_SRR8335335_peak_13063	58	.	5.20089	8.42656	5.84043	144
chr14	25108557	25108769	GSE124008_Akerberg_2019_GSM3518657_F_Tbx5_fb1_ChIP_Ventricles_E12.5_SRR8335335_peak_13064	90	.	7.12827	11.9189	9.0948	159
chr14	25156111	25156595	GSE124008_Akerberg_2019_GSM3518657_F_Tbx5_fb1_ChIP_Ventricles_E12.5_SRR8335335_peak_13065	934	.	33.2653	97.5352	93.4229	372
chr14	25167703	25167917	GSE124008_Akerberg_2019_GSM3518657_F_Tbx5_fb1_ChIP_Ventricles_E12.5_SRR8335335_peak_13066	49	.	5.16942	7.47351	4.95543	204
chr14	25186145	25186325	GSE124008_Akerberg_2019_GSM3518657_F_Tbx5_fb1_ChIP_Ventricles_E12.5_SRR8335335_peak_13069	68	.	6.10931	9.56835	6.89595	143
chr14	25305414	25305619	GSE124008_Akerberg_2019_GSM3518657_F_Tbx5_fb1_ChIP_Ventricles_E12.5_SRR8335335_peak_13070	49	.	5.16942	7.47351	4.95543	50
chr14	25306677	25306951	GSE124008_Akerberg_2019_GSM3518657_F_Tbx5_fb1_ChIP_Ventricles_E12.5_SRR8335335_peak_13071	59	.	5.70262	8.60461	5.96344	102
chr14	25310945	25311052	GSE124008_Akerberg_2019_GSM3518657_F_Tbx5_fb1_ChIP_Ventricles_E12.5_SRR8335335_peak_13072	59	.	5.70262	8.60461	5.96344	139
chr14	25328059	25328355	GSE124008_Akerberg_2019_GSM3518657_F_Tbx5_fb1_ChIP_Ventricles_E12.5_SRR8335335_peak_13073	104	.	7.23233	13.3065	10.4268	274
chr14	25345673	25345910	GSE124008_Akerberg_2019_GSM3518657_F_Tbx5_fb1_ChIP_Ventricles_E12.5_SRR8335335_peak_13074	159	.	9.86889	19.0777	15.9997	141
chr14	25360782	25361114	GSE124008_Akerberg_2019_GSM3518657_F_Tbx5_fb1_ChIP_Ventricles_E12.5_SRR8335335_peak_13075	308	.	15.0383	34.2223	30.818	163
chr14	25378277	25378647	GSE124008_Akerberg_2019_GSM3518657_F_Tbx5_fb1_ChIP_Ventricles_E12.5_SRR8335335_peak_13076	268	.	13.7813	30.1604	26.8186	297
chr14	25407514	25407699	GSE124008_Akerberg_2019_GSM3518657_F_Tbx5_fb1_ChIP_Ventricles_E12.5_SRR8335335_peak_13078	79	.	6.61432	10.7212	7.9798	79
chr14	25417165	25417510	GSE124008_Akerberg_2019_GSM3518657_F_Tbx5_fb1_ChIP_Ventricles_E12.5_SRR8335335_peak_13079	346	.	14.4882	38.1195	34.651	139
chr14	25421684	25421852	GSE124008_Akerberg_2019_GSM3518657_F_Tbx5_fb1_ChIP_Ventricles_E12.5_SRR8335335_peak_13080	59	.	5.70262	8.60461	5.96344	190
chr14	25451105	25451550	GSE124008_Akerberg_2019_GSM3518657_F_Tbx5_fb1_ChIP_Ventricles_E12.5_SRR8335335_peak_13081	430	.	19.0087	46.656	43.0615	385
chr14	25456836	25457032	GSE124008_Akerberg_2019_GSM3518657_F_Tbx5_fb1_ChIP_Ventricles_E12.5_SRR8335335_peak_13082	74	.	6.24808	10.1307	7.41726	124
chr14	25457616	25458013	GSE124008_Akerberg_2019_GSM3518657_F_Tbx5_fb1_ChIP_Ventricles_E12.5_SRR8335335_peak_13083	354	.	16.6326	38.9723	35.4856	246
chr14	25458941	25459605	GSE124008_Akerberg_2019_GSM3518657_F_Tbx5_fb1_ChIP_Ventricles_E12.5_SRR8335335_peak_13084	537	.	22.0875	57.4355	53.7147	291
chr14	25467428	25467800	GSE124008_Akerberg_2019_GSM3518657_F_Tbx5_fb1_ChIP_Ventricles_E12.5_SRR8335335_peak_13087	775	.	28.9883	81.5491	77.5783	236
chr14	25476084	25476287	GSE124008_Akerberg_2019_GSM3518657_F_Tbx5_fb1_ChIP_Ventricles_E12.5_SRR8335335_peak_13088	172	.	10.3388	20.3689	17.2549	164
chr14	25487924	25488354	GSE124008_Akerberg_2019_GSM3518657_F_Tbx5_fb1_ChIP_Ventricles_E12.5_SRR8335335_peak_13089	90	.	7.12827	11.9189	9.0948	641
chr14	25497493	25497759	GSE124008_Akerberg_2019_GSM3518657_F_Tbx5_fb1_ChIP_Ventricles_E12.5_SRR8335335_peak_13090	123	.	8.45905	15.3288	12.379	185
chr14	25505519	25505587	GSE124008_Akerberg_2019_GSM3518657_F_Tbx5_fb1_ChIP_Ventricles_E12.5_SRR8335335_peak_13091	59	.	5.70262	8.60461	5.96344	152
chr14	25508754	25509015	GSE124008_Akerberg_2019_GSM3518657_F_Tbx5_fb1_ChIP_Ventricles_E12.5_SRR8335335_peak_13092	205	.	10.4018	23.7987	20.5955	174
chr14	25512879	25513025	GSE124008_Akerberg_2019_GSM3518657_F_Tbx5_fb1_ChIP_Ventricles_E12.5_SRR8335335_peak_13093	102	.	7.60349	13.0818	10.2063	139
chr14	25516691	25517076	GSE124008_Akerberg_2019_GSM3518657_F_Tbx5_fb1_ChIP_Ventricles_E12.5_SRR8335335_peak_13095	95	.	6.68686	12.3903	9.55338	230
chr14	25559869	25560171	GSE124008_Akerberg_2019_GSM3518657_F_Tbx5_fb1_ChIP_Ventricles_E12.5_SRR8335335_peak_13097	80	.	6.65305	10.7838	8.01531	201
chr14	25585741	25585949	GSE124008_Akerberg_2019_GSM3518657_F_Tbx5_fb1_ChIP_Ventricles_E12.5_SRR8335335_peak_13099	102	.	7.60349	13.0818	10.2063	280
chr14	25586986	25587219	GSE124008_Akerberg_2019_GSM3518657_F_Tbx5_fb1_ChIP_Ventricles_E12.5_SRR8335335_peak_13100	113	.	8.07871	14.2708	11.3451	364
chr14	25587313	25587528	GSE124008_Akerberg_2019_GSM3518657_F_Tbx5_fb1_ChIP_Ventricles_E12.5_SRR8335335_peak_13100	113	.	8.07871	14.2708	11.3451	364
chr14	25607416	25607526	GSE124008_Akerberg_2019_GSM3518657_F_Tbx5_fb1_ChIP_Ventricles_E12.5_SRR8335335_peak_13101	80	.	6.65305	10.7838	8.01531	311
chr14	25608091	25608401	GSE124008_Akerberg_2019_GSM3518657_F_Tbx5_fb1_ChIP_Ventricles_E12.5_SRR8335335_peak_13102	80	.	6.65305	10.7838	8.01531	209
chr14	25624597	25624852	GSE124008_Akerberg_2019_GSM3518657_F_Tbx5_fb1_ChIP_Ventricles_E12.5_SRR8335335_peak_13103	33	.	4.08641	5.7588	3.356	254
chr14	25629586	25630308	GSE124008_Akerberg_2019_GSM3518657_F_Tbx5_fb1_ChIP_Ventricles_E12.5_SRR8335335_peak_13104	185	.	8.90719	21.6467	18.5036	344
chr14	25633212	25633427	GSE124008_Akerberg_2019_GSM3518657_F_Tbx5_fb1_ChIP_Ventricles_E12.5_SRR8335335_peak_13105	59	.	5.63937	8.50379	5.90279	93
chr14	25640292	25640760	GSE124008_Akerberg_2019_GSM3518657_F_Tbx5_fb1_ChIP_Ventricles_E12.5_SRR8335335_peak_13106	880	.	31.8396	92.1477	88.0806	256
chr14	25666891	25667427	GSE124008_Akerberg_2019_GSM3518657_F_Tbx5_fb1_ChIP_Ventricles_E12.5_SRR8335335_peak_13107	768	.	22.4215	80.8257	76.8655	208
chr14	25687019	25687250	GSE124008_Akerberg_2019_GSM3518657_F_Tbx5_fb1_ChIP_Ventricles_E12.5_SRR8335335_peak_13108	110	.	7.61178	13.9358	11.0445	145
chr14	25687462	25687853	GSE124008_Akerberg_2019_GSM3518657_F_Tbx5_fb1_ChIP_Ventricles_E12.5_SRR8335335_peak_13108	110	.	7.61178	13.9358	11.0445	145
chr14	25694383	25694769	GSE124008_Akerberg_2019_GSM3518657_F_Tbx5_fb1_ChIP_Ventricles_E12.5_SRR8335335_peak_13109	50	.	5.2274	7.56521	5.00071	280
chr14	25710024	25710253	GSE124008_Akerberg_2019_GSM3518657_F_Tbx5_fb1_ChIP_Ventricles_E12.5_SRR8335335_peak_13110	137	.	9.02915	16.7215	13.708	200
chr14	25710754	25711321	GSE124008_Akerberg_2019_GSM3518657_F_Tbx5_fb1_ChIP_Ventricles_E12.5_SRR8335335_peak_13111	282	.	14.2565	31.5949	28.2279	219
chr14	25725225	25725430	GSE124008_Akerberg_2019_GSM3518657_F_Tbx5_fb1_ChIP_Ventricles_E12.5_SRR8335335_peak_13112	32	.	4.27696	5.60135	3.21137	147
chr14	25736575	25736862	GSE124008_Akerberg_2019_GSM3518657_F_Tbx5_fb1_ChIP_Ventricles_E12.5_SRR8335335_peak_13113	180	.	8.11572	21.1432	18.007	177
chr14	25738498	25739026	GSE124008_Akerberg_2019_GSM3518657_F_Tbx5_fb1_ChIP_Ventricles_E12.5_SRR8335335_peak_13114	293	.	14.5684	32.7689	29.3889	162
chr14	25757996	25758210	GSE124008_Akerberg_2019_GSM3518657_F_Tbx5_fb1_ChIP_Ventricles_E12.5_SRR8335335_peak_13115	50	.	5.2274	7.56521	5.00071	93
chr14	25773926	25774416	GSE124008_Akerberg_2019_GSM3518657_F_Tbx5_fb1_ChIP_Ventricles_E12.5_SRR8335335_peak_13117	945	.	33.3663	98.7015	94.5811	314
chr14	25832337	25832665	GSE124008_Akerberg_2019_GSM3518657_F_Tbx5_fb1_ChIP_Ventricles_E12.5_SRR8335335_peak_13118	51	.	4.60717	7.73134	5.16135	217
chr14	26348540	26348913	GSE124008_Akerberg_2019_GSM3518657_F_Tbx5_fb1_ChIP_Ventricles_E12.5_SRR8335335_peak_13120	504	.	14.1433	54.1212	50.4417	219
chr14	26357266	26357453	GSE124008_Akerberg_2019_GSM3518657_F_Tbx5_fb1_ChIP_Ventricles_E12.5_SRR8335335_peak_13121	59	.	5.49739	8.58705	5.96344	93
chr14	26494721	26494918	GSE124008_Akerberg_2019_GSM3518657_F_Tbx5_fb1_ChIP_Ventricles_E12.5_SRR8335335_peak_13123	41	.	4.65164	6.65635	4.16733	139
chr14	26534546	26534587	GSE124008_Akerberg_2019_GSM3518657_F_Tbx5_fb1_ChIP_Ventricles_E12.5_SRR8335335_peak_13124	59	.	5.70262	8.60461	5.96344	418
chr14	26638152	26638392	GSE124008_Akerberg_2019_GSM3518657_F_Tbx5_fb1_ChIP_Ventricles_E12.5_SRR8335335_peak_13126	78	.	6.50002	10.5369	7.81351	128
chr14	26646349	26646553	GSE124008_Akerberg_2019_GSM3518657_F_Tbx5_fb1_ChIP_Ventricles_E12.5_SRR8335335_peak_13127	33	.	4.08641	5.7588	3.356	159
chr14	26662152	26662299	GSE124008_Akerberg_2019_GSM3518657_F_Tbx5_fb1_ChIP_Ventricles_E12.5_SRR8335335_peak_13128	145	.	9.28574	17.6198	14.594	141
chr14	26669574	26670102	GSE124008_Akerberg_2019_GSM3518657_F_Tbx5_fb1_ChIP_Ventricles_E12.5_SRR8335335_peak_13129	226	.	12.3557	25.9469	22.6925	424
chr14	26690685	26691066	GSE124008_Akerberg_2019_GSM3518657_F_Tbx5_fb1_ChIP_Ventricles_E12.5_SRR8335335_peak_13130	493	.	20.9096	52.9976	49.3262	217
chr14	26969821	26970515	GSE124008_Akerberg_2019_GSM3518657_F_Tbx5_fb1_ChIP_Ventricles_E12.5_SRR8335335_peak_13131	185	.	10.8031	21.6698	18.5265	663
chr14	26975693	26975729	GSE124008_Akerberg_2019_GSM3518657_F_Tbx5_fb1_ChIP_Ventricles_E12.5_SRR8335335_peak_13132	32	.	4.27696	5.60135	3.21137	103
chr14	27029757	27029982	GSE124008_Akerberg_2019_GSM3518657_F_Tbx5_fb1_ChIP_Ventricles_E12.5_SRR8335335_peak_13135	89	.	7.04921	11.7907	8.99313	172
chr14	27072031	27072384	GSE124008_Akerberg_2019_GSM3518657_F_Tbx5_fb1_ChIP_Ventricles_E12.5_SRR8335335_peak_13137	112	.	6.28314	14.1606	11.2588	277
chr14	27076521	27076782	GSE124008_Akerberg_2019_GSM3518657_F_Tbx5_fb1_ChIP_Ventricles_E12.5_SRR8335335_peak_13138	95	.	6.68686	12.3903	9.55338	194
chr14	27115027	27115051	GSE124008_Akerberg_2019_GSM3518657_F_Tbx5_fb1_ChIP_Ventricles_E12.5_SRR8335335_peak_13139	49	.	5.19697	7.51706	4.98825	96
chr14	27145727	27145863	GSE124008_Akerberg_2019_GSM3518657_F_Tbx5_fb1_ChIP_Ventricles_E12.5_SRR8335335_peak_13140	26	.	3.71492	4.93951	2.63126	147
chr14	27150467	27150616	GSE124008_Akerberg_2019_GSM3518657_F_Tbx5_fb1_ChIP_Ventricles_E12.5_SRR8335335_peak_13141	19	.	3.34343	4.1603	1.95977	213
chr14	27151431	27152087	GSE124008_Akerberg_2019_GSM3518657_F_Tbx5_fb1_ChIP_Ventricles_E12.5_SRR8335335_peak_13142	1735	.	51.3235	178.229	173.565	324
chr14	27158694	27158998	GSE124008_Akerberg_2019_GSM3518657_F_Tbx5_fb1_ChIP_Ventricles_E12.5_SRR8335335_peak_13143	125	.	8.03592	15.544	12.5724	178
chr14	27167300	27167717	GSE124008_Akerberg_2019_GSM3518657_F_Tbx5_fb1_ChIP_Ventricles_E12.5_SRR8335335_peak_13144	282	.	14.2565	31.5949	28.2279	215
chr14	27168699	27169000	GSE124008_Akerberg_2019_GSM3518657_F_Tbx5_fb1_ChIP_Ventricles_E12.5_SRR8335335_peak_13145	113	.	5.93107	14.2531	11.3451	276
chr14	27230423	27230711	GSE124008_Akerberg_2019_GSM3518657_F_Tbx5_fb1_ChIP_Ventricles_E12.5_SRR8335335_peak_13146	159	.	9.86889	19.0777	15.9997	197
chr14	27237849	27238120	GSE124008_Akerberg_2019_GSM3518657_F_Tbx5_fb1_ChIP_Ventricles_E12.5_SRR8335335_peak_13147	323	.	15.5909	35.8283	32.3976	304
chr14	27335859	27336352	GSE124008_Akerberg_2019_GSM3518657_F_Tbx5_fb1_ChIP_Ventricles_E12.5_SRR8335335_peak_13149	59	.	5.70262	8.60461	5.96344	105
chr14	27349113	27349452	GSE124008_Akerberg_2019_GSM3518657_F_Tbx5_fb1_ChIP_Ventricles_E12.5_SRR8335335_peak_13151	573	.	23.2857	61.1428	57.3777	175
chr14	27351433	27351692	GSE124008_Akerberg_2019_GSM3518657_F_Tbx5_fb1_ChIP_Ventricles_E12.5_SRR8335335_peak_13152	174	.	10.4548	20.5611	17.4301	218
chr14	27351882	27352134	GSE124008_Akerberg_2019_GSM3518657_F_Tbx5_fb1_ChIP_Ventricles_E12.5_SRR8335335_peak_13152	174	.	10.4548	20.5611	17.4301	218
chr14	27429342	27429684	GSE124008_Akerberg_2019_GSM3518657_F_Tbx5_fb1_ChIP_Ventricles_E12.5_SRR8335335_peak_13153	99	.	7.42859	12.797	9.95785	360
chr14	27864552	27864850	GSE124008_Akerberg_2019_GSM3518657_F_Tbx5_fb1_ChIP_Ventricles_E12.5_SRR8335335_peak_13158	537	.	22.0875	57.4355	53.7147	216
chr14	27901668	27902060	GSE124008_Akerberg_2019_GSM3518657_F_Tbx5_fb1_ChIP_Ventricles_E12.5_SRR8335335_peak_13159	254	.	13.3061	28.7405	25.4299	329
chr14	28010959	28011139	GSE124008_Akerberg_2019_GSM3518657_F_Tbx5_fb1_ChIP_Ventricles_E12.5_SRR8335335_peak_13161	121	.	8.03465	15.0812	12.1431	175
chr14	28055950	28056542	GSE124008_Akerberg_2019_GSM3518657_F_Tbx5_fb1_ChIP_Ventricles_E12.5_SRR8335335_peak_13162	85	.	5.83575	11.3004	8.52449	199
chr14	28057165	28057553	GSE124008_Akerberg_2019_GSM3518657_F_Tbx5_fb1_ChIP_Ventricles_E12.5_SRR8335335_peak_13163	871	.	31.2875	91.2011	87.1471	409
chr14	28123581	28124168	GSE124008_Akerberg_2019_GSM3518657_F_Tbx5_fb1_ChIP_Ventricles_E12.5_SRR8335335_peak_13164	268	.	13.7813	30.1604	26.8186	444
chr14	28126592	28127297	GSE124008_Akerberg_2019_GSM3518657_F_Tbx5_fb1_ChIP_Ventricles_E12.5_SRR8335335_peak_13165	3571	.	93.5195	362.682	357.102	505
chr14	28164491	28164907	GSE124008_Akerberg_2019_GSM3518657_F_Tbx5_fb1_ChIP_Ventricles_E12.5_SRR8335335_peak_13166	137	.	9.02915	16.7215	13.708	218
chr14	28175845	28176103	GSE124008_Akerberg_2019_GSM3518657_F_Tbx5_fb1_ChIP_Ventricles_E12.5_SRR8335335_peak_13167	217	.	11.4177	24.9615	21.7321	190
chr14	28176583	28176907	GSE124008_Akerberg_2019_GSM3518657_F_Tbx5_fb1_ChIP_Ventricles_E12.5_SRR8335335_peak_13168	86	.	6.80745	11.3989	8.617	324
chr14	28181402	28181856	GSE124008_Akerberg_2019_GSM3518657_F_Tbx5_fb1_ChIP_Ventricles_E12.5_SRR8335335_peak_13169	396	.	13.0899	43.1725	39.6355	234
chr14	28265954	28266184	GSE124008_Akerberg_2019_GSM3518657_F_Tbx5_fb1_ChIP_Ventricles_E12.5_SRR8335335_peak_13170	172	.	10.3388	20.3689	17.2549	164
chr14	28274865	28275231	GSE124008_Akerberg_2019_GSM3518657_F_Tbx5_fb1_ChIP_Ventricles_E12.5_SRR8335335_peak_13171	776	.	25.2615	81.5899	77.617	236
chr14	28288184	28288425	GSE124008_Akerberg_2019_GSM3518657_F_Tbx5_fb1_ChIP_Ventricles_E12.5_SRR8335335_peak_13172	232	.	11.6521	26.5586	23.2946	188
chr14	28300177	28300498	GSE124008_Akerberg_2019_GSM3518657_F_Tbx5_fb1_ChIP_Ventricles_E12.5_SRR8335335_peak_13173	428	.	15.0501	46.4321	42.8486	218
chr14	28359627	28359824	GSE124008_Akerberg_2019_GSM3518657_F_Tbx5_fb1_ChIP_Ventricles_E12.5_SRR8335335_peak_13174	67	.	5.57238	9.37765	6.72124	104
chr14	28412441	28412744	GSE124008_Akerberg_2019_GSM3518657_F_Tbx5_fb1_ChIP_Ventricles_E12.5_SRR8335335_peak_13175	80	.	6.65305	10.7838	8.01531	175
chr14	28416931	28417678	GSE124008_Akerberg_2019_GSM3518657_F_Tbx5_fb1_ChIP_Ventricles_E12.5_SRR8335335_peak_13176	1732	.	53.2244	177.945	173.282	557
chr14	28505099	28505266	GSE124008_Akerberg_2019_GSM3518657_F_Tbx5_fb1_ChIP_Ventricles_E12.5_SRR8335335_peak_13179	59	.	5.70262	8.60461	5.96344	433
chr14	28505359	28505793	GSE124008_Akerberg_2019_GSM3518657_F_Tbx5_fb1_ChIP_Ventricles_E12.5_SRR8335335_peak_13179	59	.	5.70262	8.60461	5.96344	433
chr14	28506569	28506797	GSE124008_Akerberg_2019_GSM3518657_F_Tbx5_fb1_ChIP_Ventricles_E12.5_SRR8335335_peak_13180	59	.	5.70262	8.60461	5.96344	262
chr14	28702713	28702998	GSE124008_Akerberg_2019_GSM3518657_F_Tbx5_fb1_ChIP_Ventricles_E12.5_SRR8335335_peak_13183	310	.	15.207	34.5062	31.0898	218
chr14	28751065	28751242	GSE124008_Akerberg_2019_GSM3518657_F_Tbx5_fb1_ChIP_Ventricles_E12.5_SRR8335335_peak_13185	40	.	4.69947	6.48038	4.04655	212
chr14	29010229	29010523	GSE124008_Akerberg_2019_GSM3518657_F_Tbx5_fb1_ChIP_Ventricles_E12.5_SRR8335335_peak_13187	293	.	14.5684	32.7689	29.3889	151
chr14	29010674	29010823	GSE124008_Akerberg_2019_GSM3518657_F_Tbx5_fb1_ChIP_Ventricles_E12.5_SRR8335335_peak_13188	41	.	4.4579	6.61488	4.12866	135
chr14	29030081	29030241	GSE124008_Akerberg_2019_GSM3518657_F_Tbx5_fb1_ChIP_Ventricles_E12.5_SRR8335335_peak_13189	49	.	4.8294	7.50494	4.97966	196
chr14	29052413	29052680	GSE124008_Akerberg_2019_GSM3518657_F_Tbx5_fb1_ChIP_Ventricles_E12.5_SRR8335335_peak_13191	59	.	5.70262	8.60461	5.96344	183
chr14	29083443	29083723	GSE124008_Akerberg_2019_GSM3518657_F_Tbx5_fb1_ChIP_Ventricles_E12.5_SRR8335335_peak_13192	399	.	18.0583	43.5484	39.9977	237
chr14	29228203	29228323	GSE124008_Akerberg_2019_GSM3518657_F_Tbx5_fb1_ChIP_Ventricles_E12.5_SRR8335335_peak_13194	23	.	3.80175	4.68438	2.39042	158
chr14	29373240	29373450	GSE124008_Akerberg_2019_GSM3518657_F_Tbx5_fb1_ChIP_Ventricles_E12.5_SRR8335335_peak_13195	69	.	6.17784	9.67828	6.97094	129
chr14	29800216	29800497	GSE124008_Akerberg_2019_GSM3518657_F_Tbx5_fb1_ChIP_Ventricles_E12.5_SRR8335335_peak_13198	509	.	21.3848	54.608	50.9177	195
chr14	29909723	29909903	GSE124008_Akerberg_2019_GSM3518657_F_Tbx5_fb1_ChIP_Ventricles_E12.5_SRR8335335_peak_13199	59	.	5.70262	8.60461	5.96344	169
chr14	30039924	30040151	GSE124008_Akerberg_2019_GSM3518657_F_Tbx5_fb1_ChIP_Ventricles_E12.5_SRR8335335_peak_13200	103	.	6.45003	13.222	10.3446	158
chr14	30092654	30092809	GSE124008_Akerberg_2019_GSM3518657_F_Tbx5_fb1_ChIP_Ventricles_E12.5_SRR8335335_peak_13202	85	.	6.31536	11.3611	8.57941	105
chr14	30155654	30155980	GSE124008_Akerberg_2019_GSM3518657_F_Tbx5_fb1_ChIP_Ventricles_E12.5_SRR8335335_peak_13203	159	.	9.86889	19.0777	15.9997	210
chr14	30205962	30206208	GSE124008_Akerberg_2019_GSM3518657_F_Tbx5_fb1_ChIP_Ventricles_E12.5_SRR8335335_peak_13204	282	.	14.2565	31.5949	28.2279	188
chr14	30258105	30258316	GSE124008_Akerberg_2019_GSM3518657_F_Tbx5_fb1_ChIP_Ventricles_E12.5_SRR8335335_peak_13205	49	.	4.8294	7.50494	4.97966	167
chr14	30305654	30306027	GSE124008_Akerberg_2019_GSM3518657_F_Tbx5_fb1_ChIP_Ventricles_E12.5_SRR8335335_peak_13206	174	.	10.4548	20.5611	17.4301	175
chr14	30362636	30362845	GSE124008_Akerberg_2019_GSM3518657_F_Tbx5_fb1_ChIP_Ventricles_E12.5_SRR8335335_peak_13207	59	.	5.63937	8.50379	5.90279	171
chr14	30393588	30393730	GSE124008_Akerberg_2019_GSM3518657_F_Tbx5_fb1_ChIP_Ventricles_E12.5_SRR8335335_peak_13208	69	.	6.17784	9.67828	6.97094	163
chr14	30409345	30409638	GSE124008_Akerberg_2019_GSM3518657_F_Tbx5_fb1_ChIP_Ventricles_E12.5_SRR8335335_peak_13209	58	.	5.20089	8.42656	5.84043	198
chr14	30425545	30425841	GSE124008_Akerberg_2019_GSM3518657_F_Tbx5_fb1_ChIP_Ventricles_E12.5_SRR8335335_peak_13210	69	.	6.17784	9.67828	6.97094	114
chr14	30463235	30463670	GSE124008_Akerberg_2019_GSM3518657_F_Tbx5_fb1_ChIP_Ventricles_E12.5_SRR8335335_peak_13211	396	.	17.4054	43.1819	39.6438	265
chr14	30479332	30479552	GSE124008_Akerberg_2019_GSM3518657_F_Tbx5_fb1_ChIP_Ventricles_E12.5_SRR8335335_peak_13212	31	.	4.22953	5.52781	3.18604	60
chr14	30491498	30491742	GSE124008_Akerberg_2019_GSM3518657_F_Tbx5_fb1_ChIP_Ventricles_E12.5_SRR8335335_peak_13214	63	.	5.14607	8.99377	6.35031	87
chr14	30495097	30495415	GSE124008_Akerberg_2019_GSM3518657_F_Tbx5_fb1_ChIP_Ventricles_E12.5_SRR8335335_peak_13215	218	.	10.7733	25.0337	21.8007	206
chr14	30549000	30549210	GSE124008_Akerberg_2019_GSM3518657_F_Tbx5_fb1_ChIP_Ventricles_E12.5_SRR8335335_peak_13216	69	.	6.17784	9.67828	6.97094	212
chr14	30625060	30625355	GSE124008_Akerberg_2019_GSM3518657_F_Tbx5_fb1_ChIP_Ventricles_E12.5_SRR8335335_peak_13217	78	.	5.23595	10.5444	7.8204	204
chr14	30626115	30626341	GSE124008_Akerberg_2019_GSM3518657_F_Tbx5_fb1_ChIP_Ventricles_E12.5_SRR8335335_peak_13218	67	.	5.57238	9.37765	6.72124	205
chr14	30654350	30654538	GSE124008_Akerberg_2019_GSM3518657_F_Tbx5_fb1_ChIP_Ventricles_E12.5_SRR8335335_peak_13219	64	.	5.80179	9.07546	6.42828	65
chr14	30715304	30715842	GSE124008_Akerberg_2019_GSM3518657_F_Tbx5_fb1_ChIP_Ventricles_E12.5_SRR8335335_peak_13220	90	.	7.12827	11.9189	9.0948	203
chr14	30809196	30809474	GSE124008_Akerberg_2019_GSM3518657_F_Tbx5_fb1_ChIP_Ventricles_E12.5_SRR8335335_peak_13222	161	.	9.97958	19.2608	16.166	170
chr14	31086550	31086702	GSE124008_Akerberg_2019_GSM3518657_F_Tbx5_fb1_ChIP_Ventricles_E12.5_SRR8335335_peak_13228	89	.	7.00465	11.7185	8.93212	164
chr14	31128428	31128753	GSE124008_Akerberg_2019_GSM3518657_F_Tbx5_fb1_ChIP_Ventricles_E12.5_SRR8335335_peak_13230	140	.	8.92583	17.0253	14.0046	327
chr14	31131143	31131365	GSE124008_Akerberg_2019_GSM3518657_F_Tbx5_fb1_ChIP_Ventricles_E12.5_SRR8335335_peak_13231	69	.	6.17784	9.67828	6.97094	325
chr14	31186765	31187030	GSE124008_Akerberg_2019_GSM3518657_F_Tbx5_fb1_ChIP_Ventricles_E12.5_SRR8335335_peak_13234	115	.	7.42984	14.5173	11.5847	146
chr14	31191208	31191459	GSE124008_Akerberg_2019_GSM3518657_F_Tbx5_fb1_ChIP_Ventricles_E12.5_SRR8335335_peak_13235	49	.	4.8294	7.50494	4.97966	162
chr14	31195130	31195444	GSE124008_Akerberg_2019_GSM3518657_F_Tbx5_fb1_ChIP_Ventricles_E12.5_SRR8335335_peak_13236	170	.	9.2873	20.1872	17.081	219
chr14	31196749	31196965	GSE124008_Akerberg_2019_GSM3518657_F_Tbx5_fb1_ChIP_Ventricles_E12.5_SRR8335335_peak_13237	40	.	4.69947	6.48038	4.04655	85
chr14	31206643	31206746	GSE124008_Akerberg_2019_GSM3518657_F_Tbx5_fb1_ChIP_Ventricles_E12.5_SRR8335335_peak_13238	102	.	7.60349	13.0818	10.2063	111
chr14	31208296	31208412	GSE124008_Akerberg_2019_GSM3518657_F_Tbx5_fb1_ChIP_Ventricles_E12.5_SRR8335335_peak_13239	23	.	3.80175	4.68438	2.39042	136
chr14	31209224	31209479	GSE124008_Akerberg_2019_GSM3518657_F_Tbx5_fb1_ChIP_Ventricles_E12.5_SRR8335335_peak_13240	50	.	5.2274	7.56521	5.00071	218
chr14	31250985	31251298	GSE124008_Akerberg_2019_GSM3518657_F_Tbx5_fb1_ChIP_Ventricles_E12.5_SRR8335335_peak_13241	105	.	7.05835	13.4428	10.5575	250
chr14	31336705	31337197	GSE124008_Akerberg_2019_GSM3518657_F_Tbx5_fb1_ChIP_Ventricles_E12.5_SRR8335335_peak_13242	446	.	19.4839	48.2259	44.6119	193
chr14	31392821	31393112	GSE124008_Akerberg_2019_GSM3518657_F_Tbx5_fb1_ChIP_Ventricles_E12.5_SRR8335335_peak_13243	142	.	7.67861	17.2985	14.275	963
chr14	31393431	31393736	GSE124008_Akerberg_2019_GSM3518657_F_Tbx5_fb1_ChIP_Ventricles_E12.5_SRR8335335_peak_13243	142	.	7.67861	17.2985	14.275	963
chr14	31394755	31395141	GSE124008_Akerberg_2019_GSM3518657_F_Tbx5_fb1_ChIP_Ventricles_E12.5_SRR8335335_peak_13244	776	.	25.2615	81.5899	77.617	222
chr14	31404007	31404267	GSE124008_Akerberg_2019_GSM3518657_F_Tbx5_fb1_ChIP_Ventricles_E12.5_SRR8335335_peak_13245	90	.	7.12827	11.9189	9.0948	313
chr14	31408812	31409029	GSE124008_Akerberg_2019_GSM3518657_F_Tbx5_fb1_ChIP_Ventricles_E12.5_SRR8335335_peak_13246	238	.	12.6886	27.0977	23.8272	122
chr14	31414882	31415421	GSE124008_Akerberg_2019_GSM3518657_F_Tbx5_fb1_ChIP_Ventricles_E12.5_SRR8335335_peak_13247	103	.	6.45003	13.222	10.3446	246
chr14	31417933	31418116	GSE124008_Akerberg_2019_GSM3518657_F_Tbx5_fb1_ChIP_Ventricles_E12.5_SRR8335335_peak_13248	100	.	7.51916	12.9445	10.0931	216
chr14	31423558	31423833	GSE124008_Akerberg_2019_GSM3518657_F_Tbx5_fb1_ChIP_Ventricles_E12.5_SRR8335335_peak_13249	211	.	10.7161	24.3468	21.1399	125
chr14	31435977	31436345	GSE124008_Akerberg_2019_GSM3518657_F_Tbx5_fb1_ChIP_Ventricles_E12.5_SRR8335335_peak_13250	461	.	19.9592	49.8064	46.173	885
chr14	31556017	31556245	GSE124008_Akerberg_2019_GSM3518657_F_Tbx5_fb1_ChIP_Ventricles_E12.5_SRR8335335_peak_13252	40	.	4.75218	6.56298	4.08516	79
chr14	31560691	31561354	GSE124008_Akerberg_2019_GSM3518657_F_Tbx5_fb1_ChIP_Ventricles_E12.5_SRR8335335_peak_13253	1762	.	53.574	180.932	176.253	550
chr14	31564733	31565232	GSE124008_Akerberg_2019_GSM3518657_F_Tbx5_fb1_ChIP_Ventricles_E12.5_SRR8335335_peak_13254	656	.	24.104	69.492	65.6438	444
chr14	31565530	31565764	GSE124008_Akerberg_2019_GSM3518657_F_Tbx5_fb1_ChIP_Ventricles_E12.5_SRR8335335_peak_13255	102	.	7.60349	13.0818	10.2063	202
chr14	31575941	31576106	GSE124008_Akerberg_2019_GSM3518657_F_Tbx5_fb1_ChIP_Ventricles_E12.5_SRR8335335_peak_13256	27	.	3.40337	5.0702	2.76082	121
chr14	31576534	31576750	GSE124008_Akerberg_2019_GSM3518657_F_Tbx5_fb1_ChIP_Ventricles_E12.5_SRR8335335_peak_13257	59	.	5.70262	8.60461	5.96344	803
chr14	31577166	31577423	GSE124008_Akerberg_2019_GSM3518657_F_Tbx5_fb1_ChIP_Ventricles_E12.5_SRR8335335_peak_13257	59	.	5.70262	8.60461	5.96344	803
chr14	31652447	31652633	GSE124008_Akerberg_2019_GSM3518657_F_Tbx5_fb1_ChIP_Ventricles_E12.5_SRR8335335_peak_13259	80	.	6.65305	10.7838	8.01531	115
chr14	31659547	31659767	GSE124008_Akerberg_2019_GSM3518657_F_Tbx5_fb1_ChIP_Ventricles_E12.5_SRR8335335_peak_13260	40	.	4.75218	6.56298	4.08516	62
chr14	31662735	31662928	GSE124008_Akerberg_2019_GSM3518657_F_Tbx5_fb1_ChIP_Ventricles_E12.5_SRR8335335_peak_13261	89	.	7.04921	11.7907	8.99313	246
chr14	31697417	31697809	GSE124008_Akerberg_2019_GSM3518657_F_Tbx5_fb1_ChIP_Ventricles_E12.5_SRR8335335_peak_13262	85	.	6.31536	11.3611	8.57941	162
chr14	31727606	31727755	GSE124008_Akerberg_2019_GSM3518657_F_Tbx5_fb1_ChIP_Ventricles_E12.5_SRR8335335_peak_13264	59	.	4.91431	8.58622	5.96344	176
chr14	31734873	31735125	GSE124008_Akerberg_2019_GSM3518657_F_Tbx5_fb1_ChIP_Ventricles_E12.5_SRR8335335_peak_13265	34	.	4.01996	5.89806	3.49404	148
chr14	31803810	31804006	GSE124008_Akerberg_2019_GSM3518657_F_Tbx5_fb1_ChIP_Ventricles_E12.5_SRR8335335_peak_13267	151	.	9.32051	18.1695	15.1112	216
chr14	31830182	31830372	GSE124008_Akerberg_2019_GSM3518657_F_Tbx5_fb1_ChIP_Ventricles_E12.5_SRR8335335_peak_13268	79	.	6.57926	10.6647	7.92598	504
chr14	31830740	31830923	GSE124008_Akerberg_2019_GSM3518657_F_Tbx5_fb1_ChIP_Ventricles_E12.5_SRR8335335_peak_13269	69	.	6.17784	9.67828	6.97094	132
chr14	31858845	31858973	GSE124008_Akerberg_2019_GSM3518657_F_Tbx5_fb1_ChIP_Ventricles_E12.5_SRR8335335_peak_13270	58	.	5.20089	8.42656	5.84043	137
chr14	31945129	31945301	GSE124008_Akerberg_2019_GSM3518657_F_Tbx5_fb1_ChIP_Ventricles_E12.5_SRR8335335_peak_13271	49	.	5.19697	7.51706	4.98825	117
chr14	32003953	32004172	GSE124008_Akerberg_2019_GSM3518657_F_Tbx5_fb1_ChIP_Ventricles_E12.5_SRR8335335_peak_13272	113	.	8.07871	14.2708	11.3451	127
chr14	32028609	32028914	GSE124008_Akerberg_2019_GSM3518657_F_Tbx5_fb1_ChIP_Ventricles_E12.5_SRR8335335_peak_13273	135	.	8.929	16.5567	13.5634	147
chr14	32055114	32055299	GSE124008_Akerberg_2019_GSM3518657_F_Tbx5_fb1_ChIP_Ventricles_E12.5_SRR8335335_peak_13274	64	.	5.80179	9.07546	6.42828	139
chr14	32055923	32056084	GSE124008_Akerberg_2019_GSM3518657_F_Tbx5_fb1_ChIP_Ventricles_E12.5_SRR8335335_peak_13275	50	.	5.2274	7.56521	5.00071	150
chr14	32073227	32073662	GSE124008_Akerberg_2019_GSM3518657_F_Tbx5_fb1_ChIP_Ventricles_E12.5_SRR8335335_peak_13276	325	.	15.6822	35.9821	32.5412	324
chr14	32093759	32093949	GSE124008_Akerberg_2019_GSM3518657_F_Tbx5_fb1_ChIP_Ventricles_E12.5_SRR8335335_peak_13277	125	.	8.03592	15.544	12.5724	214
chr14	32105888	32106085	GSE124008_Akerberg_2019_GSM3518657_F_Tbx5_fb1_ChIP_Ventricles_E12.5_SRR8335335_peak_13278	76	.	5.5286	10.3721	7.64953	420
chr14	32165625	32165833	GSE124008_Akerberg_2019_GSM3518657_F_Tbx5_fb1_ChIP_Ventricles_E12.5_SRR8335335_peak_13279	40	.	4.75218	6.56298	4.08516	179
chr14	32201850	32201913	GSE124008_Akerberg_2019_GSM3518657_F_Tbx5_fb1_ChIP_Ventricles_E12.5_SRR8335335_peak_13280	49	.	5.19697	7.51706	4.98825	172
chr14	32201997	32202004	GSE124008_Akerberg_2019_GSM3518657_F_Tbx5_fb1_ChIP_Ventricles_E12.5_SRR8335335_peak_13281	23	.	3.37859	4.60577	2.38179	46
chr14	32321857	32322043	GSE124008_Akerberg_2019_GSM3518657_F_Tbx5_fb1_ChIP_Ventricles_E12.5_SRR8335335_peak_13282	80	.	6.65305	10.7838	8.01531	140
chr14	32381768	32382057	GSE124008_Akerberg_2019_GSM3518657_F_Tbx5_fb1_ChIP_Ventricles_E12.5_SRR8335335_peak_13283	744	.	24.5185	78.3877	74.4468	259
chr14	32513588	32513715	GSE124008_Akerberg_2019_GSM3518657_F_Tbx5_fb1_ChIP_Ventricles_E12.5_SRR8335335_peak_13284	40	.	4.75218	6.56298	4.08516	351
chr14	32634453	32634672	GSE124008_Akerberg_2019_GSM3518657_F_Tbx5_fb1_ChIP_Ventricles_E12.5_SRR8335335_peak_13286	59	.	4.91431	8.58622	5.96344	112
chr14	32672469	32672766	GSE124008_Akerberg_2019_GSM3518657_F_Tbx5_fb1_ChIP_Ventricles_E12.5_SRR8335335_peak_13287	59	.	5.66942	8.55168	5.94748	318
chr14	32673269	32673408	GSE124008_Akerberg_2019_GSM3518657_F_Tbx5_fb1_ChIP_Ventricles_E12.5_SRR8335335_peak_13288	59	.	5.63937	8.50379	5.90279	38
chr14	32685170	32685547	GSE124008_Akerberg_2019_GSM3518657_F_Tbx5_fb1_ChIP_Ventricles_E12.5_SRR8335335_peak_13289	170	.	9.2873	20.1872	17.081	173
chr14	32693442	32693650	GSE124008_Akerberg_2019_GSM3518657_F_Tbx5_fb1_ChIP_Ventricles_E12.5_SRR8335335_peak_13290	102	.	7.60349	13.0818	10.2063	156
chr14	32700340	32700758	GSE124008_Akerberg_2019_GSM3518657_F_Tbx5_fb1_ChIP_Ventricles_E12.5_SRR8335335_peak_13291	892	.	31.9564	93.3228	89.2467	1003
chr14	32700962	32701571	GSE124008_Akerberg_2019_GSM3518657_F_Tbx5_fb1_ChIP_Ventricles_E12.5_SRR8335335_peak_13291	892	.	31.9564	93.3228	89.2467	1003
chr14	32708908	32709149	GSE124008_Akerberg_2019_GSM3518657_F_Tbx5_fb1_ChIP_Ventricles_E12.5_SRR8335335_peak_13292	113	.	8.07871	14.2708	11.3451	164
chr14	32735760	32736036	GSE124008_Akerberg_2019_GSM3518657_F_Tbx5_fb1_ChIP_Ventricles_E12.5_SRR8335335_peak_13293	174	.	10.4548	20.5611	17.4301	199
chr14	32748478	32748619	GSE124008_Akerberg_2019_GSM3518657_F_Tbx5_fb1_ChIP_Ventricles_E12.5_SRR8335335_peak_13294	40	.	4.75218	6.56298	4.08516	80
chr14	32772703	32772923	GSE124008_Akerberg_2019_GSM3518657_F_Tbx5_fb1_ChIP_Ventricles_E12.5_SRR8335335_peak_13295	38	.	4.41975	6.28957	3.87407	111
chr14	32782137	32782278	GSE124008_Akerberg_2019_GSM3518657_F_Tbx5_fb1_ChIP_Ventricles_E12.5_SRR8335335_peak_13296	32	.	4.27696	5.60135	3.21137	182
chr14	32817268	32817712	GSE124008_Akerberg_2019_GSM3518657_F_Tbx5_fb1_ChIP_Ventricles_E12.5_SRR8335335_peak_13298	325	.	15.6822	35.9821	32.5412	263
chr14	32882470	32882811	GSE124008_Akerberg_2019_GSM3518657_F_Tbx5_fb1_ChIP_Ventricles_E12.5_SRR8335335_peak_13300	265	.	13.6285	29.9039	26.578	193
chr14	32922349	32922658	GSE124008_Akerberg_2019_GSM3518657_F_Tbx5_fb1_ChIP_Ventricles_E12.5_SRR8335335_peak_13301	125	.	8.55393	15.4845	12.5138	244
chr14	32956439	32956810	GSE124008_Akerberg_2019_GSM3518657_F_Tbx5_fb1_ChIP_Ventricles_E12.5_SRR8335335_peak_13302	147	.	9.39894	17.8067	14.7728	177
chr14	33007645	33008060	GSE124008_Akerberg_2019_GSM3518657_F_Tbx5_fb1_ChIP_Ventricles_E12.5_SRR8335335_peak_13303	461	.	19.9592	49.8064	46.173	230
chr14	33014642	33014870	GSE124008_Akerberg_2019_GSM3518657_F_Tbx5_fb1_ChIP_Ventricles_E12.5_SRR8335335_peak_13304	90	.	7.12827	11.9189	9.0948	186
chr14	33162360	33162601	GSE124008_Akerberg_2019_GSM3518657_F_Tbx5_fb1_ChIP_Ventricles_E12.5_SRR8335335_peak_13305	124	.	8.50413	15.4028	12.4506	188
chr14	33274765	33275104	GSE124008_Akerberg_2019_GSM3518657_F_Tbx5_fb1_ChIP_Ventricles_E12.5_SRR8335335_peak_13307	140	.	8.92583	17.0253	14.0046	187
chr14	33290027	33290452	GSE124008_Akerberg_2019_GSM3518657_F_Tbx5_fb1_ChIP_Ventricles_E12.5_SRR8335335_peak_13309	242	.	11.5163	27.547	24.2582	286
chr14	33305717	33305908	GSE124008_Akerberg_2019_GSM3518657_F_Tbx5_fb1_ChIP_Ventricles_E12.5_SRR8335335_peak_13310	135	.	8.929	16.5567	13.5634	109
chr14	33319647	33319905	GSE124008_Akerberg_2019_GSM3518657_F_Tbx5_fb1_ChIP_Ventricles_E12.5_SRR8335335_peak_13311	68	.	6.10931	9.56835	6.89595	151
chr14	33320190	33320358	GSE124008_Akerberg_2019_GSM3518657_F_Tbx5_fb1_ChIP_Ventricles_E12.5_SRR8335335_peak_13312	59	.	5.70262	8.60461	5.96344	138
chr14	33336948	33337197	GSE124008_Akerberg_2019_GSM3518657_F_Tbx5_fb1_ChIP_Ventricles_E12.5_SRR8335335_peak_13313	79	.	6.57926	10.6647	7.92598	153
chr14	33443838	33443998	GSE124008_Akerberg_2019_GSM3518657_F_Tbx5_fb1_ChIP_Ventricles_E12.5_SRR8335335_peak_13314	102	.	7.60349	13.0818	10.2063	133
chr14	33446833	33446977	GSE124008_Akerberg_2019_GSM3518657_F_Tbx5_fb1_ChIP_Ventricles_E12.5_SRR8335335_peak_13315	59	.	5.70262	8.60461	5.96344	213
chr14	33482586	33482727	GSE124008_Akerberg_2019_GSM3518657_F_Tbx5_fb1_ChIP_Ventricles_E12.5_SRR8335335_peak_13318	59	.	5.70262	8.60461	5.96344	138
chr14	33682757	33683133	GSE124008_Akerberg_2019_GSM3518657_F_Tbx5_fb1_ChIP_Ventricles_E12.5_SRR8335335_peak_13319	198	.	11.2787	23.0081	19.8264	436
chr14	33826271	33826871	GSE124008_Akerberg_2019_GSM3518657_F_Tbx5_fb1_ChIP_Ventricles_E12.5_SRR8335335_peak_13321	428	.	18.8981	46.4684	42.8839	201
chr14	33878708	33878870	GSE124008_Akerberg_2019_GSM3518657_F_Tbx5_fb1_ChIP_Ventricles_E12.5_SRR8335335_peak_13322	44	.	4.30002	6.90392	4.41096	149
chr14	33896747	33896980	GSE124008_Akerberg_2019_GSM3518657_F_Tbx5_fb1_ChIP_Ventricles_E12.5_SRR8335335_peak_13323	69	.	5.92027	9.60118	6.9267	177
chr14	33958863	33959115	GSE124008_Akerberg_2019_GSM3518657_F_Tbx5_fb1_ChIP_Ventricles_E12.5_SRR8335335_peak_13325	59	.	5.63937	8.50379	5.90279	86
chr14	33997579	33997830	GSE124008_Akerberg_2019_GSM3518657_F_Tbx5_fb1_ChIP_Ventricles_E12.5_SRR8335335_peak_13326	101	.	7.55922	13.0097	10.156	162
chr14	34073273	34073509	GSE124008_Akerberg_2019_GSM3518657_F_Tbx5_fb1_ChIP_Ventricles_E12.5_SRR8335335_peak_13327	85	.	6.31536	11.3611	8.57941	202
chr14	34171191	34171397	GSE124008_Akerberg_2019_GSM3518657_F_Tbx5_fb1_ChIP_Ventricles_E12.5_SRR8335335_peak_13329	67	.	5.57238	9.37765	6.72124	168
chr14	34235000	34235306	GSE124008_Akerberg_2019_GSM3518657_F_Tbx5_fb1_ChIP_Ventricles_E12.5_SRR8335335_peak_13333	282	.	14.2565	31.5949	28.2279	214
chr14	34440633	34440864	GSE124008_Akerberg_2019_GSM3518657_F_Tbx5_fb1_ChIP_Ventricles_E12.5_SRR8335335_peak_13336	70	.	6.04718	9.8064	7.09807	150
chr14	34477799	34477959	GSE124008_Akerberg_2019_GSM3518657_F_Tbx5_fb1_ChIP_Ventricles_E12.5_SRR8335335_peak_13338	41	.	4.65164	6.65635	4.16733	133
chr14	34483530	34483893	GSE124008_Akerberg_2019_GSM3518657_F_Tbx5_fb1_ChIP_Ventricles_E12.5_SRR8335335_peak_13339	426	.	18.2979	46.2101	42.6315	217
chr14	34502652	34503026	GSE124008_Akerberg_2019_GSM3518657_F_Tbx5_fb1_ChIP_Ventricles_E12.5_SRR8335335_peak_13341	170	.	9.2873	20.1872	17.081	693
chr14	34503130	34503456	GSE124008_Akerberg_2019_GSM3518657_F_Tbx5_fb1_ChIP_Ventricles_E12.5_SRR8335335_peak_13341	170	.	9.2873	20.1872	17.081	693
chr14	34505103	34505590	GSE124008_Akerberg_2019_GSM3518657_F_Tbx5_fb1_ChIP_Ventricles_E12.5_SRR8335335_peak_13342	124	.	7.67274	15.3915	12.4412	348
chr14	34544405	34544893	GSE124008_Akerberg_2019_GSM3518657_F_Tbx5_fb1_ChIP_Ventricles_E12.5_SRR8335335_peak_13344	187	.	10.93	21.8807	18.7168	345
chr14	34549297	34549465	GSE124008_Akerberg_2019_GSM3518657_F_Tbx5_fb1_ChIP_Ventricles_E12.5_SRR8335335_peak_13345	64	.	5.80179	9.07546	6.42828	196
chr14	34549577	34549706	GSE124008_Akerberg_2019_GSM3518657_F_Tbx5_fb1_ChIP_Ventricles_E12.5_SRR8335335_peak_13346	55	.	5.22335	8.14547	5.56776	89
chr14	34569637	34569804	GSE124008_Akerberg_2019_GSM3518657_F_Tbx5_fb1_ChIP_Ventricles_E12.5_SRR8335335_peak_13347	68	.	6.10931	9.56835	6.89595	219
chr14	34582660	34582965	GSE124008_Akerberg_2019_GSM3518657_F_Tbx5_fb1_ChIP_Ventricles_E12.5_SRR8335335_peak_13348	159	.	9.86889	19.0777	15.9997	161
chr14	34585468	34585808	GSE124008_Akerberg_2019_GSM3518657_F_Tbx5_fb1_ChIP_Ventricles_E12.5_SRR8335335_peak_13349	741	.	28.0379	78.0715	74.1337	375
chr14	34588785	34588942	GSE124008_Akerberg_2019_GSM3518657_F_Tbx5_fb1_ChIP_Ventricles_E12.5_SRR8335335_peak_13351	36	.	3.99288	6.10577	3.69768	124
chr14	34591998	34592441	GSE124008_Akerberg_2019_GSM3518657_F_Tbx5_fb1_ChIP_Ventricles_E12.5_SRR8335335_peak_13353	212	.	11.8113	24.4589	21.2447	211
chr14	34613578	34613833	GSE124008_Akerberg_2019_GSM3518657_F_Tbx5_fb1_ChIP_Ventricles_E12.5_SRR8335335_peak_13354	230	.	11.1448	26.2833	23.0207	213
chr14	34673413	34673616	GSE124008_Akerberg_2019_GSM3518657_F_Tbx5_fb1_ChIP_Ventricles_E12.5_SRR8335335_peak_13356	90	.	7.12827	11.9189	9.0948	248
chr14	34673743	34673820	GSE124008_Akerberg_2019_GSM3518657_F_Tbx5_fb1_ChIP_Ventricles_E12.5_SRR8335335_peak_13356	90	.	7.12827	11.9189	9.0948	248
chr14	34673946	34674086	GSE124008_Akerberg_2019_GSM3518657_F_Tbx5_fb1_ChIP_Ventricles_E12.5_SRR8335335_peak_13357	159	.	9.86889	19.0777	15.9997	120
chr14	34723289	34723482	GSE124008_Akerberg_2019_GSM3518657_F_Tbx5_fb1_ChIP_Ventricles_E12.5_SRR8335335_peak_13358	119	.	8.16894	14.8529	11.917	125
chr14	34768900	34769185	GSE124008_Akerberg_2019_GSM3518657_F_Tbx5_fb1_ChIP_Ventricles_E12.5_SRR8335335_peak_13359	68	.	5.22146	9.46695	6.80798	203
chr14	34867345	34867563	GSE124008_Akerberg_2019_GSM3518657_F_Tbx5_fb1_ChIP_Ventricles_E12.5_SRR8335335_peak_13361	76	.	5.94387	10.3564	7.63596	167
chr14	35002314	35002662	GSE124008_Akerberg_2019_GSM3518657_F_Tbx5_fb1_ChIP_Ventricles_E12.5_SRR8335335_peak_13362	94	.	7.14066	12.3281	9.4965	178
chr14	35183807	35184084	GSE124008_Akerberg_2019_GSM3518657_F_Tbx5_fb1_ChIP_Ventricles_E12.5_SRR8335335_peak_13364	122	.	6.15919	15.1573	12.2184	168
chr14	35853202	35853609	GSE124008_Akerberg_2019_GSM3518657_F_Tbx5_fb1_ChIP_Ventricles_E12.5_SRR8335335_peak_13366	187	.	10.93	21.8807	18.7168	188
chr14	35854002	35854272	GSE124008_Akerberg_2019_GSM3518657_F_Tbx5_fb1_ChIP_Ventricles_E12.5_SRR8335335_peak_13366	187	.	10.93	21.8807	18.7168	188
chr14	36046714	36046962	GSE124008_Akerberg_2019_GSM3518657_F_Tbx5_fb1_ChIP_Ventricles_E12.5_SRR8335335_peak_13367	59	.	4.91431	8.58622	5.96344	105
chr14	36049079	36049432	GSE124008_Akerberg_2019_GSM3518657_F_Tbx5_fb1_ChIP_Ventricles_E12.5_SRR8335335_peak_13368	456	.	19.1905	49.2801	45.6607	179
chr14	36261315	36261577	GSE124008_Akerberg_2019_GSM3518657_F_Tbx5_fb1_ChIP_Ventricles_E12.5_SRR8335335_peak_13369	265	.	13.6285	29.9039	26.578	181
chr14	36594780	36595036	GSE124008_Akerberg_2019_GSM3518657_F_Tbx5_fb1_ChIP_Ventricles_E12.5_SRR8335335_peak_13371	74	.	6.24808	10.1307	7.41726	135
chr14	36650853	36651573	GSE124008_Akerberg_2019_GSM3518657_F_Tbx5_fb1_ChIP_Ventricles_E12.5_SRR8335335_peak_13372	4831	.	120.23	489.291	483.162	418
chr14	37105809	37106190	GSE124008_Akerberg_2019_GSM3518657_F_Tbx5_fb1_ChIP_Ventricles_E12.5_SRR8335335_peak_13374	174	.	10.4548	20.5611	17.4301	344
chr14	37117200	37117416	GSE124008_Akerberg_2019_GSM3518657_F_Tbx5_fb1_ChIP_Ventricles_E12.5_SRR8335335_peak_13375	137	.	8.17283	16.7285	13.7106	155
chr14	37135429	37135599	GSE124008_Akerberg_2019_GSM3518657_F_Tbx5_fb1_ChIP_Ventricles_E12.5_SRR8335335_peak_13376	41	.	4.4579	6.61488	4.12866	95
chr14	40966713	40966999	GSE124008_Akerberg_2019_GSM3518657_F_Tbx5_fb1_ChIP_Ventricles_E12.5_SRR8335335_peak_13377	100	.	7.51916	12.9445	10.0931	119
chr14	40967083	40967126	GSE124008_Akerberg_2019_GSM3518657_F_Tbx5_fb1_ChIP_Ventricles_E12.5_SRR8335335_peak_13378	59	.	5.63937	8.50379	5.90279	339
chr14	41160997	41161388	GSE124008_Akerberg_2019_GSM3518657_F_Tbx5_fb1_ChIP_Ventricles_E12.5_SRR8335335_peak_13379	1708	.	49.0537	175.452	170.806	257
chr14	43983588	43983787	GSE124008_Akerberg_2019_GSM3518657_F_Tbx5_fb1_ChIP_Ventricles_E12.5_SRR8335335_peak_13381	113	.	8.07871	14.2708	11.3451	165
chr14	45075018	45075222	GSE124008_Akerberg_2019_GSM3518657_F_Tbx5_fb1_ChIP_Ventricles_E12.5_SRR8335335_peak_13383	155	.	9.30328	18.6458	15.5816	199
chr14	45219171	45219328	GSE124008_Akerberg_2019_GSM3518657_F_Tbx5_fb1_ChIP_Ventricles_E12.5_SRR8335335_peak_13384	47	.	5.04899	7.28327	4.78227	338
chr14	45219425	45219630	GSE124008_Akerberg_2019_GSM3518657_F_Tbx5_fb1_ChIP_Ventricles_E12.5_SRR8335335_peak_13384	47	.	5.04899	7.28327	4.78227	338
chr14	45318450	45318669	GSE124008_Akerberg_2019_GSM3518657_F_Tbx5_fb1_ChIP_Ventricles_E12.5_SRR8335335_peak_13387	112	.	8.03168	14.1939	11.2899	433
chr14	45350946	45351371	GSE124008_Akerberg_2019_GSM3518657_F_Tbx5_fb1_ChIP_Ventricles_E12.5_SRR8335335_peak_13388	125	.	8.55393	15.4845	12.5138	128
chr14	45437635	45437834	GSE124008_Akerberg_2019_GSM3518657_F_Tbx5_fb1_ChIP_Ventricles_E12.5_SRR8335335_peak_13389	213	.	11.8805	24.5743	21.3484	183
chr14	45453719	45453881	GSE124008_Akerberg_2019_GSM3518657_F_Tbx5_fb1_ChIP_Ventricles_E12.5_SRR8335335_peak_13391	90	.	7.08677	11.8516	9.05152	136
chr14	45463760	45463908	GSE124008_Akerberg_2019_GSM3518657_F_Tbx5_fb1_ChIP_Ventricles_E12.5_SRR8335335_peak_13392	40	.	4.75218	6.56298	4.08516	217
chr14	45510877	45511123	GSE124008_Akerberg_2019_GSM3518657_F_Tbx5_fb1_ChIP_Ventricles_E12.5_SRR8335335_peak_13395	44	.	4.30002	6.90392	4.41096	144
chr14	45519743	45519914	GSE124008_Akerberg_2019_GSM3518657_F_Tbx5_fb1_ChIP_Ventricles_E12.5_SRR8335335_peak_13396	36	.	3.99288	6.10577	3.69768	82
chr14	45528963	45529244	GSE124008_Akerberg_2019_GSM3518657_F_Tbx5_fb1_ChIP_Ventricles_E12.5_SRR8335335_peak_13397	102	.	7.60349	13.0818	10.2063	185
chr14	45529472	45529786	GSE124008_Akerberg_2019_GSM3518657_F_Tbx5_fb1_ChIP_Ventricles_E12.5_SRR8335335_peak_13397	102	.	7.60349	13.0818	10.2063	185
chr14	45540314	45540519	GSE124008_Akerberg_2019_GSM3518657_F_Tbx5_fb1_ChIP_Ventricles_E12.5_SRR8335335_peak_13399	115	.	7.42984	14.5173	11.5847	159
chr14	45563610	45563732	GSE124008_Akerberg_2019_GSM3518657_F_Tbx5_fb1_ChIP_Ventricles_E12.5_SRR8335335_peak_13400	67	.	5.57238	9.37765	6.72124	100
chr14	45613565	45613783	GSE124008_Akerberg_2019_GSM3518657_F_Tbx5_fb1_ChIP_Ventricles_E12.5_SRR8335335_peak_13401	115	.	7.42984	14.5173	11.5847	217
chr14	45614942	45615153	GSE124008_Akerberg_2019_GSM3518657_F_Tbx5_fb1_ChIP_Ventricles_E12.5_SRR8335335_peak_13402	126	.	7.80133	15.6129	12.6365	211
chr14	45627960	45628210	GSE124008_Akerberg_2019_GSM3518657_F_Tbx5_fb1_ChIP_Ventricles_E12.5_SRR8335335_peak_13403	50	.	5.2274	7.56521	5.00071	165
chr14	45629873	45630229	GSE124008_Akerberg_2019_GSM3518657_F_Tbx5_fb1_ChIP_Ventricles_E12.5_SRR8335335_peak_13404	130	.	8.03706	16.0161	13.0363	241
chr14	45642299	45642460	GSE124008_Akerberg_2019_GSM3518657_F_Tbx5_fb1_ChIP_Ventricles_E12.5_SRR8335335_peak_13405	40	.	4.75218	6.56298	4.08516	124
chr14	45657826	45658035	GSE124008_Akerberg_2019_GSM3518657_F_Tbx5_fb1_ChIP_Ventricles_E12.5_SRR8335335_peak_13407	102	.	7.60349	13.0818	10.2063	551
chr14	45820350	45820586	GSE124008_Akerberg_2019_GSM3518657_F_Tbx5_fb1_ChIP_Ventricles_E12.5_SRR8335335_peak_13408	238	.	12.6886	27.0977	23.8272	194
chr14	45837111	45837413	GSE124008_Akerberg_2019_GSM3518657_F_Tbx5_fb1_ChIP_Ventricles_E12.5_SRR8335335_peak_13409	113	.	6.75718	14.2132	11.3074	190
chr14	45850641	45850819	GSE124008_Akerberg_2019_GSM3518657_F_Tbx5_fb1_ChIP_Ventricles_E12.5_SRR8335335_peak_13411	76	.	5.94387	10.3564	7.63596	246
chr14	45944815	45944974	GSE124008_Akerberg_2019_GSM3518657_F_Tbx5_fb1_ChIP_Ventricles_E12.5_SRR8335335_peak_13412	69	.	6.17784	9.67828	6.97094	60
chr14	45956593	45957004	GSE124008_Akerberg_2019_GSM3518657_F_Tbx5_fb1_ChIP_Ventricles_E12.5_SRR8335335_peak_13413	1545	.	48.4046	159.097	154.549	257
chr14	46206290	46206497	GSE124008_Akerberg_2019_GSM3518657_F_Tbx5_fb1_ChIP_Ventricles_E12.5_SRR8335335_peak_13415	59	.	5.70262	8.60461	5.96344	198
chr14	46387420	46387421	GSE124008_Akerberg_2019_GSM3518657_F_Tbx5_fb1_ChIP_Ventricles_E12.5_SRR8335335_peak_13417	40	.	4.75218	6.56298	4.08516	205
chr14	46387569	46387615	GSE124008_Akerberg_2019_GSM3518657_F_Tbx5_fb1_ChIP_Ventricles_E12.5_SRR8335335_peak_13418	59	.	5.70262	8.60461	5.96344	179
chr14	46387771	46387953	GSE124008_Akerberg_2019_GSM3518657_F_Tbx5_fb1_ChIP_Ventricles_E12.5_SRR8335335_peak_13418	59	.	5.70262	8.60461	5.96344	179
chr14	46398245	46398514	GSE124008_Akerberg_2019_GSM3518657_F_Tbx5_fb1_ChIP_Ventricles_E12.5_SRR8335335_peak_13420	251	.	13.1585	28.4932	25.195	218
chr14	46436739	46436940	GSE124008_Akerberg_2019_GSM3518657_F_Tbx5_fb1_ChIP_Ventricles_E12.5_SRR8335335_peak_13421	79	.	6.57926	10.6647	7.92598	195
chr14	46612530	46612969	GSE124008_Akerberg_2019_GSM3518657_F_Tbx5_fb1_ChIP_Ventricles_E12.5_SRR8335335_peak_13423	240	.	12.8309	27.3358	24.0534	268
chr14	46632736	46632821	GSE124008_Akerberg_2019_GSM3518657_F_Tbx5_fb1_ChIP_Ventricles_E12.5_SRR8335335_peak_13424	19	.	3.34343	4.1603	1.95977	189
chr14	46662338	46662549	GSE124008_Akerberg_2019_GSM3518657_F_Tbx5_fb1_ChIP_Ventricles_E12.5_SRR8335335_peak_13425	110	.	7.61178	13.9358	11.0445	206
chr14	46693519	46693663	GSE124008_Akerberg_2019_GSM3518657_F_Tbx5_fb1_ChIP_Ventricles_E12.5_SRR8335335_peak_13426	68	.	6.10931	9.56835	6.89595	161
chr14	46815708	46815896	GSE124008_Akerberg_2019_GSM3518657_F_Tbx5_fb1_ChIP_Ventricles_E12.5_SRR8335335_peak_13428	40	.	4.75218	6.56298	4.08516	99
chr14	46822208	46822343	GSE124008_Akerberg_2019_GSM3518657_F_Tbx5_fb1_ChIP_Ventricles_E12.5_SRR8335335_peak_13429	53	.	4.89334	7.91509	5.34368	94
chr14	46881926	46882309	GSE124008_Akerberg_2019_GSM3518657_F_Tbx5_fb1_ChIP_Ventricles_E12.5_SRR8335335_peak_13430	352	.	16.0665	38.7227	35.246	270
chr14	46882475	46882678	GSE124008_Akerberg_2019_GSM3518657_F_Tbx5_fb1_ChIP_Ventricles_E12.5_SRR8335335_peak_13430	352	.	16.0665	38.7227	35.246	270
chr14	46882787	46883302	GSE124008_Akerberg_2019_GSM3518657_F_Tbx5_fb1_ChIP_Ventricles_E12.5_SRR8335335_peak_13430	352	.	16.0665	38.7227	35.246	270
chr14	46883457	46883691	GSE124008_Akerberg_2019_GSM3518657_F_Tbx5_fb1_ChIP_Ventricles_E12.5_SRR8335335_peak_13430	352	.	16.0665	38.7227	35.246	270
chr14	46886315	46886488	GSE124008_Akerberg_2019_GSM3518657_F_Tbx5_fb1_ChIP_Ventricles_E12.5_SRR8335335_peak_13432	49	.	4.8294	7.50494	4.97966	195
chr14	46941967	46942235	GSE124008_Akerberg_2019_GSM3518657_F_Tbx5_fb1_ChIP_Ventricles_E12.5_SRR8335335_peak_13433	59	.	5.63937	8.50379	5.90279	131
chr14	46950600	46950848	GSE124008_Akerberg_2019_GSM3518657_F_Tbx5_fb1_ChIP_Ventricles_E12.5_SRR8335335_peak_13435	115	.	7.42984	14.5173	11.5847	198
chr14	46955563	46955790	GSE124008_Akerberg_2019_GSM3518657_F_Tbx5_fb1_ChIP_Ventricles_E12.5_SRR8335335_peak_13436	38	.	3.64989	6.2249	3.8113	303
chr14	46965883	46966076	GSE124008_Akerberg_2019_GSM3518657_F_Tbx5_fb1_ChIP_Ventricles_E12.5_SRR8335335_peak_13437	85	.	5.83575	11.3004	8.52449	214
chr14	46977815	46978169	GSE124008_Akerberg_2019_GSM3518657_F_Tbx5_fb1_ChIP_Ventricles_E12.5_SRR8335335_peak_13438	199	.	10.3334	23.1064	19.9243	312
chr14	46991566	46991739	GSE124008_Akerberg_2019_GSM3518657_F_Tbx5_fb1_ChIP_Ventricles_E12.5_SRR8335335_peak_13439	69	.	4.97415	9.69024	6.98232	115
chr14	47011228	47011710	GSE124008_Akerberg_2019_GSM3518657_F_Tbx5_fb1_ChIP_Ventricles_E12.5_SRR8335335_peak_13440	185	.	10.8088	21.6793	18.5297	275
chr14	47077170	47077372	GSE124008_Akerberg_2019_GSM3518657_F_Tbx5_fb1_ChIP_Ventricles_E12.5_SRR8335335_peak_13441	112	.	7.9891	14.1243	11.2232	393
chr14	47083679	47083977	GSE124008_Akerberg_2019_GSM3518657_F_Tbx5_fb1_ChIP_Ventricles_E12.5_SRR8335335_peak_13442	59	.	5.49739	8.58705	5.96344	187
chr14	47089233	47089411	GSE124008_Akerberg_2019_GSM3518657_F_Tbx5_fb1_ChIP_Ventricles_E12.5_SRR8335335_peak_13443	50	.	5.2274	7.56521	5.00071	91
chr14	47102552	47102830	GSE124008_Akerberg_2019_GSM3518657_F_Tbx5_fb1_ChIP_Ventricles_E12.5_SRR8335335_peak_13444	182	.	9.65879	21.375	18.2346	436
chr14	47136675	47136947	GSE124008_Akerberg_2019_GSM3518657_F_Tbx5_fb1_ChIP_Ventricles_E12.5_SRR8335335_peak_13445	185	.	10.8088	21.6793	18.5297	198
chr14	47154072	47154792	GSE124008_Akerberg_2019_GSM3518657_F_Tbx5_fb1_ChIP_Ventricles_E12.5_SRR8335335_peak_13447	253	.	13.2286	28.6107	25.3101	523
chr14	47181774	47182059	GSE124008_Akerberg_2019_GSM3518657_F_Tbx5_fb1_ChIP_Ventricles_E12.5_SRR8335335_peak_13448	50	.	5.2274	7.56521	5.00071	394
chr14	47188967	47189424	GSE124008_Akerberg_2019_GSM3518657_F_Tbx5_fb1_ChIP_Ventricles_E12.5_SRR8335335_peak_13449	102	.	7.60349	13.0818	10.2063	370
chr14	47233714	47234029	GSE124008_Akerberg_2019_GSM3518657_F_Tbx5_fb1_ChIP_Ventricles_E12.5_SRR8335335_peak_13450	446	.	19.4839	48.2259	44.6119	198
chr14	47240678	47241043	GSE124008_Akerberg_2019_GSM3518657_F_Tbx5_fb1_ChIP_Ventricles_E12.5_SRR8335335_peak_13451	771	.	20.4202	81.1465	77.1819	205
chr14	47263487	47263642	GSE124008_Akerberg_2019_GSM3518657_F_Tbx5_fb1_ChIP_Ventricles_E12.5_SRR8335335_peak_13452	36	.	4.46291	6.11055	3.69779	149
chr14	47276864	47277312	GSE124008_Akerberg_2019_GSM3518657_F_Tbx5_fb1_ChIP_Ventricles_E12.5_SRR8335335_peak_13453	242	.	11.5163	27.547	24.2582	213
chr14	47370502	47370696	GSE124008_Akerberg_2019_GSM3518657_F_Tbx5_fb1_ChIP_Ventricles_E12.5_SRR8335335_peak_13454	90	.	7.12827	11.9189	9.0948	153
chr14	47472463	47472848	GSE124008_Akerberg_2019_GSM3518657_F_Tbx5_fb1_ChIP_Ventricles_E12.5_SRR8335335_peak_13455	59	.	5.70262	8.60461	5.96344	168
chr14	47533299	47533964	GSE124008_Akerberg_2019_GSM3518657_F_Tbx5_fb1_ChIP_Ventricles_E12.5_SRR8335335_peak_13456	187	.	10.93	21.8807	18.7168	468
chr14	47632449	47632796	GSE124008_Akerberg_2019_GSM3518657_F_Tbx5_fb1_ChIP_Ventricles_E12.5_SRR8335335_peak_13457	1201	.	39.9455	124.491	120.172	208
chr14	47634404	47634791	GSE124008_Akerberg_2019_GSM3518657_F_Tbx5_fb1_ChIP_Ventricles_E12.5_SRR8335335_peak_13458	402	.	14.4358	43.7664	40.212	159
chr14	47649169	47649395	GSE124008_Akerberg_2019_GSM3518657_F_Tbx5_fb1_ChIP_Ventricles_E12.5_SRR8335335_peak_13459	32	.	4.27696	5.60135	3.21137	312
chr14	47657547	47657872	GSE124008_Akerberg_2019_GSM3518657_F_Tbx5_fb1_ChIP_Ventricles_E12.5_SRR8335335_peak_13460	159	.	9.86889	19.0777	15.9997	188
chr14	47747482	47747835	GSE124008_Akerberg_2019_GSM3518657_F_Tbx5_fb1_ChIP_Ventricles_E12.5_SRR8335335_peak_13461	198	.	11.2787	23.0081	19.8264	164
chr14	48143894	48144174	GSE124008_Akerberg_2019_GSM3518657_F_Tbx5_fb1_ChIP_Ventricles_E12.5_SRR8335335_peak_13463	113	.	8.07871	14.2708	11.3451	175
chr14	48303213	48303433	GSE124008_Akerberg_2019_GSM3518657_F_Tbx5_fb1_ChIP_Ventricles_E12.5_SRR8335335_peak_13464	32	.	4.27696	5.60135	3.21137	101
chr14	48316521	48316828	GSE124008_Akerberg_2019_GSM3518657_F_Tbx5_fb1_ChIP_Ventricles_E12.5_SRR8335335_peak_13465	172	.	10.3388	20.3689	17.2549	155
chr14	48446243	48446387	GSE124008_Akerberg_2019_GSM3518657_F_Tbx5_fb1_ChIP_Ventricles_E12.5_SRR8335335_peak_13466	76	.	5.94387	10.3564	7.63596	198
chr14	48456772	48457067	GSE124008_Akerberg_2019_GSM3518657_F_Tbx5_fb1_ChIP_Ventricles_E12.5_SRR8335335_peak_13467	195	.	9.21433	22.7716	19.5964	205
chr14	48810432	48810626	GSE124008_Akerberg_2019_GSM3518657_F_Tbx5_fb1_ChIP_Ventricles_E12.5_SRR8335335_peak_13468	50	.	5.2274	7.56521	5.00071	71
chr14	48811317	48811476	GSE124008_Akerberg_2019_GSM3518657_F_Tbx5_fb1_ChIP_Ventricles_E12.5_SRR8335335_peak_13469	49	.	5.16942	7.47351	4.95543	98
chr14	48878431	48878731	GSE124008_Akerberg_2019_GSM3518657_F_Tbx5_fb1_ChIP_Ventricles_E12.5_SRR8335335_peak_13470	242	.	11.5163	27.547	24.2582	187
chr14	49066145	49066537	GSE124008_Akerberg_2019_GSM3518657_F_Tbx5_fb1_ChIP_Ventricles_E12.5_SRR8335335_peak_13472	174	.	10.4548	20.5611	17.4301	334
chr14	49171877	49172320	GSE124008_Akerberg_2019_GSM3518657_F_Tbx5_fb1_ChIP_Ventricles_E12.5_SRR8335335_peak_13474	282	.	14.2565	31.5949	28.2279	1014
chr14	49172541	49173122	GSE124008_Akerberg_2019_GSM3518657_F_Tbx5_fb1_ChIP_Ventricles_E12.5_SRR8335335_peak_13474	282	.	14.2565	31.5949	28.2279	1014
chr14	49278048	49278322	GSE124008_Akerberg_2019_GSM3518657_F_Tbx5_fb1_ChIP_Ventricles_E12.5_SRR8335335_peak_13475	226	.	12.3557	25.9469	22.6925	146
chr14	49493844	49494291	GSE124008_Akerberg_2019_GSM3518657_F_Tbx5_fb1_ChIP_Ventricles_E12.5_SRR8335335_peak_13476	54	.	5.3555	8.05198	5.47577	137
chr14	49495229	49495615	GSE124008_Akerberg_2019_GSM3518657_F_Tbx5_fb1_ChIP_Ventricles_E12.5_SRR8335335_peak_13477	44	.	4.30002	6.90392	4.41096	297
chr14	49514025	49514480	GSE124008_Akerberg_2019_GSM3518657_F_Tbx5_fb1_ChIP_Ventricles_E12.5_SRR8335335_peak_13478	211	.	11.7487	24.3545	21.1416	259
chr14	49515270	49515615	GSE124008_Akerberg_2019_GSM3518657_F_Tbx5_fb1_ChIP_Ventricles_E12.5_SRR8335335_peak_13479	225	.	12.2837	25.8267	22.5831	219
chr14	49525238	49525632	GSE124008_Akerberg_2019_GSM3518657_F_Tbx5_fb1_ChIP_Ventricles_E12.5_SRR8335335_peak_13480	85	.	6.31536	11.3611	8.57941	178
chr14	49635850	49636079	GSE124008_Akerberg_2019_GSM3518657_F_Tbx5_fb1_ChIP_Ventricles_E12.5_SRR8335335_peak_13481	148	.	8.54432	17.8633	14.8253	159
chr14	49665940	49666255	GSE124008_Akerberg_2019_GSM3518657_F_Tbx5_fb1_ChIP_Ventricles_E12.5_SRR8335335_peak_13482	68	.	6.10931	9.56835	6.89595	190
chr14	49744182	49744388	GSE124008_Akerberg_2019_GSM3518657_F_Tbx5_fb1_ChIP_Ventricles_E12.5_SRR8335335_peak_13484	49	.	5.16942	7.47351	4.95543	38
chr14	49783555	49783762	GSE124008_Akerberg_2019_GSM3518657_F_Tbx5_fb1_ChIP_Ventricles_E12.5_SRR8335335_peak_13485	34	.	4.01996	5.89806	3.49404	172
chr14	49790482	49790894	GSE124008_Akerberg_2019_GSM3518657_F_Tbx5_fb1_ChIP_Ventricles_E12.5_SRR8335335_peak_13486	820	.	28.3327	86.0971	82.0887	324
chr14	49793936	49794376	GSE124008_Akerberg_2019_GSM3518657_F_Tbx5_fb1_ChIP_Ventricles_E12.5_SRR8335335_peak_13487	1427	.	44.1828	147.231	142.757	231
chr14	50870274	50870515	GSE124008_Akerberg_2019_GSM3518657_F_Tbx5_fb1_ChIP_Ventricles_E12.5_SRR8335335_peak_13490	50	.	5.2274	7.56521	5.00071	194
chr14	50944335	50944626	GSE124008_Akerberg_2019_GSM3518657_F_Tbx5_fb1_ChIP_Ventricles_E12.5_SRR8335335_peak_13493	148	.	8.54432	17.8633	14.8253	155
chr14	51083094	51083235	GSE124008_Akerberg_2019_GSM3518657_F_Tbx5_fb1_ChIP_Ventricles_E12.5_SRR8335335_peak_13496	40	.	4.75218	6.56298	4.08516	162
chr14	51111827	51112255	GSE124008_Akerberg_2019_GSM3518657_F_Tbx5_fb1_ChIP_Ventricles_E12.5_SRR8335335_peak_13499	59	.	5.70262	8.60461	5.96344	131
chr14	51143223	51143455	GSE124008_Akerberg_2019_GSM3518657_F_Tbx5_fb1_ChIP_Ventricles_E12.5_SRR8335335_peak_13500	40	.	4.69947	6.48038	4.04655	64
chr14	51176768	51177081	GSE124008_Akerberg_2019_GSM3518657_F_Tbx5_fb1_ChIP_Ventricles_E12.5_SRR8335335_peak_13502	159	.	8.91581	19.0165	15.9471	187
chr14	51265694	51265904	GSE124008_Akerberg_2019_GSM3518657_F_Tbx5_fb1_ChIP_Ventricles_E12.5_SRR8335335_peak_13503	67	.	5.57238	9.37765	6.72124	171
chr14	51266016	51266093	GSE124008_Akerberg_2019_GSM3518657_F_Tbx5_fb1_ChIP_Ventricles_E12.5_SRR8335335_peak_13503	67	.	5.57238	9.37765	6.72124	171
chr14	51365480	51365687	GSE124008_Akerberg_2019_GSM3518657_F_Tbx5_fb1_ChIP_Ventricles_E12.5_SRR8335335_peak_13504	69	.	6.17784	9.67828	6.97094	132
chr14	51787180	51787516	GSE124008_Akerberg_2019_GSM3518657_F_Tbx5_fb1_ChIP_Ventricles_E12.5_SRR8335335_peak_13506	85	.	6.73165	11.276	8.50196	183
chr14	51913252	51913570	GSE124008_Akerberg_2019_GSM3518657_F_Tbx5_fb1_ChIP_Ventricles_E12.5_SRR8335335_peak_13508	69	.	6.17784	9.67828	6.97094	354
chr14	51984785	51984978	GSE124008_Akerberg_2019_GSM3518657_F_Tbx5_fb1_ChIP_Ventricles_E12.5_SRR8335335_peak_13510	40	.	4.75218	6.56298	4.08516	52
chr14	52006011	52006192	GSE124008_Akerberg_2019_GSM3518657_F_Tbx5_fb1_ChIP_Ventricles_E12.5_SRR8335335_peak_13512	69	.	6.17784	9.67828	6.97094	116
chr14	52009038	52009236	GSE124008_Akerberg_2019_GSM3518657_F_Tbx5_fb1_ChIP_Ventricles_E12.5_SRR8335335_peak_13513	59	.	5.63937	8.50379	5.90279	184
chr14	52019448	52020083	GSE124008_Akerberg_2019_GSM3518657_F_Tbx5_fb1_ChIP_Ventricles_E12.5_SRR8335335_peak_13514	115	.	7.42984	14.5173	11.5847	619
chr14	52020582	52020903	GSE124008_Akerberg_2019_GSM3518657_F_Tbx5_fb1_ChIP_Ventricles_E12.5_SRR8335335_peak_13515	240	.	12.8309	27.3358	24.0534	205
chr14	52140306	52140479	GSE124008_Akerberg_2019_GSM3518657_F_Tbx5_fb1_ChIP_Ventricles_E12.5_SRR8335335_peak_13516	68	.	6.10931	9.56835	6.89595	207
chr14	52197354	52197542	GSE124008_Akerberg_2019_GSM3518657_F_Tbx5_fb1_ChIP_Ventricles_E12.5_SRR8335335_peak_13517	41	.	4.4579	6.61488	4.12866	210
chr14	52257521	52257595	GSE124008_Akerberg_2019_GSM3518657_F_Tbx5_fb1_ChIP_Ventricles_E12.5_SRR8335335_peak_13520	102	.	7.60349	13.0818	10.2063	119
chr14	52775924	52776085	GSE124008_Akerberg_2019_GSM3518657_F_Tbx5_fb1_ChIP_Ventricles_E12.5_SRR8335335_peak_13522	123	.	8.45905	15.3288	12.379	192
chr14	53862144	53862411	GSE124008_Akerberg_2019_GSM3518657_F_Tbx5_fb1_ChIP_Ventricles_E12.5_SRR8335335_peak_13525	132	.	7.37147	16.2523	13.2683	416
chr14	53945071	53945426	GSE124008_Akerberg_2019_GSM3518657_F_Tbx5_fb1_ChIP_Ventricles_E12.5_SRR8335335_peak_13526	161	.	9.97958	19.2608	16.166	194
chr14	54125600	54125842	GSE124008_Akerberg_2019_GSM3518657_F_Tbx5_fb1_ChIP_Ventricles_E12.5_SRR8335335_peak_13527	238	.	12.6886	27.0977	23.8272	189
chr14	54146456	54146752	GSE124008_Akerberg_2019_GSM3518657_F_Tbx5_fb1_ChIP_Ventricles_E12.5_SRR8335335_peak_13528	125	.	8.55393	15.4845	12.5138	177
chr14	54168028	54168319	GSE124008_Akerberg_2019_GSM3518657_F_Tbx5_fb1_ChIP_Ventricles_E12.5_SRR8335335_peak_13529	280	.	14.1735	31.4555	28.0994	251
chr14	54189320	54189588	GSE124008_Akerberg_2019_GSM3518657_F_Tbx5_fb1_ChIP_Ventricles_E12.5_SRR8335335_peak_13530	123	.	8.45905	15.3288	12.379	184
chr14	54244317	54244485	GSE124008_Akerberg_2019_GSM3518657_F_Tbx5_fb1_ChIP_Ventricles_E12.5_SRR8335335_peak_13531	125	.	8.55393	15.4845	12.5138	173
chr14	54417972	54418243	GSE124008_Akerberg_2019_GSM3518657_F_Tbx5_fb1_ChIP_Ventricles_E12.5_SRR8335335_peak_13534	112	.	7.9891	14.1243	11.2232	159
chr14	54426656	54426993	GSE124008_Akerberg_2019_GSM3518657_F_Tbx5_fb1_ChIP_Ventricles_E12.5_SRR8335335_peak_13535	44	.	4.30002	6.90392	4.41096	218
chr14	54463699	54464173	GSE124008_Akerberg_2019_GSM3518657_F_Tbx5_fb1_ChIP_Ventricles_E12.5_SRR8335335_peak_13538	113	.	8.07871	14.2708	11.3451	687
chr14	54517201	54517748	GSE124008_Akerberg_2019_GSM3518657_F_Tbx5_fb1_ChIP_Ventricles_E12.5_SRR8335335_peak_13539	125	.	8.55393	15.4845	12.5138	171
chr14	54528556	54528962	GSE124008_Akerberg_2019_GSM3518657_F_Tbx5_fb1_ChIP_Ventricles_E12.5_SRR8335335_peak_13540	41	.	4.4579	6.61488	4.12866	233
chr14	54572800	54573070	GSE124008_Akerberg_2019_GSM3518657_F_Tbx5_fb1_ChIP_Ventricles_E12.5_SRR8335335_peak_13543	79	.	6.61432	10.7212	7.9798	610
chr14	54575730	54575980	GSE124008_Akerberg_2019_GSM3518657_F_Tbx5_fb1_ChIP_Ventricles_E12.5_SRR8335335_peak_13545	76	.	5.5286	10.3721	7.64953	365
chr14	54577331	54577950	GSE124008_Akerberg_2019_GSM3518657_F_Tbx5_fb1_ChIP_Ventricles_E12.5_SRR8335335_peak_13546	1042	.	36.1166	108.474	104.274	601
chr14	54641027	54641184	GSE124008_Akerberg_2019_GSM3518657_F_Tbx5_fb1_ChIP_Ventricles_E12.5_SRR8335335_peak_13547	100	.	7.51916	12.9445	10.0931	210
chr14	54653624	54653780	GSE124008_Akerberg_2019_GSM3518657_F_Tbx5_fb1_ChIP_Ventricles_E12.5_SRR8335335_peak_13549	59	.	5.70262	8.60461	5.96344	243
chr14	54686289	54686593	GSE124008_Akerberg_2019_GSM3518657_F_Tbx5_fb1_ChIP_Ventricles_E12.5_SRR8335335_peak_13550	239	.	12.7562	27.2108	23.9391	459
chr14	54744741	54744940	GSE124008_Akerberg_2019_GSM3518657_F_Tbx5_fb1_ChIP_Ventricles_E12.5_SRR8335335_peak_13553	40	.	4.75218	6.56298	4.08516	82
chr14	54809418	54809977	GSE124008_Akerberg_2019_GSM3518657_F_Tbx5_fb1_ChIP_Ventricles_E12.5_SRR8335335_peak_13555	845	.	30.8892	88.588	84.5524	356
chr14	54877423	54877763	GSE124008_Akerberg_2019_GSM3518657_F_Tbx5_fb1_ChIP_Ventricles_E12.5_SRR8335335_peak_13557	137	.	9.02915	16.7215	13.708	381
chr14	54926068	54926277	GSE124008_Akerberg_2019_GSM3518657_F_Tbx5_fb1_ChIP_Ventricles_E12.5_SRR8335335_peak_13563	172	.	10.3388	20.3689	17.2549	195
chr14	54966456	54967044	GSE124008_Akerberg_2019_GSM3518657_F_Tbx5_fb1_ChIP_Ventricles_E12.5_SRR8335335_peak_13567	224	.	12.2186	25.7179	22.4757	352
chr14	54967536	54967856	GSE124008_Akerberg_2019_GSM3518657_F_Tbx5_fb1_ChIP_Ventricles_E12.5_SRR8335335_peak_13568	102	.	7.60349	13.0818	10.2063	170
chr14	54968000	54968229	GSE124008_Akerberg_2019_GSM3518657_F_Tbx5_fb1_ChIP_Ventricles_E12.5_SRR8335335_peak_13569	148	.	9.44903	17.8893	14.8489	166
chr14	54968376	54968476	GSE124008_Akerberg_2019_GSM3518657_F_Tbx5_fb1_ChIP_Ventricles_E12.5_SRR8335335_peak_13569	148	.	9.44903	17.8893	14.8489	166
chr14	54992625	54992812	GSE124008_Akerberg_2019_GSM3518657_F_Tbx5_fb1_ChIP_Ventricles_E12.5_SRR8335335_peak_13573	40	.	4.75218	6.56298	4.08516	164
chr14	54994523	54994653	GSE124008_Akerberg_2019_GSM3518657_F_Tbx5_fb1_ChIP_Ventricles_E12.5_SRR8335335_peak_13575	23	.	3.80175	4.68438	2.39042	45
chr14	54996724	54997296	GSE124008_Akerberg_2019_GSM3518657_F_Tbx5_fb1_ChIP_Ventricles_E12.5_SRR8335335_peak_13576	2050	.	52.0089	209.888	205.05	419
chr14	55003929	55004929	GSE124008_Akerberg_2019_GSM3518657_F_Tbx5_fb1_ChIP_Ventricles_E12.5_SRR8335335_peak_13577	898	.	32.3148	93.9372	89.8546	766
chr14	55005550	55005814	GSE124008_Akerberg_2019_GSM3518657_F_Tbx5_fb1_ChIP_Ventricles_E12.5_SRR8335335_peak_13578	293	.	13.0022	32.7355	29.3603	204
chr14	55009852	55010025	GSE124008_Akerberg_2019_GSM3518657_F_Tbx5_fb1_ChIP_Ventricles_E12.5_SRR8335335_peak_13579	40	.	4.69947	6.48038	4.04655	290
chr14	55062690	55063194	GSE124008_Akerberg_2019_GSM3518657_F_Tbx5_fb1_ChIP_Ventricles_E12.5_SRR8335335_peak_13581	226	.	12.3557	25.9469	22.6925	405
chr14	55087613	55087886	GSE124008_Akerberg_2019_GSM3518657_F_Tbx5_fb1_ChIP_Ventricles_E12.5_SRR8335335_peak_13582	240	.	12.8309	27.3358	24.0534	159
chr14	55092119	55092139	GSE124008_Akerberg_2019_GSM3518657_F_Tbx5_fb1_ChIP_Ventricles_E12.5_SRR8335335_peak_13583	49	.	5.16942	7.47351	4.95543	27
chr14	55095021	55095186	GSE124008_Akerberg_2019_GSM3518657_F_Tbx5_fb1_ChIP_Ventricles_E12.5_SRR8335335_peak_13584	69	.	6.17784	9.67828	6.97094	384
chr14	55142262	55142560	GSE124008_Akerberg_2019_GSM3518657_F_Tbx5_fb1_ChIP_Ventricles_E12.5_SRR8335335_peak_13586	148	.	9.44903	17.8893	14.8489	213
chr14	55151086	55151443	GSE124008_Akerberg_2019_GSM3518657_F_Tbx5_fb1_ChIP_Ventricles_E12.5_SRR8335335_peak_13587	442	.	19.2678	47.8594	44.2558	425
chr14	55161439	55161686	GSE124008_Akerberg_2019_GSM3518657_F_Tbx5_fb1_ChIP_Ventricles_E12.5_SRR8335335_peak_13588	59	.	5.70262	8.60461	5.96344	172
chr14	55174505	55174732	GSE124008_Akerberg_2019_GSM3518657_F_Tbx5_fb1_ChIP_Ventricles_E12.5_SRR8335335_peak_13589	33	.	4.08641	5.7588	3.356	88
chr14	55181079	55181324	GSE124008_Akerberg_2019_GSM3518657_F_Tbx5_fb1_ChIP_Ventricles_E12.5_SRR8335335_peak_13590	58	.	5.20089	8.42656	5.84043	154
chr14	55197998	55198633	GSE124008_Akerberg_2019_GSM3518657_F_Tbx5_fb1_ChIP_Ventricles_E12.5_SRR8335335_peak_13591	1246	.	41.344	129.049	124.693	493
chr14	55387450	55387855	GSE124008_Akerberg_2019_GSM3518657_F_Tbx5_fb1_ChIP_Ventricles_E12.5_SRR8335335_peak_13593	1233	.	35.0754	127.723	123.379	327
chr14	55491561	55491787	GSE124008_Akerberg_2019_GSM3518657_F_Tbx5_fb1_ChIP_Ventricles_E12.5_SRR8335335_peak_13595	50	.	5.2274	7.56521	5.00071	109
chr14	55521129	55521270	GSE124008_Akerberg_2019_GSM3518657_F_Tbx5_fb1_ChIP_Ventricles_E12.5_SRR8335335_peak_13596	100	.	7.51916	12.9445	10.0931	169
chr14	55524855	55525148	GSE124008_Akerberg_2019_GSM3518657_F_Tbx5_fb1_ChIP_Ventricles_E12.5_SRR8335335_peak_13597	174	.	10.4548	20.5611	17.4301	188
chr14	55559795	55559927	GSE124008_Akerberg_2019_GSM3518657_F_Tbx5_fb1_ChIP_Ventricles_E12.5_SRR8335335_peak_13599	44	.	4.30002	6.90392	4.41096	127
chr14	55560480	55560956	GSE124008_Akerberg_2019_GSM3518657_F_Tbx5_fb1_ChIP_Ventricles_E12.5_SRR8335335_peak_13600	351	.	16.4482	38.6608	35.1862	392
chr14	55575352	55575828	GSE124008_Akerberg_2019_GSM3518657_F_Tbx5_fb1_ChIP_Ventricles_E12.5_SRR8335335_peak_13601	1506	.	47.4647	155.18	150.656	277
chr14	55584744	55585085	GSE124008_Akerberg_2019_GSM3518657_F_Tbx5_fb1_ChIP_Ventricles_E12.5_SRR8335335_peak_13603	113	.	8.07871	14.2708	11.3451	207
chr14	55613313	55613637	GSE124008_Akerberg_2019_GSM3518657_F_Tbx5_fb1_ChIP_Ventricles_E12.5_SRR8335335_peak_13605	104	.	7.23233	13.3065	10.4268	164
chr14	55643145	55644031	GSE124008_Akerberg_2019_GSM3518657_F_Tbx5_fb1_ChIP_Ventricles_E12.5_SRR8335335_peak_13606	200	.	11.4052	23.2187	20.023	729
chr14	55671686	55672143	GSE124008_Akerberg_2019_GSM3518657_F_Tbx5_fb1_ChIP_Ventricles_E12.5_SRR8335335_peak_13607	68	.	6.10931	9.56835	6.89595	198
chr14	55681820	55682021	GSE124008_Akerberg_2019_GSM3518657_F_Tbx5_fb1_ChIP_Ventricles_E12.5_SRR8335335_peak_13608	99	.	7.1889	12.8137	9.97292	133
chr14	55721846	55722375	GSE124008_Akerberg_2019_GSM3518657_F_Tbx5_fb1_ChIP_Ventricles_E12.5_SRR8335335_peak_13609	126	.	7.80133	15.6129	12.6365	217
chr14	55743803	55743974	GSE124008_Akerberg_2019_GSM3518657_F_Tbx5_fb1_ChIP_Ventricles_E12.5_SRR8335335_peak_13610	79	.	6.57926	10.6647	7.92598	133
chr14	55781373	55781528	GSE124008_Akerberg_2019_GSM3518657_F_Tbx5_fb1_ChIP_Ventricles_E12.5_SRR8335335_peak_13614	59	.	5.63937	8.50379	5.90279	102
chr14	55823152	55823397	GSE124008_Akerberg_2019_GSM3518657_F_Tbx5_fb1_ChIP_Ventricles_E12.5_SRR8335335_peak_13616	149	.	9.50436	17.9806	14.9233	987
chr14	55823539	55823836	GSE124008_Akerberg_2019_GSM3518657_F_Tbx5_fb1_ChIP_Ventricles_E12.5_SRR8335335_peak_13616	149	.	9.50436	17.9806	14.9233	987
chr14	55854003	55854743	GSE124008_Akerberg_2019_GSM3518657_F_Tbx5_fb1_ChIP_Ventricles_E12.5_SRR8335335_peak_13618	198	.	11.2787	23.0081	19.8264	358
chr14	55855367	55855602	GSE124008_Akerberg_2019_GSM3518657_F_Tbx5_fb1_ChIP_Ventricles_E12.5_SRR8335335_peak_13619	112	.	7.9891	14.1243	11.2232	346
chr14	55860885	55861080	GSE124008_Akerberg_2019_GSM3518657_F_Tbx5_fb1_ChIP_Ventricles_E12.5_SRR8335335_peak_13620	116	.	8.03325	14.63	11.6948	177
chr14	55884771	55885169	GSE124008_Akerberg_2019_GSM3518657_F_Tbx5_fb1_ChIP_Ventricles_E12.5_SRR8335335_peak_13622	59	.	5.70262	8.60461	5.96344	203
chr14	55899886	55900237	GSE124008_Akerberg_2019_GSM3518657_F_Tbx5_fb1_ChIP_Ventricles_E12.5_SRR8335335_peak_13623	49	.	5.16942	7.47351	4.95543	165
chr14	55946507	55946873	GSE124008_Akerberg_2019_GSM3518657_F_Tbx5_fb1_ChIP_Ventricles_E12.5_SRR8335335_peak_13624	446	.	19.4839	48.2259	44.6119	198
chr14	56097695	56097885	GSE124008_Akerberg_2019_GSM3518657_F_Tbx5_fb1_ChIP_Ventricles_E12.5_SRR8335335_peak_13625	80	.	6.65305	10.7838	8.01531	213
chr14	56581146	56581464	GSE124008_Akerberg_2019_GSM3518657_F_Tbx5_fb1_ChIP_Ventricles_E12.5_SRR8335335_peak_13627	218	.	10.7733	25.0337	21.8007	184
chr14	56667901	56668185	GSE124008_Akerberg_2019_GSM3518657_F_Tbx5_fb1_ChIP_Ventricles_E12.5_SRR8335335_peak_13628	58	.	5.20089	8.42656	5.84043	138
chr14	56887919	56888289	GSE124008_Akerberg_2019_GSM3518657_F_Tbx5_fb1_ChIP_Ventricles_E12.5_SRR8335335_peak_13635	132	.	7.37147	16.2523	13.2683	234
chr14	57033053	57033085	GSE124008_Akerberg_2019_GSM3518657_F_Tbx5_fb1_ChIP_Ventricles_E12.5_SRR8335335_peak_13636	54	.	5.3555	8.05198	5.47577	177
chr14	57034372	57034523	GSE124008_Akerberg_2019_GSM3518657_F_Tbx5_fb1_ChIP_Ventricles_E12.5_SRR8335335_peak_13637	128	.	8.47954	15.8166	12.8377	130
chr14	57034997	57035483	GSE124008_Akerberg_2019_GSM3518657_F_Tbx5_fb1_ChIP_Ventricles_E12.5_SRR8335335_peak_13638	100	.	7.51916	12.9445	10.0931	413
chr14	57036678	57036860	GSE124008_Akerberg_2019_GSM3518657_F_Tbx5_fb1_ChIP_Ventricles_E12.5_SRR8335335_peak_13639	80	.	6.65305	10.7838	8.01531	196
chr14	57057713	57058270	GSE124008_Akerberg_2019_GSM3518657_F_Tbx5_fb1_ChIP_Ventricles_E12.5_SRR8335335_peak_13640	122	.	6.15919	15.1573	12.2184	490
chr14	57234941	57235103	GSE124008_Akerberg_2019_GSM3518657_F_Tbx5_fb1_ChIP_Ventricles_E12.5_SRR8335335_peak_13644	100	.	7.51916	12.9445	10.0931	128
chr14	57342366	57342614	GSE124008_Akerberg_2019_GSM3518657_F_Tbx5_fb1_ChIP_Ventricles_E12.5_SRR8335335_peak_13645	126	.	7.80133	15.6129	12.6365	203
chr14	57372483	57372798	GSE124008_Akerberg_2019_GSM3518657_F_Tbx5_fb1_ChIP_Ventricles_E12.5_SRR8335335_peak_13646	491	.	20.7879	52.7908	49.1261	202
chr14	57423991	57424247	GSE124008_Akerberg_2019_GSM3518657_F_Tbx5_fb1_ChIP_Ventricles_E12.5_SRR8335335_peak_13649	80	.	6.65305	10.7838	8.01531	426
chr14	57537328	57537685	GSE124008_Akerberg_2019_GSM3518657_F_Tbx5_fb1_ChIP_Ventricles_E12.5_SRR8335335_peak_13651	224	.	12.2186	25.7179	22.4757	393
chr14	57537763	57537904	GSE124008_Akerberg_2019_GSM3518657_F_Tbx5_fb1_ChIP_Ventricles_E12.5_SRR8335335_peak_13651	224	.	12.2186	25.7179	22.4757	393
chr14	57571432	57571496	GSE124008_Akerberg_2019_GSM3518657_F_Tbx5_fb1_ChIP_Ventricles_E12.5_SRR8335335_peak_13652	40	.	4.69947	6.48038	4.04655	128
chr14	57607486	57607759	GSE124008_Akerberg_2019_GSM3518657_F_Tbx5_fb1_ChIP_Ventricles_E12.5_SRR8335335_peak_13653	76	.	5.5286	10.3721	7.64953	192
chr14	57633785	57634117	GSE124008_Akerberg_2019_GSM3518657_F_Tbx5_fb1_ChIP_Ventricles_E12.5_SRR8335335_peak_13654	230	.	11.1448	26.2833	23.0207	210
chr14	57634248	57634468	GSE124008_Akerberg_2019_GSM3518657_F_Tbx5_fb1_ChIP_Ventricles_E12.5_SRR8335335_peak_13654	230	.	11.1448	26.2833	23.0207	210
chr14	57664839	57665135	GSE124008_Akerberg_2019_GSM3518657_F_Tbx5_fb1_ChIP_Ventricles_E12.5_SRR8335335_peak_13656	50	.	5.2274	7.56521	5.00071	199
chr14	57730541	57730930	GSE124008_Akerberg_2019_GSM3518657_F_Tbx5_fb1_ChIP_Ventricles_E12.5_SRR8335335_peak_13657	472	.	17.8316	50.8521	47.2108	207
chr14	57745429	57745494	GSE124008_Akerberg_2019_GSM3518657_F_Tbx5_fb1_ChIP_Ventricles_E12.5_SRR8335335_peak_13658	50	.	5.2274	7.56521	5.00071	384
chr14	57746087	57746438	GSE124008_Akerberg_2019_GSM3518657_F_Tbx5_fb1_ChIP_Ventricles_E12.5_SRR8335335_peak_13659	102	.	7.60349	13.0818	10.2063	191
chr14	57826444	57826664	GSE124008_Akerberg_2019_GSM3518657_F_Tbx5_fb1_ChIP_Ventricles_E12.5_SRR8335335_peak_13660	40	.	4.72451	6.51961	4.08066	91
chr14	57889883	57890088	GSE124008_Akerberg_2019_GSM3518657_F_Tbx5_fb1_ChIP_Ventricles_E12.5_SRR8335335_peak_13661	59	.	5.70262	8.60461	5.96344	99
chr14	57992073	57992201	GSE124008_Akerberg_2019_GSM3518657_F_Tbx5_fb1_ChIP_Ventricles_E12.5_SRR8335335_peak_13663	40	.	4.75218	6.56298	4.08516	109
chr14	57998839	57999007	GSE124008_Akerberg_2019_GSM3518657_F_Tbx5_fb1_ChIP_Ventricles_E12.5_SRR8335335_peak_13664	102	.	7.60349	13.0818	10.2063	525
chr14	57999233	57999513	GSE124008_Akerberg_2019_GSM3518657_F_Tbx5_fb1_ChIP_Ventricles_E12.5_SRR8335335_peak_13664	102	.	7.60349	13.0818	10.2063	525
chr14	58004129	58004303	GSE124008_Akerberg_2019_GSM3518657_F_Tbx5_fb1_ChIP_Ventricles_E12.5_SRR8335335_peak_13665	125	.	8.55393	15.4845	12.5138	150
chr14	58070575	58070738	GSE124008_Akerberg_2019_GSM3518657_F_Tbx5_fb1_ChIP_Ventricles_E12.5_SRR8335335_peak_13666	89	.	7.04921	11.7907	8.99313	204
chr14	58072058	58072424	GSE124008_Akerberg_2019_GSM3518657_F_Tbx5_fb1_ChIP_Ventricles_E12.5_SRR8335335_peak_13667	174	.	10.4548	20.5611	17.4301	209
chr14	58075043	58075354	GSE124008_Akerberg_2019_GSM3518657_F_Tbx5_fb1_ChIP_Ventricles_E12.5_SRR8335335_peak_13669	51	.	4.60717	7.73134	5.16135	672
chr14	58075477	58075698	GSE124008_Akerberg_2019_GSM3518657_F_Tbx5_fb1_ChIP_Ventricles_E12.5_SRR8335335_peak_13669	51	.	4.60717	7.73134	5.16135	672
chr14	58076145	58076625	GSE124008_Akerberg_2019_GSM3518657_F_Tbx5_fb1_ChIP_Ventricles_E12.5_SRR8335335_peak_13670	125	.	8.03592	15.544	12.5724	205
chr14	58126734	58126954	GSE124008_Akerberg_2019_GSM3518657_F_Tbx5_fb1_ChIP_Ventricles_E12.5_SRR8335335_peak_13672	58	.	5.20089	8.42656	5.84043	170
chr14	58253336	58253809	GSE124008_Akerberg_2019_GSM3518657_F_Tbx5_fb1_ChIP_Ventricles_E12.5_SRR8335335_peak_13673	64	.	5.80179	9.07546	6.42828	242
chr14	58300412	58300872	GSE124008_Akerberg_2019_GSM3518657_F_Tbx5_fb1_ChIP_Ventricles_E12.5_SRR8335335_peak_13675	1506	.	47.4647	155.18	150.656	395
chr14	58300956	58301004	GSE124008_Akerberg_2019_GSM3518657_F_Tbx5_fb1_ChIP_Ventricles_E12.5_SRR8335335_peak_13675	1506	.	47.4647	155.18	150.656	395
chr14	58356280	58356618	GSE124008_Akerberg_2019_GSM3518657_F_Tbx5_fb1_ChIP_Ventricles_E12.5_SRR8335335_peak_13676	251	.	13.1585	28.4932	25.195	181
chr14	58428816	58429350	GSE124008_Akerberg_2019_GSM3518657_F_Tbx5_fb1_ChIP_Ventricles_E12.5_SRR8335335_peak_13677	976	.	33.3954	101.759	97.6132	282
chr14	58545715	58546126	GSE124008_Akerberg_2019_GSM3518657_F_Tbx5_fb1_ChIP_Ventricles_E12.5_SRR8335335_peak_13678	213	.	11.8805	24.5743	21.3484	218
chr14	58546782	58547239	GSE124008_Akerberg_2019_GSM3518657_F_Tbx5_fb1_ChIP_Ventricles_E12.5_SRR8335335_peak_13679	880	.	31.8396	92.1477	88.0806	272
chr14	58607454	58608177	GSE124008_Akerberg_2019_GSM3518657_F_Tbx5_fb1_ChIP_Ventricles_E12.5_SRR8335335_peak_13680	952	.	33.7405	99.3435	95.2165	627
chr14	58626690	58626813	GSE124008_Akerberg_2019_GSM3518657_F_Tbx5_fb1_ChIP_Ventricles_E12.5_SRR8335335_peak_13681	173	.	10.3939	20.4602	17.3445	392
chr14	58626951	58627291	GSE124008_Akerberg_2019_GSM3518657_F_Tbx5_fb1_ChIP_Ventricles_E12.5_SRR8335335_peak_13681	173	.	10.3939	20.4602	17.3445	392
chr14	58801341	58801707	GSE124008_Akerberg_2019_GSM3518657_F_Tbx5_fb1_ChIP_Ventricles_E12.5_SRR8335335_peak_13682	80	.	6.65305	10.7838	8.01531	198
chr14	58972834	58973099	GSE124008_Akerberg_2019_GSM3518657_F_Tbx5_fb1_ChIP_Ventricles_E12.5_SRR8335335_peak_13683	212	.	11.8113	24.4589	21.2447	130
chr14	58997358	58997520	GSE124008_Akerberg_2019_GSM3518657_F_Tbx5_fb1_ChIP_Ventricles_E12.5_SRR8335335_peak_13684	31	.	4.22953	5.52781	3.18604	130
chr14	58999289	58999596	GSE124008_Akerberg_2019_GSM3518657_F_Tbx5_fb1_ChIP_Ventricles_E12.5_SRR8335335_peak_13685	366	.	16.9181	40.1652	36.6679	202
chr14	59025910	59026095	GSE124008_Akerberg_2019_GSM3518657_F_Tbx5_fb1_ChIP_Ventricles_E12.5_SRR8335335_peak_13686	137	.	9.02915	16.7215	13.708	122
chr14	59200980	59201134	GSE124008_Akerberg_2019_GSM3518657_F_Tbx5_fb1_ChIP_Ventricles_E12.5_SRR8335335_peak_13688	137	.	9.02915	16.7215	13.708	582
chr14	59201379	59201579	GSE124008_Akerberg_2019_GSM3518657_F_Tbx5_fb1_ChIP_Ventricles_E12.5_SRR8335335_peak_13688	137	.	9.02915	16.7215	13.708	582
chr14	59230221	59230781	GSE124008_Akerberg_2019_GSM3518657_F_Tbx5_fb1_ChIP_Ventricles_E12.5_SRR8335335_peak_13689	1003	.	34.4249	104.546	100.381	294
chr14	59440824	59441220	GSE124008_Akerberg_2019_GSM3518657_F_Tbx5_fb1_ChIP_Ventricles_E12.5_SRR8335335_peak_13690	133	.	8.77093	16.2966	13.3125	262
chr14	59478736	59479141	GSE124008_Akerberg_2019_GSM3518657_F_Tbx5_fb1_ChIP_Ventricles_E12.5_SRR8335335_peak_13691	115	.	7.42984	14.5173	11.5847	122
chr14	59567224	59567342	GSE124008_Akerberg_2019_GSM3518657_F_Tbx5_fb1_ChIP_Ventricles_E12.5_SRR8335335_peak_13692	40	.	4.75218	6.56298	4.08516	172
chr14	59597734	59598150	GSE124008_Akerberg_2019_GSM3518657_F_Tbx5_fb1_ChIP_Ventricles_E12.5_SRR8335335_peak_13693	337	.	15.9782	37.1686	33.7172	218
chr14	59624988	59625725	GSE124008_Akerberg_2019_GSM3518657_F_Tbx5_fb1_ChIP_Ventricles_E12.5_SRR8335335_peak_13694	200	.	11.4052	23.2187	20.023	362
chr14	59626203	59626350	GSE124008_Akerberg_2019_GSM3518657_F_Tbx5_fb1_ChIP_Ventricles_E12.5_SRR8335335_peak_13695	69	.	6.17784	9.67828	6.97094	161
chr14	59656651	59656859	GSE124008_Akerberg_2019_GSM3518657_F_Tbx5_fb1_ChIP_Ventricles_E12.5_SRR8335335_peak_13697	80	.	6.65305	10.7838	8.01531	191
chr14	59722134	59722282	GSE124008_Akerberg_2019_GSM3518657_F_Tbx5_fb1_ChIP_Ventricles_E12.5_SRR8335335_peak_13700	102	.	7.60349	13.0818	10.2063	284
chr14	59739444	59739744	GSE124008_Akerberg_2019_GSM3518657_F_Tbx5_fb1_ChIP_Ventricles_E12.5_SRR8335335_peak_13701	224	.	12.2186	25.7179	22.4757	214
chr14	59780084	59780513	GSE124008_Akerberg_2019_GSM3518657_F_Tbx5_fb1_ChIP_Ventricles_E12.5_SRR8335335_peak_13702	1201	.	39.9455	124.491	120.172	255
chr14	59824636	59824944	GSE124008_Akerberg_2019_GSM3518657_F_Tbx5_fb1_ChIP_Ventricles_E12.5_SRR8335335_peak_13703	151	.	9.37212	18.2551	15.1946	213
chr14	59853329	59853431	GSE124008_Akerberg_2019_GSM3518657_F_Tbx5_fb1_ChIP_Ventricles_E12.5_SRR8335335_peak_13704	45	.	4.90921	7.06272	4.56482	94
chr14	59887621	59887796	GSE124008_Akerberg_2019_GSM3518657_F_Tbx5_fb1_ChIP_Ventricles_E12.5_SRR8335335_peak_13705	64	.	5.80179	9.07546	6.42828	175
chr14	59924880	59925129	GSE124008_Akerberg_2019_GSM3518657_F_Tbx5_fb1_ChIP_Ventricles_E12.5_SRR8335335_peak_13706	174	.	10.4548	20.5611	17.4301	166
chr14	59943289	59943484	GSE124008_Akerberg_2019_GSM3518657_F_Tbx5_fb1_ChIP_Ventricles_E12.5_SRR8335335_peak_13707	30	.	3.68573	5.33894	3.01975	79
chr14	59949900	59950375	GSE124008_Akerberg_2019_GSM3518657_F_Tbx5_fb1_ChIP_Ventricles_E12.5_SRR8335335_peak_13708	360	.	14.8597	39.4937	36.003	332
chr14	60026732	60027004	GSE124008_Akerberg_2019_GSM3518657_F_Tbx5_fb1_ChIP_Ventricles_E12.5_SRR8335335_peak_13709	23	.	3.37859	4.60577	2.38179	368
chr14	60148917	60149096	GSE124008_Akerberg_2019_GSM3518657_F_Tbx5_fb1_ChIP_Ventricles_E12.5_SRR8335335_peak_13711	68	.	6.10931	9.56835	6.89595	132
chr14	60172412	60172782	GSE124008_Akerberg_2019_GSM3518657_F_Tbx5_fb1_ChIP_Ventricles_E12.5_SRR8335335_peak_13712	105	.	7.05835	13.4428	10.5575	849
chr14	60172910	60173133	GSE124008_Akerberg_2019_GSM3518657_F_Tbx5_fb1_ChIP_Ventricles_E12.5_SRR8335335_peak_13712	105	.	7.05835	13.4428	10.5575	849
chr14	60177029	60177295	GSE124008_Akerberg_2019_GSM3518657_F_Tbx5_fb1_ChIP_Ventricles_E12.5_SRR8335335_peak_13713	69	.	6.17784	9.67828	6.97094	122
chr14	60251132	60251409	GSE124008_Akerberg_2019_GSM3518657_F_Tbx5_fb1_ChIP_Ventricles_E12.5_SRR8335335_peak_13715	69	.	6.17784	9.67828	6.97094	705
chr14	60251502	60251742	GSE124008_Akerberg_2019_GSM3518657_F_Tbx5_fb1_ChIP_Ventricles_E12.5_SRR8335335_peak_13715	69	.	6.17784	9.67828	6.97094	705
chr14	60264982	60265405	GSE124008_Akerberg_2019_GSM3518657_F_Tbx5_fb1_ChIP_Ventricles_E12.5_SRR8335335_peak_13716	376	.	13.8215	41.1372	37.6236	169
chr14	60378098	60378645	GSE124008_Akerberg_2019_GSM3518657_F_Tbx5_fb1_ChIP_Ventricles_E12.5_SRR8335335_peak_13717	105	.	7.05835	13.4428	10.5575	346
chr14	60430139	60430375	GSE124008_Akerberg_2019_GSM3518657_F_Tbx5_fb1_ChIP_Ventricles_E12.5_SRR8335335_peak_13719	113	.	8.07871	14.2708	11.3451	206
chr14	60506423	60506812	GSE124008_Akerberg_2019_GSM3518657_F_Tbx5_fb1_ChIP_Ventricles_E12.5_SRR8335335_peak_13720	218	.	9.82862	25.0636	21.8293	473
chr14	60544719	60545082	GSE124008_Akerberg_2019_GSM3518657_F_Tbx5_fb1_ChIP_Ventricles_E12.5_SRR8335335_peak_13721	296	.	14.7318	33.0437	29.6521	242
chr14	60592878	60593216	GSE124008_Akerberg_2019_GSM3518657_F_Tbx5_fb1_ChIP_Ventricles_E12.5_SRR8335335_peak_13722	296	.	14.7318	33.0437	29.6521	288
chr14	60634160	60634346	GSE124008_Akerberg_2019_GSM3518657_F_Tbx5_fb1_ChIP_Ventricles_E12.5_SRR8335335_peak_13723	45	.	4.90921	7.06272	4.56482	172
chr14	60640265	60640369	GSE124008_Akerberg_2019_GSM3518657_F_Tbx5_fb1_ChIP_Ventricles_E12.5_SRR8335335_peak_13725	23	.	3.80175	4.68438	2.39042	40
chr14	60726225	60726495	GSE124008_Akerberg_2019_GSM3518657_F_Tbx5_fb1_ChIP_Ventricles_E12.5_SRR8335335_peak_13727	122	.	7.06432	15.2236	12.2829	335
chr14	60732773	60732981	GSE124008_Akerberg_2019_GSM3518657_F_Tbx5_fb1_ChIP_Ventricles_E12.5_SRR8335335_peak_13728	90	.	7.12827	11.9189	9.0948	112
chr14	60733772	60734063	GSE124008_Akerberg_2019_GSM3518657_F_Tbx5_fb1_ChIP_Ventricles_E12.5_SRR8335335_peak_13729	80	.	6.65305	10.7838	8.01531	207
chr14	60811649	60811867	GSE124008_Akerberg_2019_GSM3518657_F_Tbx5_fb1_ChIP_Ventricles_E12.5_SRR8335335_peak_13733	80	.	6.65305	10.7838	8.01531	181
chr14	60817882	60818077	GSE124008_Akerberg_2019_GSM3518657_F_Tbx5_fb1_ChIP_Ventricles_E12.5_SRR8335335_peak_13734	116	.	8.03325	14.63	11.6948	84
chr14	60856555	60856821	GSE124008_Akerberg_2019_GSM3518657_F_Tbx5_fb1_ChIP_Ventricles_E12.5_SRR8335335_peak_13735	368	.	17.0083	40.3176	36.8172	175
chr14	60860619	60860817	GSE124008_Akerberg_2019_GSM3518657_F_Tbx5_fb1_ChIP_Ventricles_E12.5_SRR8335335_peak_13737	113	.	8.07871	14.2708	11.3451	343
chr14	60993661	60993824	GSE124008_Akerberg_2019_GSM3518657_F_Tbx5_fb1_ChIP_Ventricles_E12.5_SRR8335335_peak_13739	49	.	5.16942	7.47351	4.95543	94
chr14	61046283	61046680	GSE124008_Akerberg_2019_GSM3518657_F_Tbx5_fb1_ChIP_Ventricles_E12.5_SRR8335335_peak_13740	113	.	8.07871	14.2708	11.3451	487
chr14	61078522	61078720	GSE124008_Akerberg_2019_GSM3518657_F_Tbx5_fb1_ChIP_Ventricles_E12.5_SRR8335335_peak_13741	68	.	6.10931	9.56835	6.89595	384
chr14	61078872	61079072	GSE124008_Akerberg_2019_GSM3518657_F_Tbx5_fb1_ChIP_Ventricles_E12.5_SRR8335335_peak_13741	68	.	6.10931	9.56835	6.89595	384
chr14	61098159	61098409	GSE124008_Akerberg_2019_GSM3518657_F_Tbx5_fb1_ChIP_Ventricles_E12.5_SRR8335335_peak_13742	40	.	4.75218	6.56298	4.08516	202
chr14	61153591	61153821	GSE124008_Akerberg_2019_GSM3518657_F_Tbx5_fb1_ChIP_Ventricles_E12.5_SRR8335335_peak_13744	59	.	5.63937	8.50379	5.90279	172
chr14	61173118	61173227	GSE124008_Akerberg_2019_GSM3518657_F_Tbx5_fb1_ChIP_Ventricles_E12.5_SRR8335335_peak_13745	33	.	3.66517	5.77301	3.36941	21
chr14	61252627	61252965	GSE124008_Akerberg_2019_GSM3518657_F_Tbx5_fb1_ChIP_Ventricles_E12.5_SRR8335335_peak_13746	90	.	7.12827	11.9189	9.0948	133
chr14	61253110	61253261	GSE124008_Akerberg_2019_GSM3518657_F_Tbx5_fb1_ChIP_Ventricles_E12.5_SRR8335335_peak_13746	90	.	7.12827	11.9189	9.0948	133
chr14	61258437	61258711	GSE124008_Akerberg_2019_GSM3518657_F_Tbx5_fb1_ChIP_Ventricles_E12.5_SRR8335335_peak_13747	159	.	9.86889	19.0777	15.9997	208
chr14	61360237	61360396	GSE124008_Akerberg_2019_GSM3518657_F_Tbx5_fb1_ChIP_Ventricles_E12.5_SRR8335335_peak_13749	59	.	5.63937	8.50379	5.90279	82
chr14	61439597	61440235	GSE124008_Akerberg_2019_GSM3518657_F_Tbx5_fb1_ChIP_Ventricles_E12.5_SRR8335335_peak_13750	59	.	5.70262	8.60461	5.96344	311
chr14	61530949	61531310	GSE124008_Akerberg_2019_GSM3518657_F_Tbx5_fb1_ChIP_Ventricles_E12.5_SRR8335335_peak_13751	401	.	15.9742	43.6794	40.1261	208
chr14	61556130	61556935	GSE124008_Akerberg_2019_GSM3518657_F_Tbx5_fb1_ChIP_Ventricles_E12.5_SRR8335335_peak_13752	569	.	23.0274	60.7028	56.9451	277
chr14	61599514	61599823	GSE124008_Akerberg_2019_GSM3518657_F_Tbx5_fb1_ChIP_Ventricles_E12.5_SRR8335335_peak_13753	148	.	9.44903	17.8893	14.8489	158
chr14	61647945	61648880	GSE124008_Akerberg_2019_GSM3518657_F_Tbx5_fb1_ChIP_Ventricles_E12.5_SRR8335335_peak_13754	303	.	13.939	33.7009	30.3048	210
chr14	61649110	61649428	GSE124008_Akerberg_2019_GSM3518657_F_Tbx5_fb1_ChIP_Ventricles_E12.5_SRR8335335_peak_13755	99	.	7.1889	12.8137	9.97292	170
chr14	61680842	61681740	GSE124008_Akerberg_2019_GSM3518657_F_Tbx5_fb1_ChIP_Ventricles_E12.5_SRR8335335_peak_13756	863	.	31.3644	90.3646	86.3128	337
chr14	61682194	61682647	GSE124008_Akerberg_2019_GSM3518657_F_Tbx5_fb1_ChIP_Ventricles_E12.5_SRR8335335_peak_13756	863	.	31.3644	90.3646	86.3128	337
chr14	61744053	61744420	GSE124008_Akerberg_2019_GSM3518657_F_Tbx5_fb1_ChIP_Ventricles_E12.5_SRR8335335_peak_13758	161	.	9.97958	19.2608	16.166	351
chr14	61816384	61816527	GSE124008_Akerberg_2019_GSM3518657_F_Tbx5_fb1_ChIP_Ventricles_E12.5_SRR8335335_peak_13759	41	.	4.4579	6.61488	4.12866	155
chr14	61896811	61897258	GSE124008_Akerberg_2019_GSM3518657_F_Tbx5_fb1_ChIP_Ventricles_E12.5_SRR8335335_peak_13760	207	.	9.52148	23.9107	20.7056	160
chr14	62173962	62174213	GSE124008_Akerberg_2019_GSM3518657_F_Tbx5_fb1_ChIP_Ventricles_E12.5_SRR8335335_peak_13762	123	.	8.45905	15.3288	12.379	201
chr14	62236111	62236328	GSE124008_Akerberg_2019_GSM3518657_F_Tbx5_fb1_ChIP_Ventricles_E12.5_SRR8335335_peak_13763	159	.	9.86889	19.0777	15.9997	212
chr14	62259034	62259325	GSE124008_Akerberg_2019_GSM3518657_F_Tbx5_fb1_ChIP_Ventricles_E12.5_SRR8335335_peak_13764	201	.	11.1573	23.3667	20.1686	253
chr14	62302186	62302500	GSE124008_Akerberg_2019_GSM3518657_F_Tbx5_fb1_ChIP_Ventricles_E12.5_SRR8335335_peak_13765	443	.	17.0886	47.9548	44.3484	247
chr14	62347627	62347831	GSE124008_Akerberg_2019_GSM3518657_F_Tbx5_fb1_ChIP_Ventricles_E12.5_SRR8335335_peak_13768	122	.	8.35717	15.1617	12.2226	188
chr14	62375804	62376074	GSE124008_Akerberg_2019_GSM3518657_F_Tbx5_fb1_ChIP_Ventricles_E12.5_SRR8335335_peak_13769	384	.	17.5831	42.0114	38.4809	172
chr14	62555544	62555814	GSE124008_Akerberg_2019_GSM3518657_F_Tbx5_fb1_ChIP_Ventricles_E12.5_SRR8335335_peak_13770	113	.	8.07871	14.2708	11.3451	416
chr14	62570406	62570633	GSE124008_Akerberg_2019_GSM3518657_F_Tbx5_fb1_ChIP_Ventricles_E12.5_SRR8335335_peak_13771	76	.	5.94387	10.3564	7.63596	128
chr14	62759892	62760061	GSE124008_Akerberg_2019_GSM3518657_F_Tbx5_fb1_ChIP_Ventricles_E12.5_SRR8335335_peak_13772	90	.	7.12827	11.9189	9.0948	162
chr14	62760188	62760296	GSE124008_Akerberg_2019_GSM3518657_F_Tbx5_fb1_ChIP_Ventricles_E12.5_SRR8335335_peak_13773	113	.	8.07871	14.2708	11.3451	929
chr14	62760950	62761553	GSE124008_Akerberg_2019_GSM3518657_F_Tbx5_fb1_ChIP_Ventricles_E12.5_SRR8335335_peak_13773	113	.	8.07871	14.2708	11.3451	929
chr14	62761643	62761793	GSE124008_Akerberg_2019_GSM3518657_F_Tbx5_fb1_ChIP_Ventricles_E12.5_SRR8335335_peak_13773	113	.	8.07871	14.2708	11.3451	929
chr14	62837626	62837756	GSE124008_Akerberg_2019_GSM3518657_F_Tbx5_fb1_ChIP_Ventricles_E12.5_SRR8335335_peak_13774	69	.	6.17784	9.67828	6.97094	129
chr14	62843954	62844135	GSE124008_Akerberg_2019_GSM3518657_F_Tbx5_fb1_ChIP_Ventricles_E12.5_SRR8335335_peak_13776	40	.	4.75218	6.56298	4.08516	126
chr14	62851263	62851968	GSE124008_Akerberg_2019_GSM3518657_F_Tbx5_fb1_ChIP_Ventricles_E12.5_SRR8335335_peak_13777	441	.	15.3572	47.7781	44.1785	475
chr14	63019261	63019892	GSE124008_Akerberg_2019_GSM3518657_F_Tbx5_fb1_ChIP_Ventricles_E12.5_SRR8335335_peak_13779	2390	.	51.6003	244.022	239.008	468
chr14	63030170	63030379	GSE124008_Akerberg_2019_GSM3518657_F_Tbx5_fb1_ChIP_Ventricles_E12.5_SRR8335335_peak_13780	54	.	4.45056	8.04886	5.47577	153
chr14	63054783	63055175	GSE124008_Akerberg_2019_GSM3518657_F_Tbx5_fb1_ChIP_Ventricles_E12.5_SRR8335335_peak_13781	282	.	14.2565	31.5949	28.2279	297
chr14	63062227	63062592	GSE124008_Akerberg_2019_GSM3518657_F_Tbx5_fb1_ChIP_Ventricles_E12.5_SRR8335335_peak_13782	123	.	8.45905	15.3288	12.379	268
chr14	63066684	63067216	GSE124008_Akerberg_2019_GSM3518657_F_Tbx5_fb1_ChIP_Ventricles_E12.5_SRR8335335_peak_13783	279	.	14.0984	31.3293	27.9776	504
chr14	63067729	63068156	GSE124008_Akerberg_2019_GSM3518657_F_Tbx5_fb1_ChIP_Ventricles_E12.5_SRR8335335_peak_13784	85	.	5.83575	11.3004	8.52449	354
chr14	63076285	63076522	GSE124008_Akerberg_2019_GSM3518657_F_Tbx5_fb1_ChIP_Ventricles_E12.5_SRR8335335_peak_13785	94	.	7.14066	12.3281	9.4965	142
chr14	63129223	63129444	GSE124008_Akerberg_2019_GSM3518657_F_Tbx5_fb1_ChIP_Ventricles_E12.5_SRR8335335_peak_13787	89	.	7.04921	11.7907	8.99313	111
chr14	63150326	63150846	GSE124008_Akerberg_2019_GSM3518657_F_Tbx5_fb1_ChIP_Ventricles_E12.5_SRR8335335_peak_13788	67	.	5.57238	9.37765	6.72124	210
chr14	63165507	63165701	GSE124008_Akerberg_2019_GSM3518657_F_Tbx5_fb1_ChIP_Ventricles_E12.5_SRR8335335_peak_13789	113	.	8.07871	14.2708	11.3451	141
chr14	63206992	63207223	GSE124008_Akerberg_2019_GSM3518657_F_Tbx5_fb1_ChIP_Ventricles_E12.5_SRR8335335_peak_13791	54	.	4.45056	8.04886	5.47577	34
chr14	63210391	63210688	GSE124008_Akerberg_2019_GSM3518657_F_Tbx5_fb1_ChIP_Ventricles_E12.5_SRR8335335_peak_13792	387	.	15.6027	42.2738	38.7407	193
chr14	63230111	63230333	GSE124008_Akerberg_2019_GSM3518657_F_Tbx5_fb1_ChIP_Ventricles_E12.5_SRR8335335_peak_13794	95	.	7.18042	12.3929	9.55585	253
chr14	63235758	63235983	GSE124008_Akerberg_2019_GSM3518657_F_Tbx5_fb1_ChIP_Ventricles_E12.5_SRR8335335_peak_13797	83	.	6.42873	11.1621	8.3918	191
chr14	63236948	63237325	GSE124008_Akerberg_2019_GSM3518657_F_Tbx5_fb1_ChIP_Ventricles_E12.5_SRR8335335_peak_13798	240	.	12.4962	27.3815	24.0975	199
chr14	63240438	63240750	GSE124008_Akerberg_2019_GSM3518657_F_Tbx5_fb1_ChIP_Ventricles_E12.5_SRR8335335_peak_13800	95	.	7.18042	12.3929	9.55585	250
chr14	63241533	63241685	GSE124008_Akerberg_2019_GSM3518657_F_Tbx5_fb1_ChIP_Ventricles_E12.5_SRR8335335_peak_13801	68	.	6.10931	9.56835	6.89595	189
chr14	63242265	63242677	GSE124008_Akerberg_2019_GSM3518657_F_Tbx5_fb1_ChIP_Ventricles_E12.5_SRR8335335_peak_13802	300	.	13.3951	33.4286	30.0349	184
chr14	63245286	63245539	GSE124008_Akerberg_2019_GSM3518657_F_Tbx5_fb1_ChIP_Ventricles_E12.5_SRR8335335_peak_13804	40	.	3.92696	6.50487	4.0697	186
chr14	63245993	63246114	GSE124008_Akerberg_2019_GSM3518657_F_Tbx5_fb1_ChIP_Ventricles_E12.5_SRR8335335_peak_13804	40	.	3.92696	6.50487	4.0697	186
chr14	63250230	63250409	GSE124008_Akerberg_2019_GSM3518657_F_Tbx5_fb1_ChIP_Ventricles_E12.5_SRR8335335_peak_13808	84	.	6.69437	11.2155	8.44177	160
chr14	63255644	63256045	GSE124008_Akerberg_2019_GSM3518657_F_Tbx5_fb1_ChIP_Ventricles_E12.5_SRR8335335_peak_13809	179	.	10.149	21.1198	17.9841	563
chr14	63271545	63271945	GSE124008_Akerberg_2019_GSM3518657_F_Tbx5_fb1_ChIP_Ventricles_E12.5_SRR8335335_peak_13816	102	.	7.60349	13.0818	10.2063	442
chr14	63272895	63273126	GSE124008_Akerberg_2019_GSM3518657_F_Tbx5_fb1_ChIP_Ventricles_E12.5_SRR8335335_peak_13817	489	.	20.6777	52.6035	48.9398	225
chr14	63318403	63318693	GSE124008_Akerberg_2019_GSM3518657_F_Tbx5_fb1_ChIP_Ventricles_E12.5_SRR8335335_peak_13820	125	.	8.55393	15.4845	12.5138	188
chr14	63326369	63326673	GSE124008_Akerberg_2019_GSM3518657_F_Tbx5_fb1_ChIP_Ventricles_E12.5_SRR8335335_peak_13821	90	.	7.12827	11.9189	9.0948	162
chr14	63328855	63329280	GSE124008_Akerberg_2019_GSM3518657_F_Tbx5_fb1_ChIP_Ventricles_E12.5_SRR8335335_peak_13822	194	.	10.0303	22.579	19.4062	392
chr14	63338514	63338993	GSE124008_Akerberg_2019_GSM3518657_F_Tbx5_fb1_ChIP_Ventricles_E12.5_SRR8335335_peak_13823	863	.	31.3644	90.3646	86.3128	218
chr14	63357321	63357484	GSE124008_Akerberg_2019_GSM3518657_F_Tbx5_fb1_ChIP_Ventricles_E12.5_SRR8335335_peak_13824	69	.	6.17784	9.67828	6.97094	468
chr14	63367887	63368152	GSE124008_Akerberg_2019_GSM3518657_F_Tbx5_fb1_ChIP_Ventricles_E12.5_SRR8335335_peak_13826	707	.	27.0874	74.6231	70.7192	890
chr14	63368355	63369310	GSE124008_Akerberg_2019_GSM3518657_F_Tbx5_fb1_ChIP_Ventricles_E12.5_SRR8335335_peak_13826	707	.	27.0874	74.6231	70.7192	890
chr14	63606539	63606777	GSE124008_Akerberg_2019_GSM3518657_F_Tbx5_fb1_ChIP_Ventricles_E12.5_SRR8335335_peak_13828	124	.	8.50413	15.4028	12.4506	97
chr14	63681588	63681824	GSE124008_Akerberg_2019_GSM3518657_F_Tbx5_fb1_ChIP_Ventricles_E12.5_SRR8335335_peak_13830	102	.	7.60349	13.0818	10.2063	160
chr14	63702417	63702635	GSE124008_Akerberg_2019_GSM3518657_F_Tbx5_fb1_ChIP_Ventricles_E12.5_SRR8335335_peak_13831	149	.	9.50436	17.9806	14.9233	147
chr14	63713176	63713437	GSE124008_Akerberg_2019_GSM3518657_F_Tbx5_fb1_ChIP_Ventricles_E12.5_SRR8335335_peak_13832	159	.	9.86889	19.0777	15.9997	169
chr14	63914107	63914200	GSE124008_Akerberg_2019_GSM3518657_F_Tbx5_fb1_ChIP_Ventricles_E12.5_SRR8335335_peak_13836	33	.	4.08641	5.7588	3.356	410
chr14	63914398	63914562	GSE124008_Akerberg_2019_GSM3518657_F_Tbx5_fb1_ChIP_Ventricles_E12.5_SRR8335335_peak_13836	33	.	4.08641	5.7588	3.356	410
chr14	64046340	64046690	GSE124008_Akerberg_2019_GSM3518657_F_Tbx5_fb1_ChIP_Ventricles_E12.5_SRR8335335_peak_13837	232	.	11.6521	26.5586	23.2946	213
chr14	64158982	64159309	GSE124008_Akerberg_2019_GSM3518657_F_Tbx5_fb1_ChIP_Ventricles_E12.5_SRR8335335_peak_13839	59	.	5.63937	8.50379	5.90279	88
chr14	64194483	64194757	GSE124008_Akerberg_2019_GSM3518657_F_Tbx5_fb1_ChIP_Ventricles_E12.5_SRR8335335_peak_13840	90	.	7.12827	11.9189	9.0948	125
chr14	64194923	64195057	GSE124008_Akerberg_2019_GSM3518657_F_Tbx5_fb1_ChIP_Ventricles_E12.5_SRR8335335_peak_13840	90	.	7.12827	11.9189	9.0948	125
chr14	64201152	64201326	GSE124008_Akerberg_2019_GSM3518657_F_Tbx5_fb1_ChIP_Ventricles_E12.5_SRR8335335_peak_13841	80	.	6.65305	10.7838	8.01531	167
chr14	64309792	64310531	GSE124008_Akerberg_2019_GSM3518657_F_Tbx5_fb1_ChIP_Ventricles_E12.5_SRR8335335_peak_13842	1153	.	38.9679	119.618	115.333	323
chr14	64322326	64322507	GSE124008_Akerberg_2019_GSM3518657_F_Tbx5_fb1_ChIP_Ventricles_E12.5_SRR8335335_peak_13843	125	.	8.55393	15.4845	12.5138	182
chr14	64323641	64324067	GSE124008_Akerberg_2019_GSM3518657_F_Tbx5_fb1_ChIP_Ventricles_E12.5_SRR8335335_peak_13844	1190	.	39.9183	123.375	119.062	218
chr14	64371396	64371606	GSE124008_Akerberg_2019_GSM3518657_F_Tbx5_fb1_ChIP_Ventricles_E12.5_SRR8335335_peak_13845	79	.	6.57926	10.6647	7.92598	144
chr14	64391707	64391882	GSE124008_Akerberg_2019_GSM3518657_F_Tbx5_fb1_ChIP_Ventricles_E12.5_SRR8335335_peak_13846	90	.	7.12827	11.9189	9.0948	112
chr14	64404440	64404640	GSE124008_Akerberg_2019_GSM3518657_F_Tbx5_fb1_ChIP_Ventricles_E12.5_SRR8335335_peak_13847	68	.	5.22146	9.46695	6.80798	112
chr14	64417846	64418008	GSE124008_Akerberg_2019_GSM3518657_F_Tbx5_fb1_ChIP_Ventricles_E12.5_SRR8335335_peak_13848	69	.	6.17784	9.67828	6.97094	174
chr14	64454318	64454519	GSE124008_Akerberg_2019_GSM3518657_F_Tbx5_fb1_ChIP_Ventricles_E12.5_SRR8335335_peak_13850	49	.	5.16942	7.47351	4.95543	274
chr14	64546930	64547080	GSE124008_Akerberg_2019_GSM3518657_F_Tbx5_fb1_ChIP_Ventricles_E12.5_SRR8335335_peak_13851	40	.	4.69947	6.48038	4.04655	144
chr14	64652708	64652936	GSE124008_Akerberg_2019_GSM3518657_F_Tbx5_fb1_ChIP_Ventricles_E12.5_SRR8335335_peak_13852	59	.	5.63937	8.50379	5.90279	136
chr14	64744186	64744407	GSE124008_Akerberg_2019_GSM3518657_F_Tbx5_fb1_ChIP_Ventricles_E12.5_SRR8335335_peak_13853	69	.	6.17784	9.67828	6.97094	208
chr14	64783246	64783585	GSE124008_Akerberg_2019_GSM3518657_F_Tbx5_fb1_ChIP_Ventricles_E12.5_SRR8335335_peak_13854	656	.	25.6618	69.5075	65.654	215
chr14	64816261	64816558	GSE124008_Akerberg_2019_GSM3518657_F_Tbx5_fb1_ChIP_Ventricles_E12.5_SRR8335335_peak_13855	125	.	8.55393	15.4845	12.5138	158
chr14	64880987	64881262	GSE124008_Akerberg_2019_GSM3518657_F_Tbx5_fb1_ChIP_Ventricles_E12.5_SRR8335335_peak_13856	144	.	8.8804	17.4372	14.4122	161
chr14	64905422	64905742	GSE124008_Akerberg_2019_GSM3518657_F_Tbx5_fb1_ChIP_Ventricles_E12.5_SRR8335335_peak_13857	163	.	9.76435	19.4151	16.3201	198
chr14	64917380	64917521	GSE124008_Akerberg_2019_GSM3518657_F_Tbx5_fb1_ChIP_Ventricles_E12.5_SRR8335335_peak_13858	79	.	6.57926	10.6647	7.92598	194
chr14	64970137	64970521	GSE124008_Akerberg_2019_GSM3518657_F_Tbx5_fb1_ChIP_Ventricles_E12.5_SRR8335335_peak_13862	630	.	24.0997	66.8344	63.0119	217
chr14	65026277	65026505	GSE124008_Akerberg_2019_GSM3518657_F_Tbx5_fb1_ChIP_Ventricles_E12.5_SRR8335335_peak_13865	59	.	5.63937	8.50379	5.90279	78
chr14	65070865	65071049	GSE124008_Akerberg_2019_GSM3518657_F_Tbx5_fb1_ChIP_Ventricles_E12.5_SRR8335335_peak_13867	50	.	5.2274	7.56521	5.00071	141
chr14	65073751	65074058	GSE124008_Akerberg_2019_GSM3518657_F_Tbx5_fb1_ChIP_Ventricles_E12.5_SRR8335335_peak_13868	639	.	25.1866	67.818	63.9815	204
chr14	65078455	65078754	GSE124008_Akerberg_2019_GSM3518657_F_Tbx5_fb1_ChIP_Ventricles_E12.5_SRR8335335_peak_13870	135	.	8.929	16.5567	13.5634	204
chr14	65087683	65088024	GSE124008_Akerberg_2019_GSM3518657_F_Tbx5_fb1_ChIP_Ventricles_E12.5_SRR8335335_peak_13871	163	.	9.18521	19.4818	16.3848	183
chr14	65097988	65098452	GSE124008_Akerberg_2019_GSM3518657_F_Tbx5_fb1_ChIP_Ventricles_E12.5_SRR8335335_peak_13872	116	.	8.03325	14.63	11.6948	711
chr14	65101005	65101198	GSE124008_Akerberg_2019_GSM3518657_F_Tbx5_fb1_ChIP_Ventricles_E12.5_SRR8335335_peak_13873	23	.	3.80175	4.68438	2.39042	48
chr14	65104139	65104336	GSE124008_Akerberg_2019_GSM3518657_F_Tbx5_fb1_ChIP_Ventricles_E12.5_SRR8335335_peak_13874	125	.	8.55393	15.4845	12.5138	165
chr14	65105018	65105686	GSE124008_Akerberg_2019_GSM3518657_F_Tbx5_fb1_ChIP_Ventricles_E12.5_SRR8335335_peak_13875	1021	.	30.8338	106.368	102.187	513
chr14	65145004	65145431	GSE124008_Akerberg_2019_GSM3518657_F_Tbx5_fb1_ChIP_Ventricles_E12.5_SRR8335335_peak_13876	90	.	7.12827	11.9189	9.0948	217
chr14	65172308	65172560	GSE124008_Akerberg_2019_GSM3518657_F_Tbx5_fb1_ChIP_Ventricles_E12.5_SRR8335335_peak_13877	102	.	7.60349	13.0818	10.2063	107
chr14	65262120	65262283	GSE124008_Akerberg_2019_GSM3518657_F_Tbx5_fb1_ChIP_Ventricles_E12.5_SRR8335335_peak_13878	102	.	7.60349	13.0818	10.2063	172
chr14	65262453	65262579	GSE124008_Akerberg_2019_GSM3518657_F_Tbx5_fb1_ChIP_Ventricles_E12.5_SRR8335335_peak_13878	102	.	7.60349	13.0818	10.2063	172
chr14	65266289	65266488	GSE124008_Akerberg_2019_GSM3518657_F_Tbx5_fb1_ChIP_Ventricles_E12.5_SRR8335335_peak_13879	49	.	4.8294	7.50494	4.97966	98
chr14	65285387	65286112	GSE124008_Akerberg_2019_GSM3518657_F_Tbx5_fb1_ChIP_Ventricles_E12.5_SRR8335335_peak_13880	174	.	10.4548	20.5611	17.4301	458
chr14	65343929	65344272	GSE124008_Akerberg_2019_GSM3518657_F_Tbx5_fb1_ChIP_Ventricles_E12.5_SRR8335335_peak_13883	147	.	9.39894	17.8067	14.7728	262
chr14	65358371	65359163	GSE124008_Akerberg_2019_GSM3518657_F_Tbx5_fb1_ChIP_Ventricles_E12.5_SRR8335335_peak_13884	125	.	8.55393	15.4845	12.5138	211
chr14	65374823	65375248	GSE124008_Akerberg_2019_GSM3518657_F_Tbx5_fb1_ChIP_Ventricles_E12.5_SRR8335335_peak_13886	724	.	27.5627	76.3436	72.4221	219
chr14	65376621	65376865	GSE124008_Akerberg_2019_GSM3518657_F_Tbx5_fb1_ChIP_Ventricles_E12.5_SRR8335335_peak_13887	115	.	7.42984	14.5173	11.5847	305
chr14	65380589	65380905	GSE124008_Akerberg_2019_GSM3518657_F_Tbx5_fb1_ChIP_Ventricles_E12.5_SRR8335335_peak_13888	100	.	7.51916	12.9445	10.0931	144
chr14	65466286	65466607	GSE124008_Akerberg_2019_GSM3518657_F_Tbx5_fb1_ChIP_Ventricles_E12.5_SRR8335335_peak_13889	284	.	13.2593	31.862	28.4933	325
chr14	65570410	65570861	GSE124008_Akerberg_2019_GSM3518657_F_Tbx5_fb1_ChIP_Ventricles_E12.5_SRR8335335_peak_13890	430	.	19.0087	46.656	43.0615	281
chr14	65593044	65593185	GSE124008_Akerberg_2019_GSM3518657_F_Tbx5_fb1_ChIP_Ventricles_E12.5_SRR8335335_peak_13891	59	.	5.63937	8.50379	5.90279	472
chr14	65805759	65806147	GSE124008_Akerberg_2019_GSM3518657_F_Tbx5_fb1_ChIP_Ventricles_E12.5_SRR8335335_peak_13893	31	.	4.22953	5.52781	3.18604	300
chr14	65834056	65834157	GSE124008_Akerberg_2019_GSM3518657_F_Tbx5_fb1_ChIP_Ventricles_E12.5_SRR8335335_peak_13894	79	.	6.61432	10.7212	7.9798	163
chr14	65837147	65837700	GSE124008_Akerberg_2019_GSM3518657_F_Tbx5_fb1_ChIP_Ventricles_E12.5_SRR8335335_peak_13895	94	.	6.36494	12.2442	9.418	209
chr14	65900697	65901047	GSE124008_Akerberg_2019_GSM3518657_F_Tbx5_fb1_ChIP_Ventricles_E12.5_SRR8335335_peak_13898	254	.	12.9425	28.7508	25.4387	376
chr14	65943036	65943233	GSE124008_Akerberg_2019_GSM3518657_F_Tbx5_fb1_ChIP_Ventricles_E12.5_SRR8335335_peak_13900	49	.	5.16942	7.47351	4.95543	111
chr14	65968525	65968624	GSE124008_Akerberg_2019_GSM3518657_F_Tbx5_fb1_ChIP_Ventricles_E12.5_SRR8335335_peak_13901	68	.	6.10931	9.56835	6.89595	315
chr14	66141561	66141864	GSE124008_Akerberg_2019_GSM3518657_F_Tbx5_fb1_ChIP_Ventricles_E12.5_SRR8335335_peak_13902	351	.	16.4482	38.6608	35.1862	184
chr14	66151152	66151379	GSE124008_Akerberg_2019_GSM3518657_F_Tbx5_fb1_ChIP_Ventricles_E12.5_SRR8335335_peak_13904	80	.	6.65305	10.7838	8.01531	125
chr14	66265844	66266113	GSE124008_Akerberg_2019_GSM3518657_F_Tbx5_fb1_ChIP_Ventricles_E12.5_SRR8335335_peak_13905	161	.	9.97958	19.2608	16.166	190
chr14	66271646	66271799	GSE124008_Akerberg_2019_GSM3518657_F_Tbx5_fb1_ChIP_Ventricles_E12.5_SRR8335335_peak_13906	90	.	7.12827	11.9189	9.0948	100
chr14	66276915	66277233	GSE124008_Akerberg_2019_GSM3518657_F_Tbx5_fb1_ChIP_Ventricles_E12.5_SRR8335335_peak_13907	199	.	11.3388	23.1081	19.9247	217
chr14	66296810	66297473	GSE124008_Akerberg_2019_GSM3518657_F_Tbx5_fb1_ChIP_Ventricles_E12.5_SRR8335335_peak_13908	238	.	12.6886	27.0977	23.8272	435
chr14	66323165	66323319	GSE124008_Akerberg_2019_GSM3518657_F_Tbx5_fb1_ChIP_Ventricles_E12.5_SRR8335335_peak_13909	50	.	5.2274	7.56521	5.00071	46
chr14	66436559	66436800	GSE124008_Akerberg_2019_GSM3518657_F_Tbx5_fb1_ChIP_Ventricles_E12.5_SRR8335335_peak_13912	135	.	8.929	16.5567	13.5634	219
chr14	66437988	66438492	GSE124008_Akerberg_2019_GSM3518657_F_Tbx5_fb1_ChIP_Ventricles_E12.5_SRR8335335_peak_13913	856	.	27.1189	89.7047	85.6637	215
chr14	66804216	66804458	GSE124008_Akerberg_2019_GSM3518657_F_Tbx5_fb1_ChIP_Ventricles_E12.5_SRR8335335_peak_13915	23	.	3.37859	4.60577	2.38179	119
chr14	66816506	66817211	GSE124008_Akerberg_2019_GSM3518657_F_Tbx5_fb1_ChIP_Ventricles_E12.5_SRR8335335_peak_13917	770	.	28.6668	80.9989	77.0355	519
chr14	66826153	66826710	GSE124008_Akerberg_2019_GSM3518657_F_Tbx5_fb1_ChIP_Ventricles_E12.5_SRR8335335_peak_13918	1228	.	35.9754	127.214	122.871	301
chr14	66838817	66839174	GSE124008_Akerberg_2019_GSM3518657_F_Tbx5_fb1_ChIP_Ventricles_E12.5_SRR8335335_peak_13919	125	.	8.55393	15.4845	12.5138	384
chr14	66846461	66846724	GSE124008_Akerberg_2019_GSM3518657_F_Tbx5_fb1_ChIP_Ventricles_E12.5_SRR8335335_peak_13921	113	.	6.75718	14.2132	11.3074	185
chr14	66868021	66868161	GSE124008_Akerberg_2019_GSM3518657_F_Tbx5_fb1_ChIP_Ventricles_E12.5_SRR8335335_peak_13922	40	.	4.75218	6.56298	4.08516	80
chr14	66868893	66868905	GSE124008_Akerberg_2019_GSM3518657_F_Tbx5_fb1_ChIP_Ventricles_E12.5_SRR8335335_peak_13923	41	.	4.65164	6.65635	4.16733	37
chr14	67001111	67001371	GSE124008_Akerberg_2019_GSM3518657_F_Tbx5_fb1_ChIP_Ventricles_E12.5_SRR8335335_peak_13925	50	.	5.2274	7.56521	5.00071	135
chr14	67029453	67029641	GSE124008_Akerberg_2019_GSM3518657_F_Tbx5_fb1_ChIP_Ventricles_E12.5_SRR8335335_peak_13927	89	.	6.11096	11.7949	8.99723	149
chr14	67071919	67072317	GSE124008_Akerberg_2019_GSM3518657_F_Tbx5_fb1_ChIP_Ventricles_E12.5_SRR8335335_peak_13928	185	.	10.8088	21.6793	18.5297	241
chr14	67101094	67101207	GSE124008_Akerberg_2019_GSM3518657_F_Tbx5_fb1_ChIP_Ventricles_E12.5_SRR8335335_peak_13929	59	.	5.66942	8.55168	5.94748	121
chr14	67135619	67135840	GSE124008_Akerberg_2019_GSM3518657_F_Tbx5_fb1_ChIP_Ventricles_E12.5_SRR8335335_peak_13930	113	.	6.75718	14.2132	11.3074	292
chr14	67263689	67263887	GSE124008_Akerberg_2019_GSM3518657_F_Tbx5_fb1_ChIP_Ventricles_E12.5_SRR8335335_peak_13934	161	.	9.97958	19.2608	16.166	187
chr14	67272020	67272504	GSE124008_Akerberg_2019_GSM3518657_F_Tbx5_fb1_ChIP_Ventricles_E12.5_SRR8335335_peak_13935	905	.	25.1858	94.6741	90.5863	238
chr14	67320466	67320768	GSE124008_Akerberg_2019_GSM3518657_F_Tbx5_fb1_ChIP_Ventricles_E12.5_SRR8335335_peak_13936	95	.	6.68686	12.3903	9.55338	182
chr14	67325929	67326494	GSE124008_Akerberg_2019_GSM3518657_F_Tbx5_fb1_ChIP_Ventricles_E12.5_SRR8335335_peak_13937	442	.	19.2678	47.8594	44.2558	337
chr14	67335882	67336026	GSE124008_Akerberg_2019_GSM3518657_F_Tbx5_fb1_ChIP_Ventricles_E12.5_SRR8335335_peak_13938	101	.	7.55922	13.0097	10.156	194
chr14	67534934	67535117	GSE124008_Akerberg_2019_GSM3518657_F_Tbx5_fb1_ChIP_Ventricles_E12.5_SRR8335335_peak_13942	69	.	6.17784	9.67828	6.97094	119
chr14	67710834	67711022	GSE124008_Akerberg_2019_GSM3518657_F_Tbx5_fb1_ChIP_Ventricles_E12.5_SRR8335335_peak_13944	59	.	5.63937	8.50379	5.90279	160
chr14	67715357	67715654	GSE124008_Akerberg_2019_GSM3518657_F_Tbx5_fb1_ChIP_Ventricles_E12.5_SRR8335335_peak_13945	195	.	10.4467	22.7337	19.56	158
chr14	67716082	67716552	GSE124008_Akerberg_2019_GSM3518657_F_Tbx5_fb1_ChIP_Ventricles_E12.5_SRR8335335_peak_13946	174	.	10.4548	20.5611	17.4301	239
chr14	67882730	67882896	GSE124008_Akerberg_2019_GSM3518657_F_Tbx5_fb1_ChIP_Ventricles_E12.5_SRR8335335_peak_13947	59	.	5.70262	8.60461	5.96344	111
chr14	68022908	68023269	GSE124008_Akerberg_2019_GSM3518657_F_Tbx5_fb1_ChIP_Ventricles_E12.5_SRR8335335_peak_13948	525	.	21.86	56.2279	52.5172	305
chr14	68084806	68084977	GSE124008_Akerberg_2019_GSM3518657_F_Tbx5_fb1_ChIP_Ventricles_E12.5_SRR8335335_peak_13949	102	.	7.60349	13.0818	10.2063	984
chr14	68123565	68123812	GSE124008_Akerberg_2019_GSM3518657_F_Tbx5_fb1_ChIP_Ventricles_E12.5_SRR8335335_peak_13950	59	.	5.70262	8.60461	5.96344	124
chr14	68147238	68147576	GSE124008_Akerberg_2019_GSM3518657_F_Tbx5_fb1_ChIP_Ventricles_E12.5_SRR8335335_peak_13951	251	.	13.1585	28.4932	25.195	196
chr14	68197516	68197703	GSE124008_Akerberg_2019_GSM3518657_F_Tbx5_fb1_ChIP_Ventricles_E12.5_SRR8335335_peak_13952	113	.	8.07871	14.2708	11.3451	164
chr14	68305009	68305156	GSE124008_Akerberg_2019_GSM3518657_F_Tbx5_fb1_ChIP_Ventricles_E12.5_SRR8335335_peak_13953	50	.	5.2274	7.56521	5.00071	94
chr14	68362259	68362432	GSE124008_Akerberg_2019_GSM3518657_F_Tbx5_fb1_ChIP_Ventricles_E12.5_SRR8335335_peak_13954	67	.	5.57238	9.37765	6.72124	116
chr14	68458544	68458930	GSE124008_Akerberg_2019_GSM3518657_F_Tbx5_fb1_ChIP_Ventricles_E12.5_SRR8335335_peak_13956	387	.	15.6027	42.2738	38.7407	349
chr14	68460301	68460747	GSE124008_Akerberg_2019_GSM3518657_F_Tbx5_fb1_ChIP_Ventricles_E12.5_SRR8335335_peak_13957	1515	.	47.997	156.098	151.565	403
chr14	68462521	68462732	GSE124008_Akerberg_2019_GSM3518657_F_Tbx5_fb1_ChIP_Ventricles_E12.5_SRR8335335_peak_13958	23	.	3.80175	4.68438	2.39042	74
chr14	68463425	68463592	GSE124008_Akerberg_2019_GSM3518657_F_Tbx5_fb1_ChIP_Ventricles_E12.5_SRR8335335_peak_13959	30	.	3.68573	5.33894	3.01975	70
chr14	68499691	68500042	GSE124008_Akerberg_2019_GSM3518657_F_Tbx5_fb1_ChIP_Ventricles_E12.5_SRR8335335_peak_13960	1094	.	36.1496	113.709	109.471	321
chr14	68604669	68605027	GSE124008_Akerberg_2019_GSM3518657_F_Tbx5_fb1_ChIP_Ventricles_E12.5_SRR8335335_peak_13961	863	.	31.3644	90.3646	86.3128	381
chr14	68995703	68995853	GSE124008_Akerberg_2019_GSM3518657_F_Tbx5_fb1_ChIP_Ventricles_E12.5_SRR8335335_peak_13963	64	.	5.80179	9.07546	6.42828	112
chr14	69105223	69105436	GSE124008_Akerberg_2019_GSM3518657_F_Tbx5_fb1_ChIP_Ventricles_E12.5_SRR8335335_peak_13964	95	.	6.68686	12.3903	9.55338	94
chr14	69136866	69137229	GSE124008_Akerberg_2019_GSM3518657_F_Tbx5_fb1_ChIP_Ventricles_E12.5_SRR8335335_peak_13965	351	.	16.4482	38.6608	35.1862	197
chr14	69198289	69198706	GSE124008_Akerberg_2019_GSM3518657_F_Tbx5_fb1_ChIP_Ventricles_E12.5_SRR8335335_peak_13967	606	.	24.2361	64.4635	60.6613	288
chr14	69216228	69216751	GSE124008_Akerberg_2019_GSM3518657_F_Tbx5_fb1_ChIP_Ventricles_E12.5_SRR8335335_peak_13968	515	.	18.9461	55.2646	51.5683	251
chr14	69693428	69693658	GSE124008_Akerberg_2019_GSM3518657_F_Tbx5_fb1_ChIP_Ventricles_E12.5_SRR8335335_peak_13969	26	.	3.71492	4.93951	2.63126	115
chr14	69707221	69707614	GSE124008_Akerberg_2019_GSM3518657_F_Tbx5_fb1_ChIP_Ventricles_E12.5_SRR8335335_peak_13970	185	.	10.8088	21.6793	18.5297	298
chr14	69732529	69732562	GSE124008_Akerberg_2019_GSM3518657_F_Tbx5_fb1_ChIP_Ventricles_E12.5_SRR8335335_peak_13971	23	.	3.80175	4.68438	2.39042	74
chr14	69732643	69732682	GSE124008_Akerberg_2019_GSM3518657_F_Tbx5_fb1_ChIP_Ventricles_E12.5_SRR8335335_peak_13972	40	.	4.69947	6.48038	4.04655	152
chr14	69805258	69805495	GSE124008_Akerberg_2019_GSM3518657_F_Tbx5_fb1_ChIP_Ventricles_E12.5_SRR8335335_peak_13974	50	.	5.2274	7.56521	5.00071	24
chr14	69805599	69805782	GSE124008_Akerberg_2019_GSM3518657_F_Tbx5_fb1_ChIP_Ventricles_E12.5_SRR8335335_peak_13975	40	.	4.75218	6.56298	4.08516	62
chr14	69812934	69813254	GSE124008_Akerberg_2019_GSM3518657_F_Tbx5_fb1_ChIP_Ventricles_E12.5_SRR8335335_peak_13977	966	.	34.0165	100.816	96.6797	342
chr14	69830657	69830945	GSE124008_Akerberg_2019_GSM3518657_F_Tbx5_fb1_ChIP_Ventricles_E12.5_SRR8335335_peak_13978	149	.	9.50436	17.9806	14.9233	185
chr14	70056420	70056649	GSE124008_Akerberg_2019_GSM3518657_F_Tbx5_fb1_ChIP_Ventricles_E12.5_SRR8335335_peak_13979	50	.	5.2274	7.56521	5.00071	105
chr14	70065866	70066171	GSE124008_Akerberg_2019_GSM3518657_F_Tbx5_fb1_ChIP_Ventricles_E12.5_SRR8335335_peak_13980	159	.	9.86889	19.0777	15.9997	172
chr14	70074515	70074673	GSE124008_Akerberg_2019_GSM3518657_F_Tbx5_fb1_ChIP_Ventricles_E12.5_SRR8335335_peak_13981	19	.	3.34343	4.1603	1.95977	164
chr14	70206121	70206437	GSE124008_Akerberg_2019_GSM3518657_F_Tbx5_fb1_ChIP_Ventricles_E12.5_SRR8335335_peak_13986	100	.	7.51916	12.9445	10.0931	620
chr14	70206754	70206801	GSE124008_Akerberg_2019_GSM3518657_F_Tbx5_fb1_ChIP_Ventricles_E12.5_SRR8335335_peak_13986	100	.	7.51916	12.9445	10.0931	620
chr14	70289243	70289412	GSE124008_Akerberg_2019_GSM3518657_F_Tbx5_fb1_ChIP_Ventricles_E12.5_SRR8335335_peak_13987	59	.	5.63937	8.50379	5.90279	63
chr14	70341594	70341805	GSE124008_Akerberg_2019_GSM3518657_F_Tbx5_fb1_ChIP_Ventricles_E12.5_SRR8335335_peak_13988	90	.	7.12827	11.9189	9.0948	133
chr14	70468388	70468583	GSE124008_Akerberg_2019_GSM3518657_F_Tbx5_fb1_ChIP_Ventricles_E12.5_SRR8335335_peak_13989	90	.	7.12827	11.9189	9.0948	104
chr14	70526661	70526922	GSE124008_Akerberg_2019_GSM3518657_F_Tbx5_fb1_ChIP_Ventricles_E12.5_SRR8335335_peak_13990	95	.	6.68686	12.3903	9.55338	122
chr14	70577540	70577916	GSE124008_Akerberg_2019_GSM3518657_F_Tbx5_fb1_ChIP_Ventricles_E12.5_SRR8335335_peak_13993	137	.	9.02915	16.7215	13.708	237
chr14	70578014	70578155	GSE124008_Akerberg_2019_GSM3518657_F_Tbx5_fb1_ChIP_Ventricles_E12.5_SRR8335335_peak_13993	137	.	9.02915	16.7215	13.708	237
chr14	70599512	70599653	GSE124008_Akerberg_2019_GSM3518657_F_Tbx5_fb1_ChIP_Ventricles_E12.5_SRR8335335_peak_13994	80	.	6.65305	10.7838	8.01531	181
chr14	70599787	70600141	GSE124008_Akerberg_2019_GSM3518657_F_Tbx5_fb1_ChIP_Ventricles_E12.5_SRR8335335_peak_13994	80	.	6.65305	10.7838	8.01531	181
chr14	70832799	70833164	GSE124008_Akerberg_2019_GSM3518657_F_Tbx5_fb1_ChIP_Ventricles_E12.5_SRR8335335_peak_13995	238	.	12.6886	27.0977	23.8272	355
chr14	70851172	70851548	GSE124008_Akerberg_2019_GSM3518657_F_Tbx5_fb1_ChIP_Ventricles_E12.5_SRR8335335_peak_13996	827	.	30.414	86.8181	82.7987	197
chr14	70910569	70910779	GSE124008_Akerberg_2019_GSM3518657_F_Tbx5_fb1_ChIP_Ventricles_E12.5_SRR8335335_peak_13999	137	.	9.02915	16.7215	13.708	164
chr14	70920386	70920754	GSE124008_Akerberg_2019_GSM3518657_F_Tbx5_fb1_ChIP_Ventricles_E12.5_SRR8335335_peak_14000	188	.	10.711	22.0616	18.8949	207
chr14	71037818	71037959	GSE124008_Akerberg_2019_GSM3518657_F_Tbx5_fb1_ChIP_Ventricles_E12.5_SRR8335335_peak_14001	123	.	8.45905	15.3288	12.379	156
chr14	71092726	71092882	GSE124008_Akerberg_2019_GSM3518657_F_Tbx5_fb1_ChIP_Ventricles_E12.5_SRR8335335_peak_14002	69	.	6.17784	9.67828	6.97094	226
chr14	71128460	71128946	GSE124008_Akerberg_2019_GSM3518657_F_Tbx5_fb1_ChIP_Ventricles_E12.5_SRR8335335_peak_14003	253	.	13.2286	28.6107	25.3101	170
chr14	71129847	71130262	GSE124008_Akerberg_2019_GSM3518657_F_Tbx5_fb1_ChIP_Ventricles_E12.5_SRR8335335_peak_14004	1478	.	42.5904	152.378	147.87	274
chr14	71203498	71204139	GSE124008_Akerberg_2019_GSM3518657_F_Tbx5_fb1_ChIP_Ventricles_E12.5_SRR8335335_peak_14005	105	.	7.05835	13.4428	10.5575	204
chr14	72118263	72118429	GSE124008_Akerberg_2019_GSM3518657_F_Tbx5_fb1_ChIP_Ventricles_E12.5_SRR8335335_peak_14008	50	.	5.2274	7.56521	5.00071	175
chr14	72142893	72143426	GSE124008_Akerberg_2019_GSM3518657_F_Tbx5_fb1_ChIP_Ventricles_E12.5_SRR8335335_peak_14009	863	.	31.3644	90.3646	86.3128	332
chr14	72264973	72265292	GSE124008_Akerberg_2019_GSM3518657_F_Tbx5_fb1_ChIP_Ventricles_E12.5_SRR8335335_peak_14010	296	.	14.7318	33.0437	29.6521	167
chr14	72709382	72710223	GSE124008_Akerberg_2019_GSM3518657_F_Tbx5_fb1_ChIP_Ventricles_E12.5_SRR8335335_peak_14011	125	.	8.55393	15.4845	12.5138	644
chr14	73040998	73041438	GSE124008_Akerberg_2019_GSM3518657_F_Tbx5_fb1_ChIP_Ventricles_E12.5_SRR8335335_peak_14012	620	.	24.5675	65.8913	62.0783	364
chr14	73181223	73181450	GSE124008_Akerberg_2019_GSM3518657_F_Tbx5_fb1_ChIP_Ventricles_E12.5_SRR8335335_peak_14014	68	.	6.10931	9.56835	6.89595	51
chr14	73226979	73227270	GSE124008_Akerberg_2019_GSM3518657_F_Tbx5_fb1_ChIP_Ventricles_E12.5_SRR8335335_peak_14015	171	.	9.6431	20.2644	17.1573	137
chr14	73295617	73295829	GSE124008_Akerberg_2019_GSM3518657_F_Tbx5_fb1_ChIP_Ventricles_E12.5_SRR8335335_peak_14016	64	.	5.80179	9.07546	6.42828	83
chr14	73325049	73325517	GSE124008_Akerberg_2019_GSM3518657_F_Tbx5_fb1_ChIP_Ventricles_E12.5_SRR8335335_peak_14017	457	.	19.7273	49.4129	45.7909	219
chr14	73347125	73347756	GSE124008_Akerberg_2019_GSM3518657_F_Tbx5_fb1_ChIP_Ventricles_E12.5_SRR8335335_peak_14018	241	.	10.4429	27.4088	24.1234	378
chr14	73524852	73525030	GSE124008_Akerberg_2019_GSM3518657_F_Tbx5_fb1_ChIP_Ventricles_E12.5_SRR8335335_peak_14022	185	.	10.8088	21.6793	18.5297	492
chr14	73525188	73525409	GSE124008_Akerberg_2019_GSM3518657_F_Tbx5_fb1_ChIP_Ventricles_E12.5_SRR8335335_peak_14022	185	.	10.8088	21.6793	18.5297	492
chr14	73598237	73598400	GSE124008_Akerberg_2019_GSM3518657_F_Tbx5_fb1_ChIP_Ventricles_E12.5_SRR8335335_peak_14024	59	.	5.70262	8.60461	5.96344	86
chr14	73599426	73599535	GSE124008_Akerberg_2019_GSM3518657_F_Tbx5_fb1_ChIP_Ventricles_E12.5_SRR8335335_peak_14025	282	.	14.2565	31.5949	28.2279	488
chr14	73599750	73600009	GSE124008_Akerberg_2019_GSM3518657_F_Tbx5_fb1_ChIP_Ventricles_E12.5_SRR8335335_peak_14025	282	.	14.2565	31.5949	28.2279	488
chr14	74032596	74032935	GSE124008_Akerberg_2019_GSM3518657_F_Tbx5_fb1_ChIP_Ventricles_E12.5_SRR8335335_peak_14026	161	.	9.97958	19.2608	16.166	219
chr14	74327483	74327679	GSE124008_Akerberg_2019_GSM3518657_F_Tbx5_fb1_ChIP_Ventricles_E12.5_SRR8335335_peak_14027	68	.	6.10931	9.56835	6.89595	166
chr14	74646644	74646785	GSE124008_Akerberg_2019_GSM3518657_F_Tbx5_fb1_ChIP_Ventricles_E12.5_SRR8335335_peak_14028	40	.	4.69947	6.48038	4.04655	80
chr14	74700598	74700774	GSE124008_Akerberg_2019_GSM3518657_F_Tbx5_fb1_ChIP_Ventricles_E12.5_SRR8335335_peak_14029	79	.	6.61432	10.7212	7.9798	72
chr14	74732360	74732891	GSE124008_Akerberg_2019_GSM3518657_F_Tbx5_fb1_ChIP_Ventricles_E12.5_SRR8335335_peak_14030	115	.	7.42984	14.5173	11.5847	326
chr14	74820239	74820426	GSE124008_Akerberg_2019_GSM3518657_F_Tbx5_fb1_ChIP_Ventricles_E12.5_SRR8335335_peak_14032	32	.	4.27696	5.60135	3.21137	165
chr14	74831752	74832003	GSE124008_Akerberg_2019_GSM3518657_F_Tbx5_fb1_ChIP_Ventricles_E12.5_SRR8335335_peak_14033	44	.	4.30002	6.90392	4.41096	124
chr14	74834644	74834910	GSE124008_Akerberg_2019_GSM3518657_F_Tbx5_fb1_ChIP_Ventricles_E12.5_SRR8335335_peak_14034	80	.	6.65305	10.7838	8.01531	198
chr14	74846714	74846901	GSE124008_Akerberg_2019_GSM3518657_F_Tbx5_fb1_ChIP_Ventricles_E12.5_SRR8335335_peak_14035	59	.	5.63937	8.50379	5.90279	95
chr14	74853195	74853592	GSE124008_Akerberg_2019_GSM3518657_F_Tbx5_fb1_ChIP_Ventricles_E12.5_SRR8335335_peak_14036	242	.	10.5158	27.5477	24.2588	305
chr14	74868313	74868471	GSE124008_Akerberg_2019_GSM3518657_F_Tbx5_fb1_ChIP_Ventricles_E12.5_SRR8335335_peak_14037	69	.	6.17784	9.67828	6.97094	119
chr14	74871335	74871768	GSE124008_Akerberg_2019_GSM3518657_F_Tbx5_fb1_ChIP_Ventricles_E12.5_SRR8335335_peak_14038	100	.	7.51916	12.9445	10.0931	159
chr14	74882475	74882689	GSE124008_Akerberg_2019_GSM3518657_F_Tbx5_fb1_ChIP_Ventricles_E12.5_SRR8335335_peak_14040	49	.	5.16942	7.47351	4.95543	120
chr14	74890592	74891073	GSE124008_Akerberg_2019_GSM3518657_F_Tbx5_fb1_ChIP_Ventricles_E12.5_SRR8335335_peak_14041	949	.	27.4698	99.1105	94.9881	420
chr14	74899921	74900476	GSE124008_Akerberg_2019_GSM3518657_F_Tbx5_fb1_ChIP_Ventricles_E12.5_SRR8335335_peak_14042	76	.	5.5286	10.3721	7.64953	170
chr14	74942899	74942993	GSE124008_Akerberg_2019_GSM3518657_F_Tbx5_fb1_ChIP_Ventricles_E12.5_SRR8335335_peak_14043	69	.	6.17784	9.67828	6.97094	199
chr14	74946872	74947126	GSE124008_Akerberg_2019_GSM3518657_F_Tbx5_fb1_ChIP_Ventricles_E12.5_SRR8335335_peak_14045	69	.	6.17784	9.67828	6.97094	123
chr14	74947747	74947896	GSE124008_Akerberg_2019_GSM3518657_F_Tbx5_fb1_ChIP_Ventricles_E12.5_SRR8335335_peak_14045	69	.	6.17784	9.67828	6.97094	123
chr14	74948809	74949067	GSE124008_Akerberg_2019_GSM3518657_F_Tbx5_fb1_ChIP_Ventricles_E12.5_SRR8335335_peak_14046	125	.	8.55393	15.4845	12.5138	352
chr14	75019792	75020032	GSE124008_Akerberg_2019_GSM3518657_F_Tbx5_fb1_ChIP_Ventricles_E12.5_SRR8335335_peak_14048	89	.	7.04921	11.7907	8.99313	102
chr14	75060485	75060671	GSE124008_Akerberg_2019_GSM3518657_F_Tbx5_fb1_ChIP_Ventricles_E12.5_SRR8335335_peak_14049	76	.	5.94387	10.3564	7.63596	107
chr14	75138582	75138866	GSE124008_Akerberg_2019_GSM3518657_F_Tbx5_fb1_ChIP_Ventricles_E12.5_SRR8335335_peak_14052	100	.	7.51517	12.938	10.0931	260
chr14	75151323	75151505	GSE124008_Akerberg_2019_GSM3518657_F_Tbx5_fb1_ChIP_Ventricles_E12.5_SRR8335335_peak_14053	113	.	8.07871	14.2708	11.3451	150
chr14	75284157	75284350	GSE124008_Akerberg_2019_GSM3518657_F_Tbx5_fb1_ChIP_Ventricles_E12.5_SRR8335335_peak_14054	49	.	4.8294	7.50494	4.97966	207
chr14	75518918	75519313	GSE124008_Akerberg_2019_GSM3518657_F_Tbx5_fb1_ChIP_Ventricles_E12.5_SRR8335335_peak_14055	1673	.	51.7988	171.938	167.312	297
chr14	75519876	75520073	GSE124008_Akerberg_2019_GSM3518657_F_Tbx5_fb1_ChIP_Ventricles_E12.5_SRR8335335_peak_14056	50	.	5.2274	7.56521	5.00071	56
chr14	75536340	75536549	GSE124008_Akerberg_2019_GSM3518657_F_Tbx5_fb1_ChIP_Ventricles_E12.5_SRR8335335_peak_14057	59	.	5.70262	8.60461	5.96344	76
chr14	75560529	75560793	GSE124008_Akerberg_2019_GSM3518657_F_Tbx5_fb1_ChIP_Ventricles_E12.5_SRR8335335_peak_14058	268	.	13.7813	30.1604	26.8186	192
chr14	75661049	75661337	GSE124008_Akerberg_2019_GSM3518657_F_Tbx5_fb1_ChIP_Ventricles_E12.5_SRR8335335_peak_14059	159	.	8.91581	19.0165	15.9471	139
chr14	75754504	75754645	GSE124008_Akerberg_2019_GSM3518657_F_Tbx5_fb1_ChIP_Ventricles_E12.5_SRR8335335_peak_14060	49	.	5.19697	7.51706	4.98825	226
chr14	75773408	75773758	GSE124008_Akerberg_2019_GSM3518657_F_Tbx5_fb1_ChIP_Ventricles_E12.5_SRR8335335_peak_14061	770	.	27.0641	81.0434	77.0793	345
chr14	75802745	75803008	GSE124008_Akerberg_2019_GSM3518657_F_Tbx5_fb1_ChIP_Ventricles_E12.5_SRR8335335_peak_14063	104	.	7.23233	13.3065	10.4268	189
chr14	75828800	75829060	GSE124008_Akerberg_2019_GSM3518657_F_Tbx5_fb1_ChIP_Ventricles_E12.5_SRR8335335_peak_14064	36	.	3.99288	6.10577	3.69768	219
chr14	75834913	75835205	GSE124008_Akerberg_2019_GSM3518657_F_Tbx5_fb1_ChIP_Ventricles_E12.5_SRR8335335_peak_14066	69	.	6.17784	9.67828	6.97094	204
chr14	75837385	75837471	GSE124008_Akerberg_2019_GSM3518657_F_Tbx5_fb1_ChIP_Ventricles_E12.5_SRR8335335_peak_14067	51	.	4.60717	7.73134	5.16135	325
chr14	75837631	75837812	GSE124008_Akerberg_2019_GSM3518657_F_Tbx5_fb1_ChIP_Ventricles_E12.5_SRR8335335_peak_14067	51	.	4.60717	7.73134	5.16135	325
chr14	75844870	75845058	GSE124008_Akerberg_2019_GSM3518657_F_Tbx5_fb1_ChIP_Ventricles_E12.5_SRR8335335_peak_14068	89	.	6.76602	11.7163	8.93024	353
chr14	75845368	75845547	GSE124008_Akerberg_2019_GSM3518657_F_Tbx5_fb1_ChIP_Ventricles_E12.5_SRR8335335_peak_14069	83	.	6.42873	11.1621	8.3918	159
chr14	75858131	75858642	GSE124008_Akerberg_2019_GSM3518657_F_Tbx5_fb1_ChIP_Ventricles_E12.5_SRR8335335_peak_14070	282	.	14.2565	31.5949	28.2279	315
chr14	75863737	75864143	GSE124008_Akerberg_2019_GSM3518657_F_Tbx5_fb1_ChIP_Ventricles_E12.5_SRR8335335_peak_14071	427	.	18.7979	46.2986	42.7162	505
chr14	76151935	76152164	GSE124008_Akerberg_2019_GSM3518657_F_Tbx5_fb1_ChIP_Ventricles_E12.5_SRR8335335_peak_14073	125	.	8.55393	15.4845	12.5138	146
chr14	76165061	76165367	GSE124008_Akerberg_2019_GSM3518657_F_Tbx5_fb1_ChIP_Ventricles_E12.5_SRR8335335_peak_14074	79	.	6.57926	10.6647	7.92598	284
chr14	76165467	76165502	GSE124008_Akerberg_2019_GSM3518657_F_Tbx5_fb1_ChIP_Ventricles_E12.5_SRR8335335_peak_14074	79	.	6.57926	10.6647	7.92598	284
chr14	76165578	76165680	GSE124008_Akerberg_2019_GSM3518657_F_Tbx5_fb1_ChIP_Ventricles_E12.5_SRR8335335_peak_14075	32	.	4.27696	5.60135	3.21137	156
chr14	76255070	76255403	GSE124008_Akerberg_2019_GSM3518657_F_Tbx5_fb1_ChIP_Ventricles_E12.5_SRR8335335_peak_14076	240	.	12.8309	27.3358	24.0534	470
chr14	76282035	76282210	GSE124008_Akerberg_2019_GSM3518657_F_Tbx5_fb1_ChIP_Ventricles_E12.5_SRR8335335_peak_14078	102	.	7.60349	13.0818	10.2063	78
chr14	76414631	76414785	GSE124008_Akerberg_2019_GSM3518657_F_Tbx5_fb1_ChIP_Ventricles_E12.5_SRR8335335_peak_14080	80	.	6.65305	10.7838	8.01531	213
chr14	76461203	76461505	GSE124008_Akerberg_2019_GSM3518657_F_Tbx5_fb1_ChIP_Ventricles_E12.5_SRR8335335_peak_14081	149	.	9.50436	17.9806	14.9233	311
chr14	76471964	76472344	GSE124008_Akerberg_2019_GSM3518657_F_Tbx5_fb1_ChIP_Ventricles_E12.5_SRR8335335_peak_14082	541	.	22.3353	57.8571	54.1279	215
chr14	76504284	76504760	GSE124008_Akerberg_2019_GSM3518657_F_Tbx5_fb1_ChIP_Ventricles_E12.5_SRR8335335_peak_14083	452	.	17.1723	48.8809	45.2654	383
chr14	76527161	76527367	GSE124008_Akerberg_2019_GSM3518657_F_Tbx5_fb1_ChIP_Ventricles_E12.5_SRR8335335_peak_14084	187	.	10.93	21.8807	18.7168	305
chr14	76535255	76535490	GSE124008_Akerberg_2019_GSM3518657_F_Tbx5_fb1_ChIP_Ventricles_E12.5_SRR8335335_peak_14085	95	.	6.68686	12.3903	9.55338	153
chr14	76594657	76594798	GSE124008_Akerberg_2019_GSM3518657_F_Tbx5_fb1_ChIP_Ventricles_E12.5_SRR8335335_peak_14087	102	.	7.60349	13.0818	10.2063	138
chr14	76598987	76599124	GSE124008_Akerberg_2019_GSM3518657_F_Tbx5_fb1_ChIP_Ventricles_E12.5_SRR8335335_peak_14088	33	.	4.08641	5.7588	3.356	152
chr14	76610591	76610828	GSE124008_Akerberg_2019_GSM3518657_F_Tbx5_fb1_ChIP_Ventricles_E12.5_SRR8335335_peak_14089	90	.	7.12827	11.9189	9.0948	142
chr14	76611095	76611277	GSE124008_Akerberg_2019_GSM3518657_F_Tbx5_fb1_ChIP_Ventricles_E12.5_SRR8335335_peak_14090	50	.	5.2274	7.56521	5.00071	217
chr14	76623692	76623877	GSE124008_Akerberg_2019_GSM3518657_F_Tbx5_fb1_ChIP_Ventricles_E12.5_SRR8335335_peak_14091	76	.	5.94387	10.3564	7.63596	183
chr14	76631365	76631615	GSE124008_Akerberg_2019_GSM3518657_F_Tbx5_fb1_ChIP_Ventricles_E12.5_SRR8335335_peak_14092	115	.	7.42984	14.5173	11.5847	163
chr14	76675084	76675344	GSE124008_Akerberg_2019_GSM3518657_F_Tbx5_fb1_ChIP_Ventricles_E12.5_SRR8335335_peak_14095	124	.	8.50413	15.4028	12.4506	121
chr14	76701406	76701619	GSE124008_Akerberg_2019_GSM3518657_F_Tbx5_fb1_ChIP_Ventricles_E12.5_SRR8335335_peak_14096	95	.	6.68686	12.3903	9.55338	284
chr14	76702727	76703064	GSE124008_Akerberg_2019_GSM3518657_F_Tbx5_fb1_ChIP_Ventricles_E12.5_SRR8335335_peak_14097	128	.	8.47954	15.8166	12.8377	293
chr14	76712359	76712500	GSE124008_Akerberg_2019_GSM3518657_F_Tbx5_fb1_ChIP_Ventricles_E12.5_SRR8335335_peak_14098	40	.	4.75218	6.56298	4.08516	55
chr14	76731189	76731965	GSE124008_Akerberg_2019_GSM3518657_F_Tbx5_fb1_ChIP_Ventricles_E12.5_SRR8335335_peak_14101	310	.	14.3778	34.4537	31.0462	193
chr14	76774893	76775240	GSE124008_Akerberg_2019_GSM3518657_F_Tbx5_fb1_ChIP_Ventricles_E12.5_SRR8335335_peak_14104	123	.	8.45905	15.3288	12.379	152
chr14	76775447	76775805	GSE124008_Akerberg_2019_GSM3518657_F_Tbx5_fb1_ChIP_Ventricles_E12.5_SRR8335335_peak_14105	224	.	12.2186	25.7179	22.4757	253
chr14	76804535	76804846	GSE124008_Akerberg_2019_GSM3518657_F_Tbx5_fb1_ChIP_Ventricles_E12.5_SRR8335335_peak_14106	396	.	17.858	43.2094	39.6671	303
chr14	76811195	76811491	GSE124008_Akerberg_2019_GSM3518657_F_Tbx5_fb1_ChIP_Ventricles_E12.5_SRR8335335_peak_14107	571	.	23.1501	60.9119	57.1531	161
chr14	76822043	76822230	GSE124008_Akerberg_2019_GSM3518657_F_Tbx5_fb1_ChIP_Ventricles_E12.5_SRR8335335_peak_14109	32	.	4.27696	5.60135	3.21137	282
chr14	76828913	76829123	GSE124008_Akerberg_2019_GSM3518657_F_Tbx5_fb1_ChIP_Ventricles_E12.5_SRR8335335_peak_14110	110	.	7.84767	13.8931	11.0035	294
chr14	77145244	77145586	GSE124008_Akerberg_2019_GSM3518657_F_Tbx5_fb1_ChIP_Ventricles_E12.5_SRR8335335_peak_14111	170	.	9.2873	20.1872	17.081	358
chr14	77156648	77156882	GSE124008_Akerberg_2019_GSM3518657_F_Tbx5_fb1_ChIP_Ventricles_E12.5_SRR8335335_peak_14112	113	.	8.07871	14.2708	11.3451	435
chr14	77258251	77258403	GSE124008_Akerberg_2019_GSM3518657_F_Tbx5_fb1_ChIP_Ventricles_E12.5_SRR8335335_peak_14114	50	.	5.2274	7.56521	5.00071	86
chr14	77385762	77385980	GSE124008_Akerberg_2019_GSM3518657_F_Tbx5_fb1_ChIP_Ventricles_E12.5_SRR8335335_peak_14115	59	.	5.63937	8.50379	5.90279	160
chr14	77464770	77465057	GSE124008_Akerberg_2019_GSM3518657_F_Tbx5_fb1_ChIP_Ventricles_E12.5_SRR8335335_peak_14116	230	.	11.1448	26.2833	23.0207	147
chr14	77465540	77465681	GSE124008_Akerberg_2019_GSM3518657_F_Tbx5_fb1_ChIP_Ventricles_E12.5_SRR8335335_peak_14117	67	.	5.57238	9.37765	6.72124	79
chr14	77543457	77543673	GSE124008_Akerberg_2019_GSM3518657_F_Tbx5_fb1_ChIP_Ventricles_E12.5_SRR8335335_peak_14119	69	.	5.92027	9.60118	6.9267	81
chr14	77562296	77562603	GSE124008_Akerberg_2019_GSM3518657_F_Tbx5_fb1_ChIP_Ventricles_E12.5_SRR8335335_peak_14122	354	.	16.6326	38.9723	35.4856	192
chr14	77567205	77567524	GSE124008_Akerberg_2019_GSM3518657_F_Tbx5_fb1_ChIP_Ventricles_E12.5_SRR8335335_peak_14123	238	.	12.6886	27.0977	23.8272	160
chr14	77586196	77586398	GSE124008_Akerberg_2019_GSM3518657_F_Tbx5_fb1_ChIP_Ventricles_E12.5_SRR8335335_peak_14124	30	.	3.68573	5.33894	3.01975	78
chr14	77651475	77651598	GSE124008_Akerberg_2019_GSM3518657_F_Tbx5_fb1_ChIP_Ventricles_E12.5_SRR8335335_peak_14125	50	.	5.2274	7.56521	5.00071	150
chr14	77672009	77672360	GSE124008_Akerberg_2019_GSM3518657_F_Tbx5_fb1_ChIP_Ventricles_E12.5_SRR8335335_peak_14127	741	.	28.0379	78.0715	74.1337	456
chr14	77874868	77875009	GSE124008_Akerberg_2019_GSM3518657_F_Tbx5_fb1_ChIP_Ventricles_E12.5_SRR8335335_peak_14129	45	.	4.90921	7.06272	4.56482	218
chr14	77897396	77897564	GSE124008_Akerberg_2019_GSM3518657_F_Tbx5_fb1_ChIP_Ventricles_E12.5_SRR8335335_peak_14130	113	.	8.07871	14.2708	11.3451	118
chr14	77932195	77932528	GSE124008_Akerberg_2019_GSM3518657_F_Tbx5_fb1_ChIP_Ventricles_E12.5_SRR8335335_peak_14131	123	.	8.45905	15.3288	12.379	243
chr14	78061905	78062098	GSE124008_Akerberg_2019_GSM3518657_F_Tbx5_fb1_ChIP_Ventricles_E12.5_SRR8335335_peak_14133	50	.	5.2274	7.56521	5.00071	320
chr14	78083534	78083794	GSE124008_Akerberg_2019_GSM3518657_F_Tbx5_fb1_ChIP_Ventricles_E12.5_SRR8335335_peak_14135	254	.	13.3061	28.7405	25.4299	210
chr14	78145109	78145427	GSE124008_Akerberg_2019_GSM3518657_F_Tbx5_fb1_ChIP_Ventricles_E12.5_SRR8335335_peak_14137	354	.	16.6326	38.9723	35.4856	312
chr14	78216220	78216578	GSE124008_Akerberg_2019_GSM3518657_F_Tbx5_fb1_ChIP_Ventricles_E12.5_SRR8335335_peak_14138	59	.	5.63937	8.50379	5.90279	348
chr14	78236241	78236655	GSE124008_Akerberg_2019_GSM3518657_F_Tbx5_fb1_ChIP_Ventricles_E12.5_SRR8335335_peak_14139	659	.	18.3258	69.7707	65.9165	187
chr14	78261365	78261630	GSE124008_Akerberg_2019_GSM3518657_F_Tbx5_fb1_ChIP_Ventricles_E12.5_SRR8335335_peak_14140	137	.	9.02915	16.7215	13.708	133
chr14	78497245	78497417	GSE124008_Akerberg_2019_GSM3518657_F_Tbx5_fb1_ChIP_Ventricles_E12.5_SRR8335335_peak_14142	69	.	6.17784	9.67828	6.97094	73
chr14	78536764	78536943	GSE124008_Akerberg_2019_GSM3518657_F_Tbx5_fb1_ChIP_Ventricles_E12.5_SRR8335335_peak_14144	174	.	10.4548	20.5611	17.4301	391
chr14	78538668	78538947	GSE124008_Akerberg_2019_GSM3518657_F_Tbx5_fb1_ChIP_Ventricles_E12.5_SRR8335335_peak_14145	113	.	8.07871	14.2708	11.3451	153
chr14	78548793	78549248	GSE124008_Akerberg_2019_GSM3518657_F_Tbx5_fb1_ChIP_Ventricles_E12.5_SRR8335335_peak_14146	927	.	32.8963	96.9024	92.7968	420
chr14	78568934	78569128	GSE124008_Akerberg_2019_GSM3518657_F_Tbx5_fb1_ChIP_Ventricles_E12.5_SRR8335335_peak_14147	51	.	4.60717	7.73134	5.16135	120
chr14	78575505	78575780	GSE124008_Akerberg_2019_GSM3518657_F_Tbx5_fb1_ChIP_Ventricles_E12.5_SRR8335335_peak_14149	121	.	8.03465	15.0812	12.1431	196
chr14	78670690	78670981	GSE124008_Akerberg_2019_GSM3518657_F_Tbx5_fb1_ChIP_Ventricles_E12.5_SRR8335335_peak_14150	238	.	12.6886	27.0977	23.8272	252
chr14	78712720	78713085	GSE124008_Akerberg_2019_GSM3518657_F_Tbx5_fb1_ChIP_Ventricles_E12.5_SRR8335335_peak_14151	149	.	9.50436	17.9806	14.9233	290
chr14	78724929	78724968	GSE124008_Akerberg_2019_GSM3518657_F_Tbx5_fb1_ChIP_Ventricles_E12.5_SRR8335335_peak_14152	40	.	4.72451	6.51961	4.08066	157
chr14	78849201	78849505	GSE124008_Akerberg_2019_GSM3518657_F_Tbx5_fb1_ChIP_Ventricles_E12.5_SRR8335335_peak_14155	83	.	6.42873	11.1621	8.3918	436
chr14	78878355	78878810	GSE124008_Akerberg_2019_GSM3518657_F_Tbx5_fb1_ChIP_Ventricles_E12.5_SRR8335335_peak_14156	132	.	8.45753	16.2486	13.2663	159
chr14	78897514	78897718	GSE124008_Akerberg_2019_GSM3518657_F_Tbx5_fb1_ChIP_Ventricles_E12.5_SRR8335335_peak_14157	122	.	7.06432	15.2236	12.2829	219
chr14	78933573	78933714	GSE124008_Akerberg_2019_GSM3518657_F_Tbx5_fb1_ChIP_Ventricles_E12.5_SRR8335335_peak_14159	149	.	9.50436	17.9806	14.9233	185
chr14	78972531	78972694	GSE124008_Akerberg_2019_GSM3518657_F_Tbx5_fb1_ChIP_Ventricles_E12.5_SRR8335335_peak_14160	76	.	5.94387	10.3564	7.63596	157
chr14	79004219	79004751	GSE124008_Akerberg_2019_GSM3518657_F_Tbx5_fb1_ChIP_Ventricles_E12.5_SRR8335335_peak_14161	207	.	9.52148	23.9107	20.7056	217
chr14	79009046	79009263	GSE124008_Akerberg_2019_GSM3518657_F_Tbx5_fb1_ChIP_Ventricles_E12.5_SRR8335335_peak_14162	69	.	6.17784	9.67828	6.97094	174
chr14	79074919	79075106	GSE124008_Akerberg_2019_GSM3518657_F_Tbx5_fb1_ChIP_Ventricles_E12.5_SRR8335335_peak_14163	67	.	5.57238	9.37765	6.72124	190
chr14	79096268	79096532	GSE124008_Akerberg_2019_GSM3518657_F_Tbx5_fb1_ChIP_Ventricles_E12.5_SRR8335335_peak_14164	135	.	8.929	16.5567	13.5634	378
chr14	79102262	79102612	GSE124008_Akerberg_2019_GSM3518657_F_Tbx5_fb1_ChIP_Ventricles_E12.5_SRR8335335_peak_14165	429	.	16.7171	46.5201	42.9331	184
chr14	79212562	79212738	GSE124008_Akerberg_2019_GSM3518657_F_Tbx5_fb1_ChIP_Ventricles_E12.5_SRR8335335_peak_14168	23	.	3.80175	4.68438	2.39042	127
chr14	79225375	79225771	GSE124008_Akerberg_2019_GSM3518657_F_Tbx5_fb1_ChIP_Ventricles_E12.5_SRR8335335_peak_14169	581	.	22.7609	61.9422	58.1709	265
chr14	79226147	79226475	GSE124008_Akerberg_2019_GSM3518657_F_Tbx5_fb1_ChIP_Ventricles_E12.5_SRR8335335_peak_14170	172	.	10.3388	20.3689	17.2549	305
chr14	79239404	79239806	GSE124008_Akerberg_2019_GSM3518657_F_Tbx5_fb1_ChIP_Ventricles_E12.5_SRR8335335_peak_14171	827	.	30.414	86.8181	82.7987	324
chr14	79241192	79241613	GSE124008_Akerberg_2019_GSM3518657_F_Tbx5_fb1_ChIP_Ventricles_E12.5_SRR8335335_peak_14172	695	.	25.8849	73.4683	69.5784	200
chr14	79249229	79249326	GSE124008_Akerberg_2019_GSM3518657_F_Tbx5_fb1_ChIP_Ventricles_E12.5_SRR8335335_peak_14173	23	.	3.37859	4.60577	2.38179	187
chr14	79292598	79292811	GSE124008_Akerberg_2019_GSM3518657_F_Tbx5_fb1_ChIP_Ventricles_E12.5_SRR8335335_peak_14174	80	.	6.65305	10.7838	8.01531	148
chr14	79301229	79301721	GSE124008_Akerberg_2019_GSM3518657_F_Tbx5_fb1_ChIP_Ventricles_E12.5_SRR8335335_peak_14175	1394	.	44.8829	143.943	139.489	436
chr14	79480726	79481372	GSE124008_Akerberg_2019_GSM3518657_F_Tbx5_fb1_ChIP_Ventricles_E12.5_SRR8335335_peak_14179	182	.	9.65879	21.375	18.2346	356
chr14	79481723	79482142	GSE124008_Akerberg_2019_GSM3518657_F_Tbx5_fb1_ChIP_Ventricles_E12.5_SRR8335335_peak_14179	182	.	9.65879	21.375	18.2346	356
chr14	79661245	79661398	GSE124008_Akerberg_2019_GSM3518657_F_Tbx5_fb1_ChIP_Ventricles_E12.5_SRR8335335_peak_14184	30	.	3.68573	5.33894	3.01975	123
chr14	79712920	79713104	GSE124008_Akerberg_2019_GSM3518657_F_Tbx5_fb1_ChIP_Ventricles_E12.5_SRR8335335_peak_14185	40	.	4.69947	6.48038	4.04655	85
chr14	79769795	79769925	GSE124008_Akerberg_2019_GSM3518657_F_Tbx5_fb1_ChIP_Ventricles_E12.5_SRR8335335_peak_14187	23	.	3.80175	4.68438	2.39042	54
chr14	80977987	80978128	GSE124008_Akerberg_2019_GSM3518657_F_Tbx5_fb1_ChIP_Ventricles_E12.5_SRR8335335_peak_14189	164	.	9.81841	19.505	16.406	140
chr14	80979368	80979860	GSE124008_Akerberg_2019_GSM3518657_F_Tbx5_fb1_ChIP_Ventricles_E12.5_SRR8335335_peak_14190	269	.	13.1092	30.3021	26.9593	293
chr14	83663168	83663312	GSE124008_Akerberg_2019_GSM3518657_F_Tbx5_fb1_ChIP_Ventricles_E12.5_SRR8335335_peak_14191	89	.	6.76602	11.7163	8.93024	152
chr14	84319706	84319913	GSE124008_Akerberg_2019_GSM3518657_F_Tbx5_fb1_ChIP_Ventricles_E12.5_SRR8335335_peak_14192	59	.	5.63937	8.50379	5.90279	143
chr14	84443437	84443667	GSE124008_Akerberg_2019_GSM3518657_F_Tbx5_fb1_ChIP_Ventricles_E12.5_SRR8335335_peak_14193	40	.	4.75218	6.56298	4.08516	238
chr14	84686834	84687184	GSE124008_Akerberg_2019_GSM3518657_F_Tbx5_fb1_ChIP_Ventricles_E12.5_SRR8335335_peak_14195	694	.	20.8858	73.3353	69.4464	198
chr14	84821042	84821243	GSE124008_Akerberg_2019_GSM3518657_F_Tbx5_fb1_ChIP_Ventricles_E12.5_SRR8335335_peak_14196	67	.	5.82853	9.45257	6.79562	145
chr14	85580047	85580287	GSE124008_Akerberg_2019_GSM3518657_F_Tbx5_fb1_ChIP_Ventricles_E12.5_SRR8335335_peak_14197	80	.	6.65305	10.7838	8.01531	193
chr14	85784488	85784654	GSE124008_Akerberg_2019_GSM3518657_F_Tbx5_fb1_ChIP_Ventricles_E12.5_SRR8335335_peak_14198	69	.	6.17784	9.67828	6.97094	154
chr14	85930496	85930973	GSE124008_Akerberg_2019_GSM3518657_F_Tbx5_fb1_ChIP_Ventricles_E12.5_SRR8335335_peak_14199	159	.	8.91581	19.0165	15.9471	463
chr14	85943540	85943688	GSE124008_Akerberg_2019_GSM3518657_F_Tbx5_fb1_ChIP_Ventricles_E12.5_SRR8335335_peak_14200	89	.	7.04547	11.7846	8.99313	140
chr14	86015958	86016293	GSE124008_Akerberg_2019_GSM3518657_F_Tbx5_fb1_ChIP_Ventricles_E12.5_SRR8335335_peak_14202	515	.	18.9461	55.2646	51.5683	514
chr14	86027552	86027775	GSE124008_Akerberg_2019_GSM3518657_F_Tbx5_fb1_ChIP_Ventricles_E12.5_SRR8335335_peak_14203	88	.	6.96431	11.6531	8.86962	147
chr14	86115393	86115616	GSE124008_Akerberg_2019_GSM3518657_F_Tbx5_fb1_ChIP_Ventricles_E12.5_SRR8335335_peak_14204	159	.	9.24131	19.0559	15.9859	392
chr14	86128170	86128325	GSE124008_Akerberg_2019_GSM3518657_F_Tbx5_fb1_ChIP_Ventricles_E12.5_SRR8335335_peak_14205	74	.	5.84589	10.1918	7.47777	176
chr14	86236045	86236408	GSE124008_Akerberg_2019_GSM3518657_F_Tbx5_fb1_ChIP_Ventricles_E12.5_SRR8335335_peak_14206	340	.	16.1574	37.4709	34.0061	200
chr14	86328213	86328426	GSE124008_Akerberg_2019_GSM3518657_F_Tbx5_fb1_ChIP_Ventricles_E12.5_SRR8335335_peak_14207	85	.	6.31536	11.3611	8.57941	187
chr14	86329479	86329723	GSE124008_Akerberg_2019_GSM3518657_F_Tbx5_fb1_ChIP_Ventricles_E12.5_SRR8335335_peak_14208	69	.	6.17784	9.67828	6.97094	387
chr14	86365004	86365214	GSE124008_Akerberg_2019_GSM3518657_F_Tbx5_fb1_ChIP_Ventricles_E12.5_SRR8335335_peak_14209	120	.	8.26198	15.0056	12.0689	140
chr14	86470595	86470842	GSE124008_Akerberg_2019_GSM3518657_F_Tbx5_fb1_ChIP_Ventricles_E12.5_SRR8335335_peak_14210	76	.	5.94387	10.3564	7.63596	205
chr14	86633920	86634129	GSE124008_Akerberg_2019_GSM3518657_F_Tbx5_fb1_ChIP_Ventricles_E12.5_SRR8335335_peak_14212	174	.	10.4548	20.5611	17.4301	155
chr14	86643458	86643733	GSE124008_Akerberg_2019_GSM3518657_F_Tbx5_fb1_ChIP_Ventricles_E12.5_SRR8335335_peak_14213	200	.	8.63932	23.2689	20.0727	152
chr14	86786984	86787378	GSE124008_Akerberg_2019_GSM3518657_F_Tbx5_fb1_ChIP_Ventricles_E12.5_SRR8335335_peak_14215	325	.	15.6822	35.9821	32.5412	219
chr14	86825822	86826056	GSE124008_Akerberg_2019_GSM3518657_F_Tbx5_fb1_ChIP_Ventricles_E12.5_SRR8335335_peak_14216	213	.	11.8805	24.5743	21.3484	179
chr14	87018847	87019070	GSE124008_Akerberg_2019_GSM3518657_F_Tbx5_fb1_ChIP_Ventricles_E12.5_SRR8335335_peak_14217	200	.	11.4052	23.2187	20.023	178
chr14	87051287	87051507	GSE124008_Akerberg_2019_GSM3518657_F_Tbx5_fb1_ChIP_Ventricles_E12.5_SRR8335335_peak_14218	40	.	4.69947	6.48038	4.04655	106
chr14	87114189	87114497	GSE124008_Akerberg_2019_GSM3518657_F_Tbx5_fb1_ChIP_Ventricles_E12.5_SRR8335335_peak_14219	149	.	9.50436	17.9806	14.9233	175
chr14	87415905	87416200	GSE124008_Akerberg_2019_GSM3518657_F_Tbx5_fb1_ChIP_Ventricles_E12.5_SRR8335335_peak_14221	85	.	6.76934	11.3371	8.56101	189
chr14	87416344	87416954	GSE124008_Akerberg_2019_GSM3518657_F_Tbx5_fb1_ChIP_Ventricles_E12.5_SRR8335335_peak_14222	94	.	5.75955	12.3143	9.48558	487
chr14	87417242	87417553	GSE124008_Akerberg_2019_GSM3518657_F_Tbx5_fb1_ChIP_Ventricles_E12.5_SRR8335335_peak_14223	43	.	4.59261	6.8326	4.34236	145
chr14	87423564	87423925	GSE124008_Akerberg_2019_GSM3518657_F_Tbx5_fb1_ChIP_Ventricles_E12.5_SRR8335335_peak_14224	389	.	14.1286	42.4471	38.9128	275
chr14	87426305	87426631	GSE124008_Akerberg_2019_GSM3518657_F_Tbx5_fb1_ChIP_Ventricles_E12.5_SRR8335335_peak_14225	182	.	9.65879	21.375	18.2346	126
chr14	87427686	87428138	GSE124008_Akerberg_2019_GSM3518657_F_Tbx5_fb1_ChIP_Ventricles_E12.5_SRR8335335_peak_14226	565	.	18.1215	60.2604	56.5077	253
chr14	87555025	87555309	GSE124008_Akerberg_2019_GSM3518657_F_Tbx5_fb1_ChIP_Ventricles_E12.5_SRR8335335_peak_14227	213	.	11.8805	24.5743	21.3484	212
chr14	87784370	87784655	GSE124008_Akerberg_2019_GSM3518657_F_Tbx5_fb1_ChIP_Ventricles_E12.5_SRR8335335_peak_14228	113	.	8.07871	14.2708	11.3451	169
chr14	89586739	89586961	GSE124008_Akerberg_2019_GSM3518657_F_Tbx5_fb1_ChIP_Ventricles_E12.5_SRR8335335_peak_14230	113	.	8.07871	14.2708	11.3451	208
chr14	90049984	90050159	GSE124008_Akerberg_2019_GSM3518657_F_Tbx5_fb1_ChIP_Ventricles_E12.5_SRR8335335_peak_14231	50	.	5.2274	7.56521	5.00071	141
chr14	90527075	90527757	GSE124008_Akerberg_2019_GSM3518657_F_Tbx5_fb1_ChIP_Ventricles_E12.5_SRR8335335_peak_14232	545	.	19.6891	58.2487	54.5164	556
chr14	91494536	91494700	GSE124008_Akerberg_2019_GSM3518657_F_Tbx5_fb1_ChIP_Ventricles_E12.5_SRR8335335_peak_14233	36	.	3.99288	6.10577	3.69768	178
chr14	91604672	91604952	GSE124008_Akerberg_2019_GSM3518657_F_Tbx5_fb1_ChIP_Ventricles_E12.5_SRR8335335_peak_14234	172	.	10.3388	20.3689	17.2549	166
chr14	93092720	93093227	GSE124008_Akerberg_2019_GSM3518657_F_Tbx5_fb1_ChIP_Ventricles_E12.5_SRR8335335_peak_14235	1642	.	50.0309	168.886	164.279	360
chr14	93196359	93196515	GSE124008_Akerberg_2019_GSM3518657_F_Tbx5_fb1_ChIP_Ventricles_E12.5_SRR8335335_peak_14236	50	.	5.2274	7.56521	5.00071	109
chr14	93201313	93201518	GSE124008_Akerberg_2019_GSM3518657_F_Tbx5_fb1_ChIP_Ventricles_E12.5_SRR8335335_peak_14237	64	.	5.62514	9.12211	6.4737	103
chr14	93272914	93273252	GSE124008_Akerberg_2019_GSM3518657_F_Tbx5_fb1_ChIP_Ventricles_E12.5_SRR8335335_peak_14238	310	.	14.3778	34.4537	31.0462	188
chr14	93465202	93465443	GSE124008_Akerberg_2019_GSM3518657_F_Tbx5_fb1_ChIP_Ventricles_E12.5_SRR8335335_peak_14239	325	.	14.4647	35.9769	32.5412	167
chr14	93890757	93891065	GSE124008_Akerberg_2019_GSM3518657_F_Tbx5_fb1_ChIP_Ventricles_E12.5_SRR8335335_peak_14241	113	.	8.07871	14.2708	11.3451	206
chr14	97427748	97428042	GSE124008_Akerberg_2019_GSM3518657_F_Tbx5_fb1_ChIP_Ventricles_E12.5_SRR8335335_peak_14243	421	.	18.4651	45.734	42.1589	197
chr14	97746409	97746590	GSE124008_Akerberg_2019_GSM3518657_F_Tbx5_fb1_ChIP_Ventricles_E12.5_SRR8335335_peak_14245	137	.	9.02915	16.7215	13.708	196
chr14	97779223	97779487	GSE124008_Akerberg_2019_GSM3518657_F_Tbx5_fb1_ChIP_Ventricles_E12.5_SRR8335335_peak_14246	76	.	5.94387	10.3564	7.63596	172
chr14	97864524	97864876	GSE124008_Akerberg_2019_GSM3518657_F_Tbx5_fb1_ChIP_Ventricles_E12.5_SRR8335335_peak_14247	501	.	18.5746	53.7851	50.1074	203
chr14	97919832	97920254	GSE124008_Akerberg_2019_GSM3518657_F_Tbx5_fb1_ChIP_Ventricles_E12.5_SRR8335335_peak_14248	1828	.	53.2601	187.607	182.89	245
chr14	98071968	98072131	GSE124008_Akerberg_2019_GSM3518657_F_Tbx5_fb1_ChIP_Ventricles_E12.5_SRR8335335_peak_14250	50	.	5.07452	7.60462	5.03743	73
chr14	98168268	98168409	GSE124008_Akerberg_2019_GSM3518657_F_Tbx5_fb1_ChIP_Ventricles_E12.5_SRR8335335_peak_14252	135	.	8.929	16.5567	13.5634	599
chr14	98168773	98169114	GSE124008_Akerberg_2019_GSM3518657_F_Tbx5_fb1_ChIP_Ventricles_E12.5_SRR8335335_peak_14252	135	.	8.929	16.5567	13.5634	599
chr14	98179748	98179950	GSE124008_Akerberg_2019_GSM3518657_F_Tbx5_fb1_ChIP_Ventricles_E12.5_SRR8335335_peak_14253	137	.	9.02915	16.7215	13.708	170
chr14	98527399	98527646	GSE124008_Akerberg_2019_GSM3518657_F_Tbx5_fb1_ChIP_Ventricles_E12.5_SRR8335335_peak_14254	115	.	7.42984	14.5173	11.5847	127
chr14	98587307	98587475	GSE124008_Akerberg_2019_GSM3518657_F_Tbx5_fb1_ChIP_Ventricles_E12.5_SRR8335335_peak_14255	59	.	5.63937	8.50379	5.90279	82
chr14	98703337	98703659	GSE124008_Akerberg_2019_GSM3518657_F_Tbx5_fb1_ChIP_Ventricles_E12.5_SRR8335335_peak_14256	415	.	16.3457	45.0948	41.5225	195
chr14	98710343	98710560	GSE124008_Akerberg_2019_GSM3518657_F_Tbx5_fb1_ChIP_Ventricles_E12.5_SRR8335335_peak_14257	49	.	4.8294	7.50494	4.97966	112
chr14	98908278	98908502	GSE124008_Akerberg_2019_GSM3518657_F_Tbx5_fb1_ChIP_Ventricles_E12.5_SRR8335335_peak_14258	76	.	5.94387	10.3564	7.63596	133
chr14	99142379	99142547	GSE124008_Akerberg_2019_GSM3518657_F_Tbx5_fb1_ChIP_Ventricles_E12.5_SRR8335335_peak_14263	69	.	6.14187	9.62057	6.94317	168
chr14	99296964	99297131	GSE124008_Akerberg_2019_GSM3518657_F_Tbx5_fb1_ChIP_Ventricles_E12.5_SRR8335335_peak_14266	102	.	7.60349	13.0818	10.2063	195
chr14	99368106	99368273	GSE124008_Akerberg_2019_GSM3518657_F_Tbx5_fb1_ChIP_Ventricles_E12.5_SRR8335335_peak_14268	16	.	2.87977	3.75999	1.63611	208
chr14	99403184	99403487	GSE124008_Akerberg_2019_GSM3518657_F_Tbx5_fb1_ChIP_Ventricles_E12.5_SRR8335335_peak_14269	150	.	7.33033	18.0586	15.0007	173
chr14	99495946	99496063	GSE124008_Akerberg_2019_GSM3518657_F_Tbx5_fb1_ChIP_Ventricles_E12.5_SRR8335335_peak_14270	59	.	5.70262	8.60461	5.96344	105
chr14	99635840	99636289	GSE124008_Akerberg_2019_GSM3518657_F_Tbx5_fb1_ChIP_Ventricles_E12.5_SRR8335335_peak_14271	411	.	18.3279	44.7485	41.1862	255
chr14	99743382	99743534	GSE124008_Akerberg_2019_GSM3518657_F_Tbx5_fb1_ChIP_Ventricles_E12.5_SRR8335335_peak_14272	50	.	5.2274	7.56521	5.00071	204
chr14	99847608	99847797	GSE124008_Akerberg_2019_GSM3518657_F_Tbx5_fb1_ChIP_Ventricles_E12.5_SRR8335335_peak_14273	57	.	5.11516	8.28469	5.70591	64
chr14	99856528	99856759	GSE124008_Akerberg_2019_GSM3518657_F_Tbx5_fb1_ChIP_Ventricles_E12.5_SRR8335335_peak_14274	95	.	6.68686	12.3903	9.55338	187
chr14	99898825	99899332	GSE124008_Akerberg_2019_GSM3518657_F_Tbx5_fb1_ChIP_Ventricles_E12.5_SRR8335335_peak_14275	2360	.	63.0086	241.046	236.046	476
chr14	100210924	100211402	GSE124008_Akerberg_2019_GSM3518657_F_Tbx5_fb1_ChIP_Ventricles_E12.5_SRR8335335_peak_14278	1056	.	28.9466	109.908	105.699	225
chr14	100285092	100285331	GSE124008_Akerberg_2019_GSM3518657_F_Tbx5_fb1_ChIP_Ventricles_E12.5_SRR8335335_peak_14280	69	.	6.14187	9.62057	6.94317	360
chr14	100437615	100438073	GSE124008_Akerberg_2019_GSM3518657_F_Tbx5_fb1_ChIP_Ventricles_E12.5_SRR8335335_peak_14281	1492	.	40.8641	153.809	149.295	271
chr14	100461490	100461785	GSE124008_Akerberg_2019_GSM3518657_F_Tbx5_fb1_ChIP_Ventricles_E12.5_SRR8335335_peak_14282	557	.	22.8105	59.4955	55.7483	200
chr14	100600960	100601193	GSE124008_Akerberg_2019_GSM3518657_F_Tbx5_fb1_ChIP_Ventricles_E12.5_SRR8335335_peak_14285	69	.	6.17784	9.67828	6.97094	193
chr14	100610243	100610529	GSE124008_Akerberg_2019_GSM3518657_F_Tbx5_fb1_ChIP_Ventricles_E12.5_SRR8335335_peak_14286	90	.	7.12827	11.9189	9.0948	169
chr14	100750179	100750424	GSE124008_Akerberg_2019_GSM3518657_F_Tbx5_fb1_ChIP_Ventricles_E12.5_SRR8335335_peak_14288	100	.	7.51916	12.9445	10.0931	154
chr14	100803271	100803563	GSE124008_Akerberg_2019_GSM3518657_F_Tbx5_fb1_ChIP_Ventricles_E12.5_SRR8335335_peak_14289	389	.	14.1286	42.4471	38.9128	310
chr14	100947706	100947957	GSE124008_Akerberg_2019_GSM3518657_F_Tbx5_fb1_ChIP_Ventricles_E12.5_SRR8335335_peak_14290	159	.	9.86889	19.0777	15.9997	168
chr14	101009132	101009426	GSE124008_Akerberg_2019_GSM3518657_F_Tbx5_fb1_ChIP_Ventricles_E12.5_SRR8335335_peak_14291	338	.	16.0634	37.3123	33.8564	151
chr14	101110294	101110521	GSE124008_Akerberg_2019_GSM3518657_F_Tbx5_fb1_ChIP_Ventricles_E12.5_SRR8335335_peak_14293	36	.	3.99288	6.10577	3.69768	146
chr14	101227172	101227378	GSE124008_Akerberg_2019_GSM3518657_F_Tbx5_fb1_ChIP_Ventricles_E12.5_SRR8335335_peak_14294	69	.	6.17784	9.67828	6.97094	207
chr14	101270461	101270616	GSE124008_Akerberg_2019_GSM3518657_F_Tbx5_fb1_ChIP_Ventricles_E12.5_SRR8335335_peak_14295	67	.	5.57238	9.37765	6.72124	125
chr14	101287801	101287948	GSE124008_Akerberg_2019_GSM3518657_F_Tbx5_fb1_ChIP_Ventricles_E12.5_SRR8335335_peak_14296	111	.	7.93861	14.0418	11.15	136
chr14	101373940	101374234	GSE124008_Akerberg_2019_GSM3518657_F_Tbx5_fb1_ChIP_Ventricles_E12.5_SRR8335335_peak_14297	167	.	9.72616	19.8736	16.7728	93
chr14	101441233	101441474	GSE124008_Akerberg_2019_GSM3518657_F_Tbx5_fb1_ChIP_Ventricles_E12.5_SRR8335335_peak_14298	89	.	6.76602	11.7163	8.93024	108
chr14	101479057	101479319	GSE124008_Akerberg_2019_GSM3518657_F_Tbx5_fb1_ChIP_Ventricles_E12.5_SRR8335335_peak_14299	123	.	8.45905	15.3288	12.379	87
chr14	101483324	101483662	GSE124008_Akerberg_2019_GSM3518657_F_Tbx5_fb1_ChIP_Ventricles_E12.5_SRR8335335_peak_14300	58	.	5.20089	8.42656	5.84043	168
chr14	101486699	101486887	GSE124008_Akerberg_2019_GSM3518657_F_Tbx5_fb1_ChIP_Ventricles_E12.5_SRR8335335_peak_14301	85	.	6.31536	11.3611	8.57941	138
chr14	101494311	101494541	GSE124008_Akerberg_2019_GSM3518657_F_Tbx5_fb1_ChIP_Ventricles_E12.5_SRR8335335_peak_14302	80	.	6.65305	10.7838	8.01531	185
chr14	101514844	101515064	GSE124008_Akerberg_2019_GSM3518657_F_Tbx5_fb1_ChIP_Ventricles_E12.5_SRR8335335_peak_14303	33	.	4.08641	5.7588	3.356	101
chr14	101518439	101518610	GSE124008_Akerberg_2019_GSM3518657_F_Tbx5_fb1_ChIP_Ventricles_E12.5_SRR8335335_peak_14304	49	.	5.19697	7.51706	4.98825	71
chr14	101608249	101608632	GSE124008_Akerberg_2019_GSM3518657_F_Tbx5_fb1_ChIP_Ventricles_E12.5_SRR8335335_peak_14306	185	.	10.8088	21.6793	18.5297	410
chr14	101608794	101609101	GSE124008_Akerberg_2019_GSM3518657_F_Tbx5_fb1_ChIP_Ventricles_E12.5_SRR8335335_peak_14307	33	.	4.08641	5.7588	3.356	279
chr14	101615308	101615590	GSE124008_Akerberg_2019_GSM3518657_F_Tbx5_fb1_ChIP_Ventricles_E12.5_SRR8335335_peak_14308	69	.	6.17784	9.67828	6.97094	201
chr14	101847622	101847784	GSE124008_Akerberg_2019_GSM3518657_F_Tbx5_fb1_ChIP_Ventricles_E12.5_SRR8335335_peak_14311	59	.	5.63937	8.50379	5.90279	104
chr14	101872967	101873197	GSE124008_Akerberg_2019_GSM3518657_F_Tbx5_fb1_ChIP_Ventricles_E12.5_SRR8335335_peak_14312	51	.	4.60717	7.73134	5.16135	222
chr14	101873323	101873394	GSE124008_Akerberg_2019_GSM3518657_F_Tbx5_fb1_ChIP_Ventricles_E12.5_SRR8335335_peak_14312	51	.	4.60717	7.73134	5.16135	222
chr14	101883026	101883313	GSE124008_Akerberg_2019_GSM3518657_F_Tbx5_fb1_ChIP_Ventricles_E12.5_SRR8335335_peak_14313	174	.	10.4548	20.5611	17.4301	207
chr14	101901848	101902018	GSE124008_Akerberg_2019_GSM3518657_F_Tbx5_fb1_ChIP_Ventricles_E12.5_SRR8335335_peak_14317	89	.	7.00465	11.7185	8.93212	169
chr14	102216695	102216822	GSE124008_Akerberg_2019_GSM3518657_F_Tbx5_fb1_ChIP_Ventricles_E12.5_SRR8335335_peak_14319	45	.	4.54381	7.03442	4.54063	32
chr14	102402338	102402520	GSE124008_Akerberg_2019_GSM3518657_F_Tbx5_fb1_ChIP_Ventricles_E12.5_SRR8335335_peak_14321	33	.	4.08641	5.7588	3.356	98
chr14	102533856	102534168	GSE124008_Akerberg_2019_GSM3518657_F_Tbx5_fb1_ChIP_Ventricles_E12.5_SRR8335335_peak_14322	205	.	10.4018	23.7987	20.5955	185
chr14	102825506	102825987	GSE124008_Akerberg_2019_GSM3518657_F_Tbx5_fb1_ChIP_Ventricles_E12.5_SRR8335335_peak_14323	541	.	22.3353	57.8571	54.1279	354
chr14	102932172	102932432	GSE124008_Akerberg_2019_GSM3518657_F_Tbx5_fb1_ChIP_Ventricles_E12.5_SRR8335335_peak_14324	366	.	16.0693	40.1637	36.6679	205
chr14	102981544	102981938	GSE124008_Akerberg_2019_GSM3518657_F_Tbx5_fb1_ChIP_Ventricles_E12.5_SRR8335335_peak_14325	238	.	12.6886	27.0977	23.8272	444
chr14	102982363	102982504	GSE124008_Akerberg_2019_GSM3518657_F_Tbx5_fb1_ChIP_Ventricles_E12.5_SRR8335335_peak_14325	238	.	12.6886	27.0977	23.8272	444
chr14	102982669	102983169	GSE124008_Akerberg_2019_GSM3518657_F_Tbx5_fb1_ChIP_Ventricles_E12.5_SRR8335335_peak_14325	238	.	12.6886	27.0977	23.8272	444
chr14	102988856	102989222	GSE124008_Akerberg_2019_GSM3518657_F_Tbx5_fb1_ChIP_Ventricles_E12.5_SRR8335335_peak_14326	102	.	7.60349	13.0818	10.2063	181
chr14	103099184	103099391	GSE124008_Akerberg_2019_GSM3518657_F_Tbx5_fb1_ChIP_Ventricles_E12.5_SRR8335335_peak_14328	49	.	4.8294	7.50494	4.97966	511
chr14	103099617	103099852	GSE124008_Akerberg_2019_GSM3518657_F_Tbx5_fb1_ChIP_Ventricles_E12.5_SRR8335335_peak_14328	49	.	4.8294	7.50494	4.97966	511
chr14	103123324	103123519	GSE124008_Akerberg_2019_GSM3518657_F_Tbx5_fb1_ChIP_Ventricles_E12.5_SRR8335335_peak_14329	94	.	7.14066	12.3281	9.4965	150
chr14	103182107	103182264	GSE124008_Akerberg_2019_GSM3518657_F_Tbx5_fb1_ChIP_Ventricles_E12.5_SRR8335335_peak_14330	124	.	8.50413	15.4028	12.4506	120
chr14	103346336	103347134	GSE124008_Akerberg_2019_GSM3518657_F_Tbx5_fb1_ChIP_Ventricles_E12.5_SRR8335335_peak_14331	148	.	8.54432	17.8633	14.8253	767
chr14	103472242	103472512	GSE124008_Akerberg_2019_GSM3518657_F_Tbx5_fb1_ChIP_Ventricles_E12.5_SRR8335335_peak_14333	85	.	6.31536	11.3611	8.57941	285
chr14	103680542	103680784	GSE124008_Akerberg_2019_GSM3518657_F_Tbx5_fb1_ChIP_Ventricles_E12.5_SRR8335335_peak_14335	80	.	6.65305	10.7838	8.01531	115
chr14	103834661	103834908	GSE124008_Akerberg_2019_GSM3518657_F_Tbx5_fb1_ChIP_Ventricles_E12.5_SRR8335335_peak_14336	67	.	5.57238	9.37765	6.72124	134
chr14	103843451	103843602	GSE124008_Akerberg_2019_GSM3518657_F_Tbx5_fb1_ChIP_Ventricles_E12.5_SRR8335335_peak_14337	69	.	6.17784	9.67828	6.97094	170
chr14	103844164	103844396	GSE124008_Akerberg_2019_GSM3518657_F_Tbx5_fb1_ChIP_Ventricles_E12.5_SRR8335335_peak_14337	69	.	6.17784	9.67828	6.97094	170
chr14	103899535	103899789	GSE124008_Akerberg_2019_GSM3518657_F_Tbx5_fb1_ChIP_Ventricles_E12.5_SRR8335335_peak_14338	59	.	5.70262	8.60461	5.96344	244
chr14	103921235	103921510	GSE124008_Akerberg_2019_GSM3518657_F_Tbx5_fb1_ChIP_Ventricles_E12.5_SRR8335335_peak_14339	282	.	14.2565	31.5949	28.2279	173
chr14	104331010	104331208	GSE124008_Akerberg_2019_GSM3518657_F_Tbx5_fb1_ChIP_Ventricles_E12.5_SRR8335335_peak_14340	125	.	8.55393	15.4845	12.5138	191
chr14	104412611	104412790	GSE124008_Akerberg_2019_GSM3518657_F_Tbx5_fb1_ChIP_Ventricles_E12.5_SRR8335335_peak_14341	125	.	8.55393	15.4845	12.5138	164
chr14	104522337	104522813	GSE124008_Akerberg_2019_GSM3518657_F_Tbx5_fb1_ChIP_Ventricles_E12.5_SRR8335335_peak_14342	187	.	10.93	21.8807	18.7168	361
chr14	105085478	105085879	GSE124008_Akerberg_2019_GSM3518657_F_Tbx5_fb1_ChIP_Ventricles_E12.5_SRR8335335_peak_14343	194	.	10.0303	22.579	19.4062	295
chr14	105258503	105259327	GSE124008_Akerberg_2019_GSM3518657_F_Tbx5_fb1_ChIP_Ventricles_E12.5_SRR8335335_peak_14344	122	.	7.06432	15.2236	12.2829	123
chr14	105314009	105314058	GSE124008_Akerberg_2019_GSM3518657_F_Tbx5_fb1_ChIP_Ventricles_E12.5_SRR8335335_peak_14345	32	.	4.27696	5.60135	3.21137	134
chr14	105374642	105375002	GSE124008_Akerberg_2019_GSM3518657_F_Tbx5_fb1_ChIP_Ventricles_E12.5_SRR8335335_peak_14346	167	.	9.72616	19.8736	16.7728	297
chr14	105377800	105378118	GSE124008_Akerberg_2019_GSM3518657_F_Tbx5_fb1_ChIP_Ventricles_E12.5_SRR8335335_peak_14347	90	.	7.08677	11.8516	9.05152	165
chr14	105380186	105380539	GSE124008_Akerberg_2019_GSM3518657_F_Tbx5_fb1_ChIP_Ventricles_E12.5_SRR8335335_peak_14348	254	.	13.3061	28.7405	25.4299	249
chr14	105404133	105404652	GSE124008_Akerberg_2019_GSM3518657_F_Tbx5_fb1_ChIP_Ventricles_E12.5_SRR8335335_peak_14350	2021	.	52.4323	206.953	202.131	279
chr14	105432602	105433069	GSE124008_Akerberg_2019_GSM3518657_F_Tbx5_fb1_ChIP_Ventricles_E12.5_SRR8335335_peak_14351	501	.	18.5746	53.7851	50.1074	382
chr14	105480293	105480579	GSE124008_Akerberg_2019_GSM3518657_F_Tbx5_fb1_ChIP_Ventricles_E12.5_SRR8335335_peak_14352	243	.	12.2634	27.6024	24.3124	185
chr14	105483282	105483635	GSE124008_Akerberg_2019_GSM3518657_F_Tbx5_fb1_ChIP_Ventricles_E12.5_SRR8335335_peak_14353	254	.	13.3061	28.7405	25.4299	293
chr14	105522337	105522879	GSE124008_Akerberg_2019_GSM3518657_F_Tbx5_fb1_ChIP_Ventricles_E12.5_SRR8335335_peak_14354	1076	.	35.7033	111.894	107.67	187
chr14	105565801	105566242	GSE124008_Akerberg_2019_GSM3518657_F_Tbx5_fb1_ChIP_Ventricles_E12.5_SRR8335335_peak_14355	253	.	10.7501	28.6004	25.3008	311
chr14	105589403	105589561	GSE124008_Akerberg_2019_GSM3518657_F_Tbx5_fb1_ChIP_Ventricles_E12.5_SRR8335335_peak_14356	41	.	4.65164	6.65635	4.16733	190
chr14	105677193	105677431	GSE124008_Akerberg_2019_GSM3518657_F_Tbx5_fb1_ChIP_Ventricles_E12.5_SRR8335335_peak_14357	103	.	6.942	13.2442	10.3658	125
chr14	105732211	105732650	GSE124008_Akerberg_2019_GSM3518657_F_Tbx5_fb1_ChIP_Ventricles_E12.5_SRR8335335_peak_14358	85	.	6.31536	11.3611	8.57941	295
chr14	105792505	105792689	GSE124008_Akerberg_2019_GSM3518657_F_Tbx5_fb1_ChIP_Ventricles_E12.5_SRR8335335_peak_14360	194	.	10.0303	22.579	19.4062	179
chr14	105802760	105802913	GSE124008_Akerberg_2019_GSM3518657_F_Tbx5_fb1_ChIP_Ventricles_E12.5_SRR8335335_peak_14361	21	.	3.57033	4.33167	2.12361	59
chr14	105830802	105831022	GSE124008_Akerberg_2019_GSM3518657_F_Tbx5_fb1_ChIP_Ventricles_E12.5_SRR8335335_peak_14362	59	.	5.63937	8.50379	5.90279	153
chr14	105894916	105895337	GSE124008_Akerberg_2019_GSM3518657_F_Tbx5_fb1_ChIP_Ventricles_E12.5_SRR8335335_peak_14363	238	.	12.6886	27.0977	23.8272	672
chr14	105895998	105896147	GSE124008_Akerberg_2019_GSM3518657_F_Tbx5_fb1_ChIP_Ventricles_E12.5_SRR8335335_peak_14364	40	.	4.75218	6.56298	4.08516	101
chr14	105896970	105897228	GSE124008_Akerberg_2019_GSM3518657_F_Tbx5_fb1_ChIP_Ventricles_E12.5_SRR8335335_peak_14365	40	.	4.75218	6.56298	4.08516	187
chr14	105897691	105897839	GSE124008_Akerberg_2019_GSM3518657_F_Tbx5_fb1_ChIP_Ventricles_E12.5_SRR8335335_peak_14366	50	.	5.2274	7.56521	5.00071	219
chr14	105898815	105899104	GSE124008_Akerberg_2019_GSM3518657_F_Tbx5_fb1_ChIP_Ventricles_E12.5_SRR8335335_peak_14367	135	.	8.929	16.5567	13.5634	597
chr14	106978093	106978227	GSE124008_Akerberg_2019_GSM3518657_F_Tbx5_fb1_ChIP_Ventricles_E12.5_SRR8335335_peak_14369	45	.	4.90921	7.06272	4.56482	39
chr14	107297981	107298342	GSE124008_Akerberg_2019_GSM3518657_F_Tbx5_fb1_ChIP_Ventricles_E12.5_SRR8335335_peak_14370	360	.	14.8597	39.4937	36.003	310
chr14	107538714	107538986	GSE124008_Akerberg_2019_GSM3518657_F_Tbx5_fb1_ChIP_Ventricles_E12.5_SRR8335335_peak_14371	102	.	7.60349	13.0818	10.2063	162
chr14	108748854	108749231	GSE124008_Akerberg_2019_GSM3518657_F_Tbx5_fb1_ChIP_Ventricles_E12.5_SRR8335335_peak_14373	51	.	4.60717	7.73134	5.16135	390
chr14	110618553	110618922	GSE124008_Akerberg_2019_GSM3518657_F_Tbx5_fb1_ChIP_Ventricles_E12.5_SRR8335335_peak_14374	205	.	10.4018	23.7987	20.5955	209
chr14	110822172	110822508	GSE124008_Akerberg_2019_GSM3518657_F_Tbx5_fb1_ChIP_Ventricles_E12.5_SRR8335335_peak_14375	987	.	33.4719	102.902	98.7496	218
chr14	111249570	111249857	GSE124008_Akerberg_2019_GSM3518657_F_Tbx5_fb1_ChIP_Ventricles_E12.5_SRR8335335_peak_14376	141	.	8.69787	17.1319	14.1105	399
chr14	111485592	111486040	GSE124008_Akerberg_2019_GSM3518657_F_Tbx5_fb1_ChIP_Ventricles_E12.5_SRR8335335_peak_14377	2411	.	56.6229	246.193	241.167	247
chr14	111674853	111674994	GSE124008_Akerberg_2019_GSM3518657_F_Tbx5_fb1_ChIP_Ventricles_E12.5_SRR8335335_peak_14378	100	.	7.51916	12.9445	10.0931	179
chr14	111676051	111676248	GSE124008_Akerberg_2019_GSM3518657_F_Tbx5_fb1_ChIP_Ventricles_E12.5_SRR8335335_peak_14379	59	.	5.70262	8.60461	5.96344	422
chr14	111734722	111735004	GSE124008_Akerberg_2019_GSM3518657_F_Tbx5_fb1_ChIP_Ventricles_E12.5_SRR8335335_peak_14380	273	.	13.3188	30.6588	27.315	340
chr14	111864578	111864755	GSE124008_Akerberg_2019_GSM3518657_F_Tbx5_fb1_ChIP_Ventricles_E12.5_SRR8335335_peak_14383	67	.	5.57238	9.37765	6.72124	79
chr14	111867121	111867338	GSE124008_Akerberg_2019_GSM3518657_F_Tbx5_fb1_ChIP_Ventricles_E12.5_SRR8335335_peak_14384	41	.	4.4579	6.61488	4.12866	135
chr14	111886309	111886503	GSE124008_Akerberg_2019_GSM3518657_F_Tbx5_fb1_ChIP_Ventricles_E12.5_SRR8335335_peak_14385	64	.	5.62514	9.12211	6.4737	152
chr14	111886955	111887112	GSE124008_Akerberg_2019_GSM3518657_F_Tbx5_fb1_ChIP_Ventricles_E12.5_SRR8335335_peak_14386	115	.	7.42984	14.5173	11.5847	165
chr14	111887805	111888131	GSE124008_Akerberg_2019_GSM3518657_F_Tbx5_fb1_ChIP_Ventricles_E12.5_SRR8335335_peak_14387	415	.	16.3457	45.0948	41.5225	273
chr14	111888902	111889039	GSE124008_Akerberg_2019_GSM3518657_F_Tbx5_fb1_ChIP_Ventricles_E12.5_SRR8335335_peak_14388	50	.	4.10612	7.66262	5.09521	47
chr14	111889918	111890192	GSE124008_Akerberg_2019_GSM3518657_F_Tbx5_fb1_ChIP_Ventricles_E12.5_SRR8335335_peak_14389	107	.	7.45532	13.6769	10.7887	212
chr14	112553070	112553329	GSE124008_Akerberg_2019_GSM3518657_F_Tbx5_fb1_ChIP_Ventricles_E12.5_SRR8335335_peak_14391	384	.	17.5831	42.0114	38.4809	236
chr14	113168643	113168964	GSE124008_Akerberg_2019_GSM3518657_F_Tbx5_fb1_ChIP_Ventricles_E12.5_SRR8335335_peak_14392	174	.	10.4548	20.5611	17.4301	181
chr14	113838308	113838569	GSE124008_Akerberg_2019_GSM3518657_F_Tbx5_fb1_ChIP_Ventricles_E12.5_SRR8335335_peak_14393	112	.	6.28314	14.1606	11.2588	162
chr14	114821130	114821271	GSE124008_Akerberg_2019_GSM3518657_F_Tbx5_fb1_ChIP_Ventricles_E12.5_SRR8335335_peak_14394	113	.	8.07871	14.2708	11.3451	205
chr14	114833959	114834209	GSE124008_Akerberg_2019_GSM3518657_F_Tbx5_fb1_ChIP_Ventricles_E12.5_SRR8335335_peak_14395	100	.	7.51916	12.9445	10.0931	183
chr14	114960342	114960566	GSE124008_Akerberg_2019_GSM3518657_F_Tbx5_fb1_ChIP_Ventricles_E12.5_SRR8335335_peak_14397	187	.	10.93	21.8807	18.7168	228
chr14	114960685	114961089	GSE124008_Akerberg_2019_GSM3518657_F_Tbx5_fb1_ChIP_Ventricles_E12.5_SRR8335335_peak_14397	187	.	10.93	21.8807	18.7168	228
chr14	115042072	115042320	GSE124008_Akerberg_2019_GSM3518657_F_Tbx5_fb1_ChIP_Ventricles_E12.5_SRR8335335_peak_14399	90	.	7.12827	11.9189	9.0948	214
chr14	115201385	115201627	GSE124008_Akerberg_2019_GSM3518657_F_Tbx5_fb1_ChIP_Ventricles_E12.5_SRR8335335_peak_14400	102	.	7.60349	13.0818	10.2063	381
chr14	115345564	115345711	GSE124008_Akerberg_2019_GSM3518657_F_Tbx5_fb1_ChIP_Ventricles_E12.5_SRR8335335_peak_14401	68	.	6.10931	9.56835	6.89595	162
chr14	115436377	115436979	GSE124008_Akerberg_2019_GSM3518657_F_Tbx5_fb1_ChIP_Ventricles_E12.5_SRR8335335_peak_14402	1205	.	33.5543	124.9	120.578	342
chr14	115477276	115477569	GSE124008_Akerberg_2019_GSM3518657_F_Tbx5_fb1_ChIP_Ventricles_E12.5_SRR8335335_peak_14403	198	.	10.975	23.0613	19.8796	182
chr14	115639871	115640092	GSE124008_Akerberg_2019_GSM3518657_F_Tbx5_fb1_ChIP_Ventricles_E12.5_SRR8335335_peak_14404	85	.	5.83575	11.3004	8.52449	120
chr14	116209069	116209323	GSE124008_Akerberg_2019_GSM3518657_F_Tbx5_fb1_ChIP_Ventricles_E12.5_SRR8335335_peak_14405	100	.	7.51916	12.9445	10.0931	174
chr14	116301407	116301607	GSE124008_Akerberg_2019_GSM3518657_F_Tbx5_fb1_ChIP_Ventricles_E12.5_SRR8335335_peak_14406	88	.	6.50619	11.6817	8.89768	40
chr14	116551383	116551780	GSE124008_Akerberg_2019_GSM3518657_F_Tbx5_fb1_ChIP_Ventricles_E12.5_SRR8335335_peak_14407	673	.	26.137	71.2049	67.3344	249
chr14	116925141	116925292	GSE124008_Akerberg_2019_GSM3518657_F_Tbx5_fb1_ChIP_Ventricles_E12.5_SRR8335335_peak_14408	137	.	8.17283	16.7285	13.7106	214
chr14	116925427	116925683	GSE124008_Akerberg_2019_GSM3518657_F_Tbx5_fb1_ChIP_Ventricles_E12.5_SRR8335335_peak_14408	137	.	8.17283	16.7285	13.7106	214
chr14	116926354	116926445	GSE124008_Akerberg_2019_GSM3518657_F_Tbx5_fb1_ChIP_Ventricles_E12.5_SRR8335335_peak_14408	137	.	8.17283	16.7285	13.7106	214
chr14	116926908	116927085	GSE124008_Akerberg_2019_GSM3518657_F_Tbx5_fb1_ChIP_Ventricles_E12.5_SRR8335335_peak_14409	80	.	6.65305	10.7838	8.01531	102
chr14	117317233	117317431	GSE124008_Akerberg_2019_GSM3518657_F_Tbx5_fb1_ChIP_Ventricles_E12.5_SRR8335335_peak_14410	39	.	4.61628	6.35017	3.93413	47
chr14	117626881	117627140	GSE124008_Akerberg_2019_GSM3518657_F_Tbx5_fb1_ChIP_Ventricles_E12.5_SRR8335335_peak_14411	116	.	8.03325	14.63	11.6948	251
chr14	117681263	117681729	GSE124008_Akerberg_2019_GSM3518657_F_Tbx5_fb1_ChIP_Ventricles_E12.5_SRR8335335_peak_14413	253	.	13.2286	28.6107	25.3101	217
chr14	117710417	117710751	GSE124008_Akerberg_2019_GSM3518657_F_Tbx5_fb1_ChIP_Ventricles_E12.5_SRR8335335_peak_14414	213	.	11.8805	24.5743	21.3484	163
chr14	117767823	117767839	GSE124008_Akerberg_2019_GSM3518657_F_Tbx5_fb1_ChIP_Ventricles_E12.5_SRR8335335_peak_14415	69	.	5.92027	9.60118	6.9267	169
chr14	117891855	117891987	GSE124008_Akerberg_2019_GSM3518657_F_Tbx5_fb1_ChIP_Ventricles_E12.5_SRR8335335_peak_14416	49	.	4.8294	7.50494	4.97966	102
chr14	117904414	117904584	GSE124008_Akerberg_2019_GSM3518657_F_Tbx5_fb1_ChIP_Ventricles_E12.5_SRR8335335_peak_14418	50	.	5.2274	7.56521	5.00071	166
chr14	117951345	117951754	GSE124008_Akerberg_2019_GSM3518657_F_Tbx5_fb1_ChIP_Ventricles_E12.5_SRR8335335_peak_14419	857	.	31.0165	89.7685	85.7244	377
chr14	117956166	117956291	GSE124008_Akerberg_2019_GSM3518657_F_Tbx5_fb1_ChIP_Ventricles_E12.5_SRR8335335_peak_14420	32	.	4.27696	5.60135	3.21137	114
chr14	118000837	118002170	GSE124008_Akerberg_2019_GSM3518657_F_Tbx5_fb1_ChIP_Ventricles_E12.5_SRR8335335_peak_14421	1649	.	39.0074	169.582	164.971	1052
chr14	118385627	118385853	GSE124008_Akerberg_2019_GSM3518657_F_Tbx5_fb1_ChIP_Ventricles_E12.5_SRR8335335_peak_14432	59	.	5.70262	8.60461	5.96344	123
chr14	118419864	118420181	GSE124008_Akerberg_2019_GSM3518657_F_Tbx5_fb1_ChIP_Ventricles_E12.5_SRR8335335_peak_14433	395	.	16.9151	43.0874	39.5512	239
chr14	118436845	118437116	GSE124008_Akerberg_2019_GSM3518657_F_Tbx5_fb1_ChIP_Ventricles_E12.5_SRR8335335_peak_14434	187	.	10.93	21.8807	18.7168	151
chr14	118551677	118551837	GSE124008_Akerberg_2019_GSM3518657_F_Tbx5_fb1_ChIP_Ventricles_E12.5_SRR8335335_peak_14435	49	.	4.8294	7.50494	4.97966	123
chr14	118561869	118562225	GSE124008_Akerberg_2019_GSM3518657_F_Tbx5_fb1_ChIP_Ventricles_E12.5_SRR8335335_peak_14436	242	.	11.5163	27.547	24.2582	199
chr14	118706248	118706590	GSE124008_Akerberg_2019_GSM3518657_F_Tbx5_fb1_ChIP_Ventricles_E12.5_SRR8335335_peak_14437	90	.	7.12827	11.9189	9.0948	166
chr14	118709827	118710172	GSE124008_Akerberg_2019_GSM3518657_F_Tbx5_fb1_ChIP_Ventricles_E12.5_SRR8335335_peak_14438	126	.	7.80133	15.6129	12.6365	202
chr14	118719980	118720191	GSE124008_Akerberg_2019_GSM3518657_F_Tbx5_fb1_ChIP_Ventricles_E12.5_SRR8335335_peak_14440	59	.	5.63937	8.50379	5.90279	73
chr14	118820255	118820458	GSE124008_Akerberg_2019_GSM3518657_F_Tbx5_fb1_ChIP_Ventricles_E12.5_SRR8335335_peak_14441	36	.	4.46291	6.11055	3.69779	77
chr14	118937549	118937805	GSE124008_Akerberg_2019_GSM3518657_F_Tbx5_fb1_ChIP_Ventricles_E12.5_SRR8335335_peak_14445	68	.	6.10931	9.56835	6.89595	209
chr14	119007398	119007579	GSE124008_Akerberg_2019_GSM3518657_F_Tbx5_fb1_ChIP_Ventricles_E12.5_SRR8335335_peak_14448	33	.	3.66517	5.77301	3.36941	94
chr14	119028559	119028780	GSE124008_Akerberg_2019_GSM3518657_F_Tbx5_fb1_ChIP_Ventricles_E12.5_SRR8335335_peak_14449	80	.	6.65305	10.7838	8.01531	127
chr14	119043834	119044133	GSE124008_Akerberg_2019_GSM3518657_F_Tbx5_fb1_ChIP_Ventricles_E12.5_SRR8335335_peak_14450	200	.	11.4052	23.2187	20.023	226
chr14	119402546	119402862	GSE124008_Akerberg_2019_GSM3518657_F_Tbx5_fb1_ChIP_Ventricles_E12.5_SRR8335335_peak_14454	159	.	9.24131	19.0559	15.9859	186
chr14	119602097	119602243	GSE124008_Akerberg_2019_GSM3518657_F_Tbx5_fb1_ChIP_Ventricles_E12.5_SRR8335335_peak_14457	50	.	5.2274	7.56521	5.00071	195
chr14	119817632	119817865	GSE124008_Akerberg_2019_GSM3518657_F_Tbx5_fb1_ChIP_Ventricles_E12.5_SRR8335335_peak_14458	69	.	6.14187	9.62057	6.94317	207
chr14	120118994	120119702	GSE124008_Akerberg_2019_GSM3518657_F_Tbx5_fb1_ChIP_Ventricles_E12.5_SRR8335335_peak_14459	338	.	16.0634	37.3123	33.8564	230
chr14	120137943	120138107	GSE124008_Akerberg_2019_GSM3518657_F_Tbx5_fb1_ChIP_Ventricles_E12.5_SRR8335335_peak_14460	31	.	4.22953	5.52781	3.18604	85
chr14	120141518	120141800	GSE124008_Akerberg_2019_GSM3518657_F_Tbx5_fb1_ChIP_Ventricles_E12.5_SRR8335335_peak_14461	399	.	18.0583	43.5484	39.9977	175
chr14	120232154	120232580	GSE124008_Akerberg_2019_GSM3518657_F_Tbx5_fb1_ChIP_Ventricles_E12.5_SRR8335335_peak_14463	69	.	5.92027	9.60118	6.9267	278
chr14	120253140	120253304	GSE124008_Akerberg_2019_GSM3518657_F_Tbx5_fb1_ChIP_Ventricles_E12.5_SRR8335335_peak_14465	50	.	5.2274	7.56521	5.00071	208
chr14	120292566	120292601	GSE124008_Akerberg_2019_GSM3518657_F_Tbx5_fb1_ChIP_Ventricles_E12.5_SRR8335335_peak_14469	45	.	4.90921	7.06272	4.56482	124
chr14	120293334	120293491	GSE124008_Akerberg_2019_GSM3518657_F_Tbx5_fb1_ChIP_Ventricles_E12.5_SRR8335335_peak_14470	67	.	6.03573	9.45037	6.79342	156
chr14	120299701	120299989	GSE124008_Akerberg_2019_GSM3518657_F_Tbx5_fb1_ChIP_Ventricles_E12.5_SRR8335335_peak_14472	90	.	7.12827	11.9189	9.0948	183
chr14	120303370	120303584	GSE124008_Akerberg_2019_GSM3518657_F_Tbx5_fb1_ChIP_Ventricles_E12.5_SRR8335335_peak_14473	158	.	9.75003	18.8811	15.8162	205
chr14	120308167	120308428	GSE124008_Akerberg_2019_GSM3518657_F_Tbx5_fb1_ChIP_Ventricles_E12.5_SRR8335335_peak_14474	90	.	7.12827	11.9189	9.0948	144
chr14	120311265	120311511	GSE124008_Akerberg_2019_GSM3518657_F_Tbx5_fb1_ChIP_Ventricles_E12.5_SRR8335335_peak_14475	282	.	14.2565	31.5949	28.2279	479
chr14	120330549	120330794	GSE124008_Akerberg_2019_GSM3518657_F_Tbx5_fb1_ChIP_Ventricles_E12.5_SRR8335335_peak_14476	89	.	7.04921	11.7907	8.99313	195
chr14	120353228	120353610	GSE124008_Akerberg_2019_GSM3518657_F_Tbx5_fb1_ChIP_Ventricles_E12.5_SRR8335335_peak_14477	594	.	23.543	63.281	59.4937	176
chr14	120368692	120369040	GSE124008_Akerberg_2019_GSM3518657_F_Tbx5_fb1_ChIP_Ventricles_E12.5_SRR8335335_peak_14478	185	.	10.8088	21.6793	18.5297	188
chr14	120373596	120373889	GSE124008_Akerberg_2019_GSM3518657_F_Tbx5_fb1_ChIP_Ventricles_E12.5_SRR8335335_peak_14479	161	.	9.97958	19.2608	16.166	173
chr14	120477376	120478363	GSE124008_Akerberg_2019_GSM3518657_F_Tbx5_fb1_ChIP_Ventricles_E12.5_SRR8335335_peak_14481	590	.	23.7609	62.7989	59.0141	500
chr14	120497940	120498112	GSE124008_Akerberg_2019_GSM3518657_F_Tbx5_fb1_ChIP_Ventricles_E12.5_SRR8335335_peak_14483	23	.	3.75958	4.61989	2.38179	45
chr14	120631147	120631409	GSE124008_Akerberg_2019_GSM3518657_F_Tbx5_fb1_ChIP_Ventricles_E12.5_SRR8335335_peak_14484	125	.	8.55393	15.4845	12.5138	188
chr14	120846134	120846759	GSE124008_Akerberg_2019_GSM3518657_F_Tbx5_fb1_ChIP_Ventricles_E12.5_SRR8335335_peak_14485	741	.	28.0379	78.0715	74.1337	243
chr14	120846966	120847460	GSE124008_Akerberg_2019_GSM3518657_F_Tbx5_fb1_ChIP_Ventricles_E12.5_SRR8335335_peak_14486	359	.	12.3045	39.4511	35.9634	323
chr14	120874451	120874935	GSE124008_Akerberg_2019_GSM3518657_F_Tbx5_fb1_ChIP_Ventricles_E12.5_SRR8335335_peak_14488	369	.	17.1079	40.4859	36.9774	246
chr14	120875873	120876285	GSE124008_Akerberg_2019_GSM3518657_F_Tbx5_fb1_ChIP_Ventricles_E12.5_SRR8335335_peak_14489	213	.	11.8805	24.5743	21.3484	468
chr14	120932491	120932637	GSE124008_Akerberg_2019_GSM3518657_F_Tbx5_fb1_ChIP_Ventricles_E12.5_SRR8335335_peak_14490	40	.	4.75218	6.56298	4.08516	119
chr14	120947150	120947637	GSE124008_Akerberg_2019_GSM3518657_F_Tbx5_fb1_ChIP_Ventricles_E12.5_SRR8335335_peak_14491	945	.	33.3663	98.7015	94.5811	249
chr14	121035349	121035918	GSE124008_Akerberg_2019_GSM3518657_F_Tbx5_fb1_ChIP_Ventricles_E12.5_SRR8335335_peak_14492	113	.	8.07871	14.2708	11.3451	1007
chr14	121036162	121036344	GSE124008_Akerberg_2019_GSM3518657_F_Tbx5_fb1_ChIP_Ventricles_E12.5_SRR8335335_peak_14492	113	.	8.07871	14.2708	11.3451	1007
chr14	121046396	121046592	GSE124008_Akerberg_2019_GSM3518657_F_Tbx5_fb1_ChIP_Ventricles_E12.5_SRR8335335_peak_14494	40	.	4.75218	6.56298	4.08516	103
chr14	121047849	121047989	GSE124008_Akerberg_2019_GSM3518657_F_Tbx5_fb1_ChIP_Ventricles_E12.5_SRR8335335_peak_14495	32	.	4.27696	5.60135	3.21137	92
chr14	121092605	121092866	GSE124008_Akerberg_2019_GSM3518657_F_Tbx5_fb1_ChIP_Ventricles_E12.5_SRR8335335_peak_14497	89	.	7.04921	11.7907	8.99313	194
chr14	121099186	121099478	GSE124008_Akerberg_2019_GSM3518657_F_Tbx5_fb1_ChIP_Ventricles_E12.5_SRR8335335_peak_14498	381	.	17.388	41.6815	38.1622	180
chr14	121118939	121119202	GSE124008_Akerberg_2019_GSM3518657_F_Tbx5_fb1_ChIP_Ventricles_E12.5_SRR8335335_peak_14500	76	.	5.94387	10.3564	7.63596	457
chr14	121133122	121133416	GSE124008_Akerberg_2019_GSM3518657_F_Tbx5_fb1_ChIP_Ventricles_E12.5_SRR8335335_peak_14501	537	.	22.0875	57.4355	53.7147	268
chr14	121134523	121134813	GSE124008_Akerberg_2019_GSM3518657_F_Tbx5_fb1_ChIP_Ventricles_E12.5_SRR8335335_peak_14502	381	.	17.388	41.6815	38.1622	233
chr14	121137411	121137923	GSE124008_Akerberg_2019_GSM3518657_F_Tbx5_fb1_ChIP_Ventricles_E12.5_SRR8335335_peak_14503	65	.	5.48053	9.22445	6.57504	182
chr14	121166958	121167188	GSE124008_Akerberg_2019_GSM3518657_F_Tbx5_fb1_ChIP_Ventricles_E12.5_SRR8335335_peak_14505	59	.	5.70262	8.60461	5.96344	185
chr14	121245996	121246362	GSE124008_Akerberg_2019_GSM3518657_F_Tbx5_fb1_ChIP_Ventricles_E12.5_SRR8335335_peak_14507	429	.	16.7171	46.5201	42.9331	279
chr14	121270523	121270749	GSE124008_Akerberg_2019_GSM3518657_F_Tbx5_fb1_ChIP_Ventricles_E12.5_SRR8335335_peak_14509	90	.	7.12827	11.9189	9.0948	153
chr14	121314921	121315202	GSE124008_Akerberg_2019_GSM3518657_F_Tbx5_fb1_ChIP_Ventricles_E12.5_SRR8335335_peak_14512	489	.	20.6777	52.6035	48.9398	200
chr14	121338897	121339135	GSE124008_Akerberg_2019_GSM3518657_F_Tbx5_fb1_ChIP_Ventricles_E12.5_SRR8335335_peak_14514	125	.	8.55393	15.4845	12.5138	185
chr14	121340019	121340282	GSE124008_Akerberg_2019_GSM3518657_F_Tbx5_fb1_ChIP_Ventricles_E12.5_SRR8335335_peak_14515	50	.	5.2274	7.56521	5.00071	105
chr14	121344927	121345172	GSE124008_Akerberg_2019_GSM3518657_F_Tbx5_fb1_ChIP_Ventricles_E12.5_SRR8335335_peak_14516	89	.	7.04921	11.7907	8.99313	244
chr14	121361796	121362063	GSE124008_Akerberg_2019_GSM3518657_F_Tbx5_fb1_ChIP_Ventricles_E12.5_SRR8335335_peak_14518	104	.	7.23233	13.3065	10.4268	152
chr14	121365437	121365692	GSE124008_Akerberg_2019_GSM3518657_F_Tbx5_fb1_ChIP_Ventricles_E12.5_SRR8335335_peak_14519	125	.	8.55393	15.4845	12.5138	198
chr14	121378291	121378621	GSE124008_Akerberg_2019_GSM3518657_F_Tbx5_fb1_ChIP_Ventricles_E12.5_SRR8335335_peak_14520	74	.	6.24808	10.1307	7.41726	134
chr14	121379012	121379178	GSE124008_Akerberg_2019_GSM3518657_F_Tbx5_fb1_ChIP_Ventricles_E12.5_SRR8335335_peak_14521	40	.	4.75218	6.56298	4.08516	210
chr14	121423530	121423799	GSE124008_Akerberg_2019_GSM3518657_F_Tbx5_fb1_ChIP_Ventricles_E12.5_SRR8335335_peak_14522	113	.	8.07871	14.2708	11.3451	157
chr14	121436144	121436359	GSE124008_Akerberg_2019_GSM3518657_F_Tbx5_fb1_ChIP_Ventricles_E12.5_SRR8335335_peak_14523	89	.	7.04921	11.7907	8.99313	269
chr14	121446879	121447149	GSE124008_Akerberg_2019_GSM3518657_F_Tbx5_fb1_ChIP_Ventricles_E12.5_SRR8335335_peak_14524	62	.	4.71236	8.85803	6.2149	162
chr14	121592998	121593234	GSE124008_Akerberg_2019_GSM3518657_F_Tbx5_fb1_ChIP_Ventricles_E12.5_SRR8335335_peak_14527	67	.	5.57238	9.37765	6.72124	122
chr14	121658126	121658331	GSE124008_Akerberg_2019_GSM3518657_F_Tbx5_fb1_ChIP_Ventricles_E12.5_SRR8335335_peak_14528	150	.	7.33033	18.0586	15.0007	206
chr14	121713268	121713563	GSE124008_Akerberg_2019_GSM3518657_F_Tbx5_fb1_ChIP_Ventricles_E12.5_SRR8335335_peak_14531	94	.	7.14066	12.3281	9.4965	213
chr14	121722701	121723055	GSE124008_Akerberg_2019_GSM3518657_F_Tbx5_fb1_ChIP_Ventricles_E12.5_SRR8335335_peak_14532	50	.	5.2274	7.56521	5.00071	184
chr14	121758496	121758751	GSE124008_Akerberg_2019_GSM3518657_F_Tbx5_fb1_ChIP_Ventricles_E12.5_SRR8335335_peak_14533	185	.	10.8088	21.6793	18.5297	214
chr14	121797479	121797665	GSE124008_Akerberg_2019_GSM3518657_F_Tbx5_fb1_ChIP_Ventricles_E12.5_SRR8335335_peak_14535	137	.	9.02915	16.7215	13.708	188
chr14	121878444	121878587	GSE124008_Akerberg_2019_GSM3518657_F_Tbx5_fb1_ChIP_Ventricles_E12.5_SRR8335335_peak_14536	59	.	5.63937	8.50379	5.90279	524
chr14	121878676	121878841	GSE124008_Akerberg_2019_GSM3518657_F_Tbx5_fb1_ChIP_Ventricles_E12.5_SRR8335335_peak_14536	59	.	5.63937	8.50379	5.90279	524
chr14	121879037	121879111	GSE124008_Akerberg_2019_GSM3518657_F_Tbx5_fb1_ChIP_Ventricles_E12.5_SRR8335335_peak_14536	59	.	5.63937	8.50379	5.90279	524
chr14	121884501	121884747	GSE124008_Akerberg_2019_GSM3518657_F_Tbx5_fb1_ChIP_Ventricles_E12.5_SRR8335335_peak_14537	90	.	7.12827	11.9189	9.0948	404
chr14	121899075	121899391	GSE124008_Akerberg_2019_GSM3518657_F_Tbx5_fb1_ChIP_Ventricles_E12.5_SRR8335335_peak_14538	113	.	8.07871	14.2708	11.3451	217
chr14	121904635	121905037	GSE124008_Akerberg_2019_GSM3518657_F_Tbx5_fb1_ChIP_Ventricles_E12.5_SRR8335335_peak_14539	604	.	24.095	64.223	60.4296	209
chr14	121911947	121912162	GSE124008_Akerberg_2019_GSM3518657_F_Tbx5_fb1_ChIP_Ventricles_E12.5_SRR8335335_peak_14540	100	.	7.51916	12.9445	10.0931	182
chr14	121930869	121931212	GSE124008_Akerberg_2019_GSM3518657_F_Tbx5_fb1_ChIP_Ventricles_E12.5_SRR8335335_peak_14543	90	.	7.12827	11.9189	9.0948	436
chr14	121938958	121939247	GSE124008_Akerberg_2019_GSM3518657_F_Tbx5_fb1_ChIP_Ventricles_E12.5_SRR8335335_peak_14544	132	.	7.37147	16.2523	13.2683	146
chr14	121939600	121939878	GSE124008_Akerberg_2019_GSM3518657_F_Tbx5_fb1_ChIP_Ventricles_E12.5_SRR8335335_peak_14545	254	.	12.9425	28.7508	25.4387	189
chr14	121940511	121940717	GSE124008_Akerberg_2019_GSM3518657_F_Tbx5_fb1_ChIP_Ventricles_E12.5_SRR8335335_peak_14546	49	.	5.19697	7.51706	4.98825	121
chr14	121954016	121954511	GSE124008_Akerberg_2019_GSM3518657_F_Tbx5_fb1_ChIP_Ventricles_E12.5_SRR8335335_peak_14547	473	.	20.2077	51.0121	47.3673	260
chr14	122000537	122000720	GSE124008_Akerberg_2019_GSM3518657_F_Tbx5_fb1_ChIP_Ventricles_E12.5_SRR8335335_peak_14549	49	.	5.16942	7.47351	4.95543	163
chr14	122021539	122022026	GSE124008_Akerberg_2019_GSM3518657_F_Tbx5_fb1_ChIP_Ventricles_E12.5_SRR8335335_peak_14550	824	.	26.3759	86.4405	82.4269	306
chr14	122027920	122028217	GSE124008_Akerberg_2019_GSM3518657_F_Tbx5_fb1_ChIP_Ventricles_E12.5_SRR8335335_peak_14551	211	.	8.90112	24.3512	21.1416	123
chr14	122054165	122054377	GSE124008_Akerberg_2019_GSM3518657_F_Tbx5_fb1_ChIP_Ventricles_E12.5_SRR8335335_peak_14552	113	.	8.07871	14.2708	11.3451	114
chr14	122068775	122069450	GSE124008_Akerberg_2019_GSM3518657_F_Tbx5_fb1_ChIP_Ventricles_E12.5_SRR8335335_peak_14553	2242	.	55.7238	229.233	224.293	402
chr14	122106894	122107051	GSE124008_Akerberg_2019_GSM3518657_F_Tbx5_fb1_ChIP_Ventricles_E12.5_SRR8335335_peak_14554	119	.	8.16894	14.8529	11.917	213
chr14	122181468	122181679	GSE124008_Akerberg_2019_GSM3518657_F_Tbx5_fb1_ChIP_Ventricles_E12.5_SRR8335335_peak_14555	89	.	7.04921	11.7907	8.99313	170
chr14	122244486	122244661	GSE124008_Akerberg_2019_GSM3518657_F_Tbx5_fb1_ChIP_Ventricles_E12.5_SRR8335335_peak_14556	125	.	8.55393	15.4845	12.5138	123
chr14	122262882	122263020	GSE124008_Akerberg_2019_GSM3518657_F_Tbx5_fb1_ChIP_Ventricles_E12.5_SRR8335335_peak_14557	69	.	6.17784	9.67828	6.97094	141
chr14	122264784	122265931	GSE124008_Akerberg_2019_GSM3518657_F_Tbx5_fb1_ChIP_Ventricles_E12.5_SRR8335335_peak_14558	604	.	24.095	64.223	60.4296	565
chr14	122280576	122280748	GSE124008_Akerberg_2019_GSM3518657_F_Tbx5_fb1_ChIP_Ventricles_E12.5_SRR8335335_peak_14559	49	.	5.16942	7.47351	4.95543	210
chr14	122283885	122284091	GSE124008_Akerberg_2019_GSM3518657_F_Tbx5_fb1_ChIP_Ventricles_E12.5_SRR8335335_peak_14560	399	.	18.0583	43.5484	39.9977	179
chr14	122331708	122331869	GSE124008_Akerberg_2019_GSM3518657_F_Tbx5_fb1_ChIP_Ventricles_E12.5_SRR8335335_peak_14561	59	.	5.70262	8.60461	5.96344	116
chr14	122374400	122374541	GSE124008_Akerberg_2019_GSM3518657_F_Tbx5_fb1_ChIP_Ventricles_E12.5_SRR8335335_peak_14562	45	.	4.90921	7.06272	4.56482	141
chr14	122436889	122437175	GSE124008_Akerberg_2019_GSM3518657_F_Tbx5_fb1_ChIP_Ventricles_E12.5_SRR8335335_peak_14564	194	.	10.0303	22.579	19.4062	241
chr14	122687519	122687804	GSE124008_Akerberg_2019_GSM3518657_F_Tbx5_fb1_ChIP_Ventricles_E12.5_SRR8335335_peak_14570	191	.	9.86495	22.2892	19.1217	319
chr14	122867691	122867907	GSE124008_Akerberg_2019_GSM3518657_F_Tbx5_fb1_ChIP_Ventricles_E12.5_SRR8335335_peak_14571	174	.	10.4548	20.5611	17.4301	208
chr14	122876227	122876492	GSE124008_Akerberg_2019_GSM3518657_F_Tbx5_fb1_ChIP_Ventricles_E12.5_SRR8335335_peak_14573	201	.	11.1573	23.3667	20.1686	163
chr14	122888118	122888251	GSE124008_Akerberg_2019_GSM3518657_F_Tbx5_fb1_ChIP_Ventricles_E12.5_SRR8335335_peak_14574	33	.	4.08641	5.7588	3.356	141
chr14	122888418	122888825	GSE124008_Akerberg_2019_GSM3518657_F_Tbx5_fb1_ChIP_Ventricles_E12.5_SRR8335335_peak_14575	608	.	22.8353	64.6521	60.8481	344
chr14	122902842	122903239	GSE124008_Akerberg_2019_GSM3518657_F_Tbx5_fb1_ChIP_Ventricles_E12.5_SRR8335335_peak_14576	469	.	19.0294	50.58	46.9432	178
chr14	122912994	122913222	GSE124008_Akerberg_2019_GSM3518657_F_Tbx5_fb1_ChIP_Ventricles_E12.5_SRR8335335_peak_14577	35	.	4.20989	5.95604	3.55109	145
chr14	122977553	122977772	GSE124008_Akerberg_2019_GSM3518657_F_Tbx5_fb1_ChIP_Ventricles_E12.5_SRR8335335_peak_14578	95	.	6.68686	12.3903	9.55338	139
chr14	122982947	122983348	GSE124008_Akerberg_2019_GSM3518657_F_Tbx5_fb1_ChIP_Ventricles_E12.5_SRR8335335_peak_14579	40	.	4.75218	6.56298	4.08516	546
chr14	123143615	123144035	GSE124008_Akerberg_2019_GSM3518657_F_Tbx5_fb1_ChIP_Ventricles_E12.5_SRR8335335_peak_14580	439	.	18.1837	47.5528	43.9556	280
chr14	123661064	123661389	GSE124008_Akerberg_2019_GSM3518657_F_Tbx5_fb1_ChIP_Ventricles_E12.5_SRR8335335_peak_14581	192	.	10.5719	22.3836	19.2147	212
chr14	123801933	123802041	GSE124008_Akerberg_2019_GSM3518657_F_Tbx5_fb1_ChIP_Ventricles_E12.5_SRR8335335_peak_14582	69	.	6.17784	9.67828	6.97094	113
chr14	124195436	124195639	GSE124008_Akerberg_2019_GSM3518657_F_Tbx5_fb1_ChIP_Ventricles_E12.5_SRR8335335_peak_14583	95	.	6.68686	12.3903	9.55338	70
chr14	124566623	124566831	GSE124008_Akerberg_2019_GSM3518657_F_Tbx5_fb1_ChIP_Ventricles_E12.5_SRR8335335_peak_14584	103	.	6.45003	13.222	10.3446	180
chr14	124676261	124676458	GSE124008_Akerberg_2019_GSM3518657_F_Tbx5_fb1_ChIP_Ventricles_E12.5_SRR8335335_peak_14585	77	.	6.46279	10.4769	7.75374	421
chr15	3247643	3247826	GSE124008_Akerberg_2019_GSM3518657_F_Tbx5_fb1_ChIP_Ventricles_E12.5_SRR8335335_peak_14588	45	.	4.90921	7.06272	4.56482	115
chr15	3271345	3271493	GSE124008_Akerberg_2019_GSM3518657_F_Tbx5_fb1_ChIP_Ventricles_E12.5_SRR8335335_peak_14589	69	.	6.17784	9.67828	6.97094	92
chr15	3396196	3396475	GSE124008_Akerberg_2019_GSM3518657_F_Tbx5_fb1_ChIP_Ventricles_E12.5_SRR8335335_peak_14590	90	.	7.12827	11.9189	9.0948	135
chr15	3428221	3428397	GSE124008_Akerberg_2019_GSM3518657_F_Tbx5_fb1_ChIP_Ventricles_E12.5_SRR8335335_peak_14591	50	.	5.2274	7.56521	5.00071	107
chr15	3433320	3433623	GSE124008_Akerberg_2019_GSM3518657_F_Tbx5_fb1_ChIP_Ventricles_E12.5_SRR8335335_peak_14592	168	.	7.29978	19.9023	16.8014	215
chr15	3456977	3457141	GSE124008_Akerberg_2019_GSM3518657_F_Tbx5_fb1_ChIP_Ventricles_E12.5_SRR8335335_peak_14593	40	.	4.75218	6.56298	4.08516	48
chr15	3464853	3465062	GSE124008_Akerberg_2019_GSM3518657_F_Tbx5_fb1_ChIP_Ventricles_E12.5_SRR8335335_peak_14594	105	.	7.58695	13.4667	10.5788	208
chr15	3581764	3582383	GSE124008_Akerberg_2019_GSM3518657_F_Tbx5_fb1_ChIP_Ventricles_E12.5_SRR8335335_peak_14596	90	.	7.12827	11.9189	9.0948	214
chr15	3583141	3583506	GSE124008_Akerberg_2019_GSM3518657_F_Tbx5_fb1_ChIP_Ventricles_E12.5_SRR8335335_peak_14597	59	.	5.63937	8.50379	5.90279	379
chr15	3671437	3671649	GSE124008_Akerberg_2019_GSM3518657_F_Tbx5_fb1_ChIP_Ventricles_E12.5_SRR8335335_peak_14599	55	.	5.22335	8.14547	5.56776	114
chr15	3905787	3905973	GSE124008_Akerberg_2019_GSM3518657_F_Tbx5_fb1_ChIP_Ventricles_E12.5_SRR8335335_peak_14600	123	.	8.45905	15.3288	12.379	186
chr15	3962375	3962485	GSE124008_Akerberg_2019_GSM3518657_F_Tbx5_fb1_ChIP_Ventricles_E12.5_SRR8335335_peak_14601	50	.	5.2274	7.56521	5.00071	151
chr15	3979074	3979254	GSE124008_Akerberg_2019_GSM3518657_F_Tbx5_fb1_ChIP_Ventricles_E12.5_SRR8335335_peak_14602	156	.	9.63898	18.6973	15.633	325
chr15	3979359	3979515	GSE124008_Akerberg_2019_GSM3518657_F_Tbx5_fb1_ChIP_Ventricles_E12.5_SRR8335335_peak_14602	156	.	9.63898	18.6973	15.633	325
chr15	3995550	3996317	GSE124008_Akerberg_2019_GSM3518657_F_Tbx5_fb1_ChIP_Ventricles_E12.5_SRR8335335_peak_14603	44	.	4.30002	6.90392	4.41096	834
chr15	4026148	4026674	GSE124008_Akerberg_2019_GSM3518657_F_Tbx5_fb1_ChIP_Ventricles_E12.5_SRR8335335_peak_14604	112	.	7.9891	14.1243	11.2232	227
chr15	4027156	4027686	GSE124008_Akerberg_2019_GSM3518657_F_Tbx5_fb1_ChIP_Ventricles_E12.5_SRR8335335_peak_14605	102	.	7.60349	13.0818	10.2063	263
chr15	4065037	4065194	GSE124008_Akerberg_2019_GSM3518657_F_Tbx5_fb1_ChIP_Ventricles_E12.5_SRR8335335_peak_14606	49	.	4.8294	7.50494	4.97966	186
chr15	4131120	4131443	GSE124008_Akerberg_2019_GSM3518657_F_Tbx5_fb1_ChIP_Ventricles_E12.5_SRR8335335_peak_14607	553	.	22.5575	59.0647	55.3252	306
chr15	4221019	4221336	GSE124008_Akerberg_2019_GSM3518657_F_Tbx5_fb1_ChIP_Ventricles_E12.5_SRR8335335_peak_14608	340	.	16.1574	37.4709	34.0061	270
chr15	4228110	4228385	GSE124008_Akerberg_2019_GSM3518657_F_Tbx5_fb1_ChIP_Ventricles_E12.5_SRR8335335_peak_14609	44	.	4.30002	6.90392	4.41096	211
chr15	4311552	4311774	GSE124008_Akerberg_2019_GSM3518657_F_Tbx5_fb1_ChIP_Ventricles_E12.5_SRR8335335_peak_14610	125	.	8.55393	15.4845	12.5138	185
chr15	4991041	4991226	GSE124008_Akerberg_2019_GSM3518657_F_Tbx5_fb1_ChIP_Ventricles_E12.5_SRR8335335_peak_14612	49	.	5.16942	7.47351	4.95543	122
chr15	5116206	5116687	GSE124008_Akerberg_2019_GSM3518657_F_Tbx5_fb1_ChIP_Ventricles_E12.5_SRR8335335_peak_14613	441	.	18.7442	47.74	44.1413	349
chr15	5143605	5143636	GSE124008_Akerberg_2019_GSM3518657_F_Tbx5_fb1_ChIP_Ventricles_E12.5_SRR8335335_peak_14614	49	.	4.8294	7.50494	4.97966	166
chr15	5143905	5144315	GSE124008_Akerberg_2019_GSM3518657_F_Tbx5_fb1_ChIP_Ventricles_E12.5_SRR8335335_peak_14615	174	.	10.4548	20.5611	17.4301	276
chr15	5343857	5344100	GSE124008_Akerberg_2019_GSM3518657_F_Tbx5_fb1_ChIP_Ventricles_E12.5_SRR8335335_peak_14617	137	.	8.17283	16.7285	13.7106	273
chr15	5446770	5447021	GSE124008_Akerberg_2019_GSM3518657_F_Tbx5_fb1_ChIP_Ventricles_E12.5_SRR8335335_peak_14618	121	.	8.03465	15.0812	12.1431	120
chr15	5607529	5607863	GSE124008_Akerberg_2019_GSM3518657_F_Tbx5_fb1_ChIP_Ventricles_E12.5_SRR8335335_peak_14620	195	.	9.21433	22.7716	19.5964	218
chr15	5757299	5757462	GSE124008_Akerberg_2019_GSM3518657_F_Tbx5_fb1_ChIP_Ventricles_E12.5_SRR8335335_peak_14621	31	.	4.22953	5.52781	3.18604	102
chr15	5852709	5852860	GSE124008_Akerberg_2019_GSM3518657_F_Tbx5_fb1_ChIP_Ventricles_E12.5_SRR8335335_peak_14623	125	.	8.55393	15.4845	12.5138	177
chr15	5869316	5869554	GSE124008_Akerberg_2019_GSM3518657_F_Tbx5_fb1_ChIP_Ventricles_E12.5_SRR8335335_peak_14624	135	.	8.03811	16.4957	13.5107	161
chr15	5908639	5908949	GSE124008_Akerberg_2019_GSM3518657_F_Tbx5_fb1_ChIP_Ventricles_E12.5_SRR8335335_peak_14625	105	.	7.05835	13.4428	10.5575	211
chr15	5926425	5927018	GSE124008_Akerberg_2019_GSM3518657_F_Tbx5_fb1_ChIP_Ventricles_E12.5_SRR8335335_peak_14626	1790	.	41.4645	183.707	179.012	390
chr15	5927703	5928165	GSE124008_Akerberg_2019_GSM3518657_F_Tbx5_fb1_ChIP_Ventricles_E12.5_SRR8335335_peak_14627	202	.	10.2303	23.4976	20.2992	250
chr15	6215918	6216383	GSE124008_Akerberg_2019_GSM3518657_F_Tbx5_fb1_ChIP_Ventricles_E12.5_SRR8335335_peak_14628	1732	.	53.2244	177.945	173.282	291
chr15	6233795	6233989	GSE124008_Akerberg_2019_GSM3518657_F_Tbx5_fb1_ChIP_Ventricles_E12.5_SRR8335335_peak_14629	101	.	7.55922	13.0097	10.156	115
chr15	6260106	6260283	GSE124008_Akerberg_2019_GSM3518657_F_Tbx5_fb1_ChIP_Ventricles_E12.5_SRR8335335_peak_14630	85	.	6.31536	11.3611	8.57941	155
chr15	6386406	6386719	GSE124008_Akerberg_2019_GSM3518657_F_Tbx5_fb1_ChIP_Ventricles_E12.5_SRR8335335_peak_14631	102	.	7.60349	13.0818	10.2063	135
chr15	6412045	6412360	GSE124008_Akerberg_2019_GSM3518657_F_Tbx5_fb1_ChIP_Ventricles_E12.5_SRR8335335_peak_14632	618	.	24.4373	65.6691	61.8594	164
chr15	6565001	6565261	GSE124008_Akerberg_2019_GSM3518657_F_Tbx5_fb1_ChIP_Ventricles_E12.5_SRR8335335_peak_14633	74	.	6.24808	10.1307	7.41726	108
chr15	6708177	6708248	GSE124008_Akerberg_2019_GSM3518657_F_Tbx5_fb1_ChIP_Ventricles_E12.5_SRR8335335_peak_14635	69	.	6.14187	9.62057	6.94317	114
chr15	6714734	6715520	GSE124008_Akerberg_2019_GSM3518657_F_Tbx5_fb1_ChIP_Ventricles_E12.5_SRR8335335_peak_14636	376	.	13.8215	41.1372	37.6236	295
chr15	6743967	6744010	GSE124008_Akerberg_2019_GSM3518657_F_Tbx5_fb1_ChIP_Ventricles_E12.5_SRR8335335_peak_14638	59	.	5.70262	8.60461	5.96344	127
chr15	6861631	6861902	GSE124008_Akerberg_2019_GSM3518657_F_Tbx5_fb1_ChIP_Ventricles_E12.5_SRR8335335_peak_14639	173	.	10.3939	20.4602	17.3445	303
chr15	6909761	6909946	GSE124008_Akerberg_2019_GSM3518657_F_Tbx5_fb1_ChIP_Ventricles_E12.5_SRR8335335_peak_14641	69	.	6.17784	9.67828	6.97094	174
chr15	6919484	6919715	GSE124008_Akerberg_2019_GSM3518657_F_Tbx5_fb1_ChIP_Ventricles_E12.5_SRR8335335_peak_14642	172	.	10.3334	20.3598	17.2524	197
chr15	6923908	6924155	GSE124008_Akerberg_2019_GSM3518657_F_Tbx5_fb1_ChIP_Ventricles_E12.5_SRR8335335_peak_14643	40	.	4.75218	6.56298	4.08516	138
chr15	6981506	6981748	GSE124008_Akerberg_2019_GSM3518657_F_Tbx5_fb1_ChIP_Ventricles_E12.5_SRR8335335_peak_14644	113	.	8.07871	14.2708	11.3451	117
chr15	7027843	7028161	GSE124008_Akerberg_2019_GSM3518657_F_Tbx5_fb1_ChIP_Ventricles_E12.5_SRR8335335_peak_14646	227	.	12.0499	26.0273	22.7709	302
chr15	7112507	7112779	GSE124008_Akerberg_2019_GSM3518657_F_Tbx5_fb1_ChIP_Ventricles_E12.5_SRR8335335_peak_14649	161	.	9.97958	19.2608	16.166	114
chr15	7129587	7129666	GSE124008_Akerberg_2019_GSM3518657_F_Tbx5_fb1_ChIP_Ventricles_E12.5_SRR8335335_peak_14650	47	.	5.0204	7.23815	4.73807	324
chr15	7146635	7146776	GSE124008_Akerberg_2019_GSM3518657_F_Tbx5_fb1_ChIP_Ventricles_E12.5_SRR8335335_peak_14651	40	.	4.75218	6.56298	4.08516	176
chr15	7152438	7152761	GSE124008_Akerberg_2019_GSM3518657_F_Tbx5_fb1_ChIP_Ventricles_E12.5_SRR8335335_peak_14652	90	.	7.12827	11.9189	9.0948	155
chr15	7172886	7173137	GSE124008_Akerberg_2019_GSM3518657_F_Tbx5_fb1_ChIP_Ventricles_E12.5_SRR8335335_peak_14653	135	.	8.929	16.5567	13.5634	172
chr15	7189689	7190310	GSE124008_Akerberg_2019_GSM3518657_F_Tbx5_fb1_ChIP_Ventricles_E12.5_SRR8335335_peak_14655	333	.	14.1167	36.7563	33.3103	374
chr15	7201359	7201505	GSE124008_Akerberg_2019_GSM3518657_F_Tbx5_fb1_ChIP_Ventricles_E12.5_SRR8335335_peak_14657	58	.	5.20089	8.42656	5.84043	138
chr15	7222745	7223071	GSE124008_Akerberg_2019_GSM3518657_F_Tbx5_fb1_ChIP_Ventricles_E12.5_SRR8335335_peak_14658	646	.	24.546	68.4813	64.6419	314
chr15	7226384	7226553	GSE124008_Akerberg_2019_GSM3518657_F_Tbx5_fb1_ChIP_Ventricles_E12.5_SRR8335335_peak_14659	33	.	3.66517	5.77301	3.36941	58
chr15	7480049	7480637	GSE124008_Akerberg_2019_GSM3518657_F_Tbx5_fb1_ChIP_Ventricles_E12.5_SRR8335335_peak_14660	685	.	26.317	72.4059	68.5263	449
chr15	7591487	7591753	GSE124008_Akerberg_2019_GSM3518657_F_Tbx5_fb1_ChIP_Ventricles_E12.5_SRR8335335_peak_14661	239	.	12.7562	27.2108	23.9391	162
chr15	7633764	7633942	GSE124008_Akerberg_2019_GSM3518657_F_Tbx5_fb1_ChIP_Ventricles_E12.5_SRR8335335_peak_14662	80	.	6.65305	10.7838	8.01531	185
chr15	7781589	7781921	GSE124008_Akerberg_2019_GSM3518657_F_Tbx5_fb1_ChIP_Ventricles_E12.5_SRR8335335_peak_14663	429	.	16.7171	46.5201	42.9331	217
chr15	7786020	7786261	GSE124008_Akerberg_2019_GSM3518657_F_Tbx5_fb1_ChIP_Ventricles_E12.5_SRR8335335_peak_14664	68	.	6.10931	9.56835	6.89595	119
chr15	7824152	7824391	GSE124008_Akerberg_2019_GSM3518657_F_Tbx5_fb1_ChIP_Ventricles_E12.5_SRR8335335_peak_14666	69	.	6.17784	9.67828	6.97094	81
chr15	8035015	8035346	GSE124008_Akerberg_2019_GSM3518657_F_Tbx5_fb1_ChIP_Ventricles_E12.5_SRR8335335_peak_14670	384	.	17.5831	42.0114	38.4809	243
chr15	8108945	8109096	GSE124008_Akerberg_2019_GSM3518657_F_Tbx5_fb1_ChIP_Ventricles_E12.5_SRR8335335_peak_14671	40	.	4.75218	6.56298	4.08516	153
chr15	8169048	8169463	GSE124008_Akerberg_2019_GSM3518657_F_Tbx5_fb1_ChIP_Ventricles_E12.5_SRR8335335_peak_14672	366	.	15.67	40.1988	36.6998	234
chr15	8169555	8169747	GSE124008_Akerberg_2019_GSM3518657_F_Tbx5_fb1_ChIP_Ventricles_E12.5_SRR8335335_peak_14672	366	.	15.67	40.1988	36.6998	234
chr15	8227931	8228217	GSE124008_Akerberg_2019_GSM3518657_F_Tbx5_fb1_ChIP_Ventricles_E12.5_SRR8335335_peak_14673	69	.	6.17784	9.67828	6.97094	146
chr15	8443758	8443936	GSE124008_Akerberg_2019_GSM3518657_F_Tbx5_fb1_ChIP_Ventricles_E12.5_SRR8335335_peak_14676	143	.	9.128	17.3594	14.3358	1122
chr15	8444289	8444504	GSE124008_Akerberg_2019_GSM3518657_F_Tbx5_fb1_ChIP_Ventricles_E12.5_SRR8335335_peak_14676	143	.	9.128	17.3594	14.3358	1122
chr15	8444618	8444828	GSE124008_Akerberg_2019_GSM3518657_F_Tbx5_fb1_ChIP_Ventricles_E12.5_SRR8335335_peak_14676	143	.	9.128	17.3594	14.3358	1122
chr15	8445424	8445600	GSE124008_Akerberg_2019_GSM3518657_F_Tbx5_fb1_ChIP_Ventricles_E12.5_SRR8335335_peak_14677	65	.	5.86676	9.17957	6.53088	749
chr15	8445758	8446004	GSE124008_Akerberg_2019_GSM3518657_F_Tbx5_fb1_ChIP_Ventricles_E12.5_SRR8335335_peak_14677	65	.	5.86676	9.17957	6.53088	749
chr15	8529703	8529937	GSE124008_Akerberg_2019_GSM3518657_F_Tbx5_fb1_ChIP_Ventricles_E12.5_SRR8335335_peak_14678	49	.	4.8294	7.50494	4.97966	144
chr15	8619771	8620054	GSE124008_Akerberg_2019_GSM3518657_F_Tbx5_fb1_ChIP_Ventricles_E12.5_SRR8335335_peak_14680	125	.	8.55393	15.4845	12.5138	214
chr15	8673032	8673189	GSE124008_Akerberg_2019_GSM3518657_F_Tbx5_fb1_ChIP_Ventricles_E12.5_SRR8335335_peak_14681	68	.	6.10931	9.56835	6.89595	382
chr15	8676415	8676719	GSE124008_Akerberg_2019_GSM3518657_F_Tbx5_fb1_ChIP_Ventricles_E12.5_SRR8335335_peak_14682	168	.	9.13421	19.9203	16.819	219
chr15	8682181	8682435	GSE124008_Akerberg_2019_GSM3518657_F_Tbx5_fb1_ChIP_Ventricles_E12.5_SRR8335335_peak_14683	58	.	5.20089	8.42656	5.84043	104
chr15	8687755	8687917	GSE124008_Akerberg_2019_GSM3518657_F_Tbx5_fb1_ChIP_Ventricles_E12.5_SRR8335335_peak_14684	125	.	8.55393	15.4845	12.5138	94
chr15	8698703	8698918	GSE124008_Akerberg_2019_GSM3518657_F_Tbx5_fb1_ChIP_Ventricles_E12.5_SRR8335335_peak_14685	76	.	5.94387	10.3564	7.63596	114
chr15	8849430	8849639	GSE124008_Akerberg_2019_GSM3518657_F_Tbx5_fb1_ChIP_Ventricles_E12.5_SRR8335335_peak_14688	59	.	5.70262	8.60461	5.96344	43
chr15	9078878	9079143	GSE124008_Akerberg_2019_GSM3518657_F_Tbx5_fb1_ChIP_Ventricles_E12.5_SRR8335335_peak_14690	113	.	7.77494	14.205	11.301	370
chr15	9081457	9081608	GSE124008_Akerberg_2019_GSM3518657_F_Tbx5_fb1_ChIP_Ventricles_E12.5_SRR8335335_peak_14691	144	.	9.17998	17.4453	14.4202	153
chr15	9086016	9086468	GSE124008_Akerberg_2019_GSM3518657_F_Tbx5_fb1_ChIP_Ventricles_E12.5_SRR8335335_peak_14692	1227	.	35.2917	127.047	122.708	294
chr15	9086875	9087109	GSE124008_Akerberg_2019_GSM3518657_F_Tbx5_fb1_ChIP_Ventricles_E12.5_SRR8335335_peak_14693	69	.	6.17784	9.67828	6.97094	133
chr15	9094523	9094745	GSE124008_Akerberg_2019_GSM3518657_F_Tbx5_fb1_ChIP_Ventricles_E12.5_SRR8335335_peak_14694	40	.	4.75218	6.56298	4.08516	162
chr15	9734024	9734277	GSE124008_Akerberg_2019_GSM3518657_F_Tbx5_fb1_ChIP_Ventricles_E12.5_SRR8335335_peak_14696	226	.	12.3557	25.9469	22.6925	134
chr15	9797399	9797621	GSE124008_Akerberg_2019_GSM3518657_F_Tbx5_fb1_ChIP_Ventricles_E12.5_SRR8335335_peak_14697	125	.	8.55393	15.4845	12.5138	107
chr15	10177668	10177951	GSE124008_Akerberg_2019_GSM3518657_F_Tbx5_fb1_ChIP_Ventricles_E12.5_SRR8335335_peak_14698	58	.	5.20089	8.42656	5.84043	179
chr15	10253335	10253661	GSE124008_Akerberg_2019_GSM3518657_F_Tbx5_fb1_ChIP_Ventricles_E12.5_SRR8335335_peak_14699	592	.	22.4125	63.0546	59.2685	205
chr15	10388659	10389084	GSE124008_Akerberg_2019_GSM3518657_F_Tbx5_fb1_ChIP_Ventricles_E12.5_SRR8335335_peak_14700	775	.	28.9883	81.5491	77.5783	266
chr15	10470057	10470447	GSE124008_Akerberg_2019_GSM3518657_F_Tbx5_fb1_ChIP_Ventricles_E12.5_SRR8335335_peak_14701	113	.	8.07871	14.2708	11.3451	412
chr15	10485979	10486311	GSE124008_Akerberg_2019_GSM3518657_F_Tbx5_fb1_ChIP_Ventricles_E12.5_SRR8335335_peak_14702	159	.	9.86889	19.0777	15.9997	482
chr15	10598940	10599170	GSE124008_Akerberg_2019_GSM3518657_F_Tbx5_fb1_ChIP_Ventricles_E12.5_SRR8335335_peak_14703	112	.	8.03168	14.1939	11.2899	154
chr15	10615993	10616283	GSE124008_Akerberg_2019_GSM3518657_F_Tbx5_fb1_ChIP_Ventricles_E12.5_SRR8335335_peak_14704	268	.	13.7813	30.1604	26.8186	268
chr15	10659145	10659324	GSE124008_Akerberg_2019_GSM3518657_F_Tbx5_fb1_ChIP_Ventricles_E12.5_SRR8335335_peak_14705	58	.	5.20089	8.42656	5.84043	148
chr15	10661949	10662376	GSE124008_Akerberg_2019_GSM3518657_F_Tbx5_fb1_ChIP_Ventricles_E12.5_SRR8335335_peak_14706	427	.	18.7979	46.2986	42.7162	369
chr15	10981791	10982078	GSE124008_Akerberg_2019_GSM3518657_F_Tbx5_fb1_ChIP_Ventricles_E12.5_SRR8335335_peak_14709	113	.	8.07871	14.2708	11.3451	195
chr15	11712980	11713374	GSE124008_Akerberg_2019_GSM3518657_F_Tbx5_fb1_ChIP_Ventricles_E12.5_SRR8335335_peak_14710	266	.	13.7011	30.0258	26.6981	203
chr15	11742443	11742716	GSE124008_Akerberg_2019_GSM3518657_F_Tbx5_fb1_ChIP_Ventricles_E12.5_SRR8335335_peak_14711	266	.	10.2101	29.9443	26.6179	178
chr15	11753844	11754001	GSE124008_Akerberg_2019_GSM3518657_F_Tbx5_fb1_ChIP_Ventricles_E12.5_SRR8335335_peak_14712	83	.	6.42873	11.1621	8.3918	183
chr15	11762234	11762433	GSE124008_Akerberg_2019_GSM3518657_F_Tbx5_fb1_ChIP_Ventricles_E12.5_SRR8335335_peak_14713	137	.	9.02915	16.7215	13.708	172
chr15	11897289	11897510	GSE124008_Akerberg_2019_GSM3518657_F_Tbx5_fb1_ChIP_Ventricles_E12.5_SRR8335335_peak_14714	50	.	5.07452	7.60462	5.03743	123
chr15	11903559	11903704	GSE124008_Akerberg_2019_GSM3518657_F_Tbx5_fb1_ChIP_Ventricles_E12.5_SRR8335335_peak_14715	26	.	3.71492	4.93951	2.63126	183
chr15	11904215	11904695	GSE124008_Akerberg_2019_GSM3518657_F_Tbx5_fb1_ChIP_Ventricles_E12.5_SRR8335335_peak_14716	49	.	5.16942	7.47351	4.95543	424
chr15	12111403	12111670	GSE124008_Akerberg_2019_GSM3518657_F_Tbx5_fb1_ChIP_Ventricles_E12.5_SRR8335335_peak_14719	79	.	6.57926	10.6647	7.92598	192
chr15	12117928	12118093	GSE124008_Akerberg_2019_GSM3518657_F_Tbx5_fb1_ChIP_Ventricles_E12.5_SRR8335335_peak_14720	50	.	5.2274	7.56521	5.00071	156
chr15	12118639	12118899	GSE124008_Akerberg_2019_GSM3518657_F_Tbx5_fb1_ChIP_Ventricles_E12.5_SRR8335335_peak_14721	90	.	7.12827	11.9189	9.0948	133
chr15	12194273	12194371	GSE124008_Akerberg_2019_GSM3518657_F_Tbx5_fb1_ChIP_Ventricles_E12.5_SRR8335335_peak_14722	59	.	5.70262	8.60461	5.96344	196
chr15	12194751	12194954	GSE124008_Akerberg_2019_GSM3518657_F_Tbx5_fb1_ChIP_Ventricles_E12.5_SRR8335335_peak_14723	67	.	5.57238	9.37765	6.72124	167
chr15	12204934	12205075	GSE124008_Akerberg_2019_GSM3518657_F_Tbx5_fb1_ChIP_Ventricles_E12.5_SRR8335335_peak_14724	50	.	5.2274	7.56521	5.00071	219
chr15	12232523	12232896	GSE124008_Akerberg_2019_GSM3518657_F_Tbx5_fb1_ChIP_Ventricles_E12.5_SRR8335335_peak_14725	69	.	6.17784	9.67828	6.97094	456
chr15	12321317	12321570	GSE124008_Akerberg_2019_GSM3518657_F_Tbx5_fb1_ChIP_Ventricles_E12.5_SRR8335335_peak_14728	90	.	7.12827	11.9189	9.0948	996
chr15	12321925	12322127	GSE124008_Akerberg_2019_GSM3518657_F_Tbx5_fb1_ChIP_Ventricles_E12.5_SRR8335335_peak_14728	90	.	7.12827	11.9189	9.0948	996
chr15	12365853	12366138	GSE124008_Akerberg_2019_GSM3518657_F_Tbx5_fb1_ChIP_Ventricles_E12.5_SRR8335335_peak_14730	148	.	8.54432	17.8633	14.8253	179
chr15	12442661	12443154	GSE124008_Akerberg_2019_GSM3518657_F_Tbx5_fb1_ChIP_Ventricles_E12.5_SRR8335335_peak_14731	314	.	10.4934	34.8257	31.4064	227
chr15	12450944	12451193	GSE124008_Akerberg_2019_GSM3518657_F_Tbx5_fb1_ChIP_Ventricles_E12.5_SRR8335335_peak_14732	351	.	16.4482	38.6608	35.1862	205
chr15	12522934	12523080	GSE124008_Akerberg_2019_GSM3518657_F_Tbx5_fb1_ChIP_Ventricles_E12.5_SRR8335335_peak_14734	69	.	5.74076	9.65705	6.97094	131
chr15	12544730	12544947	GSE124008_Akerberg_2019_GSM3518657_F_Tbx5_fb1_ChIP_Ventricles_E12.5_SRR8335335_peak_14736	125	.	8.55393	15.4845	12.5138	159
chr15	12558221	12558456	GSE124008_Akerberg_2019_GSM3518657_F_Tbx5_fb1_ChIP_Ventricles_E12.5_SRR8335335_peak_14738	59	.	5.66942	8.55168	5.94748	151
chr15	12614941	12615244	GSE124008_Akerberg_2019_GSM3518657_F_Tbx5_fb1_ChIP_Ventricles_E12.5_SRR8335335_peak_14740	226	.	12.3557	25.9469	22.6925	172
chr15	12617386	12617701	GSE124008_Akerberg_2019_GSM3518657_F_Tbx5_fb1_ChIP_Ventricles_E12.5_SRR8335335_peak_14741	105	.	7.05835	13.4428	10.5575	196
chr15	12638466	12638806	GSE124008_Akerberg_2019_GSM3518657_F_Tbx5_fb1_ChIP_Ventricles_E12.5_SRR8335335_peak_14743	50	.	5.2274	7.56521	5.00071	128
chr15	12678677	12678877	GSE124008_Akerberg_2019_GSM3518657_F_Tbx5_fb1_ChIP_Ventricles_E12.5_SRR8335335_peak_14744	36	.	3.99288	6.10577	3.69768	145
chr15	12739391	12739492	GSE124008_Akerberg_2019_GSM3518657_F_Tbx5_fb1_ChIP_Ventricles_E12.5_SRR8335335_peak_14746	33	.	4.08641	5.7588	3.356	293
chr15	12739631	12740056	GSE124008_Akerberg_2019_GSM3518657_F_Tbx5_fb1_ChIP_Ventricles_E12.5_SRR8335335_peak_14746	33	.	4.08641	5.7588	3.356	293
chr15	12749511	12750423	GSE124008_Akerberg_2019_GSM3518657_F_Tbx5_fb1_ChIP_Ventricles_E12.5_SRR8335335_peak_14747	1244	.	35.6632	128.801	124.449	740
chr15	12758416	12758787	GSE124008_Akerberg_2019_GSM3518657_F_Tbx5_fb1_ChIP_Ventricles_E12.5_SRR8335335_peak_14748	151	.	9.37212	18.2551	15.1946	421
chr15	12760953	12761143	GSE124008_Akerberg_2019_GSM3518657_F_Tbx5_fb1_ChIP_Ventricles_E12.5_SRR8335335_peak_14749	36	.	3.99288	6.10577	3.69768	96
chr15	12800438	12800702	GSE124008_Akerberg_2019_GSM3518657_F_Tbx5_fb1_ChIP_Ventricles_E12.5_SRR8335335_peak_14750	89	.	7.04921	11.7907	8.99313	217
chr15	12824894	12825054	GSE124008_Akerberg_2019_GSM3518657_F_Tbx5_fb1_ChIP_Ventricles_E12.5_SRR8335335_peak_14751	68	.	6.10931	9.56835	6.89595	125
chr15	12848331	12848472	GSE124008_Akerberg_2019_GSM3518657_F_Tbx5_fb1_ChIP_Ventricles_E12.5_SRR8335335_peak_14752	68	.	6.10931	9.56835	6.89595	125
chr15	12909740	12910044	GSE124008_Akerberg_2019_GSM3518657_F_Tbx5_fb1_ChIP_Ventricles_E12.5_SRR8335335_peak_14754	413	.	18.4256	44.9139	41.3505	343
chr15	12959532	12959750	GSE124008_Akerberg_2019_GSM3518657_F_Tbx5_fb1_ChIP_Ventricles_E12.5_SRR8335335_peak_14755	174	.	10.4548	20.5611	17.4301	208
chr15	12968699	12968955	GSE124008_Akerberg_2019_GSM3518657_F_Tbx5_fb1_ChIP_Ventricles_E12.5_SRR8335335_peak_14756	194	.	10.0303	22.579	19.4062	355
chr15	13025707	13025889	GSE124008_Akerberg_2019_GSM3518657_F_Tbx5_fb1_ChIP_Ventricles_E12.5_SRR8335335_peak_14758	69	.	6.17784	9.67828	6.97094	162
chr15	13057815	13058026	GSE124008_Akerberg_2019_GSM3518657_F_Tbx5_fb1_ChIP_Ventricles_E12.5_SRR8335335_peak_14759	40	.	4.69947	6.48038	4.04655	138
chr15	13058751	13058997	GSE124008_Akerberg_2019_GSM3518657_F_Tbx5_fb1_ChIP_Ventricles_E12.5_SRR8335335_peak_14760	94	.	6.14289	12.2507	9.42267	205
chr15	13067722	13067892	GSE124008_Akerberg_2019_GSM3518657_F_Tbx5_fb1_ChIP_Ventricles_E12.5_SRR8335335_peak_14761	80	.	6.65305	10.7838	8.01531	214
chr15	13079298	13079836	GSE124008_Akerberg_2019_GSM3518657_F_Tbx5_fb1_ChIP_Ventricles_E12.5_SRR8335335_peak_14763	938	.	28.9764	97.9672	93.8509	366
chr15	13100389	13100718	GSE124008_Akerberg_2019_GSM3518657_F_Tbx5_fb1_ChIP_Ventricles_E12.5_SRR8335335_peak_14764	1149	.	37.4885	119.185	114.906	244
chr15	13125692	13126012	GSE124008_Akerberg_2019_GSM3518657_F_Tbx5_fb1_ChIP_Ventricles_E12.5_SRR8335335_peak_14765	268	.	13.7813	30.1604	26.8186	481
chr15	13172465	13172609	GSE124008_Akerberg_2019_GSM3518657_F_Tbx5_fb1_ChIP_Ventricles_E12.5_SRR8335335_peak_14766	113	.	8.07871	14.2708	11.3451	129
chr15	13173138	13173334	GSE124008_Akerberg_2019_GSM3518657_F_Tbx5_fb1_ChIP_Ventricles_E12.5_SRR8335335_peak_14767	79	.	6.57926	10.6647	7.92598	327
chr15	13173461	13173606	GSE124008_Akerberg_2019_GSM3518657_F_Tbx5_fb1_ChIP_Ventricles_E12.5_SRR8335335_peak_14767	79	.	6.57926	10.6647	7.92598	327
chr15	13185181	13185327	GSE124008_Akerberg_2019_GSM3518657_F_Tbx5_fb1_ChIP_Ventricles_E12.5_SRR8335335_peak_14768	113	.	8.07871	14.2708	11.3451	92
chr15	13244272	13244573	GSE124008_Akerberg_2019_GSM3518657_F_Tbx5_fb1_ChIP_Ventricles_E12.5_SRR8335335_peak_14769	148	.	8.54432	17.8633	14.8253	295
chr15	13558163	13558389	GSE124008_Akerberg_2019_GSM3518657_F_Tbx5_fb1_ChIP_Ventricles_E12.5_SRR8335335_peak_14770	72	.	4.79048	9.98872	7.27993	95
chr15	13818595	13818773	GSE124008_Akerberg_2019_GSM3518657_F_Tbx5_fb1_ChIP_Ventricles_E12.5_SRR8335335_peak_14771	67	.	5.57238	9.37765	6.72124	111
chr15	13969851	13970065	GSE124008_Akerberg_2019_GSM3518657_F_Tbx5_fb1_ChIP_Ventricles_E12.5_SRR8335335_peak_14772	50	.	5.2274	7.56521	5.00071	186
chr15	14004229	14004403	GSE124008_Akerberg_2019_GSM3518657_F_Tbx5_fb1_ChIP_Ventricles_E12.5_SRR8335335_peak_14773	50	.	5.2274	7.56521	5.00071	43
chr15	14177517	14177758	GSE124008_Akerberg_2019_GSM3518657_F_Tbx5_fb1_ChIP_Ventricles_E12.5_SRR8335335_peak_14774	161	.	9.97958	19.2608	16.166	149
chr15	16203422	16203673	GSE124008_Akerberg_2019_GSM3518657_F_Tbx5_fb1_ChIP_Ventricles_E12.5_SRR8335335_peak_14776	171	.	10.2735	20.2605	17.1541	198
chr15	17296979	17297329	GSE124008_Akerberg_2019_GSM3518657_F_Tbx5_fb1_ChIP_Ventricles_E12.5_SRR8335335_peak_14777	441	.	15.3572	47.7781	44.1785	214
chr15	17304173	17304351	GSE124008_Akerberg_2019_GSM3518657_F_Tbx5_fb1_ChIP_Ventricles_E12.5_SRR8335335_peak_14778	41	.	4.4579	6.61488	4.12866	98
chr15	18189903	18190115	GSE124008_Akerberg_2019_GSM3518657_F_Tbx5_fb1_ChIP_Ventricles_E12.5_SRR8335335_peak_14779	94	.	6.14289	12.2507	9.42267	109
chr15	18842112	18842359	GSE124008_Akerberg_2019_GSM3518657_F_Tbx5_fb1_ChIP_Ventricles_E12.5_SRR8335335_peak_14780	113	.	8.07871	14.2708	11.3451	100
chr15	18844523	18845196	GSE124008_Akerberg_2019_GSM3518657_F_Tbx5_fb1_ChIP_Ventricles_E12.5_SRR8335335_peak_14781	281	.	13.835	31.5331	28.1757	515
chr15	18993489	18993828	GSE124008_Akerberg_2019_GSM3518657_F_Tbx5_fb1_ChIP_Ventricles_E12.5_SRR8335335_peak_14782	313	.	13.7778	34.7779	31.3588	164
chr15	18994024	18994238	GSE124008_Akerberg_2019_GSM3518657_F_Tbx5_fb1_ChIP_Ventricles_E12.5_SRR8335335_peak_14783	115	.	7.42984	14.5173	11.5847	163
chr15	19033205	19033403	GSE124008_Akerberg_2019_GSM3518657_F_Tbx5_fb1_ChIP_Ventricles_E12.5_SRR8335335_peak_14784	90	.	7.08677	11.8516	9.05152	205
chr15	19242965	19243300	GSE124008_Akerberg_2019_GSM3518657_F_Tbx5_fb1_ChIP_Ventricles_E12.5_SRR8335335_peak_14785	466	.	17.5377	50.3227	46.6886	156
chr15	20605753	20606085	GSE124008_Akerberg_2019_GSM3518657_F_Tbx5_fb1_ChIP_Ventricles_E12.5_SRR8335335_peak_14786	1341	.	43.7201	138.605	134.184	242
chr15	20690095	20690425	GSE124008_Akerberg_2019_GSM3518657_F_Tbx5_fb1_ChIP_Ventricles_E12.5_SRR8335335_peak_14787	838	.	27.1729	87.8803	83.8565	202
chr15	20796825	20797415	GSE124008_Akerberg_2019_GSM3518657_F_Tbx5_fb1_ChIP_Ventricles_E12.5_SRR8335335_peak_14788	873	.	22.2528	91.3921	87.3351	400
chr15	20804448	20804573	GSE124008_Akerberg_2019_GSM3518657_F_Tbx5_fb1_ChIP_Ventricles_E12.5_SRR8335335_peak_14789	19	.	3.34343	4.1603	1.95977	92
chr15	20812927	20813122	GSE124008_Akerberg_2019_GSM3518657_F_Tbx5_fb1_ChIP_Ventricles_E12.5_SRR8335335_peak_14790	65	.	5.89979	9.23251	6.58295	144
chr15	20902587	20902783	GSE124008_Akerberg_2019_GSM3518657_F_Tbx5_fb1_ChIP_Ventricles_E12.5_SRR8335335_peak_14791	28	.	4.01662	5.19885	2.88293	9
chr15	22331501	22331775	GSE124008_Akerberg_2019_GSM3518657_F_Tbx5_fb1_ChIP_Ventricles_E12.5_SRR8335335_peak_14794	115	.	7.42984	14.5173	11.5847	103
chr15	23352907	23353202	GSE124008_Akerberg_2019_GSM3518657_F_Tbx5_fb1_ChIP_Ventricles_E12.5_SRR8335335_peak_14795	113	.	6.75718	14.2132	11.3074	237
chr15	23452005	23452657	GSE124008_Akerberg_2019_GSM3518657_F_Tbx5_fb1_ChIP_Ventricles_E12.5_SRR8335335_peak_14796	1209	.	40.3935	125.261	120.933	283
chr15	23453344	23453593	GSE124008_Akerberg_2019_GSM3518657_F_Tbx5_fb1_ChIP_Ventricles_E12.5_SRR8335335_peak_14797	176	.	10.2647	20.7741	17.6404	193
chr15	23455470	23455758	GSE124008_Akerberg_2019_GSM3518657_F_Tbx5_fb1_ChIP_Ventricles_E12.5_SRR8335335_peak_14798	105	.	7.58695	13.4667	10.5788	282
chr15	24336062	24336366	GSE124008_Akerberg_2019_GSM3518657_F_Tbx5_fb1_ChIP_Ventricles_E12.5_SRR8335335_peak_14799	50	.	5.2274	7.56521	5.00071	126
chr15	25376819	25377095	GSE124008_Akerberg_2019_GSM3518657_F_Tbx5_fb1_ChIP_Ventricles_E12.5_SRR8335335_peak_14800	251	.	11.6918	28.4778	25.1848	173
chr15	25442149	25442355	GSE124008_Akerberg_2019_GSM3518657_F_Tbx5_fb1_ChIP_Ventricles_E12.5_SRR8335335_peak_14803	105	.	7.05835	13.4428	10.5575	174
chr15	25506421	25506547	GSE124008_Akerberg_2019_GSM3518657_F_Tbx5_fb1_ChIP_Ventricles_E12.5_SRR8335335_peak_14804	59	.	5.70262	8.60461	5.96344	136
chr15	25554220	25554618	GSE124008_Akerberg_2019_GSM3518657_F_Tbx5_fb1_ChIP_Ventricles_E12.5_SRR8335335_peak_14805	268	.	13.7813	30.1604	26.8186	245
chr15	25588143	25588314	GSE124008_Akerberg_2019_GSM3518657_F_Tbx5_fb1_ChIP_Ventricles_E12.5_SRR8335335_peak_14806	69	.	6.14187	9.62057	6.94317	130
chr15	25637939	25638157	GSE124008_Akerberg_2019_GSM3518657_F_Tbx5_fb1_ChIP_Ventricles_E12.5_SRR8335335_peak_14808	76	.	5.94387	10.3564	7.63596	169
chr15	25639250	25639453	GSE124008_Akerberg_2019_GSM3518657_F_Tbx5_fb1_ChIP_Ventricles_E12.5_SRR8335335_peak_14809	59	.	5.70262	8.60461	5.96344	85
chr15	25642318	25642590	GSE124008_Akerberg_2019_GSM3518657_F_Tbx5_fb1_ChIP_Ventricles_E12.5_SRR8335335_peak_14810	255	.	11.8877	28.8246	25.5084	208
chr15	25650390	25650879	GSE124008_Akerberg_2019_GSM3518657_F_Tbx5_fb1_ChIP_Ventricles_E12.5_SRR8335335_peak_14811	880	.	31.8396	92.1477	88.0806	279
chr15	25663170	25663409	GSE124008_Akerberg_2019_GSM3518657_F_Tbx5_fb1_ChIP_Ventricles_E12.5_SRR8335335_peak_14812	95	.	6.68686	12.3903	9.55338	147
chr15	25680182	25680664	GSE124008_Akerberg_2019_GSM3518657_F_Tbx5_fb1_ChIP_Ventricles_E12.5_SRR8335335_peak_14813	1406	.	39.8026	145.116	140.655	264
chr15	25710930	25711175	GSE124008_Akerberg_2019_GSM3518657_F_Tbx5_fb1_ChIP_Ventricles_E12.5_SRR8335335_peak_14814	240	.	12.8309	27.3358	24.0534	185
chr15	25715206	25715601	GSE124008_Akerberg_2019_GSM3518657_F_Tbx5_fb1_ChIP_Ventricles_E12.5_SRR8335335_peak_14815	319	.	13.7452	35.4044	31.9814	229
chr15	25833635	25833859	GSE124008_Akerberg_2019_GSM3518657_F_Tbx5_fb1_ChIP_Ventricles_E12.5_SRR8335335_peak_14817	68	.	6.10931	9.56835	6.89595	111
chr15	25914110	25914211	GSE124008_Akerberg_2019_GSM3518657_F_Tbx5_fb1_ChIP_Ventricles_E12.5_SRR8335335_peak_14820	41	.	4.4579	6.61488	4.12866	104
chr15	25914955	25915381	GSE124008_Akerberg_2019_GSM3518657_F_Tbx5_fb1_ChIP_Ventricles_E12.5_SRR8335335_peak_14821	952	.	33.7405	99.3435	95.2165	219
chr15	25918939	25919138	GSE124008_Akerberg_2019_GSM3518657_F_Tbx5_fb1_ChIP_Ventricles_E12.5_SRR8335335_peak_14824	59	.	5.63937	8.50379	5.90279	308
chr15	25919764	25920549	GSE124008_Akerberg_2019_GSM3518657_F_Tbx5_fb1_ChIP_Ventricles_E12.5_SRR8335335_peak_14825	1496	.	47.5218	154.136	149.617	360
chr15	25940794	25941151	GSE124008_Akerberg_2019_GSM3518657_F_Tbx5_fb1_ChIP_Ventricles_E12.5_SRR8335335_peak_14827	399	.	18.0583	43.5484	39.9977	494
chr15	25945287	25945654	GSE124008_Akerberg_2019_GSM3518657_F_Tbx5_fb1_ChIP_Ventricles_E12.5_SRR8335335_peak_14829	1134	.	38.4927	117.747	113.476	287
chr15	25963616	25963920	GSE124008_Akerberg_2019_GSM3518657_F_Tbx5_fb1_ChIP_Ventricles_E12.5_SRR8335335_peak_14832	521	.	21.6176	55.8154	52.1143	353
chr15	25983974	25984816	GSE124008_Akerberg_2019_GSM3518657_F_Tbx5_fb1_ChIP_Ventricles_E12.5_SRR8335335_peak_14835	80	.	6.65305	10.7838	8.01531	780
chr15	26009628	26009878	GSE124008_Akerberg_2019_GSM3518657_F_Tbx5_fb1_ChIP_Ventricles_E12.5_SRR8335335_peak_14836	112	.	7.9891	14.1243	11.2232	195
chr15	26013444	26013624	GSE124008_Akerberg_2019_GSM3518657_F_Tbx5_fb1_ChIP_Ventricles_E12.5_SRR8335335_peak_14837	133	.	8.82145	16.3797	13.3954	164
chr15	26426364	26426613	GSE124008_Akerberg_2019_GSM3518657_F_Tbx5_fb1_ChIP_Ventricles_E12.5_SRR8335335_peak_14840	49	.	5.16942	7.47351	4.95543	201
chr15	26519492	26519661	GSE124008_Akerberg_2019_GSM3518657_F_Tbx5_fb1_ChIP_Ventricles_E12.5_SRR8335335_peak_14842	59	.	5.70262	8.60461	5.96344	179
chr15	26895383	26895650	GSE124008_Akerberg_2019_GSM3518657_F_Tbx5_fb1_ChIP_Ventricles_E12.5_SRR8335335_peak_14843	125	.	8.55393	15.4845	12.5138	236
chr15	27009427	27009594	GSE124008_Akerberg_2019_GSM3518657_F_Tbx5_fb1_ChIP_Ventricles_E12.5_SRR8335335_peak_14844	30	.	3.68573	5.33894	3.01975	65
chr15	27246188	27246700	GSE124008_Akerberg_2019_GSM3518657_F_Tbx5_fb1_ChIP_Ventricles_E12.5_SRR8335335_peak_14845	1403	.	39.0067	144.784	140.324	244
chr15	27378705	27378889	GSE124008_Akerberg_2019_GSM3518657_F_Tbx5_fb1_ChIP_Ventricles_E12.5_SRR8335335_peak_14847	116	.	8.03325	14.63	11.6948	174
chr15	27405785	27406004	GSE124008_Akerberg_2019_GSM3518657_F_Tbx5_fb1_ChIP_Ventricles_E12.5_SRR8335335_peak_14848	45	.	4.90921	7.06272	4.56482	94
chr15	27417543	27417877	GSE124008_Akerberg_2019_GSM3518657_F_Tbx5_fb1_ChIP_Ventricles_E12.5_SRR8335335_peak_14849	251	.	13.1585	28.4932	25.195	193
chr15	27456962	27457220	GSE124008_Akerberg_2019_GSM3518657_F_Tbx5_fb1_ChIP_Ventricles_E12.5_SRR8335335_peak_14850	149	.	9.50436	17.9806	14.9233	168
chr15	27466651	27467014	GSE124008_Akerberg_2019_GSM3518657_F_Tbx5_fb1_ChIP_Ventricles_E12.5_SRR8335335_peak_14851	32	.	4.27696	5.60135	3.21137	176
chr15	27485690	27486089	GSE124008_Akerberg_2019_GSM3518657_F_Tbx5_fb1_ChIP_Ventricles_E12.5_SRR8335335_peak_14852	148	.	9.44903	17.8893	14.8489	255
chr15	27493495	27493862	GSE124008_Akerberg_2019_GSM3518657_F_Tbx5_fb1_ChIP_Ventricles_E12.5_SRR8335335_peak_14854	254	.	13.3061	28.7405	25.4299	170
chr15	27501817	27502073	GSE124008_Akerberg_2019_GSM3518657_F_Tbx5_fb1_ChIP_Ventricles_E12.5_SRR8335335_peak_14856	40	.	4.75218	6.56298	4.08516	258
chr15	27509054	27509293	GSE124008_Akerberg_2019_GSM3518657_F_Tbx5_fb1_ChIP_Ventricles_E12.5_SRR8335335_peak_14858	94	.	7.14066	12.3281	9.4965	146
chr15	27537983	27538158	GSE124008_Akerberg_2019_GSM3518657_F_Tbx5_fb1_ChIP_Ventricles_E12.5_SRR8335335_peak_14860	59	.	5.49739	8.58705	5.96344	207
chr15	27545305	27545589	GSE124008_Akerberg_2019_GSM3518657_F_Tbx5_fb1_ChIP_Ventricles_E12.5_SRR8335335_peak_14861	200	.	11.4052	23.2187	20.023	166
chr15	27548061	27548367	GSE124008_Akerberg_2019_GSM3518657_F_Tbx5_fb1_ChIP_Ventricles_E12.5_SRR8335335_peak_14862	509	.	21.3848	54.608	50.9177	249
chr15	27552267	27552589	GSE124008_Akerberg_2019_GSM3518657_F_Tbx5_fb1_ChIP_Ventricles_E12.5_SRR8335335_peak_14863	399	.	18.0583	43.5484	39.9977	335
chr15	27571298	27571540	GSE124008_Akerberg_2019_GSM3518657_F_Tbx5_fb1_ChIP_Ventricles_E12.5_SRR8335335_peak_14864	161	.	9.97958	19.2608	16.166	193
chr15	27576041	27576549	GSE124008_Akerberg_2019_GSM3518657_F_Tbx5_fb1_ChIP_Ventricles_E12.5_SRR8335335_peak_14865	635	.	24.9072	67.3413	63.5147	282
chr15	27630245	27630630	GSE124008_Akerberg_2019_GSM3518657_F_Tbx5_fb1_ChIP_Ventricles_E12.5_SRR8335335_peak_14866	40	.	4.75218	6.56298	4.08516	238
chr15	27630793	27631017	GSE124008_Akerberg_2019_GSM3518657_F_Tbx5_fb1_ChIP_Ventricles_E12.5_SRR8335335_peak_14867	59	.	5.70262	8.60461	5.96344	156
chr15	27676065	27676344	GSE124008_Akerberg_2019_GSM3518657_F_Tbx5_fb1_ChIP_Ventricles_E12.5_SRR8335335_peak_14869	384	.	17.5831	42.0114	38.4809	213
chr15	27681360	27681543	GSE124008_Akerberg_2019_GSM3518657_F_Tbx5_fb1_ChIP_Ventricles_E12.5_SRR8335335_peak_14870	137	.	9.02915	16.7215	13.708	482
chr15	27688105	27688380	GSE124008_Akerberg_2019_GSM3518657_F_Tbx5_fb1_ChIP_Ventricles_E12.5_SRR8335335_peak_14871	164	.	9.81841	19.505	16.406	200
chr15	27723847	27724013	GSE124008_Akerberg_2019_GSM3518657_F_Tbx5_fb1_ChIP_Ventricles_E12.5_SRR8335335_peak_14872	49	.	5.16942	7.47351	4.95543	129
chr15	27740064	27740473	GSE124008_Akerberg_2019_GSM3518657_F_Tbx5_fb1_ChIP_Ventricles_E12.5_SRR8335335_peak_14874	872	.	27.4904	91.3457	87.2889	507
chr15	27778283	27778542	GSE124008_Akerberg_2019_GSM3518657_F_Tbx5_fb1_ChIP_Ventricles_E12.5_SRR8335335_peak_14876	322	.	15.5083	35.689	32.2612	215
chr15	27788374	27788624	GSE124008_Akerberg_2019_GSM3518657_F_Tbx5_fb1_ChIP_Ventricles_E12.5_SRR8335335_peak_14879	137	.	9.02915	16.7215	13.708	468
chr15	27797038	27797247	GSE124008_Akerberg_2019_GSM3518657_F_Tbx5_fb1_ChIP_Ventricles_E12.5_SRR8335335_peak_14880	279	.	14.0984	31.3293	27.9776	148
chr15	27802397	27802570	GSE124008_Akerberg_2019_GSM3518657_F_Tbx5_fb1_ChIP_Ventricles_E12.5_SRR8335335_peak_14881	74	.	6.02694	10.1283	7.41726	369
chr15	27840426	27840885	GSE124008_Akerberg_2019_GSM3518657_F_Tbx5_fb1_ChIP_Ventricles_E12.5_SRR8335335_peak_14882	319	.	13.7452	35.4044	31.9814	290
chr15	27856243	27856563	GSE124008_Akerberg_2019_GSM3518657_F_Tbx5_fb1_ChIP_Ventricles_E12.5_SRR8335335_peak_14884	69	.	6.17784	9.67828	6.97094	44
chr15	27880724	27881119	GSE124008_Akerberg_2019_GSM3518657_F_Tbx5_fb1_ChIP_Ventricles_E12.5_SRR8335335_peak_14885	741	.	28.0379	78.0715	74.1337	214
chr15	27899192	27899458	GSE124008_Akerberg_2019_GSM3518657_F_Tbx5_fb1_ChIP_Ventricles_E12.5_SRR8335335_peak_14886	293	.	14.5684	32.7689	29.3889	175
chr15	27899535	27899787	GSE124008_Akerberg_2019_GSM3518657_F_Tbx5_fb1_ChIP_Ventricles_E12.5_SRR8335335_peak_14886	293	.	14.5684	32.7689	29.3889	175
chr15	27904668	27905239	GSE124008_Akerberg_2019_GSM3518657_F_Tbx5_fb1_ChIP_Ventricles_E12.5_SRR8335335_peak_14887	509	.	21.3848	54.608	50.9177	446
chr15	27907617	27908030	GSE124008_Akerberg_2019_GSM3518657_F_Tbx5_fb1_ChIP_Ventricles_E12.5_SRR8335335_peak_14888	135	.	8.929	16.5567	13.5634	391
chr15	27918853	27919113	GSE124008_Akerberg_2019_GSM3518657_F_Tbx5_fb1_ChIP_Ventricles_E12.5_SRR8335335_peak_14889	185	.	10.8088	21.6793	18.5297	187
chr15	27923739	27924010	GSE124008_Akerberg_2019_GSM3518657_F_Tbx5_fb1_ChIP_Ventricles_E12.5_SRR8335335_peak_14890	89	.	6.29144	11.7145	8.93023	177
chr15	27955632	27955940	GSE124008_Akerberg_2019_GSM3518657_F_Tbx5_fb1_ChIP_Ventricles_E12.5_SRR8335335_peak_14891	487	.	20.0831	52.3899	48.7297	256
chr15	27977175	27977326	GSE124008_Akerberg_2019_GSM3518657_F_Tbx5_fb1_ChIP_Ventricles_E12.5_SRR8335335_peak_14892	59	.	5.70262	8.60461	5.96344	299
chr15	27997367	27998176	GSE124008_Akerberg_2019_GSM3518657_F_Tbx5_fb1_ChIP_Ventricles_E12.5_SRR8335335_peak_14893	3183	.	73.1839	323.744	318.342	297
chr15	28025058	28025232	GSE124008_Akerberg_2019_GSM3518657_F_Tbx5_fb1_ChIP_Ventricles_E12.5_SRR8335335_peak_14896	90	.	7.12827	11.9189	9.0948	542
chr15	28026063	28026323	GSE124008_Akerberg_2019_GSM3518657_F_Tbx5_fb1_ChIP_Ventricles_E12.5_SRR8335335_peak_14897	80	.	6.65305	10.7838	8.01531	119
chr15	28696288	28696517	GSE124008_Akerberg_2019_GSM3518657_F_Tbx5_fb1_ChIP_Ventricles_E12.5_SRR8335335_peak_14901	99	.	7.42859	12.797	9.95785	135
chr15	28721133	28721352	GSE124008_Akerberg_2019_GSM3518657_F_Tbx5_fb1_ChIP_Ventricles_E12.5_SRR8335335_peak_14902	113	.	8.07871	14.2708	11.3451	186
chr15	28721691	28721858	GSE124008_Akerberg_2019_GSM3518657_F_Tbx5_fb1_ChIP_Ventricles_E12.5_SRR8335335_peak_14902	113	.	8.07871	14.2708	11.3451	186
chr15	28816424	28816621	GSE124008_Akerberg_2019_GSM3518657_F_Tbx5_fb1_ChIP_Ventricles_E12.5_SRR8335335_peak_14903	59	.	5.49739	8.58705	5.96344	129
chr15	28865061	28865253	GSE124008_Akerberg_2019_GSM3518657_F_Tbx5_fb1_ChIP_Ventricles_E12.5_SRR8335335_peak_14904	65	.	5.48053	9.22445	6.57504	188
chr15	28917852	28918174	GSE124008_Akerberg_2019_GSM3518657_F_Tbx5_fb1_ChIP_Ventricles_E12.5_SRR8335335_peak_14905	322	.	15.5083	35.689	32.2612	204
chr15	28948273	28948657	GSE124008_Akerberg_2019_GSM3518657_F_Tbx5_fb1_ChIP_Ventricles_E12.5_SRR8335335_peak_14906	1604	.	49.8144	165.004	160.419	325
chr15	30172415	30172571	GSE124008_Akerberg_2019_GSM3518657_F_Tbx5_fb1_ChIP_Ventricles_E12.5_SRR8335335_peak_14907	59	.	5.70262	8.60461	5.96344	106
chr15	30471446	30471888	GSE124008_Akerberg_2019_GSM3518657_F_Tbx5_fb1_ChIP_Ventricles_E12.5_SRR8335335_peak_14908	102	.	7.60349	13.0818	10.2063	432
chr15	30885438	30885709	GSE124008_Akerberg_2019_GSM3518657_F_Tbx5_fb1_ChIP_Ventricles_E12.5_SRR8335335_peak_14911	211	.	11.7487	24.3545	21.1416	301
chr15	31224280	31224623	GSE124008_Akerberg_2019_GSM3518657_F_Tbx5_fb1_ChIP_Ventricles_E12.5_SRR8335335_peak_14913	50	.	5.2274	7.56521	5.00071	207
chr15	31252579	31252915	GSE124008_Akerberg_2019_GSM3518657_F_Tbx5_fb1_ChIP_Ventricles_E12.5_SRR8335335_peak_14914	446	.	19.4839	48.2259	44.6119	199
chr15	31255801	31256085	GSE124008_Akerberg_2019_GSM3518657_F_Tbx5_fb1_ChIP_Ventricles_E12.5_SRR8335335_peak_14915	324	.	14.8007	35.8632	32.4317	180
chr15	31302352	31302658	GSE124008_Akerberg_2019_GSM3518657_F_Tbx5_fb1_ChIP_Ventricles_E12.5_SRR8335335_peak_14916	161	.	9.97958	19.2608	16.166	559
chr15	31302849	31303036	GSE124008_Akerberg_2019_GSM3518657_F_Tbx5_fb1_ChIP_Ventricles_E12.5_SRR8335335_peak_14916	161	.	9.97958	19.2608	16.166	559
chr15	31396580	31397324	GSE124008_Akerberg_2019_GSM3518657_F_Tbx5_fb1_ChIP_Ventricles_E12.5_SRR8335335_peak_14920	85	.	6.31536	11.3611	8.57941	361
chr15	31423044	31423216	GSE124008_Akerberg_2019_GSM3518657_F_Tbx5_fb1_ChIP_Ventricles_E12.5_SRR8335335_peak_14922	80	.	6.65305	10.7838	8.01531	130
chr15	31530840	31531443	GSE124008_Akerberg_2019_GSM3518657_F_Tbx5_fb1_ChIP_Ventricles_E12.5_SRR8335335_peak_14923	90	.	7.12827	11.9189	9.0948	986
chr15	31602101	31602279	GSE124008_Akerberg_2019_GSM3518657_F_Tbx5_fb1_ChIP_Ventricles_E12.5_SRR8335335_peak_14927	49	.	4.8294	7.50494	4.97966	64
chr15	31618553	31618773	GSE124008_Akerberg_2019_GSM3518657_F_Tbx5_fb1_ChIP_Ventricles_E12.5_SRR8335335_peak_14928	79	.	6.57926	10.6647	7.92598	129
chr15	31662961	31663307	GSE124008_Akerberg_2019_GSM3518657_F_Tbx5_fb1_ChIP_Ventricles_E12.5_SRR8335335_peak_14930	116	.	8.03325	14.63	11.6948	156
chr15	31849615	31849846	GSE124008_Akerberg_2019_GSM3518657_F_Tbx5_fb1_ChIP_Ventricles_E12.5_SRR8335335_peak_14931	102	.	7.60349	13.0818	10.2063	124
chr15	31905806	31905991	GSE124008_Akerberg_2019_GSM3518657_F_Tbx5_fb1_ChIP_Ventricles_E12.5_SRR8335335_peak_14932	99	.	7.1889	12.8137	9.97292	119
chr15	32043154	32043529	GSE124008_Akerberg_2019_GSM3518657_F_Tbx5_fb1_ChIP_Ventricles_E12.5_SRR8335335_peak_14933	218	.	10.7733	25.0337	21.8007	178
chr15	32198106	32198354	GSE124008_Akerberg_2019_GSM3518657_F_Tbx5_fb1_ChIP_Ventricles_E12.5_SRR8335335_peak_14934	137	.	8.17283	16.7285	13.7106	136
chr15	32244731	32245023	GSE124008_Akerberg_2019_GSM3518657_F_Tbx5_fb1_ChIP_Ventricles_E12.5_SRR8335335_peak_14935	102	.	7.60349	13.0818	10.2063	386
chr15	32257429	32257656	GSE124008_Akerberg_2019_GSM3518657_F_Tbx5_fb1_ChIP_Ventricles_E12.5_SRR8335335_peak_14936	49	.	4.8294	7.50494	4.97966	102
chr15	32263804	32263989	GSE124008_Akerberg_2019_GSM3518657_F_Tbx5_fb1_ChIP_Ventricles_E12.5_SRR8335335_peak_14937	40	.	4.72451	6.51961	4.08066	199
chr15	32264939	32265167	GSE124008_Akerberg_2019_GSM3518657_F_Tbx5_fb1_ChIP_Ventricles_E12.5_SRR8335335_peak_14938	137	.	8.17283	16.7285	13.7106	154
chr15	32266260	32267089	GSE124008_Akerberg_2019_GSM3518657_F_Tbx5_fb1_ChIP_Ventricles_E12.5_SRR8335335_peak_14939	429	.	16.7171	46.5201	42.9331	525
chr15	32281507	32281719	GSE124008_Akerberg_2019_GSM3518657_F_Tbx5_fb1_ChIP_Ventricles_E12.5_SRR8335335_peak_14940	49	.	5.16668	7.46918	4.95543	104
chr15	32778865	32779022	GSE124008_Akerberg_2019_GSM3518657_F_Tbx5_fb1_ChIP_Ventricles_E12.5_SRR8335335_peak_14941	23	.	3.80175	4.68438	2.39042	124
chr15	32920656	32920856	GSE124008_Akerberg_2019_GSM3518657_F_Tbx5_fb1_ChIP_Ventricles_E12.5_SRR8335335_peak_14942	59	.	5.70262	8.60461	5.96344	500
chr15	33083184	33083379	GSE124008_Akerberg_2019_GSM3518657_F_Tbx5_fb1_ChIP_Ventricles_E12.5_SRR8335335_peak_14943	67	.	5.57238	9.37765	6.72124	316
chr15	33261483	33261659	GSE124008_Akerberg_2019_GSM3518657_F_Tbx5_fb1_ChIP_Ventricles_E12.5_SRR8335335_peak_14945	59	.	5.63937	8.50379	5.90279	132
chr15	33494677	33494925	GSE124008_Akerberg_2019_GSM3518657_F_Tbx5_fb1_ChIP_Ventricles_E12.5_SRR8335335_peak_14946	126	.	7.80133	15.6129	12.6365	168
chr15	33596441	33596654	GSE124008_Akerberg_2019_GSM3518657_F_Tbx5_fb1_ChIP_Ventricles_E12.5_SRR8335335_peak_14947	103	.	6.45003	13.222	10.3446	139
chr15	33654268	33654500	GSE124008_Akerberg_2019_GSM3518657_F_Tbx5_fb1_ChIP_Ventricles_E12.5_SRR8335335_peak_14948	118	.	7.07584	14.7947	11.8593	99
chr15	33669052	33669464	GSE124008_Akerberg_2019_GSM3518657_F_Tbx5_fb1_ChIP_Ventricles_E12.5_SRR8335335_peak_14950	230	.	11.1448	26.2833	23.0207	320
chr15	33687434	33687596	GSE124008_Akerberg_2019_GSM3518657_F_Tbx5_fb1_ChIP_Ventricles_E12.5_SRR8335335_peak_14951	50	.	5.2274	7.56521	5.00071	289
chr15	34046464	34046760	GSE124008_Akerberg_2019_GSM3518657_F_Tbx5_fb1_ChIP_Ventricles_E12.5_SRR8335335_peak_14953	296	.	14.7318	33.0437	29.6521	231
chr15	34052430	34052694	GSE124008_Akerberg_2019_GSM3518657_F_Tbx5_fb1_ChIP_Ventricles_E12.5_SRR8335335_peak_14954	188	.	10.711	22.0616	18.8949	198
chr15	34082689	34083230	GSE124008_Akerberg_2019_GSM3518657_F_Tbx5_fb1_ChIP_Ventricles_E12.5_SRR8335335_peak_14956	288	.	14.229	32.1977	28.8283	193
chr15	34339255	34339591	GSE124008_Akerberg_2019_GSM3518657_F_Tbx5_fb1_ChIP_Ventricles_E12.5_SRR8335335_peak_14957	493	.	20.9096	52.9976	49.3262	226
chr15	34344899	34345156	GSE124008_Akerberg_2019_GSM3518657_F_Tbx5_fb1_ChIP_Ventricles_E12.5_SRR8335335_peak_14958	226	.	12.3557	25.9469	22.6925	205
chr15	34378055	34378328	GSE124008_Akerberg_2019_GSM3518657_F_Tbx5_fb1_ChIP_Ventricles_E12.5_SRR8335335_peak_14960	231	.	10.2065	26.3643	23.1014	191
chr15	34443108	34443255	GSE124008_Akerberg_2019_GSM3518657_F_Tbx5_fb1_ChIP_Ventricles_E12.5_SRR8335335_peak_14961	49	.	5.16942	7.47351	4.95543	143
chr15	34678453	34678705	GSE124008_Akerberg_2019_GSM3518657_F_Tbx5_fb1_ChIP_Ventricles_E12.5_SRR8335335_peak_14963	79	.	6.57926	10.6647	7.92598	300
chr15	34719562	34719871	GSE124008_Akerberg_2019_GSM3518657_F_Tbx5_fb1_ChIP_Ventricles_E12.5_SRR8335335_peak_14964	569	.	23.0274	60.7028	56.9451	212
chr15	34751806	34752129	GSE124008_Akerberg_2019_GSM3518657_F_Tbx5_fb1_ChIP_Ventricles_E12.5_SRR8335335_peak_14965	369	.	17.1079	40.4859	36.9774	243
chr15	34795112	34795448	GSE124008_Akerberg_2019_GSM3518657_F_Tbx5_fb1_ChIP_Ventricles_E12.5_SRR8335335_peak_14966	338	.	16.0634	37.3123	33.8564	301
chr15	34815151	34815384	GSE124008_Akerberg_2019_GSM3518657_F_Tbx5_fb1_ChIP_Ventricles_E12.5_SRR8335335_peak_14967	174	.	10.4548	20.5611	17.4301	144
chr15	34844645	34844914	GSE124008_Akerberg_2019_GSM3518657_F_Tbx5_fb1_ChIP_Ventricles_E12.5_SRR8335335_peak_14969	113	.	6.75718	14.2132	11.3074	95
chr15	34846225	34846843	GSE124008_Akerberg_2019_GSM3518657_F_Tbx5_fb1_ChIP_Ventricles_E12.5_SRR8335335_peak_14970	200	.	11.4052	23.2187	20.023	389
chr15	34854944	34855150	GSE124008_Akerberg_2019_GSM3518657_F_Tbx5_fb1_ChIP_Ventricles_E12.5_SRR8335335_peak_14971	137	.	9.02915	16.7215	13.708	151
chr15	34879460	34879716	GSE124008_Akerberg_2019_GSM3518657_F_Tbx5_fb1_ChIP_Ventricles_E12.5_SRR8335335_peak_14972	33	.	4.08641	5.7588	3.356	127
chr15	34890637	34890954	GSE124008_Akerberg_2019_GSM3518657_F_Tbx5_fb1_ChIP_Ventricles_E12.5_SRR8335335_peak_14973	148	.	9.44903	17.8893	14.8489	193
chr15	34905572	34905858	GSE124008_Akerberg_2019_GSM3518657_F_Tbx5_fb1_ChIP_Ventricles_E12.5_SRR8335335_peak_14974	758	.	28.5131	79.8067	75.8519	280
chr15	34905974	34906167	GSE124008_Akerberg_2019_GSM3518657_F_Tbx5_fb1_ChIP_Ventricles_E12.5_SRR8335335_peak_14974	758	.	28.5131	79.8067	75.8519	280
chr15	34962201	34962399	GSE124008_Akerberg_2019_GSM3518657_F_Tbx5_fb1_ChIP_Ventricles_E12.5_SRR8335335_peak_14975	26	.	3.71492	4.93951	2.63126	133
chr15	34966001	34966143	GSE124008_Akerberg_2019_GSM3518657_F_Tbx5_fb1_ChIP_Ventricles_E12.5_SRR8335335_peak_14977	59	.	5.70262	8.60461	5.96344	376
chr15	34966403	34966532	GSE124008_Akerberg_2019_GSM3518657_F_Tbx5_fb1_ChIP_Ventricles_E12.5_SRR8335335_peak_14977	59	.	5.70262	8.60461	5.96344	376
chr15	34967427	34967681	GSE124008_Akerberg_2019_GSM3518657_F_Tbx5_fb1_ChIP_Ventricles_E12.5_SRR8335335_peak_14978	135	.	8.929	16.5567	13.5634	184
chr15	35018671	35018812	GSE124008_Akerberg_2019_GSM3518657_F_Tbx5_fb1_ChIP_Ventricles_E12.5_SRR8335335_peak_14979	32	.	3.85955	5.63122	3.24117	143
chr15	35029743	35029895	GSE124008_Akerberg_2019_GSM3518657_F_Tbx5_fb1_ChIP_Ventricles_E12.5_SRR8335335_peak_14980	49	.	4.8294	7.50494	4.97966	136
chr15	35155024	35155322	GSE124008_Akerberg_2019_GSM3518657_F_Tbx5_fb1_ChIP_Ventricles_E12.5_SRR8335335_peak_14981	137	.	8.17283	16.7285	13.7106	205
chr15	35155547	35155760	GSE124008_Akerberg_2019_GSM3518657_F_Tbx5_fb1_ChIP_Ventricles_E12.5_SRR8335335_peak_14981	137	.	8.17283	16.7285	13.7106	205
chr15	35669128	35669418	GSE124008_Akerberg_2019_GSM3518657_F_Tbx5_fb1_ChIP_Ventricles_E12.5_SRR8335335_peak_14985	105	.	7.54518	13.3983	10.5183	196
chr15	35928623	35928880	GSE124008_Akerberg_2019_GSM3518657_F_Tbx5_fb1_ChIP_Ventricles_E12.5_SRR8335335_peak_14986	147	.	9.39397	17.7984	14.7721	126
chr15	36015784	36016094	GSE124008_Akerberg_2019_GSM3518657_F_Tbx5_fb1_ChIP_Ventricles_E12.5_SRR8335335_peak_14988	136	.	8.43771	16.6949	13.699	445
chr15	36041989	36042224	GSE124008_Akerberg_2019_GSM3518657_F_Tbx5_fb1_ChIP_Ventricles_E12.5_SRR8335335_peak_14989	67	.	5.57238	9.37765	6.72124	51
chr15	36065534	36065790	GSE124008_Akerberg_2019_GSM3518657_F_Tbx5_fb1_ChIP_Ventricles_E12.5_SRR8335335_peak_14990	137	.	8.17283	16.7285	13.7106	160
chr15	36080704	36080965	GSE124008_Akerberg_2019_GSM3518657_F_Tbx5_fb1_ChIP_Ventricles_E12.5_SRR8335335_peak_14991	79	.	6.57926	10.6647	7.92598	278
chr15	36123379	36123559	GSE124008_Akerberg_2019_GSM3518657_F_Tbx5_fb1_ChIP_Ventricles_E12.5_SRR8335335_peak_14992	89	.	7.04921	11.7907	8.99313	107
chr15	36219536	36219692	GSE124008_Akerberg_2019_GSM3518657_F_Tbx5_fb1_ChIP_Ventricles_E12.5_SRR8335335_peak_14995	113	.	8.07871	14.2708	11.3451	177
chr15	36282389	36282832	GSE124008_Akerberg_2019_GSM3518657_F_Tbx5_fb1_ChIP_Ventricles_E12.5_SRR8335335_peak_14996	113	.	8.07871	14.2708	11.3451	391
chr15	36283235	36283245	GSE124008_Akerberg_2019_GSM3518657_F_Tbx5_fb1_ChIP_Ventricles_E12.5_SRR8335335_peak_14996	113	.	8.07871	14.2708	11.3451	391
chr15	36294971	36295209	GSE124008_Akerberg_2019_GSM3518657_F_Tbx5_fb1_ChIP_Ventricles_E12.5_SRR8335335_peak_14997	183	.	10.0449	21.4906	18.3494	172
chr15	36303940	36304438	GSE124008_Akerberg_2019_GSM3518657_F_Tbx5_fb1_ChIP_Ventricles_E12.5_SRR8335335_peak_14998	574	.	20.4321	61.2653	57.4979	497
chr15	36344184	36344390	GSE124008_Akerberg_2019_GSM3518657_F_Tbx5_fb1_ChIP_Ventricles_E12.5_SRR8335335_peak_14999	80	.	6.65305	10.7838	8.01531	116
chr15	36364221	36364292	GSE124008_Akerberg_2019_GSM3518657_F_Tbx5_fb1_ChIP_Ventricles_E12.5_SRR8335335_peak_15000	23	.	3.80175	4.68438	2.39042	182
chr15	36374299	36374472	GSE124008_Akerberg_2019_GSM3518657_F_Tbx5_fb1_ChIP_Ventricles_E12.5_SRR8335335_peak_15001	58	.	5.20089	8.42656	5.84043	95
chr15	36460232	36460385	GSE124008_Akerberg_2019_GSM3518657_F_Tbx5_fb1_ChIP_Ventricles_E12.5_SRR8335335_peak_15002	69	.	6.17784	9.67828	6.97094	429
chr15	36479942	36480164	GSE124008_Akerberg_2019_GSM3518657_F_Tbx5_fb1_ChIP_Ventricles_E12.5_SRR8335335_peak_15003	124	.	8.50413	15.4028	12.4506	191
chr15	36487729	36488141	GSE124008_Akerberg_2019_GSM3518657_F_Tbx5_fb1_ChIP_Ventricles_E12.5_SRR8335335_peak_15004	523	.	17.2001	56.0292	52.3259	262
chr15	36491288	36491763	GSE124008_Akerberg_2019_GSM3518657_F_Tbx5_fb1_ChIP_Ventricles_E12.5_SRR8335335_peak_15005	213	.	11.8805	24.5743	21.3484	218
chr15	36496320	36496542	GSE124008_Akerberg_2019_GSM3518657_F_Tbx5_fb1_ChIP_Ventricles_E12.5_SRR8335335_peak_15006	151	.	9.37212	18.2551	15.1946	232
chr15	36496661	36496951	GSE124008_Akerberg_2019_GSM3518657_F_Tbx5_fb1_ChIP_Ventricles_E12.5_SRR8335335_peak_15006	151	.	9.37212	18.2551	15.1946	232
chr15	36608864	36609128	GSE124008_Akerberg_2019_GSM3518657_F_Tbx5_fb1_ChIP_Ventricles_E12.5_SRR8335335_peak_15011	33	.	3.66517	5.77301	3.36941	123
chr15	36609231	36609601	GSE124008_Akerberg_2019_GSM3518657_F_Tbx5_fb1_ChIP_Ventricles_E12.5_SRR8335335_peak_15012	176	.	10.2647	20.7741	17.6404	179
chr15	36635633	36635825	GSE124008_Akerberg_2019_GSM3518657_F_Tbx5_fb1_ChIP_Ventricles_E12.5_SRR8335335_peak_15013	110	.	7.61178	13.9358	11.0445	136
chr15	36778902	36779111	GSE124008_Akerberg_2019_GSM3518657_F_Tbx5_fb1_ChIP_Ventricles_E12.5_SRR8335335_peak_15016	85	.	6.31536	11.3611	8.57941	131
chr15	36781300	36781503	GSE124008_Akerberg_2019_GSM3518657_F_Tbx5_fb1_ChIP_Ventricles_E12.5_SRR8335335_peak_15018	66	.	5.71054	9.26105	6.61147	87
chr15	36792359	36793153	GSE124008_Akerberg_2019_GSM3518657_F_Tbx5_fb1_ChIP_Ventricles_E12.5_SRR8335335_peak_15019	244	.	12.7072	27.7363	24.4456	283
chr15	36793782	36794050	GSE124008_Akerberg_2019_GSM3518657_F_Tbx5_fb1_ChIP_Ventricles_E12.5_SRR8335335_peak_15020	59	.	5.70262	8.60461	5.96344	290
chr15	36820207	36820462	GSE124008_Akerberg_2019_GSM3518657_F_Tbx5_fb1_ChIP_Ventricles_E12.5_SRR8335335_peak_15021	58	.	5.02496	8.45484	5.86824	217
chr15	36827670	36827823	GSE124008_Akerberg_2019_GSM3518657_F_Tbx5_fb1_ChIP_Ventricles_E12.5_SRR8335335_peak_15023	164	.	9.81841	19.505	16.406	264
chr15	36846261	36846406	GSE124008_Akerberg_2019_GSM3518657_F_Tbx5_fb1_ChIP_Ventricles_E12.5_SRR8335335_peak_15025	84	.	6.69437	11.2155	8.44177	218
chr15	36855205	36855404	GSE124008_Akerberg_2019_GSM3518657_F_Tbx5_fb1_ChIP_Ventricles_E12.5_SRR8335335_peak_15026	211	.	11.7487	24.3545	21.1416	209
chr15	36855571	36855927	GSE124008_Akerberg_2019_GSM3518657_F_Tbx5_fb1_ChIP_Ventricles_E12.5_SRR8335335_peak_15026	211	.	11.7487	24.3545	21.1416	209
chr15	36873334	36873644	GSE124008_Akerberg_2019_GSM3518657_F_Tbx5_fb1_ChIP_Ventricles_E12.5_SRR8335335_peak_15027	59	.	5.66942	8.55168	5.94748	384
chr15	36878285	36878465	GSE124008_Akerberg_2019_GSM3518657_F_Tbx5_fb1_ChIP_Ventricles_E12.5_SRR8335335_peak_15028	49	.	5.16942	7.47351	4.95543	157
chr15	36917177	36917450	GSE124008_Akerberg_2019_GSM3518657_F_Tbx5_fb1_ChIP_Ventricles_E12.5_SRR8335335_peak_15029	59	.	5.66942	8.55168	5.94748	125
chr15	36924297	36924597	GSE124008_Akerberg_2019_GSM3518657_F_Tbx5_fb1_ChIP_Ventricles_E12.5_SRR8335335_peak_15030	350	.	13.2072	38.5461	35.0755	224
chr15	36938561	36939044	GSE124008_Akerberg_2019_GSM3518657_F_Tbx5_fb1_ChIP_Ventricles_E12.5_SRR8335335_peak_15031	214	.	11.6036	24.6888	21.4611	344
chr15	36943798	36944016	GSE124008_Akerberg_2019_GSM3518657_F_Tbx5_fb1_ChIP_Ventricles_E12.5_SRR8335335_peak_15032	174	.	10.4548	20.5611	17.4301	338
chr15	36960927	36961287	GSE124008_Akerberg_2019_GSM3518657_F_Tbx5_fb1_ChIP_Ventricles_E12.5_SRR8335335_peak_15034	389	.	14.1286	42.4471	38.9128	234
chr15	37007023	37007036	GSE124008_Akerberg_2019_GSM3518657_F_Tbx5_fb1_ChIP_Ventricles_E12.5_SRR8335335_peak_15040	147	.	9.39894	17.8067	14.7728	318
chr15	37007125	37007631	GSE124008_Akerberg_2019_GSM3518657_F_Tbx5_fb1_ChIP_Ventricles_E12.5_SRR8335335_peak_15040	147	.	9.39894	17.8067	14.7728	318
chr15	37036752	37037233	GSE124008_Akerberg_2019_GSM3518657_F_Tbx5_fb1_ChIP_Ventricles_E12.5_SRR8335335_peak_15041	484	.	19.4523	52.1079	48.4521	241
chr15	37418904	37419142	GSE124008_Akerberg_2019_GSM3518657_F_Tbx5_fb1_ChIP_Ventricles_E12.5_SRR8335335_peak_15044	137	.	8.17283	16.7285	13.7106	136
chr15	37432341	37432782	GSE124008_Akerberg_2019_GSM3518657_F_Tbx5_fb1_ChIP_Ventricles_E12.5_SRR8335335_peak_15045	149	.	9.50436	17.9806	14.9233	222
chr15	37519314	37519515	GSE124008_Akerberg_2019_GSM3518657_F_Tbx5_fb1_ChIP_Ventricles_E12.5_SRR8335335_peak_15048	59	.	5.63937	8.50379	5.90279	164
chr15	37586068	37586429	GSE124008_Akerberg_2019_GSM3518657_F_Tbx5_fb1_ChIP_Ventricles_E12.5_SRR8335335_peak_15049	856	.	27.1189	89.7047	85.6637	211
chr15	37719978	37720376	GSE124008_Akerberg_2019_GSM3518657_F_Tbx5_fb1_ChIP_Ventricles_E12.5_SRR8335335_peak_15051	523	.	21.7328	56.0114	52.3092	217
chr15	37791919	37792104	GSE124008_Akerberg_2019_GSM3518657_F_Tbx5_fb1_ChIP_Ventricles_E12.5_SRR8335335_peak_15053	49	.	4.8294	7.50494	4.97966	138
chr15	37868533	37868682	GSE124008_Akerberg_2019_GSM3518657_F_Tbx5_fb1_ChIP_Ventricles_E12.5_SRR8335335_peak_15054	90	.	7.12827	11.9189	9.0948	138
chr15	37905766	37906263	GSE124008_Akerberg_2019_GSM3518657_F_Tbx5_fb1_ChIP_Ventricles_E12.5_SRR8335335_peak_15055	254	.	13.3061	28.7405	25.4299	306
chr15	37926019	37926224	GSE124008_Akerberg_2019_GSM3518657_F_Tbx5_fb1_ChIP_Ventricles_E12.5_SRR8335335_peak_15056	103	.	6.942	13.2442	10.3658	97
chr15	37960731	37960880	GSE124008_Akerberg_2019_GSM3518657_F_Tbx5_fb1_ChIP_Ventricles_E12.5_SRR8335335_peak_15057	49	.	5.16942	7.47351	4.95543	333
chr15	37998262	37998451	GSE124008_Akerberg_2019_GSM3518657_F_Tbx5_fb1_ChIP_Ventricles_E12.5_SRR8335335_peak_15058	85	.	6.31536	11.3611	8.57941	177
chr15	38017031	38017309	GSE124008_Akerberg_2019_GSM3518657_F_Tbx5_fb1_ChIP_Ventricles_E12.5_SRR8335335_peak_15059	227	.	12.0499	26.0273	22.7709	179
chr15	38045751	38046012	GSE124008_Akerberg_2019_GSM3518657_F_Tbx5_fb1_ChIP_Ventricles_E12.5_SRR8335335_peak_15060	132	.	7.37147	16.2523	13.2683	197
chr15	38062957	38063262	GSE124008_Akerberg_2019_GSM3518657_F_Tbx5_fb1_ChIP_Ventricles_E12.5_SRR8335335_peak_15061	404	.	17.901	44.0244	40.4699	191
chr15	38074219	38074583	GSE124008_Akerberg_2019_GSM3518657_F_Tbx5_fb1_ChIP_Ventricles_E12.5_SRR8335335_peak_15063	170	.	9.2873	20.1872	17.081	235
chr15	38078194	38078387	GSE124008_Akerberg_2019_GSM3518657_F_Tbx5_fb1_ChIP_Ventricles_E12.5_SRR8335335_peak_15065	69	.	6.17784	9.67828	6.97094	111
chr15	38165869	38166365	GSE124008_Akerberg_2019_GSM3518657_F_Tbx5_fb1_ChIP_Ventricles_E12.5_SRR8335335_peak_15067	376	.	13.8215	41.1372	37.6236	491
chr15	38167838	38168130	GSE124008_Akerberg_2019_GSM3518657_F_Tbx5_fb1_ChIP_Ventricles_E12.5_SRR8335335_peak_15068	212	.	11.8113	24.4589	21.2447	310
chr15	38169687	38170166	GSE124008_Akerberg_2019_GSM3518657_F_Tbx5_fb1_ChIP_Ventricles_E12.5_SRR8335335_peak_15069	5471	.	132.055	553.474	547.185	536
chr15	38185858	38186341	GSE124008_Akerberg_2019_GSM3518657_F_Tbx5_fb1_ChIP_Ventricles_E12.5_SRR8335335_peak_15072	340	.	16.1574	37.4709	34.0061	289
chr15	38188328	38188623	GSE124008_Akerberg_2019_GSM3518657_F_Tbx5_fb1_ChIP_Ventricles_E12.5_SRR8335335_peak_15073	182	.	9.65879	21.375	18.2346	214
chr15	38197826	38198041	GSE124008_Akerberg_2019_GSM3518657_F_Tbx5_fb1_ChIP_Ventricles_E12.5_SRR8335335_peak_15074	79	.	6.57926	10.6647	7.92598	129
chr15	38221239	38221423	GSE124008_Akerberg_2019_GSM3518657_F_Tbx5_fb1_ChIP_Ventricles_E12.5_SRR8335335_peak_15075	105	.	7.58695	13.4667	10.5788	177
chr15	38237608	38237819	GSE124008_Akerberg_2019_GSM3518657_F_Tbx5_fb1_ChIP_Ventricles_E12.5_SRR8335335_peak_15076	23	.	3.80175	4.68438	2.39042	138
chr15	38242238	38242533	GSE124008_Akerberg_2019_GSM3518657_F_Tbx5_fb1_ChIP_Ventricles_E12.5_SRR8335335_peak_15077	161	.	9.97958	19.2608	16.166	174
chr15	38264044	38264202	GSE124008_Akerberg_2019_GSM3518657_F_Tbx5_fb1_ChIP_Ventricles_E12.5_SRR8335335_peak_15081	59	.	5.70262	8.60461	5.96344	116
chr15	38299130	38299452	GSE124008_Akerberg_2019_GSM3518657_F_Tbx5_fb1_ChIP_Ventricles_E12.5_SRR8335335_peak_15083	90	.	7.12827	11.9189	9.0948	209
chr15	38300982	38301520	GSE124008_Akerberg_2019_GSM3518657_F_Tbx5_fb1_ChIP_Ventricles_E12.5_SRR8335335_peak_15084	137	.	8.17283	16.7285	13.7106	651
chr15	38337474	38337761	GSE124008_Akerberg_2019_GSM3518657_F_Tbx5_fb1_ChIP_Ventricles_E12.5_SRR8335335_peak_15087	99	.	7.1889	12.8137	9.97292	134
chr15	38342710	38343195	GSE124008_Akerberg_2019_GSM3518657_F_Tbx5_fb1_ChIP_Ventricles_E12.5_SRR8335335_peak_15088	2107	.	53.1234	215.66	210.79	298
chr15	38364048	38364387	GSE124008_Akerberg_2019_GSM3518657_F_Tbx5_fb1_ChIP_Ventricles_E12.5_SRR8335335_peak_15089	282	.	14.2565	31.5949	28.2279	182
chr15	38384292	38384465	GSE124008_Akerberg_2019_GSM3518657_F_Tbx5_fb1_ChIP_Ventricles_E12.5_SRR8335335_peak_15090	40	.	4.69947	6.48038	4.04655	81
chr15	38420734	38421112	GSE124008_Akerberg_2019_GSM3518657_F_Tbx5_fb1_ChIP_Ventricles_E12.5_SRR8335335_peak_15091	85	.	6.31536	11.3611	8.57941	133
chr15	38452717	38453085	GSE124008_Akerberg_2019_GSM3518657_F_Tbx5_fb1_ChIP_Ventricles_E12.5_SRR8335335_peak_15092	155	.	9.30328	18.6458	15.5816	184
chr15	38518320	38519639	GSE124008_Akerberg_2019_GSM3518657_F_Tbx5_fb1_ChIP_Ventricles_E12.5_SRR8335335_peak_15096	109	.	7.80298	13.8201	10.9306	1405
chr15	38542749	38542997	GSE124008_Akerberg_2019_GSM3518657_F_Tbx5_fb1_ChIP_Ventricles_E12.5_SRR8335335_peak_15097	116	.	8.03325	14.63	11.6948	192
chr15	38544172	38544408	GSE124008_Akerberg_2019_GSM3518657_F_Tbx5_fb1_ChIP_Ventricles_E12.5_SRR8335335_peak_15099	40	.	4.75218	6.56298	4.08516	147
chr15	38555486	38555849	GSE124008_Akerberg_2019_GSM3518657_F_Tbx5_fb1_ChIP_Ventricles_E12.5_SRR8335335_peak_15100	240	.	12.4962	27.3815	24.0975	186
chr15	38563368	38563518	GSE124008_Akerberg_2019_GSM3518657_F_Tbx5_fb1_ChIP_Ventricles_E12.5_SRR8335335_peak_15101	59	.	5.70262	8.60461	5.96344	97
chr15	38567169	38567592	GSE124008_Akerberg_2019_GSM3518657_F_Tbx5_fb1_ChIP_Ventricles_E12.5_SRR8335335_peak_15102	2273	.	57.4076	232.312	227.355	268
chr15	38597671	38597820	GSE124008_Akerberg_2019_GSM3518657_F_Tbx5_fb1_ChIP_Ventricles_E12.5_SRR8335335_peak_15104	126	.	7.80133	15.6129	12.6365	243
chr15	38605697	38605935	GSE124008_Akerberg_2019_GSM3518657_F_Tbx5_fb1_ChIP_Ventricles_E12.5_SRR8335335_peak_15105	83	.	6.42873	11.1621	8.3918	169
chr15	38661986	38662133	GSE124008_Akerberg_2019_GSM3518657_F_Tbx5_fb1_ChIP_Ventricles_E12.5_SRR8335335_peak_15106	59	.	5.63937	8.50379	5.90279	151
chr15	38705101	38705277	GSE124008_Akerberg_2019_GSM3518657_F_Tbx5_fb1_ChIP_Ventricles_E12.5_SRR8335335_peak_15107	125	.	8.55393	15.4845	12.5138	159
chr15	38950921	38951243	GSE124008_Akerberg_2019_GSM3518657_F_Tbx5_fb1_ChIP_Ventricles_E12.5_SRR8335335_peak_15108	149	.	9.50436	17.9806	14.9233	189
chr15	38977048	38977233	GSE124008_Akerberg_2019_GSM3518657_F_Tbx5_fb1_ChIP_Ventricles_E12.5_SRR8335335_peak_15109	149	.	9.50436	17.9806	14.9233	154
chr15	39006322	39006493	GSE124008_Akerberg_2019_GSM3518657_F_Tbx5_fb1_ChIP_Ventricles_E12.5_SRR8335335_peak_15112	110	.	7.61178	13.9358	11.0445	209
chr15	39043476	39043679	GSE124008_Akerberg_2019_GSM3518657_F_Tbx5_fb1_ChIP_Ventricles_E12.5_SRR8335335_peak_15113	90	.	7.12827	11.9189	9.0948	209
chr15	39112463	39112824	GSE124008_Akerberg_2019_GSM3518657_F_Tbx5_fb1_ChIP_Ventricles_E12.5_SRR8335335_peak_15114	137	.	8.17283	16.7285	13.7106	162
chr15	39197949	39198039	GSE124008_Akerberg_2019_GSM3518657_F_Tbx5_fb1_ChIP_Ventricles_E12.5_SRR8335335_peak_15115	50	.	5.2274	7.56521	5.00071	94
chr15	39198901	39199438	GSE124008_Akerberg_2019_GSM3518657_F_Tbx5_fb1_ChIP_Ventricles_E12.5_SRR8335335_peak_15116	137	.	9.02915	16.7215	13.708	445
chr15	39646695	39646883	GSE124008_Akerberg_2019_GSM3518657_F_Tbx5_fb1_ChIP_Ventricles_E12.5_SRR8335335_peak_15118	102	.	7.60349	13.0818	10.2063	142
chr15	39660335	39660448	GSE124008_Akerberg_2019_GSM3518657_F_Tbx5_fb1_ChIP_Ventricles_E12.5_SRR8335335_peak_15119	40	.	4.75218	6.56298	4.08516	128
chr15	39907656	39907796	GSE124008_Akerberg_2019_GSM3518657_F_Tbx5_fb1_ChIP_Ventricles_E12.5_SRR8335335_peak_15120	64	.	5.62514	9.12211	6.4737	278
chr15	39907871	39908102	GSE124008_Akerberg_2019_GSM3518657_F_Tbx5_fb1_ChIP_Ventricles_E12.5_SRR8335335_peak_15120	64	.	5.62514	9.12211	6.4737	278
chr15	39943649	39943769	GSE124008_Akerberg_2019_GSM3518657_F_Tbx5_fb1_ChIP_Ventricles_E12.5_SRR8335335_peak_15121	69	.	6.17784	9.67828	6.97094	192
chr15	39943865	39944213	GSE124008_Akerberg_2019_GSM3518657_F_Tbx5_fb1_ChIP_Ventricles_E12.5_SRR8335335_peak_15122	68	.	6.10931	9.56835	6.89595	183
chr15	40017071	40017488	GSE124008_Akerberg_2019_GSM3518657_F_Tbx5_fb1_ChIP_Ventricles_E12.5_SRR8335335_peak_15123	659	.	16.8807	69.7941	65.9398	326
chr15	40017668	40017877	GSE124008_Akerberg_2019_GSM3518657_F_Tbx5_fb1_ChIP_Ventricles_E12.5_SRR8335335_peak_15123	659	.	16.8807	69.7941	65.9398	326
chr15	40018150	40018294	GSE124008_Akerberg_2019_GSM3518657_F_Tbx5_fb1_ChIP_Ventricles_E12.5_SRR8335335_peak_15123	659	.	16.8807	69.7941	65.9398	326
chr15	40037347	40037609	GSE124008_Akerberg_2019_GSM3518657_F_Tbx5_fb1_ChIP_Ventricles_E12.5_SRR8335335_peak_15124	161	.	9.97958	19.2608	16.166	228
chr15	40075381	40075820	GSE124008_Akerberg_2019_GSM3518657_F_Tbx5_fb1_ChIP_Ventricles_E12.5_SRR8335335_peak_15125	123	.	8.45905	15.3288	12.379	256
chr15	40114201	40114397	GSE124008_Akerberg_2019_GSM3518657_F_Tbx5_fb1_ChIP_Ventricles_E12.5_SRR8335335_peak_15126	50	.	5.2274	7.56521	5.00071	104
chr15	40124061	40124341	GSE124008_Akerberg_2019_GSM3518657_F_Tbx5_fb1_ChIP_Ventricles_E12.5_SRR8335335_peak_15127	194	.	10.0303	22.579	19.4062	180
chr15	40129590	40129956	GSE124008_Akerberg_2019_GSM3518657_F_Tbx5_fb1_ChIP_Ventricles_E12.5_SRR8335335_peak_15128	198	.	11.2787	23.0081	19.8264	275
chr15	40364278	40364552	GSE124008_Akerberg_2019_GSM3518657_F_Tbx5_fb1_ChIP_Ventricles_E12.5_SRR8335335_peak_15129	167	.	9.72616	19.8736	16.7728	167
chr15	40654915	40655098	GSE124008_Akerberg_2019_GSM3518657_F_Tbx5_fb1_ChIP_Ventricles_E12.5_SRR8335335_peak_15131	69	.	6.17784	9.67828	6.97094	188
chr15	40655306	40655520	GSE124008_Akerberg_2019_GSM3518657_F_Tbx5_fb1_ChIP_Ventricles_E12.5_SRR8335335_peak_15132	77	.	6.46279	10.4769	7.75374	195
chr15	40656132	40656230	GSE124008_Akerberg_2019_GSM3518657_F_Tbx5_fb1_ChIP_Ventricles_E12.5_SRR8335335_peak_15133	94	.	7.14066	12.3281	9.4965	172
chr15	40673386	40673572	GSE124008_Akerberg_2019_GSM3518657_F_Tbx5_fb1_ChIP_Ventricles_E12.5_SRR8335335_peak_15135	76	.	5.94387	10.3564	7.63596	300
chr15	40674809	40675032	GSE124008_Akerberg_2019_GSM3518657_F_Tbx5_fb1_ChIP_Ventricles_E12.5_SRR8335335_peak_15136	72	.	4.79048	9.98872	7.27993	182
chr15	40827502	40827608	GSE124008_Akerberg_2019_GSM3518657_F_Tbx5_fb1_ChIP_Ventricles_E12.5_SRR8335335_peak_15138	46	.	4.96418	7.14944	4.6512	68
chr15	40876830	40877065	GSE124008_Akerberg_2019_GSM3518657_F_Tbx5_fb1_ChIP_Ventricles_E12.5_SRR8335335_peak_15139	268	.	13.7813	30.1604	26.8186	176
chr15	40969931	40970217	GSE124008_Akerberg_2019_GSM3518657_F_Tbx5_fb1_ChIP_Ventricles_E12.5_SRR8335335_peak_15140	26	.	3.71492	4.93951	2.63126	118
chr15	40979341	40979590	GSE124008_Akerberg_2019_GSM3518657_F_Tbx5_fb1_ChIP_Ventricles_E12.5_SRR8335335_peak_15141	1861	.	42.6931	190.847	186.113	590
chr15	40979670	40980058	GSE124008_Akerberg_2019_GSM3518657_F_Tbx5_fb1_ChIP_Ventricles_E12.5_SRR8335335_peak_15141	1861	.	42.6931	190.847	186.113	590
chr15	41028508	41028658	GSE124008_Akerberg_2019_GSM3518657_F_Tbx5_fb1_ChIP_Ventricles_E12.5_SRR8335335_peak_15142	45	.	4.90921	7.06272	4.56482	173
chr15	41058126	41058360	GSE124008_Akerberg_2019_GSM3518657_F_Tbx5_fb1_ChIP_Ventricles_E12.5_SRR8335335_peak_15143	54	.	5.3555	8.05198	5.47577	126
chr15	41119218	41119382	GSE124008_Akerberg_2019_GSM3518657_F_Tbx5_fb1_ChIP_Ventricles_E12.5_SRR8335335_peak_15144	27	.	3.40337	5.0702	2.76082	137
chr15	41142822	41143035	GSE124008_Akerberg_2019_GSM3518657_F_Tbx5_fb1_ChIP_Ventricles_E12.5_SRR8335335_peak_15145	113	.	7.03494	14.2761	11.3503	148
chr15	41155537	41155663	GSE124008_Akerberg_2019_GSM3518657_F_Tbx5_fb1_ChIP_Ventricles_E12.5_SRR8335335_peak_15146	68	.	6.10931	9.56835	6.89595	89
chr15	41275703	41275973	GSE124008_Akerberg_2019_GSM3518657_F_Tbx5_fb1_ChIP_Ventricles_E12.5_SRR8335335_peak_15147	387	.	15.6027	42.2738	38.7407	188
chr15	41447396	41447537	GSE124008_Akerberg_2019_GSM3518657_F_Tbx5_fb1_ChIP_Ventricles_E12.5_SRR8335335_peak_15149	59	.	5.70262	8.60461	5.96344	479
chr15	41453589	41453745	GSE124008_Akerberg_2019_GSM3518657_F_Tbx5_fb1_ChIP_Ventricles_E12.5_SRR8335335_peak_15150	84	.	6.69437	11.2155	8.44177	149
chr15	41546812	41546984	GSE124008_Akerberg_2019_GSM3518657_F_Tbx5_fb1_ChIP_Ventricles_E12.5_SRR8335335_peak_15151	110	.	7.84767	13.8931	11.0035	190
chr15	41595553	41595774	GSE124008_Akerberg_2019_GSM3518657_F_Tbx5_fb1_ChIP_Ventricles_E12.5_SRR8335335_peak_15152	80	.	6.65305	10.7838	8.01531	143
chr15	41727779	41727917	GSE124008_Akerberg_2019_GSM3518657_F_Tbx5_fb1_ChIP_Ventricles_E12.5_SRR8335335_peak_15154	40	.	4.75218	6.56298	4.08516	188
chr15	41751149	41751754	GSE124008_Akerberg_2019_GSM3518657_F_Tbx5_fb1_ChIP_Ventricles_E12.5_SRR8335335_peak_15155	133	.	7.4229	16.3477	13.3635	230
chr15	41789104	41789405	GSE124008_Akerberg_2019_GSM3518657_F_Tbx5_fb1_ChIP_Ventricles_E12.5_SRR8335335_peak_15156	90	.	7.12827	11.9189	9.0948	141
chr15	41833406	41833571	GSE124008_Akerberg_2019_GSM3518657_F_Tbx5_fb1_ChIP_Ventricles_E12.5_SRR8335335_peak_15160	49	.	5.16942	7.47351	4.95543	129
chr15	41869548	41869933	GSE124008_Akerberg_2019_GSM3518657_F_Tbx5_fb1_ChIP_Ventricles_E12.5_SRR8335335_peak_15161	509	.	21.3848	54.608	50.9177	309
chr15	41884117	41884360	GSE124008_Akerberg_2019_GSM3518657_F_Tbx5_fb1_ChIP_Ventricles_E12.5_SRR8335335_peak_15162	94	.	6.14289	12.2507	9.42267	74
chr15	41917057	41917227	GSE124008_Akerberg_2019_GSM3518657_F_Tbx5_fb1_ChIP_Ventricles_E12.5_SRR8335335_peak_15164	49	.	5.19697	7.51706	4.98825	165
chr15	42221315	42221803	GSE124008_Akerberg_2019_GSM3518657_F_Tbx5_fb1_ChIP_Ventricles_E12.5_SRR8335335_peak_15167	952	.	32.5793	99.3444	95.2165	284
chr15	42226236	42226824	GSE124008_Akerberg_2019_GSM3518657_F_Tbx5_fb1_ChIP_Ventricles_E12.5_SRR8335335_peak_15168	1288	.	40.6091	133.23	128.847	370
chr15	42310569	42310985	GSE124008_Akerberg_2019_GSM3518657_F_Tbx5_fb1_ChIP_Ventricles_E12.5_SRR8335335_peak_15169	697	.	23.404	73.6336	69.7413	255
chr15	42311238	42311551	GSE124008_Akerberg_2019_GSM3518657_F_Tbx5_fb1_ChIP_Ventricles_E12.5_SRR8335335_peak_15169	697	.	23.404	73.6336	69.7413	255
chr15	42544878	42545202	GSE124008_Akerberg_2019_GSM3518657_F_Tbx5_fb1_ChIP_Ventricles_E12.5_SRR8335335_peak_15171	213	.	11.8805	24.5743	21.3484	205
chr15	42610017	42610166	GSE124008_Akerberg_2019_GSM3518657_F_Tbx5_fb1_ChIP_Ventricles_E12.5_SRR8335335_peak_15172	41	.	4.65164	6.65635	4.16733	162
chr15	42613059	42613332	GSE124008_Akerberg_2019_GSM3518657_F_Tbx5_fb1_ChIP_Ventricles_E12.5_SRR8335335_peak_15173	236	.	12.6084	26.9635	23.6984	175
chr15	42697669	42698204	GSE124008_Akerberg_2019_GSM3518657_F_Tbx5_fb1_ChIP_Ventricles_E12.5_SRR8335335_peak_15175	472	.	17.8316	50.8521	47.2108	175
chr15	42761164	42761541	GSE124008_Akerberg_2019_GSM3518657_F_Tbx5_fb1_ChIP_Ventricles_E12.5_SRR8335335_peak_15177	230	.	11.1448	26.2833	23.0207	210
chr15	42768385	42768823	GSE124008_Akerberg_2019_GSM3518657_F_Tbx5_fb1_ChIP_Ventricles_E12.5_SRR8335335_peak_15178	1007	.	24.609	104.928	100.755	457
chr15	42836809	42837120	GSE124008_Akerberg_2019_GSM3518657_F_Tbx5_fb1_ChIP_Ventricles_E12.5_SRR8335335_peak_15179	353	.	15.2682	38.7802	35.303	293
chr15	42863674	42864164	GSE124008_Akerberg_2019_GSM3518657_F_Tbx5_fb1_ChIP_Ventricles_E12.5_SRR8335335_peak_15180	79	.	6.57926	10.6647	7.92598	205
chr15	42872603	42872905	GSE124008_Akerberg_2019_GSM3518657_F_Tbx5_fb1_ChIP_Ventricles_E12.5_SRR8335335_peak_15181	381	.	17.388	41.6815	38.1622	427
chr15	43403823	43404001	GSE124008_Akerberg_2019_GSM3518657_F_Tbx5_fb1_ChIP_Ventricles_E12.5_SRR8335335_peak_15182	105	.	7.58695	13.4667	10.5788	127
chr15	43675455	43675575	GSE124008_Akerberg_2019_GSM3518657_F_Tbx5_fb1_ChIP_Ventricles_E12.5_SRR8335335_peak_15183	23	.	3.80175	4.68438	2.39042	59
chr15	44427418	44427910	GSE124008_Akerberg_2019_GSM3518657_F_Tbx5_fb1_ChIP_Ventricles_E12.5_SRR8335335_peak_15185	90	.	6.87422	11.8933	9.09316	311
chr15	44428357	44428660	GSE124008_Akerberg_2019_GSM3518657_F_Tbx5_fb1_ChIP_Ventricles_E12.5_SRR8335335_peak_15186	105	.	7.05835	13.4428	10.5575	413
chr15	44619648	44619895	GSE124008_Akerberg_2019_GSM3518657_F_Tbx5_fb1_ChIP_Ventricles_E12.5_SRR8335335_peak_15187	90	.	7.12827	11.9189	9.0948	217
chr15	45114592	45114842	GSE124008_Akerberg_2019_GSM3518657_F_Tbx5_fb1_ChIP_Ventricles_E12.5_SRR8335335_peak_15190	40	.	4.75218	6.56298	4.08516	186
chr15	47873404	47873545	GSE124008_Akerberg_2019_GSM3518657_F_Tbx5_fb1_ChIP_Ventricles_E12.5_SRR8335335_peak_15191	67	.	5.57238	9.37765	6.72124	104
chr15	47874881	47875234	GSE124008_Akerberg_2019_GSM3518657_F_Tbx5_fb1_ChIP_Ventricles_E12.5_SRR8335335_peak_15192	312	.	14.8925	34.6496	31.232	298
chr15	47889371	47889627	GSE124008_Akerberg_2019_GSM3518657_F_Tbx5_fb1_ChIP_Ventricles_E12.5_SRR8335335_peak_15193	179	.	10.149	21.1198	17.9841	180
chr15	47916586	47916948	GSE124008_Akerberg_2019_GSM3518657_F_Tbx5_fb1_ChIP_Ventricles_E12.5_SRR8335335_peak_15194	871	.	29.6013	91.2088	87.154	208
chr15	47991096	47991348	GSE124008_Akerberg_2019_GSM3518657_F_Tbx5_fb1_ChIP_Ventricles_E12.5_SRR8335335_peak_15195	248	.	12.5938	28.1623	24.8703	190
chr15	48026985	48027242	GSE124008_Akerberg_2019_GSM3518657_F_Tbx5_fb1_ChIP_Ventricles_E12.5_SRR8335335_peak_15196	185	.	10.8088	21.6793	18.5297	189
chr15	48559242	48559461	GSE124008_Akerberg_2019_GSM3518657_F_Tbx5_fb1_ChIP_Ventricles_E12.5_SRR8335335_peak_15197	113	.	6.75718	14.2132	11.3074	116
chr15	48641901	48642051	GSE124008_Akerberg_2019_GSM3518657_F_Tbx5_fb1_ChIP_Ventricles_E12.5_SRR8335335_peak_15198	149	.	9.50436	17.9806	14.9233	118
chr15	48976378	48976602	GSE124008_Akerberg_2019_GSM3518657_F_Tbx5_fb1_ChIP_Ventricles_E12.5_SRR8335335_peak_15202	132	.	7.37147	16.2523	13.2683	172
chr15	49053016	49053245	GSE124008_Akerberg_2019_GSM3518657_F_Tbx5_fb1_ChIP_Ventricles_E12.5_SRR8335335_peak_15203	137	.	9.02915	16.7215	13.708	200
chr15	49762315	49762529	GSE124008_Akerberg_2019_GSM3518657_F_Tbx5_fb1_ChIP_Ventricles_E12.5_SRR8335335_peak_15204	51	.	4.60717	7.73134	5.16135	126
chr15	50508074	50508580	GSE124008_Akerberg_2019_GSM3518657_F_Tbx5_fb1_ChIP_Ventricles_E12.5_SRR8335335_peak_15205	393	.	17.2147	42.857	39.3223	329
chr15	50654080	50654259	GSE124008_Akerberg_2019_GSM3518657_F_Tbx5_fb1_ChIP_Ventricles_E12.5_SRR8335335_peak_15208	59	.	5.49739	8.58705	5.96344	115
chr15	50888545	50888691	GSE124008_Akerberg_2019_GSM3518657_F_Tbx5_fb1_ChIP_Ventricles_E12.5_SRR8335335_peak_15209	69	.	6.17784	9.67828	6.97094	172
chr15	50889489	50889771	GSE124008_Akerberg_2019_GSM3518657_F_Tbx5_fb1_ChIP_Ventricles_E12.5_SRR8335335_peak_15210	296	.	14.7318	33.0437	29.6521	243
chr15	50889914	50890135	GSE124008_Akerberg_2019_GSM3518657_F_Tbx5_fb1_ChIP_Ventricles_E12.5_SRR8335335_peak_15210	296	.	14.7318	33.0437	29.6521	243
chr15	51131059	51131414	GSE124008_Akerberg_2019_GSM3518657_F_Tbx5_fb1_ChIP_Ventricles_E12.5_SRR8335335_peak_15214	690	.	26.6122	72.9102	69.0228	299
chr15	51136193	51136572	GSE124008_Akerberg_2019_GSM3518657_F_Tbx5_fb1_ChIP_Ventricles_E12.5_SRR8335335_peak_15215	226	.	12.3557	25.9469	22.6925	212
chr15	51392543	51392688	GSE124008_Akerberg_2019_GSM3518657_F_Tbx5_fb1_ChIP_Ventricles_E12.5_SRR8335335_peak_15217	170	.	10.2143	20.1624	17.0601	511
chr15	51392871	51393192	GSE124008_Akerberg_2019_GSM3518657_F_Tbx5_fb1_ChIP_Ventricles_E12.5_SRR8335335_peak_15217	170	.	10.2143	20.1624	17.0601	511
chr15	51710282	51710587	GSE124008_Akerberg_2019_GSM3518657_F_Tbx5_fb1_ChIP_Ventricles_E12.5_SRR8335335_peak_15219	112	.	7.9891	14.1243	11.2232	216
chr15	51710767	51710950	GSE124008_Akerberg_2019_GSM3518657_F_Tbx5_fb1_ChIP_Ventricles_E12.5_SRR8335335_peak_15219	112	.	7.9891	14.1243	11.2232	216
chr15	51748189	51748435	GSE124008_Akerberg_2019_GSM3518657_F_Tbx5_fb1_ChIP_Ventricles_E12.5_SRR8335335_peak_15220	113	.	6.75718	14.2132	11.3074	173
chr15	51790588	51791019	GSE124008_Akerberg_2019_GSM3518657_F_Tbx5_fb1_ChIP_Ventricles_E12.5_SRR8335335_peak_15221	524	.	15.7079	56.1116	52.4079	293
chr15	51865508	51865649	GSE124008_Akerberg_2019_GSM3518657_F_Tbx5_fb1_ChIP_Ventricles_E12.5_SRR8335335_peak_15222	45	.	4.90921	7.06272	4.56482	208
chr15	51987250	51987436	GSE124008_Akerberg_2019_GSM3518657_F_Tbx5_fb1_ChIP_Ventricles_E12.5_SRR8335335_peak_15224	57	.	5.50799	8.29461	5.71561	132
chr15	52367678	52368045	GSE124008_Akerberg_2019_GSM3518657_F_Tbx5_fb1_ChIP_Ventricles_E12.5_SRR8335335_peak_15226	319	.	13.7452	35.4044	31.9814	216
chr15	52718056	52718331	GSE124008_Akerberg_2019_GSM3518657_F_Tbx5_fb1_ChIP_Ventricles_E12.5_SRR8335335_peak_15227	254	.	13.3061	28.7405	25.4299	377
chr15	52967729	52968067	GSE124008_Akerberg_2019_GSM3518657_F_Tbx5_fb1_ChIP_Ventricles_E12.5_SRR8335335_peak_15228	590	.	23.7609	62.7989	59.0141	357
chr15	53091555	53091752	GSE124008_Akerberg_2019_GSM3518657_F_Tbx5_fb1_ChIP_Ventricles_E12.5_SRR8335335_peak_15229	54	.	5.3555	8.05198	5.47577	94
chr15	53092337	53092695	GSE124008_Akerberg_2019_GSM3518657_F_Tbx5_fb1_ChIP_Ventricles_E12.5_SRR8335335_peak_15230	656	.	24.104	69.492	65.6438	239
chr15	53166519	53166803	GSE124008_Akerberg_2019_GSM3518657_F_Tbx5_fb1_ChIP_Ventricles_E12.5_SRR8335335_peak_15232	238	.	12.6886	27.0977	23.8272	213
chr15	53176193	53176441	GSE124008_Akerberg_2019_GSM3518657_F_Tbx5_fb1_ChIP_Ventricles_E12.5_SRR8335335_peak_15233	269	.	13.1092	30.3021	26.9593	197
chr15	53227627	53227951	GSE124008_Akerberg_2019_GSM3518657_F_Tbx5_fb1_ChIP_Ventricles_E12.5_SRR8335335_peak_15234	685	.	26.317	72.4059	68.5263	191
chr15	53281797	53281980	GSE124008_Akerberg_2019_GSM3518657_F_Tbx5_fb1_ChIP_Ventricles_E12.5_SRR8335335_peak_15237	59	.	5.70262	8.60461	5.96344	201
chr15	53292366	53292584	GSE124008_Akerberg_2019_GSM3518657_F_Tbx5_fb1_ChIP_Ventricles_E12.5_SRR8335335_peak_15239	115	.	7.42984	14.5173	11.5847	120
chr15	53299323	53299472	GSE124008_Akerberg_2019_GSM3518657_F_Tbx5_fb1_ChIP_Ventricles_E12.5_SRR8335335_peak_15240	90	.	7.12827	11.9189	9.0948	138
chr15	53336638	53336896	GSE124008_Akerberg_2019_GSM3518657_F_Tbx5_fb1_ChIP_Ventricles_E12.5_SRR8335335_peak_15241	170	.	9.2873	20.1872	17.081	208
chr15	53340557	53340902	GSE124008_Akerberg_2019_GSM3518657_F_Tbx5_fb1_ChIP_Ventricles_E12.5_SRR8335335_peak_15243	467	.	17.9877	50.3408	46.7065	219
chr15	53346097	53346509	GSE124008_Akerberg_2019_GSM3518657_F_Tbx5_fb1_ChIP_Ventricles_E12.5_SRR8335335_peak_15244	69	.	6.14187	9.62057	6.94317	419
chr15	53370382	53370698	GSE124008_Akerberg_2019_GSM3518657_F_Tbx5_fb1_ChIP_Ventricles_E12.5_SRR8335335_peak_15245	225	.	12.2837	25.8267	22.5831	120
chr15	53416370	53416578	GSE124008_Akerberg_2019_GSM3518657_F_Tbx5_fb1_ChIP_Ventricles_E12.5_SRR8335335_peak_15246	68	.	6.10931	9.56835	6.89595	129
chr15	53422911	53423143	GSE124008_Akerberg_2019_GSM3518657_F_Tbx5_fb1_ChIP_Ventricles_E12.5_SRR8335335_peak_15247	75	.	6.35362	10.3009	7.58639	124
chr15	53467218	53467719	GSE124008_Akerberg_2019_GSM3518657_F_Tbx5_fb1_ChIP_Ventricles_E12.5_SRR8335335_peak_15248	948	.	33.5441	99.0066	94.8843	394
chr15	53468429	53468750	GSE124008_Akerberg_2019_GSM3518657_F_Tbx5_fb1_ChIP_Ventricles_E12.5_SRR8335335_peak_15250	100	.	7.51916	12.9445	10.0931	168
chr15	53530016	53530238	GSE124008_Akerberg_2019_GSM3518657_F_Tbx5_fb1_ChIP_Ventricles_E12.5_SRR8335335_peak_15251	95	.	6.68686	12.3903	9.55338	160
chr15	53592523	53593009	GSE124008_Akerberg_2019_GSM3518657_F_Tbx5_fb1_ChIP_Ventricles_E12.5_SRR8335335_peak_15252	493	.	20.9096	52.9976	49.3262	243
chr15	53666592	53666925	GSE124008_Akerberg_2019_GSM3518657_F_Tbx5_fb1_ChIP_Ventricles_E12.5_SRR8335335_peak_15253	135	.	8.929	16.5567	13.5634	183
chr15	53843535	53843934	GSE124008_Akerberg_2019_GSM3518657_F_Tbx5_fb1_ChIP_Ventricles_E12.5_SRR8335335_peak_15254	493	.	20.9096	52.9976	49.3262	209
chr15	54440244	54440472	GSE124008_Akerberg_2019_GSM3518657_F_Tbx5_fb1_ChIP_Ventricles_E12.5_SRR8335335_peak_15255	60	.	5.35804	8.68537	6.04338	123
chr15	55043630	55044091	GSE124008_Akerberg_2019_GSM3518657_F_Tbx5_fb1_ChIP_Ventricles_E12.5_SRR8335335_peak_15256	338	.	12.9001	37.2654	33.8115	217
chr15	55125587	55125737	GSE124008_Akerberg_2019_GSM3518657_F_Tbx5_fb1_ChIP_Ventricles_E12.5_SRR8335335_peak_15258	69	.	6.17784	9.67828	6.97094	115
chr15	55266540	55266640	GSE124008_Akerberg_2019_GSM3518657_F_Tbx5_fb1_ChIP_Ventricles_E12.5_SRR8335335_peak_15260	31	.	4.22953	5.52781	3.18604	269
chr15	55280013	55280440	GSE124008_Akerberg_2019_GSM3518657_F_Tbx5_fb1_ChIP_Ventricles_E12.5_SRR8335335_peak_15261	468	.	15.9715	50.4959	46.8598	249
chr15	55313297	55313608	GSE124008_Akerberg_2019_GSM3518657_F_Tbx5_fb1_ChIP_Ventricles_E12.5_SRR8335335_peak_15262	148	.	9.44903	17.8893	14.8489	391
chr15	55356088	55356409	GSE124008_Akerberg_2019_GSM3518657_F_Tbx5_fb1_ChIP_Ventricles_E12.5_SRR8335335_peak_15263	200	.	11.4052	23.2187	20.023	210
chr15	55389282	55389486	GSE124008_Akerberg_2019_GSM3518657_F_Tbx5_fb1_ChIP_Ventricles_E12.5_SRR8335335_peak_15264	172	.	10.3388	20.3689	17.2549	177
chr15	55390804	55391054	GSE124008_Akerberg_2019_GSM3518657_F_Tbx5_fb1_ChIP_Ventricles_E12.5_SRR8335335_peak_15265	243	.	12.2634	27.6024	24.3124	163
chr15	55528877	55529098	GSE124008_Akerberg_2019_GSM3518657_F_Tbx5_fb1_ChIP_Ventricles_E12.5_SRR8335335_peak_15267	59	.	5.70262	8.60461	5.96344	77
chr15	55556789	55556943	GSE124008_Akerberg_2019_GSM3518657_F_Tbx5_fb1_ChIP_Ventricles_E12.5_SRR8335335_peak_15268	50	.	5.07452	7.60462	5.03743	125
chr15	55557284	55557526	GSE124008_Akerberg_2019_GSM3518657_F_Tbx5_fb1_ChIP_Ventricles_E12.5_SRR8335335_peak_15269	84	.	6.21126	11.1852	8.4144	244
chr15	55905831	55906097	GSE124008_Akerberg_2019_GSM3518657_F_Tbx5_fb1_ChIP_Ventricles_E12.5_SRR8335335_peak_15272	113	.	8.07871	14.2708	11.3451	676
chr15	56014031	56014309	GSE124008_Akerberg_2019_GSM3518657_F_Tbx5_fb1_ChIP_Ventricles_E12.5_SRR8335335_peak_15275	132	.	7.37147	16.2523	13.2683	193
chr15	56018181	56018359	GSE124008_Akerberg_2019_GSM3518657_F_Tbx5_fb1_ChIP_Ventricles_E12.5_SRR8335335_peak_15276	76	.	6.42599	10.4175	7.69468	176
chr15	56682550	56682823	GSE124008_Akerberg_2019_GSM3518657_F_Tbx5_fb1_ChIP_Ventricles_E12.5_SRR8335335_peak_15278	51	.	4.60717	7.73134	5.16135	150
chr15	56685270	56685579	GSE124008_Akerberg_2019_GSM3518657_F_Tbx5_fb1_ChIP_Ventricles_E12.5_SRR8335335_peak_15279	213	.	11.8805	24.5743	21.3484	147
chr15	56692869	56693014	GSE124008_Akerberg_2019_GSM3518657_F_Tbx5_fb1_ChIP_Ventricles_E12.5_SRR8335335_peak_15281	79	.	6.57578	10.6591	7.92598	175
chr15	56717004	56717262	GSE124008_Akerberg_2019_GSM3518657_F_Tbx5_fb1_ChIP_Ventricles_E12.5_SRR8335335_peak_15282	396	.	17.4054	43.1819	39.6438	879
chr15	56717620	56717968	GSE124008_Akerberg_2019_GSM3518657_F_Tbx5_fb1_ChIP_Ventricles_E12.5_SRR8335335_peak_15282	396	.	17.4054	43.1819	39.6438	879
chr15	56720651	56721141	GSE124008_Akerberg_2019_GSM3518657_F_Tbx5_fb1_ChIP_Ventricles_E12.5_SRR8335335_peak_15283	809	.	19.39	84.9036	80.9044	354
chr15	56769141	56769479	GSE124008_Akerberg_2019_GSM3518657_F_Tbx5_fb1_ChIP_Ventricles_E12.5_SRR8335335_peak_15285	213	.	11.8805	24.5743	21.3484	167
chr15	57595744	57595925	GSE124008_Akerberg_2019_GSM3518657_F_Tbx5_fb1_ChIP_Ventricles_E12.5_SRR8335335_peak_15286	50	.	5.2274	7.56521	5.00071	169
chr15	57660065	57660181	GSE124008_Akerberg_2019_GSM3518657_F_Tbx5_fb1_ChIP_Ventricles_E12.5_SRR8335335_peak_15287	59	.	5.66942	8.55168	5.94748	170
chr15	57694077	57694443	GSE124008_Akerberg_2019_GSM3518657_F_Tbx5_fb1_ChIP_Ventricles_E12.5_SRR8335335_peak_15288	241	.	10.4429	27.4088	24.1234	382
chr15	57695621	57695721	GSE124008_Akerberg_2019_GSM3518657_F_Tbx5_fb1_ChIP_Ventricles_E12.5_SRR8335335_peak_15290	79	.	6.57926	10.6647	7.92598	312
chr15	57843071	57843291	GSE124008_Akerberg_2019_GSM3518657_F_Tbx5_fb1_ChIP_Ventricles_E12.5_SRR8335335_peak_15295	85	.	6.31536	11.3611	8.57941	124
chr15	57945857	57946039	GSE124008_Akerberg_2019_GSM3518657_F_Tbx5_fb1_ChIP_Ventricles_E12.5_SRR8335335_peak_15296	172	.	10.3388	20.3689	17.2549	182
chr15	57964767	57965042	GSE124008_Akerberg_2019_GSM3518657_F_Tbx5_fb1_ChIP_Ventricles_E12.5_SRR8335335_peak_15297	172	.	10.3388	20.3689	17.2549	209
chr15	57966829	57967233	GSE124008_Akerberg_2019_GSM3518657_F_Tbx5_fb1_ChIP_Ventricles_E12.5_SRR8335335_peak_15298	319	.	13.7452	35.4044	31.9814	187
chr15	57975791	57975975	GSE124008_Akerberg_2019_GSM3518657_F_Tbx5_fb1_ChIP_Ventricles_E12.5_SRR8335335_peak_15299	33	.	4.08641	5.7588	3.356	153
chr15	57976258	57976404	GSE124008_Akerberg_2019_GSM3518657_F_Tbx5_fb1_ChIP_Ventricles_E12.5_SRR8335335_peak_15300	47	.	4.18876	7.26401	4.76324	146
chr15	58034177	58034362	GSE124008_Akerberg_2019_GSM3518657_F_Tbx5_fb1_ChIP_Ventricles_E12.5_SRR8335335_peak_15301	100	.	7.51916	12.9445	10.0931	357
chr15	58076035	58076263	GSE124008_Akerberg_2019_GSM3518657_F_Tbx5_fb1_ChIP_Ventricles_E12.5_SRR8335335_peak_15302	76	.	5.94387	10.3564	7.63596	177
chr15	58076369	58076579	GSE124008_Akerberg_2019_GSM3518657_F_Tbx5_fb1_ChIP_Ventricles_E12.5_SRR8335335_peak_15302	76	.	5.94387	10.3564	7.63596	177
chr15	58076767	58077058	GSE124008_Akerberg_2019_GSM3518657_F_Tbx5_fb1_ChIP_Ventricles_E12.5_SRR8335335_peak_15303	254	.	13.3061	28.7405	25.4299	172
chr15	58134942	58135363	GSE124008_Akerberg_2019_GSM3518657_F_Tbx5_fb1_ChIP_Ventricles_E12.5_SRR8335335_peak_15304	105	.	7.05835	13.4428	10.5575	481
chr15	58190225	58190730	GSE124008_Akerberg_2019_GSM3518657_F_Tbx5_fb1_ChIP_Ventricles_E12.5_SRR8335335_peak_15305	1201	.	39.9244	124.455	120.138	329
chr15	58192153	58192410	GSE124008_Akerberg_2019_GSM3518657_F_Tbx5_fb1_ChIP_Ventricles_E12.5_SRR8335335_peak_15306	179	.	10.149	21.1198	17.9841	191
chr15	58194134	58194422	GSE124008_Akerberg_2019_GSM3518657_F_Tbx5_fb1_ChIP_Ventricles_E12.5_SRR8335335_peak_15307	234	.	12.464	26.7217	23.4574	199
chr15	58204227	58204388	GSE124008_Akerberg_2019_GSM3518657_F_Tbx5_fb1_ChIP_Ventricles_E12.5_SRR8335335_peak_15309	45	.	4.54381	7.03442	4.54063	126
chr15	58213924	58214253	GSE124008_Akerberg_2019_GSM3518657_F_Tbx5_fb1_ChIP_Ventricles_E12.5_SRR8335335_peak_15312	50	.	5.2274	7.56521	5.00071	188
chr15	58214874	58214910	GSE124008_Akerberg_2019_GSM3518657_F_Tbx5_fb1_ChIP_Ventricles_E12.5_SRR8335335_peak_15313	90	.	7.12827	11.9189	9.0948	155
chr15	58215124	58215132	GSE124008_Akerberg_2019_GSM3518657_F_Tbx5_fb1_ChIP_Ventricles_E12.5_SRR8335335_peak_15314	123	.	8.45905	15.3288	12.379	373
chr15	58215312	58215530	GSE124008_Akerberg_2019_GSM3518657_F_Tbx5_fb1_ChIP_Ventricles_E12.5_SRR8335335_peak_15314	123	.	8.45905	15.3288	12.379	373
chr15	58222833	58223026	GSE124008_Akerberg_2019_GSM3518657_F_Tbx5_fb1_ChIP_Ventricles_E12.5_SRR8335335_peak_15315	80	.	6.65305	10.7838	8.01531	143
chr15	58258547	58259045	GSE124008_Akerberg_2019_GSM3518657_F_Tbx5_fb1_ChIP_Ventricles_E12.5_SRR8335335_peak_15316	438	.	17.679	47.4515	43.8552	315
chr15	58283127	58283452	GSE124008_Akerberg_2019_GSM3518657_F_Tbx5_fb1_ChIP_Ventricles_E12.5_SRR8335335_peak_15317	76	.	5.94387	10.3564	7.63596	132
chr15	58292844	58293080	GSE124008_Akerberg_2019_GSM3518657_F_Tbx5_fb1_ChIP_Ventricles_E12.5_SRR8335335_peak_15318	182	.	9.65879	21.375	18.2346	187
chr15	58331673	58331823	GSE124008_Akerberg_2019_GSM3518657_F_Tbx5_fb1_ChIP_Ventricles_E12.5_SRR8335335_peak_15319	90	.	7.08677	11.8516	9.05152	201
chr15	58375151	58375507	GSE124008_Akerberg_2019_GSM3518657_F_Tbx5_fb1_ChIP_Ventricles_E12.5_SRR8335335_peak_15320	359	.	12.3045	39.4511	35.9634	244
chr15	58407970	58408198	GSE124008_Akerberg_2019_GSM3518657_F_Tbx5_fb1_ChIP_Ventricles_E12.5_SRR8335335_peak_15322	251	.	13.1585	28.4932	25.195	184
chr15	58585422	58585820	GSE124008_Akerberg_2019_GSM3518657_F_Tbx5_fb1_ChIP_Ventricles_E12.5_SRR8335335_peak_15326	573	.	23.2857	61.1428	57.3777	289
chr15	58594875	58595034	GSE124008_Akerberg_2019_GSM3518657_F_Tbx5_fb1_ChIP_Ventricles_E12.5_SRR8335335_peak_15327	32	.	4.27696	5.60135	3.21137	179
chr15	58688905	58689232	GSE124008_Akerberg_2019_GSM3518657_F_Tbx5_fb1_ChIP_Ventricles_E12.5_SRR8335335_peak_15329	113	.	8.07871	14.2708	11.3451	322
chr15	58734534	58735024	GSE124008_Akerberg_2019_GSM3518657_F_Tbx5_fb1_ChIP_Ventricles_E12.5_SRR8335335_peak_15330	787	.	27.487	82.7214	78.7437	293
chr15	58757714	58757968	GSE124008_Akerberg_2019_GSM3518657_F_Tbx5_fb1_ChIP_Ventricles_E12.5_SRR8335335_peak_15331	159	.	9.86889	19.0777	15.9997	168
chr15	58791033	58791234	GSE124008_Akerberg_2019_GSM3518657_F_Tbx5_fb1_ChIP_Ventricles_E12.5_SRR8335335_peak_15332	36	.	4.41403	6.03424	3.62896	176
chr15	58807016	58807279	GSE124008_Akerberg_2019_GSM3518657_F_Tbx5_fb1_ChIP_Ventricles_E12.5_SRR8335335_peak_15333	68	.	6.0707	9.50643	6.84714	150
chr15	58811071	58811306	GSE124008_Akerberg_2019_GSM3518657_F_Tbx5_fb1_ChIP_Ventricles_E12.5_SRR8335335_peak_15334	99	.	7.42859	12.797	9.95785	191
chr15	58823179	58823725	GSE124008_Akerberg_2019_GSM3518657_F_Tbx5_fb1_ChIP_Ventricles_E12.5_SRR8335335_peak_15336	89	.	6.76602	11.7163	8.93024	414
chr15	58823840	58823981	GSE124008_Akerberg_2019_GSM3518657_F_Tbx5_fb1_ChIP_Ventricles_E12.5_SRR8335335_peak_15337	45	.	4.90921	7.06272	4.56482	90
chr15	58888440	58888570	GSE124008_Akerberg_2019_GSM3518657_F_Tbx5_fb1_ChIP_Ventricles_E12.5_SRR8335335_peak_15339	161	.	9.97958	19.2608	16.166	399
chr15	58888682	58889015	GSE124008_Akerberg_2019_GSM3518657_F_Tbx5_fb1_ChIP_Ventricles_E12.5_SRR8335335_peak_15339	161	.	9.97958	19.2608	16.166	399
chr15	58889680	58889855	GSE124008_Akerberg_2019_GSM3518657_F_Tbx5_fb1_ChIP_Ventricles_E12.5_SRR8335335_peak_15340	41	.	4.4579	6.61488	4.12866	185
chr15	58904577	58904805	GSE124008_Akerberg_2019_GSM3518657_F_Tbx5_fb1_ChIP_Ventricles_E12.5_SRR8335335_peak_15341	64	.	5.80179	9.07546	6.42828	270
chr15	58950076	58950287	GSE124008_Akerberg_2019_GSM3518657_F_Tbx5_fb1_ChIP_Ventricles_E12.5_SRR8335335_peak_15343	149	.	9.50436	17.9806	14.9233	194
chr15	58975087	58975501	GSE124008_Akerberg_2019_GSM3518657_F_Tbx5_fb1_ChIP_Ventricles_E12.5_SRR8335335_peak_15344	101	.	7.55922	13.0097	10.156	352
chr15	58988848	58989252	GSE124008_Akerberg_2019_GSM3518657_F_Tbx5_fb1_ChIP_Ventricles_E12.5_SRR8335335_peak_15346	149	.	9.50436	17.9806	14.9233	198
chr15	58992606	58992751	GSE124008_Akerberg_2019_GSM3518657_F_Tbx5_fb1_ChIP_Ventricles_E12.5_SRR8335335_peak_15347	123	.	8.45905	15.3288	12.379	104
chr15	59014362	59014624	GSE124008_Akerberg_2019_GSM3518657_F_Tbx5_fb1_ChIP_Ventricles_E12.5_SRR8335335_peak_15348	63	.	5.14607	8.99377	6.35031	155
chr15	59026047	59026222	GSE124008_Akerberg_2019_GSM3518657_F_Tbx5_fb1_ChIP_Ventricles_E12.5_SRR8335335_peak_15349	40	.	4.75218	6.56298	4.08516	66
chr15	59030104	59030363	GSE124008_Akerberg_2019_GSM3518657_F_Tbx5_fb1_ChIP_Ventricles_E12.5_SRR8335335_peak_15350	32	.	4.27696	5.60135	3.21137	191
chr15	59054736	59055237	GSE124008_Akerberg_2019_GSM3518657_F_Tbx5_fb1_ChIP_Ventricles_E12.5_SRR8335335_peak_15351	238	.	12.6886	27.0977	23.8272	353
chr15	59058138	59058320	GSE124008_Akerberg_2019_GSM3518657_F_Tbx5_fb1_ChIP_Ventricles_E12.5_SRR8335335_peak_15352	85	.	6.31536	11.3611	8.57941	159
chr15	59065004	59065295	GSE124008_Akerberg_2019_GSM3518657_F_Tbx5_fb1_ChIP_Ventricles_E12.5_SRR8335335_peak_15353	69	.	6.17784	9.67828	6.97094	472
chr15	59080150	59080525	GSE124008_Akerberg_2019_GSM3518657_F_Tbx5_fb1_ChIP_Ventricles_E12.5_SRR8335335_peak_15355	366	.	16.9181	40.1652	36.6679	279
chr15	59080691	59080834	GSE124008_Akerberg_2019_GSM3518657_F_Tbx5_fb1_ChIP_Ventricles_E12.5_SRR8335335_peak_15355	366	.	16.9181	40.1652	36.6679	279
chr15	59081130	59081498	GSE124008_Akerberg_2019_GSM3518657_F_Tbx5_fb1_ChIP_Ventricles_E12.5_SRR8335335_peak_15356	50	.	5.2274	7.56521	5.00071	197
chr15	59082214	59082440	GSE124008_Akerberg_2019_GSM3518657_F_Tbx5_fb1_ChIP_Ventricles_E12.5_SRR8335335_peak_15357	55	.	5.22335	8.14547	5.56776	131
chr15	59086762	59087033	GSE124008_Akerberg_2019_GSM3518657_F_Tbx5_fb1_ChIP_Ventricles_E12.5_SRR8335335_peak_15358	430	.	19.0087	46.656	43.0615	214
chr15	59159242	59159500	GSE124008_Akerberg_2019_GSM3518657_F_Tbx5_fb1_ChIP_Ventricles_E12.5_SRR8335335_peak_15359	79	.	6.57926	10.6647	7.92598	81
chr15	59173436	59173702	GSE124008_Akerberg_2019_GSM3518657_F_Tbx5_fb1_ChIP_Ventricles_E12.5_SRR8335335_peak_15360	69	.	4.97415	9.69024	6.98232	210
chr15	59174019	59174132	GSE124008_Akerberg_2019_GSM3518657_F_Tbx5_fb1_ChIP_Ventricles_E12.5_SRR8335335_peak_15360	69	.	4.97415	9.69024	6.98232	210
chr15	59197770	59198422	GSE124008_Akerberg_2019_GSM3518657_F_Tbx5_fb1_ChIP_Ventricles_E12.5_SRR8335335_peak_15361	1012	.	30.3256	105.439	101.265	756
chr15	59201469	59201692	GSE124008_Akerberg_2019_GSM3518657_F_Tbx5_fb1_ChIP_Ventricles_E12.5_SRR8335335_peak_15362	105	.	7.54518	13.3983	10.5183	190
chr15	59205616	59205919	GSE124008_Akerberg_2019_GSM3518657_F_Tbx5_fb1_ChIP_Ventricles_E12.5_SRR8335335_peak_15363	966	.	34.0165	100.816	96.6797	207
chr15	59208995	59209226	GSE124008_Akerberg_2019_GSM3518657_F_Tbx5_fb1_ChIP_Ventricles_E12.5_SRR8335335_peak_15365	135	.	8.929	16.5567	13.5634	152
chr15	59227404	59227653	GSE124008_Akerberg_2019_GSM3518657_F_Tbx5_fb1_ChIP_Ventricles_E12.5_SRR8335335_peak_15366	175	.	9.56793	20.6732	17.5417	186
chr15	59314770	59314943	GSE124008_Akerberg_2019_GSM3518657_F_Tbx5_fb1_ChIP_Ventricles_E12.5_SRR8335335_peak_15368	31	.	4.22953	5.52781	3.18604	21
chr15	59342946	59343214	GSE124008_Akerberg_2019_GSM3518657_F_Tbx5_fb1_ChIP_Ventricles_E12.5_SRR8335335_peak_15369	187	.	10.93	21.8807	18.7168	173
chr15	59402453	59402669	GSE124008_Akerberg_2019_GSM3518657_F_Tbx5_fb1_ChIP_Ventricles_E12.5_SRR8335335_peak_15370	67	.	5.57238	9.37765	6.72124	133
chr15	59480619	59480923	GSE124008_Akerberg_2019_GSM3518657_F_Tbx5_fb1_ChIP_Ventricles_E12.5_SRR8335335_peak_15371	323	.	15.1739	35.8088	32.3796	206
chr15	59525759	59525967	GSE124008_Akerberg_2019_GSM3518657_F_Tbx5_fb1_ChIP_Ventricles_E12.5_SRR8335335_peak_15373	59	.	5.70262	8.60461	5.96344	359
chr15	59541937	59542153	GSE124008_Akerberg_2019_GSM3518657_F_Tbx5_fb1_ChIP_Ventricles_E12.5_SRR8335335_peak_15375	149	.	9.50436	17.9806	14.9233	179
chr15	59547662	59547843	GSE124008_Akerberg_2019_GSM3518657_F_Tbx5_fb1_ChIP_Ventricles_E12.5_SRR8335335_peak_15376	95	.	6.68686	12.3903	9.55338	139
chr15	59553090	59553363	GSE124008_Akerberg_2019_GSM3518657_F_Tbx5_fb1_ChIP_Ventricles_E12.5_SRR8335335_peak_15377	194	.	10.0303	22.579	19.4062	167
chr15	59567585	59567808	GSE124008_Akerberg_2019_GSM3518657_F_Tbx5_fb1_ChIP_Ventricles_E12.5_SRR8335335_peak_15378	147	.	9.39894	17.8067	14.7728	128
chr15	59571635	59571938	GSE124008_Akerberg_2019_GSM3518657_F_Tbx5_fb1_ChIP_Ventricles_E12.5_SRR8335335_peak_15379	28	.	4.01662	5.19885	2.88293	189
chr15	59647499	59648193	GSE124008_Akerberg_2019_GSM3518657_F_Tbx5_fb1_ChIP_Ventricles_E12.5_SRR8335335_peak_15381	148	.	8.54432	17.8633	14.8253	1096
chr15	59648275	59648789	GSE124008_Akerberg_2019_GSM3518657_F_Tbx5_fb1_ChIP_Ventricles_E12.5_SRR8335335_peak_15381	148	.	8.54432	17.8633	14.8253	1096
chr15	59759547	59759713	GSE124008_Akerberg_2019_GSM3518657_F_Tbx5_fb1_ChIP_Ventricles_E12.5_SRR8335335_peak_15383	76	.	5.94387	10.3564	7.63596	130
chr15	59795706	59796033	GSE124008_Akerberg_2019_GSM3518657_F_Tbx5_fb1_ChIP_Ventricles_E12.5_SRR8335335_peak_15384	211	.	11.7487	24.3545	21.1416	133
chr15	59816123	59816319	GSE124008_Akerberg_2019_GSM3518657_F_Tbx5_fb1_ChIP_Ventricles_E12.5_SRR8335335_peak_15385	67	.	5.57238	9.37765	6.72124	183
chr15	59824051	59824278	GSE124008_Akerberg_2019_GSM3518657_F_Tbx5_fb1_ChIP_Ventricles_E12.5_SRR8335335_peak_15387	105	.	7.05835	13.4428	10.5575	161
chr15	59990493	59990770	GSE124008_Akerberg_2019_GSM3518657_F_Tbx5_fb1_ChIP_Ventricles_E12.5_SRR8335335_peak_15389	47	.	4.82155	7.20048	4.70063	160
chr15	60014902	60015285	GSE124008_Akerberg_2019_GSM3518657_F_Tbx5_fb1_ChIP_Ventricles_E12.5_SRR8335335_peak_15390	758	.	28.5131	79.8067	75.8519	311
chr15	60043111	60043254	GSE124008_Akerberg_2019_GSM3518657_F_Tbx5_fb1_ChIP_Ventricles_E12.5_SRR8335335_peak_15391	59	.	5.70262	8.60461	5.96344	134
chr15	60097371	60097457	GSE124008_Akerberg_2019_GSM3518657_F_Tbx5_fb1_ChIP_Ventricles_E12.5_SRR8335335_peak_15392	26	.	3.71492	4.93951	2.63126	74
chr15	60210738	60210947	GSE124008_Akerberg_2019_GSM3518657_F_Tbx5_fb1_ChIP_Ventricles_E12.5_SRR8335335_peak_15393	49	.	5.16942	7.47351	4.95543	60
chr15	60212805	60212988	GSE124008_Akerberg_2019_GSM3518657_F_Tbx5_fb1_ChIP_Ventricles_E12.5_SRR8335335_peak_15394	80	.	6.65305	10.7838	8.01531	163
chr15	60692862	60693098	GSE124008_Akerberg_2019_GSM3518657_F_Tbx5_fb1_ChIP_Ventricles_E12.5_SRR8335335_peak_15396	68	.	5.22146	9.46695	6.80798	136
chr15	60719293	60719691	GSE124008_Akerberg_2019_GSM3518657_F_Tbx5_fb1_ChIP_Ventricles_E12.5_SRR8335335_peak_15397	150	.	7.33033	18.0586	15.0007	193
chr15	60822992	60823258	GSE124008_Akerberg_2019_GSM3518657_F_Tbx5_fb1_ChIP_Ventricles_E12.5_SRR8335335_peak_15398	23	.	3.80175	4.68438	2.39042	163
chr15	60824855	60824880	GSE124008_Akerberg_2019_GSM3518657_F_Tbx5_fb1_ChIP_Ventricles_E12.5_SRR8335335_peak_15399	30	.	4.01796	5.4156	3.09366	159
chr15	60841843	60842171	GSE124008_Akerberg_2019_GSM3518657_F_Tbx5_fb1_ChIP_Ventricles_E12.5_SRR8335335_peak_15400	473	.	20.2077	51.0121	47.3673	210
chr15	60891970	60892215	GSE124008_Akerberg_2019_GSM3518657_F_Tbx5_fb1_ChIP_Ventricles_E12.5_SRR8335335_peak_15402	93	.	6.83053	12.222	9.39594	174
chr15	61109612	61109766	GSE124008_Akerberg_2019_GSM3518657_F_Tbx5_fb1_ChIP_Ventricles_E12.5_SRR8335335_peak_15403	40	.	4.69947	6.48038	4.04655	161
chr15	61165783	61166396	GSE124008_Akerberg_2019_GSM3518657_F_Tbx5_fb1_ChIP_Ventricles_E12.5_SRR8335335_peak_15404	396	.	17.858	43.2094	39.6671	437
chr15	61380700	61380878	GSE124008_Akerberg_2019_GSM3518657_F_Tbx5_fb1_ChIP_Ventricles_E12.5_SRR8335335_peak_15406	51	.	4.60717	7.73134	5.16135	112
chr15	61395241	61395501	GSE124008_Akerberg_2019_GSM3518657_F_Tbx5_fb1_ChIP_Ventricles_E12.5_SRR8335335_peak_15407	200	.	11.4052	23.2187	20.023	172
chr15	61481879	61482114	GSE124008_Akerberg_2019_GSM3518657_F_Tbx5_fb1_ChIP_Ventricles_E12.5_SRR8335335_peak_15409	105	.	7.05835	13.4428	10.5575	205
chr15	61604517	61604688	GSE124008_Akerberg_2019_GSM3518657_F_Tbx5_fb1_ChIP_Ventricles_E12.5_SRR8335335_peak_15410	53	.	5.29684	7.95866	5.38713	125
chr15	61753856	61754022	GSE124008_Akerberg_2019_GSM3518657_F_Tbx5_fb1_ChIP_Ventricles_E12.5_SRR8335335_peak_15412	161	.	9.97958	19.2608	16.166	228
chr15	61766723	61767077	GSE124008_Akerberg_2019_GSM3518657_F_Tbx5_fb1_ChIP_Ventricles_E12.5_SRR8335335_peak_15413	369	.	17.1079	40.4859	36.9774	189
chr15	61776240	61776423	GSE124008_Akerberg_2019_GSM3518657_F_Tbx5_fb1_ChIP_Ventricles_E12.5_SRR8335335_peak_15414	80	.	6.65305	10.7838	8.01531	121
chr15	61792607	61792824	GSE124008_Akerberg_2019_GSM3518657_F_Tbx5_fb1_ChIP_Ventricles_E12.5_SRR8335335_peak_15416	113	.	8.07871	14.2708	11.3451	116
chr15	61984313	61984514	GSE124008_Akerberg_2019_GSM3518657_F_Tbx5_fb1_ChIP_Ventricles_E12.5_SRR8335335_peak_15419	50	.	5.2274	7.56521	5.00071	144
chr15	61986704	61986848	GSE124008_Akerberg_2019_GSM3518657_F_Tbx5_fb1_ChIP_Ventricles_E12.5_SRR8335335_peak_15421	69	.	6.17784	9.67828	6.97094	659
chr15	61987001	61987212	GSE124008_Akerberg_2019_GSM3518657_F_Tbx5_fb1_ChIP_Ventricles_E12.5_SRR8335335_peak_15422	69	.	6.17784	9.67828	6.97094	122
chr15	62162030	62162549	GSE124008_Akerberg_2019_GSM3518657_F_Tbx5_fb1_ChIP_Ventricles_E12.5_SRR8335335_peak_15424	446	.	19.4839	48.2259	44.6119	437
chr15	62216728	62216977	GSE124008_Akerberg_2019_GSM3518657_F_Tbx5_fb1_ChIP_Ventricles_E12.5_SRR8335335_peak_15425	80	.	6.65305	10.7838	8.01531	266
chr15	62230767	62231294	GSE124008_Akerberg_2019_GSM3518657_F_Tbx5_fb1_ChIP_Ventricles_E12.5_SRR8335335_peak_15426	2462	.	67.39	251.328	246.274	369
chr15	62231662	62231841	GSE124008_Akerberg_2019_GSM3518657_F_Tbx5_fb1_ChIP_Ventricles_E12.5_SRR8335335_peak_15427	80	.	6.65305	10.7838	8.01531	157
chr15	62253679	62254037	GSE124008_Akerberg_2019_GSM3518657_F_Tbx5_fb1_ChIP_Ventricles_E12.5_SRR8335335_peak_15428	254	.	13.3061	28.7405	25.4299	217
chr15	62328315	62328553	GSE124008_Akerberg_2019_GSM3518657_F_Tbx5_fb1_ChIP_Ventricles_E12.5_SRR8335335_peak_15429	80	.	6.65305	10.7838	8.01531	135
chr15	62513510	62513841	GSE124008_Akerberg_2019_GSM3518657_F_Tbx5_fb1_ChIP_Ventricles_E12.5_SRR8335335_peak_15430	545	.	19.6891	58.2487	54.5164	158
chr15	62524476	62524648	GSE124008_Akerberg_2019_GSM3518657_F_Tbx5_fb1_ChIP_Ventricles_E12.5_SRR8335335_peak_15431	174	.	10.4548	20.5611	17.4301	166
chr15	62558324	62558460	GSE124008_Akerberg_2019_GSM3518657_F_Tbx5_fb1_ChIP_Ventricles_E12.5_SRR8335335_peak_15432	80	.	6.65305	10.7838	8.01531	112
chr15	62917687	62917870	GSE124008_Akerberg_2019_GSM3518657_F_Tbx5_fb1_ChIP_Ventricles_E12.5_SRR8335335_peak_15434	44	.	3.87801	6.93167	4.43854	136
chr15	62919156	62919787	GSE124008_Akerberg_2019_GSM3518657_F_Tbx5_fb1_ChIP_Ventricles_E12.5_SRR8335335_peak_15435	429	.	16.7171	46.5201	42.9331	378
chr15	63050182	63050393	GSE124008_Akerberg_2019_GSM3518657_F_Tbx5_fb1_ChIP_Ventricles_E12.5_SRR8335335_peak_15437	121	.	6.54494	15.1104	12.1717	180
chr15	63065927	63066542	GSE124008_Akerberg_2019_GSM3518657_F_Tbx5_fb1_ChIP_Ventricles_E12.5_SRR8335335_peak_15438	1061	.	34.253	110.409	106.194	287
chr15	63328150	63328496	GSE124008_Akerberg_2019_GSM3518657_F_Tbx5_fb1_ChIP_Ventricles_E12.5_SRR8335335_peak_15440	322	.	15.5083	35.689	32.2612	196
chr15	63530089	63530302	GSE124008_Akerberg_2019_GSM3518657_F_Tbx5_fb1_ChIP_Ventricles_E12.5_SRR8335335_peak_15443	105	.	7.58695	13.4667	10.5788	112
chr15	63725965	63726357	GSE124008_Akerberg_2019_GSM3518657_F_Tbx5_fb1_ChIP_Ventricles_E12.5_SRR8335335_peak_15444	354	.	16.6326	38.9723	35.4856	341
chr15	63726864	63727161	GSE124008_Akerberg_2019_GSM3518657_F_Tbx5_fb1_ChIP_Ventricles_E12.5_SRR8335335_peak_15445	213	.	11.8805	24.5743	21.3484	181
chr15	63736448	63736761	GSE124008_Akerberg_2019_GSM3518657_F_Tbx5_fb1_ChIP_Ventricles_E12.5_SRR8335335_peak_15446	239	.	12.7562	27.2108	23.9391	328
chr15	63933294	63933473	GSE124008_Akerberg_2019_GSM3518657_F_Tbx5_fb1_ChIP_Ventricles_E12.5_SRR8335335_peak_15447	31	.	4.22953	5.52781	3.18604	114
chr15	63997766	63998325	GSE124008_Akerberg_2019_GSM3518657_F_Tbx5_fb1_ChIP_Ventricles_E12.5_SRR8335335_peak_15450	69	.	5.74076	9.65705	6.97094	781
chr15	63998493	63998670	GSE124008_Akerberg_2019_GSM3518657_F_Tbx5_fb1_ChIP_Ventricles_E12.5_SRR8335335_peak_15450	69	.	5.74076	9.65705	6.97094	781
chr15	64046858	64047131	GSE124008_Akerberg_2019_GSM3518657_F_Tbx5_fb1_ChIP_Ventricles_E12.5_SRR8335335_peak_15453	90	.	7.12827	11.9189	9.0948	173
chr15	64117972	64118202	GSE124008_Akerberg_2019_GSM3518657_F_Tbx5_fb1_ChIP_Ventricles_E12.5_SRR8335335_peak_15457	50	.	5.2274	7.56521	5.00071	180
chr15	64125120	64125461	GSE124008_Akerberg_2019_GSM3518657_F_Tbx5_fb1_ChIP_Ventricles_E12.5_SRR8335335_peak_15458	84	.	6.69437	11.2155	8.44177	396
chr15	64144587	64144782	GSE124008_Akerberg_2019_GSM3518657_F_Tbx5_fb1_ChIP_Ventricles_E12.5_SRR8335335_peak_15459	90	.	7.12827	11.9189	9.0948	490
chr15	64179656	64179993	GSE124008_Akerberg_2019_GSM3518657_F_Tbx5_fb1_ChIP_Ventricles_E12.5_SRR8335335_peak_15460	458	.	19.7378	49.4306	45.8052	360
chr15	64192702	64193017	GSE124008_Akerberg_2019_GSM3518657_F_Tbx5_fb1_ChIP_Ventricles_E12.5_SRR8335335_peak_15461	265	.	13.6285	29.9039	26.578	184
chr15	64210608	64210822	GSE124008_Akerberg_2019_GSM3518657_F_Tbx5_fb1_ChIP_Ventricles_E12.5_SRR8335335_peak_15462	59	.	5.70262	8.60461	5.96344	165
chr15	64212248	64212477	GSE124008_Akerberg_2019_GSM3518657_F_Tbx5_fb1_ChIP_Ventricles_E12.5_SRR8335335_peak_15463	125	.	8.55393	15.4845	12.5138	217
chr15	64233972	64234188	GSE124008_Akerberg_2019_GSM3518657_F_Tbx5_fb1_ChIP_Ventricles_E12.5_SRR8335335_peak_15465	313	.	12.2858	34.7348	31.316	602
chr15	64234369	64235005	GSE124008_Akerberg_2019_GSM3518657_F_Tbx5_fb1_ChIP_Ventricles_E12.5_SRR8335335_peak_15465	313	.	12.2858	34.7348	31.316	602
chr15	64269418	64269599	GSE124008_Akerberg_2019_GSM3518657_F_Tbx5_fb1_ChIP_Ventricles_E12.5_SRR8335335_peak_15466	49	.	4.8294	7.50494	4.97966	149
chr15	64312550	64312920	GSE124008_Akerberg_2019_GSM3518657_F_Tbx5_fb1_ChIP_Ventricles_E12.5_SRR8335335_peak_15467	79	.	6.57926	10.6647	7.92598	261
chr15	64338189	64338406	GSE124008_Akerberg_2019_GSM3518657_F_Tbx5_fb1_ChIP_Ventricles_E12.5_SRR8335335_peak_15468	68	.	6.10931	9.56835	6.89595	156
chr15	64382421	64382703	GSE124008_Akerberg_2019_GSM3518657_F_Tbx5_fb1_ChIP_Ventricles_E12.5_SRR8335335_peak_15472	93	.	6.57663	12.203	9.37805	930
chr15	64382850	64383056	GSE124008_Akerberg_2019_GSM3518657_F_Tbx5_fb1_ChIP_Ventricles_E12.5_SRR8335335_peak_15472	93	.	6.57663	12.203	9.37805	930
chr15	64510639	64510871	GSE124008_Akerberg_2019_GSM3518657_F_Tbx5_fb1_ChIP_Ventricles_E12.5_SRR8335335_peak_15473	134	.	8.59278	16.4735	13.4888	132
chr15	64510985	64511217	GSE124008_Akerberg_2019_GSM3518657_F_Tbx5_fb1_ChIP_Ventricles_E12.5_SRR8335335_peak_15473	134	.	8.59278	16.4735	13.4888	132
chr15	64532446	64532727	GSE124008_Akerberg_2019_GSM3518657_F_Tbx5_fb1_ChIP_Ventricles_E12.5_SRR8335335_peak_15474	207	.	9.52148	23.9107	20.7056	168
chr15	64835058	64835290	GSE124008_Akerberg_2019_GSM3518657_F_Tbx5_fb1_ChIP_Ventricles_E12.5_SRR8335335_peak_15475	226	.	12.3557	25.9469	22.6925	165
chr15	64921545	64922471	GSE124008_Akerberg_2019_GSM3518657_F_Tbx5_fb1_ChIP_Ventricles_E12.5_SRR8335335_peak_15476	399	.	18.0583	43.5484	39.9977	406
chr15	64922881	64923162	GSE124008_Akerberg_2019_GSM3518657_F_Tbx5_fb1_ChIP_Ventricles_E12.5_SRR8335335_peak_15477	90	.	7.12827	11.9189	9.0948	101
chr15	65223534	65223677	GSE124008_Akerberg_2019_GSM3518657_F_Tbx5_fb1_ChIP_Ventricles_E12.5_SRR8335335_peak_15478	68	.	6.10931	9.56835	6.89595	137
chr15	66009916	66010063	GSE124008_Akerberg_2019_GSM3518657_F_Tbx5_fb1_ChIP_Ventricles_E12.5_SRR8335335_peak_15479	23	.	3.75958	4.61989	2.38179	97
chr15	66093785	66093960	GSE124008_Akerberg_2019_GSM3518657_F_Tbx5_fb1_ChIP_Ventricles_E12.5_SRR8335335_peak_15480	47	.	4.82155	7.20048	4.70063	94
chr15	66131966	66132215	GSE124008_Akerberg_2019_GSM3518657_F_Tbx5_fb1_ChIP_Ventricles_E12.5_SRR8335335_peak_15481	88	.	6.50619	11.6817	8.89768	155
chr15	66151187	66151365	GSE124008_Akerberg_2019_GSM3518657_F_Tbx5_fb1_ChIP_Ventricles_E12.5_SRR8335335_peak_15482	102	.	7.60349	13.0818	10.2063	194
chr15	66152385	66152740	GSE124008_Akerberg_2019_GSM3518657_F_Tbx5_fb1_ChIP_Ventricles_E12.5_SRR8335335_peak_15483	254	.	13.3061	28.7405	25.4299	153
chr15	66239874	66240091	GSE124008_Akerberg_2019_GSM3518657_F_Tbx5_fb1_ChIP_Ventricles_E12.5_SRR8335335_peak_15484	40	.	4.75218	6.56298	4.08516	126
chr15	66324562	66324884	GSE124008_Akerberg_2019_GSM3518657_F_Tbx5_fb1_ChIP_Ventricles_E12.5_SRR8335335_peak_15485	268	.	13.7813	30.1604	26.8186	192
chr15	66340927	66341249	GSE124008_Akerberg_2019_GSM3518657_F_Tbx5_fb1_ChIP_Ventricles_E12.5_SRR8335335_peak_15486	187	.	10.93	21.8807	18.7168	239
chr15	66344139	66344328	GSE124008_Akerberg_2019_GSM3518657_F_Tbx5_fb1_ChIP_Ventricles_E12.5_SRR8335335_peak_15487	147	.	9.39894	17.8067	14.7728	141
chr15	66373979	66374176	GSE124008_Akerberg_2019_GSM3518657_F_Tbx5_fb1_ChIP_Ventricles_E12.5_SRR8335335_peak_15488	49	.	5.16942	7.47351	4.95543	108
chr15	66543658	66543750	GSE124008_Akerberg_2019_GSM3518657_F_Tbx5_fb1_ChIP_Ventricles_E12.5_SRR8335335_peak_15490	44	.	4.30002	6.90392	4.41096	73
chr15	66557886	66558105	GSE124008_Akerberg_2019_GSM3518657_F_Tbx5_fb1_ChIP_Ventricles_E12.5_SRR8335335_peak_15491	64	.	5.80179	9.07546	6.42828	113
chr15	66559638	66559908	GSE124008_Akerberg_2019_GSM3518657_F_Tbx5_fb1_ChIP_Ventricles_E12.5_SRR8335335_peak_15493	195	.	10.4467	22.7337	19.56	160
chr15	66577869	66578164	GSE124008_Akerberg_2019_GSM3518657_F_Tbx5_fb1_ChIP_Ventricles_E12.5_SRR8335335_peak_15494	113	.	8.07871	14.2708	11.3451	444
chr15	66677927	66678416	GSE124008_Akerberg_2019_GSM3518657_F_Tbx5_fb1_ChIP_Ventricles_E12.5_SRR8335335_peak_15495	1446	.	44.6291	149.137	144.651	215
chr15	66694838	66695106	GSE124008_Akerberg_2019_GSM3518657_F_Tbx5_fb1_ChIP_Ventricles_E12.5_SRR8335335_peak_15496	149	.	9.50436	17.9806	14.9233	123
chr15	66697702	66697905	GSE124008_Akerberg_2019_GSM3518657_F_Tbx5_fb1_ChIP_Ventricles_E12.5_SRR8335335_peak_15497	40	.	4.75218	6.56298	4.08516	298
chr15	66715305	66715604	GSE124008_Akerberg_2019_GSM3518657_F_Tbx5_fb1_ChIP_Ventricles_E12.5_SRR8335335_peak_15498	136	.	8.97658	16.635	13.64	194
chr15	66728233	66728452	GSE124008_Akerberg_2019_GSM3518657_F_Tbx5_fb1_ChIP_Ventricles_E12.5_SRR8335335_peak_15499	90	.	7.12827	11.9189	9.0948	132
chr15	66743425	66744198	GSE124008_Akerberg_2019_GSM3518657_F_Tbx5_fb1_ChIP_Ventricles_E12.5_SRR8335335_peak_15501	3183	.	73.1839	323.744	318.342	458
chr15	66745461	66745697	GSE124008_Akerberg_2019_GSM3518657_F_Tbx5_fb1_ChIP_Ventricles_E12.5_SRR8335335_peak_15502	41	.	4.4579	6.61488	4.12866	150
chr15	66824743	66825057	GSE124008_Akerberg_2019_GSM3518657_F_Tbx5_fb1_ChIP_Ventricles_E12.5_SRR8335335_peak_15503	126	.	7.80133	15.6129	12.6365	194
chr15	66825767	66826425	GSE124008_Akerberg_2019_GSM3518657_F_Tbx5_fb1_ChIP_Ventricles_E12.5_SRR8335335_peak_15504	276	.	11.3643	31.0198	27.6742	639
chr15	66883272	66883848	GSE124008_Akerberg_2019_GSM3518657_F_Tbx5_fb1_ChIP_Ventricles_E12.5_SRR8335335_peak_15505	148	.	9.44903	17.8893	14.8489	235
chr15	66888268	66888711	GSE124008_Akerberg_2019_GSM3518657_F_Tbx5_fb1_ChIP_Ventricles_E12.5_SRR8335335_peak_15506	251	.	13.1585	28.4932	25.195	401
chr15	66890822	66891093	GSE124008_Akerberg_2019_GSM3518657_F_Tbx5_fb1_ChIP_Ventricles_E12.5_SRR8335335_peak_15507	187	.	10.93	21.8807	18.7168	176
chr15	66924436	66924672	GSE124008_Akerberg_2019_GSM3518657_F_Tbx5_fb1_ChIP_Ventricles_E12.5_SRR8335335_peak_15510	102	.	7.60349	13.0818	10.2063	119
chr15	66984995	66985171	GSE124008_Akerberg_2019_GSM3518657_F_Tbx5_fb1_ChIP_Ventricles_E12.5_SRR8335335_peak_15513	33	.	4.08641	5.7588	3.356	125
chr15	67036517	67036957	GSE124008_Akerberg_2019_GSM3518657_F_Tbx5_fb1_ChIP_Ventricles_E12.5_SRR8335335_peak_15514	396	.	17.858	43.2094	39.6671	262
chr15	67039421	67039730	GSE124008_Akerberg_2019_GSM3518657_F_Tbx5_fb1_ChIP_Ventricles_E12.5_SRR8335335_peak_15515	170	.	9.2873	20.1872	17.081	225
chr15	67091614	67091815	GSE124008_Akerberg_2019_GSM3518657_F_Tbx5_fb1_ChIP_Ventricles_E12.5_SRR8335335_peak_15516	80	.	6.65305	10.7838	8.01531	130
chr15	67121237	67121506	GSE124008_Akerberg_2019_GSM3518657_F_Tbx5_fb1_ChIP_Ventricles_E12.5_SRR8335335_peak_15517	266	.	10.2101	29.9443	26.6179	214
chr15	67121608	67121776	GSE124008_Akerberg_2019_GSM3518657_F_Tbx5_fb1_ChIP_Ventricles_E12.5_SRR8335335_peak_15517	266	.	10.2101	29.9443	26.6179	214
chr15	67147347	67147717	GSE124008_Akerberg_2019_GSM3518657_F_Tbx5_fb1_ChIP_Ventricles_E12.5_SRR8335335_peak_15520	198	.	11.2787	23.0081	19.8264	173
chr15	67151255	67151472	GSE124008_Akerberg_2019_GSM3518657_F_Tbx5_fb1_ChIP_Ventricles_E12.5_SRR8335335_peak_15521	40	.	4.75218	6.56298	4.08516	398
chr15	67176487	67177039	GSE124008_Akerberg_2019_GSM3518657_F_Tbx5_fb1_ChIP_Ventricles_E12.5_SRR8335335_peak_15522	170	.	9.2873	20.1872	17.081	936
chr15	67201616	67201825	GSE124008_Akerberg_2019_GSM3518657_F_Tbx5_fb1_ChIP_Ventricles_E12.5_SRR8335335_peak_15523	89	.	7.00465	11.7185	8.93212	191
chr15	67227810	67228087	GSE124008_Akerberg_2019_GSM3518657_F_Tbx5_fb1_ChIP_Ventricles_E12.5_SRR8335335_peak_15524	213	.	11.8805	24.5743	21.3484	174
chr15	67254085	67254417	GSE124008_Akerberg_2019_GSM3518657_F_Tbx5_fb1_ChIP_Ventricles_E12.5_SRR8335335_peak_15526	487	.	20.0831	52.3899	48.7297	195
chr15	67343172	67343349	GSE124008_Akerberg_2019_GSM3518657_F_Tbx5_fb1_ChIP_Ventricles_E12.5_SRR8335335_peak_15527	69	.	4.97415	9.69024	6.98232	134
chr15	67421158	67421394	GSE124008_Akerberg_2019_GSM3518657_F_Tbx5_fb1_ChIP_Ventricles_E12.5_SRR8335335_peak_15528	267	.	12.2592	30.1154	26.7845	205
chr15	67725326	67725604	GSE124008_Akerberg_2019_GSM3518657_F_Tbx5_fb1_ChIP_Ventricles_E12.5_SRR8335335_peak_15529	360	.	14.8597	39.4937	36.003	265
chr15	68145331	68145462	GSE124008_Akerberg_2019_GSM3518657_F_Tbx5_fb1_ChIP_Ventricles_E12.5_SRR8335335_peak_15531	59	.	5.70262	8.60461	5.96344	114
chr15	68165941	68166100	GSE124008_Akerberg_2019_GSM3518657_F_Tbx5_fb1_ChIP_Ventricles_E12.5_SRR8335335_peak_15532	59	.	5.70262	8.60461	5.96344	111
chr15	68258345	68258792	GSE124008_Akerberg_2019_GSM3518657_F_Tbx5_fb1_ChIP_Ventricles_E12.5_SRR8335335_peak_15534	185	.	10.8088	21.6793	18.5297	218
chr15	68259007	68259103	GSE124008_Akerberg_2019_GSM3518657_F_Tbx5_fb1_ChIP_Ventricles_E12.5_SRR8335335_peak_15535	59	.	5.63937	8.50379	5.90279	225
chr15	68287263	68287484	GSE124008_Akerberg_2019_GSM3518657_F_Tbx5_fb1_ChIP_Ventricles_E12.5_SRR8335335_peak_15536	79	.	6.34315	10.6449	7.91873	148
chr15	68359644	68359834	GSE124008_Akerberg_2019_GSM3518657_F_Tbx5_fb1_ChIP_Ventricles_E12.5_SRR8335335_peak_15537	114	.	7.63412	14.4142	11.4868	160
chr15	68363137	68363344	GSE124008_Akerberg_2019_GSM3518657_F_Tbx5_fb1_ChIP_Ventricles_E12.5_SRR8335335_peak_15539	90	.	7.12827	11.9189	9.0948	187
chr15	68363469	68363589	GSE124008_Akerberg_2019_GSM3518657_F_Tbx5_fb1_ChIP_Ventricles_E12.5_SRR8335335_peak_15539	90	.	7.12827	11.9189	9.0948	187
chr15	68381407	68381562	GSE124008_Akerberg_2019_GSM3518657_F_Tbx5_fb1_ChIP_Ventricles_E12.5_SRR8335335_peak_15540	69	.	6.17784	9.67828	6.97094	146
chr15	68401097	68401403	GSE124008_Akerberg_2019_GSM3518657_F_Tbx5_fb1_ChIP_Ventricles_E12.5_SRR8335335_peak_15541	161	.	9.97958	19.2608	16.166	191
chr15	68407912	68408141	GSE124008_Akerberg_2019_GSM3518657_F_Tbx5_fb1_ChIP_Ventricles_E12.5_SRR8335335_peak_15542	47	.	4.18876	7.26401	4.76324	105
chr15	68412370	68413165	GSE124008_Akerberg_2019_GSM3518657_F_Tbx5_fb1_ChIP_Ventricles_E12.5_SRR8335335_peak_15543	1545	.	48.4046	159.097	154.549	578
chr15	68430644	68430730	GSE124008_Akerberg_2019_GSM3518657_F_Tbx5_fb1_ChIP_Ventricles_E12.5_SRR8335335_peak_15544	28	.	4.01662	5.19885	2.88293	192
chr15	68512561	68512854	GSE124008_Akerberg_2019_GSM3518657_F_Tbx5_fb1_ChIP_Ventricles_E12.5_SRR8335335_peak_15545	256	.	12.6863	28.9452	25.628	304
chr15	68522385	68522691	GSE124008_Akerberg_2019_GSM3518657_F_Tbx5_fb1_ChIP_Ventricles_E12.5_SRR8335335_peak_15546	366	.	16.9181	40.1652	36.6679	161
chr15	68667477	68667631	GSE124008_Akerberg_2019_GSM3518657_F_Tbx5_fb1_ChIP_Ventricles_E12.5_SRR8335335_peak_15547	161	.	9.97958	19.2608	16.166	176
chr15	68722850	68723014	GSE124008_Akerberg_2019_GSM3518657_F_Tbx5_fb1_ChIP_Ventricles_E12.5_SRR8335335_peak_15549	58	.	4.33424	8.41651	5.8368	152
chr15	68940984	68941172	GSE124008_Akerberg_2019_GSM3518657_F_Tbx5_fb1_ChIP_Ventricles_E12.5_SRR8335335_peak_15552	90	.	7.12827	11.9189	9.0948	203
chr15	69050397	69050562	GSE124008_Akerberg_2019_GSM3518657_F_Tbx5_fb1_ChIP_Ventricles_E12.5_SRR8335335_peak_15554	49	.	4.8294	7.50494	4.97966	159
chr15	69080375	69080595	GSE124008_Akerberg_2019_GSM3518657_F_Tbx5_fb1_ChIP_Ventricles_E12.5_SRR8335335_peak_15555	49	.	5.19697	7.51706	4.98825	147
chr15	69105058	69105151	GSE124008_Akerberg_2019_GSM3518657_F_Tbx5_fb1_ChIP_Ventricles_E12.5_SRR8335335_peak_15557	31	.	4.22953	5.52781	3.18604	127
chr15	69164958	69165214	GSE124008_Akerberg_2019_GSM3518657_F_Tbx5_fb1_ChIP_Ventricles_E12.5_SRR8335335_peak_15558	213	.	11.8805	24.5743	21.3484	176
chr15	69227119	69227398	GSE124008_Akerberg_2019_GSM3518657_F_Tbx5_fb1_ChIP_Ventricles_E12.5_SRR8335335_peak_15559	198	.	11.2787	23.0081	19.8264	366
chr15	69261939	69262152	GSE124008_Akerberg_2019_GSM3518657_F_Tbx5_fb1_ChIP_Ventricles_E12.5_SRR8335335_peak_15560	79	.	6.57926	10.6647	7.92598	128
chr15	69302995	69303456	GSE124008_Akerberg_2019_GSM3518657_F_Tbx5_fb1_ChIP_Ventricles_E12.5_SRR8335335_peak_15561	974	.	32.1386	101.596	97.4507	304
chr15	69618703	69618900	GSE124008_Akerberg_2019_GSM3518657_F_Tbx5_fb1_ChIP_Ventricles_E12.5_SRR8335335_peak_15562	50	.	5.2274	7.56521	5.00071	142
chr15	70949396	70949919	GSE124008_Akerberg_2019_GSM3518657_F_Tbx5_fb1_ChIP_Ventricles_E12.5_SRR8335335_peak_15563	280	.	12.6307	31.4192	28.0643	347
chr15	71059890	71060099	GSE124008_Akerberg_2019_GSM3518657_F_Tbx5_fb1_ChIP_Ventricles_E12.5_SRR8335335_peak_15564	50	.	5.2274	7.56521	5.00071	136
chr15	71086427	71086990	GSE124008_Akerberg_2019_GSM3518657_F_Tbx5_fb1_ChIP_Ventricles_E12.5_SRR8335335_peak_15565	296	.	13.9549	33.0568	29.6642	418
chr15	71240538	71240896	GSE124008_Akerberg_2019_GSM3518657_F_Tbx5_fb1_ChIP_Ventricles_E12.5_SRR8335335_peak_15566	282	.	14.2565	31.5949	28.2279	195
chr15	71243508	71243880	GSE124008_Akerberg_2019_GSM3518657_F_Tbx5_fb1_ChIP_Ventricles_E12.5_SRR8335335_peak_15567	1515	.	47.997	156.098	151.565	367
chr15	71393383	71393735	GSE124008_Akerberg_2019_GSM3518657_F_Tbx5_fb1_ChIP_Ventricles_E12.5_SRR8335335_peak_15568	280	.	14.1735	31.4555	28.0994	256
chr15	72568578	72568840	GSE124008_Akerberg_2019_GSM3518657_F_Tbx5_fb1_ChIP_Ventricles_E12.5_SRR8335335_peak_15569	187	.	10.93	21.8807	18.7168	188
chr15	72773109	72773575	GSE124008_Akerberg_2019_GSM3518657_F_Tbx5_fb1_ChIP_Ventricles_E12.5_SRR8335335_peak_15570	707	.	27.0874	74.6231	70.7192	232
chr15	72810179	72810231	GSE124008_Akerberg_2019_GSM3518657_F_Tbx5_fb1_ChIP_Ventricles_E12.5_SRR8335335_peak_15571	40	.	4.75218	6.56298	4.08516	51
chr15	72852124	72852453	GSE124008_Akerberg_2019_GSM3518657_F_Tbx5_fb1_ChIP_Ventricles_E12.5_SRR8335335_peak_15572	170	.	9.2873	20.1872	17.081	177
chr15	72971962	72972223	GSE124008_Akerberg_2019_GSM3518657_F_Tbx5_fb1_ChIP_Ventricles_E12.5_SRR8335335_peak_15574	185	.	10.8088	21.6793	18.5297	208
chr15	73090394	73090756	GSE124008_Akerberg_2019_GSM3518657_F_Tbx5_fb1_ChIP_Ventricles_E12.5_SRR8335335_peak_15578	90	.	7.12827	11.9189	9.0948	207
chr15	73119577	73119718	GSE124008_Akerberg_2019_GSM3518657_F_Tbx5_fb1_ChIP_Ventricles_E12.5_SRR8335335_peak_15579	80	.	6.65305	10.7838	8.01531	449
chr15	73120367	73120785	GSE124008_Akerberg_2019_GSM3518657_F_Tbx5_fb1_ChIP_Ventricles_E12.5_SRR8335335_peak_15580	354	.	16.6326	38.9723	35.4856	188
chr15	73126360	73126614	GSE124008_Akerberg_2019_GSM3518657_F_Tbx5_fb1_ChIP_Ventricles_E12.5_SRR8335335_peak_15581	58	.	5.20089	8.42656	5.84043	132
chr15	73137071	73137409	GSE124008_Akerberg_2019_GSM3518657_F_Tbx5_fb1_ChIP_Ventricles_E12.5_SRR8335335_peak_15582	105	.	7.05835	13.4428	10.5575	154
chr15	73185102	73185457	GSE124008_Akerberg_2019_GSM3518657_F_Tbx5_fb1_ChIP_Ventricles_E12.5_SRR8335335_peak_15585	41	.	4.4579	6.61488	4.12866	144
chr15	73224487	73225310	GSE124008_Akerberg_2019_GSM3518657_F_Tbx5_fb1_ChIP_Ventricles_E12.5_SRR8335335_peak_15586	1533	.	42.4816	157.896	153.357	368
chr15	73243361	73243530	GSE124008_Akerberg_2019_GSM3518657_F_Tbx5_fb1_ChIP_Ventricles_E12.5_SRR8335335_peak_15587	49	.	4.8294	7.50494	4.97966	186
chr15	73246656	73246884	GSE124008_Akerberg_2019_GSM3518657_F_Tbx5_fb1_ChIP_Ventricles_E12.5_SRR8335335_peak_15588	89	.	7.04921	11.7907	8.99313	143
chr15	73318678	73318956	GSE124008_Akerberg_2019_GSM3518657_F_Tbx5_fb1_ChIP_Ventricles_E12.5_SRR8335335_peak_15589	200	.	11.4052	23.2187	20.023	206
chr15	73417550	73417751	GSE124008_Akerberg_2019_GSM3518657_F_Tbx5_fb1_ChIP_Ventricles_E12.5_SRR8335335_peak_15592	33	.	4.08641	5.7588	3.356	100
chr15	73423025	73423464	GSE124008_Akerberg_2019_GSM3518657_F_Tbx5_fb1_ChIP_Ventricles_E12.5_SRR8335335_peak_15595	58	.	5.20089	8.42656	5.84043	260
chr15	73439169	73439363	GSE124008_Akerberg_2019_GSM3518657_F_Tbx5_fb1_ChIP_Ventricles_E12.5_SRR8335335_peak_15596	50	.	5.2274	7.56521	5.00071	142
chr15	73465820	73466051	GSE124008_Akerberg_2019_GSM3518657_F_Tbx5_fb1_ChIP_Ventricles_E12.5_SRR8335335_peak_15597	113	.	8.07871	14.2708	11.3451	124
chr15	73469980	73470358	GSE124008_Akerberg_2019_GSM3518657_F_Tbx5_fb1_ChIP_Ventricles_E12.5_SRR8335335_peak_15599	399	.	18.0583	43.5484	39.9977	383
chr15	73512582	73512899	GSE124008_Akerberg_2019_GSM3518657_F_Tbx5_fb1_ChIP_Ventricles_E12.5_SRR8335335_peak_15600	130	.	8.03706	16.0161	13.0363	354
chr15	73581262	73581436	GSE124008_Akerberg_2019_GSM3518657_F_Tbx5_fb1_ChIP_Ventricles_E12.5_SRR8335335_peak_15601	59	.	5.66942	8.55168	5.94748	100
chr15	73630796	73630951	GSE124008_Akerberg_2019_GSM3518657_F_Tbx5_fb1_ChIP_Ventricles_E12.5_SRR8335335_peak_15602	80	.	6.65305	10.7838	8.01531	159
chr15	73632309	73632526	GSE124008_Akerberg_2019_GSM3518657_F_Tbx5_fb1_ChIP_Ventricles_E12.5_SRR8335335_peak_15603	102	.	7.60349	13.0818	10.2063	134
chr15	73645082	73645371	GSE124008_Akerberg_2019_GSM3518657_F_Tbx5_fb1_ChIP_Ventricles_E12.5_SRR8335335_peak_15604	59	.	5.63937	8.50379	5.90279	248
chr15	73668244	73668465	GSE124008_Akerberg_2019_GSM3518657_F_Tbx5_fb1_ChIP_Ventricles_E12.5_SRR8335335_peak_15605	225	.	12.2837	25.8267	22.5831	146
chr15	73681057	73681363	GSE124008_Akerberg_2019_GSM3518657_F_Tbx5_fb1_ChIP_Ventricles_E12.5_SRR8335335_peak_15606	32	.	4.27696	5.60135	3.21137	255
chr15	73687689	73687922	GSE124008_Akerberg_2019_GSM3518657_F_Tbx5_fb1_ChIP_Ventricles_E12.5_SRR8335335_peak_15607	240	.	12.8309	27.3358	24.0534	193
chr15	73724942	73725091	GSE124008_Akerberg_2019_GSM3518657_F_Tbx5_fb1_ChIP_Ventricles_E12.5_SRR8335335_peak_15608	40	.	4.75218	6.56298	4.08516	99
chr15	73727341	73727611	GSE124008_Akerberg_2019_GSM3518657_F_Tbx5_fb1_ChIP_Ventricles_E12.5_SRR8335335_peak_15609	461	.	19.9592	49.8064	46.173	215
chr15	73731938	73732166	GSE124008_Akerberg_2019_GSM3518657_F_Tbx5_fb1_ChIP_Ventricles_E12.5_SRR8335335_peak_15611	23	.	3.37859	4.60577	2.38179	211
chr15	73746858	73747098	GSE124008_Akerberg_2019_GSM3518657_F_Tbx5_fb1_ChIP_Ventricles_E12.5_SRR8335335_peak_15613	102	.	7.60349	13.0818	10.2063	137
chr15	73748232	73748402	GSE124008_Akerberg_2019_GSM3518657_F_Tbx5_fb1_ChIP_Ventricles_E12.5_SRR8335335_peak_15614	137	.	9.02915	16.7215	13.708	202
chr15	73797041	73797302	GSE124008_Akerberg_2019_GSM3518657_F_Tbx5_fb1_ChIP_Ventricles_E12.5_SRR8335335_peak_15615	85	.	6.31536	11.3611	8.57941	186
chr15	73825612	73825925	GSE124008_Akerberg_2019_GSM3518657_F_Tbx5_fb1_ChIP_Ventricles_E12.5_SRR8335335_peak_15616	461	.	19.9592	49.8064	46.173	297
chr15	74076020	74076249	GSE124008_Akerberg_2019_GSM3518657_F_Tbx5_fb1_ChIP_Ventricles_E12.5_SRR8335335_peak_15622	68	.	6.10931	9.56835	6.89595	190
chr15	74289559	74289888	GSE124008_Akerberg_2019_GSM3518657_F_Tbx5_fb1_ChIP_Ventricles_E12.5_SRR8335335_peak_15623	793	.	29.4635	83.2985	79.31	215
chr15	74320121	74320323	GSE124008_Akerberg_2019_GSM3518657_F_Tbx5_fb1_ChIP_Ventricles_E12.5_SRR8335335_peak_15624	90	.	7.12827	11.9189	9.0948	148
chr15	74347918	74348358	GSE124008_Akerberg_2019_GSM3518657_F_Tbx5_fb1_ChIP_Ventricles_E12.5_SRR8335335_peak_15625	988	.	30.0909	102.992	98.8331	250
chr15	74443752	74444018	GSE124008_Akerberg_2019_GSM3518657_F_Tbx5_fb1_ChIP_Ventricles_E12.5_SRR8335335_peak_15626	415	.	18.5335	45.0967	41.5225	150
chr15	74644761	74644922	GSE124008_Akerberg_2019_GSM3518657_F_Tbx5_fb1_ChIP_Ventricles_E12.5_SRR8335335_peak_15627	49	.	4.8294	7.50494	4.97966	120
chr15	74913982	74914249	GSE124008_Akerberg_2019_GSM3518657_F_Tbx5_fb1_ChIP_Ventricles_E12.5_SRR8335335_peak_15629	230	.	11.1448	26.2833	23.0207	126
chr15	75549017	75549220	GSE124008_Akerberg_2019_GSM3518657_F_Tbx5_fb1_ChIP_Ventricles_E12.5_SRR8335335_peak_15632	40	.	4.75218	6.56298	4.08516	145
chr15	75609371	75609663	GSE124008_Akerberg_2019_GSM3518657_F_Tbx5_fb1_ChIP_Ventricles_E12.5_SRR8335335_peak_15633	194	.	10.0303	22.579	19.4062	317
chr15	75616381	75616831	GSE124008_Akerberg_2019_GSM3518657_F_Tbx5_fb1_ChIP_Ventricles_E12.5_SRR8335335_peak_15634	60	.	5.35804	8.68537	6.04338	171
chr15	75642148	75642481	GSE124008_Akerberg_2019_GSM3518657_F_Tbx5_fb1_ChIP_Ventricles_E12.5_SRR8335335_peak_15635	149	.	9.50436	17.9806	14.9233	218
chr15	75642658	75642971	GSE124008_Akerberg_2019_GSM3518657_F_Tbx5_fb1_ChIP_Ventricles_E12.5_SRR8335335_peak_15636	102	.	7.60349	13.0818	10.2063	213
chr15	75682003	75682300	GSE124008_Akerberg_2019_GSM3518657_F_Tbx5_fb1_ChIP_Ventricles_E12.5_SRR8335335_peak_15638	673	.	26.137	71.2049	67.3344	214
chr15	75703900	75704222	GSE124008_Akerberg_2019_GSM3518657_F_Tbx5_fb1_ChIP_Ventricles_E12.5_SRR8335335_peak_15640	152	.	7.98576	18.3617	15.2993	527
chr15	75748410	75748957	GSE124008_Akerberg_2019_GSM3518657_F_Tbx5_fb1_ChIP_Ventricles_E12.5_SRR8335335_peak_15644	67	.	5.57238	9.37765	6.72124	199
chr15	75817506	75817703	GSE124008_Akerberg_2019_GSM3518657_F_Tbx5_fb1_ChIP_Ventricles_E12.5_SRR8335335_peak_15645	174	.	10.4548	20.5611	17.4301	189
chr15	75841834	75841980	GSE124008_Akerberg_2019_GSM3518657_F_Tbx5_fb1_ChIP_Ventricles_E12.5_SRR8335335_peak_15646	59	.	5.70262	8.60461	5.96344	89
chr15	75857414	75857650	GSE124008_Akerberg_2019_GSM3518657_F_Tbx5_fb1_ChIP_Ventricles_E12.5_SRR8335335_peak_15647	40	.	4.75218	6.56298	4.08516	117
chr15	75884194	75884351	GSE124008_Akerberg_2019_GSM3518657_F_Tbx5_fb1_ChIP_Ventricles_E12.5_SRR8335335_peak_15648	23	.	3.75958	4.61989	2.38179	12
chr15	75894527	75894717	GSE124008_Akerberg_2019_GSM3518657_F_Tbx5_fb1_ChIP_Ventricles_E12.5_SRR8335335_peak_15649	50	.	5.2274	7.56521	5.00071	146
chr15	75909170	75909299	GSE124008_Akerberg_2019_GSM3518657_F_Tbx5_fb1_ChIP_Ventricles_E12.5_SRR8335335_peak_15650	31	.	4.22953	5.52781	3.18604	186
chr15	75909745	75909862	GSE124008_Akerberg_2019_GSM3518657_F_Tbx5_fb1_ChIP_Ventricles_E12.5_SRR8335335_peak_15651	40	.	4.75218	6.56298	4.08516	203
chr15	75969052	75969179	GSE124008_Akerberg_2019_GSM3518657_F_Tbx5_fb1_ChIP_Ventricles_E12.5_SRR8335335_peak_15653	40	.	4.38442	6.49562	4.06114	146
chr15	76114696	76114839	GSE124008_Akerberg_2019_GSM3518657_F_Tbx5_fb1_ChIP_Ventricles_E12.5_SRR8335335_peak_15659	32	.	4.27696	5.60135	3.21137	148
chr15	76170629	76170772	GSE124008_Akerberg_2019_GSM3518657_F_Tbx5_fb1_ChIP_Ventricles_E12.5_SRR8335335_peak_15660	50	.	5.2274	7.56521	5.00071	84
chr15	76200606	76200854	GSE124008_Akerberg_2019_GSM3518657_F_Tbx5_fb1_ChIP_Ventricles_E12.5_SRR8335335_peak_15662	100	.	7.51916	12.9445	10.0931	401
chr15	76206970	76207260	GSE124008_Akerberg_2019_GSM3518657_F_Tbx5_fb1_ChIP_Ventricles_E12.5_SRR8335335_peak_15664	102	.	7.60349	13.0818	10.2063	219
chr15	76212337	76212546	GSE124008_Akerberg_2019_GSM3518657_F_Tbx5_fb1_ChIP_Ventricles_E12.5_SRR8335335_peak_15665	59	.	5.70262	8.60461	5.96344	112
chr15	76229447	76229702	GSE124008_Akerberg_2019_GSM3518657_F_Tbx5_fb1_ChIP_Ventricles_E12.5_SRR8335335_peak_15666	40	.	4.75218	6.56298	4.08516	93
chr15	76259916	76260278	GSE124008_Akerberg_2019_GSM3518657_F_Tbx5_fb1_ChIP_Ventricles_E12.5_SRR8335335_peak_15667	59	.	5.70262	8.60461	5.96344	500
chr15	76294619	76294845	GSE124008_Akerberg_2019_GSM3518657_F_Tbx5_fb1_ChIP_Ventricles_E12.5_SRR8335335_peak_15668	26	.	3.71492	4.93951	2.63126	195
chr15	76307244	76307485	GSE124008_Akerberg_2019_GSM3518657_F_Tbx5_fb1_ChIP_Ventricles_E12.5_SRR8335335_peak_15669	198	.	11.2787	23.0081	19.8264	130
chr15	76380568	76380782	GSE124008_Akerberg_2019_GSM3518657_F_Tbx5_fb1_ChIP_Ventricles_E12.5_SRR8335335_peak_15672	28	.	4.01662	5.19885	2.88293	154
chr15	76461717	76461895	GSE124008_Akerberg_2019_GSM3518657_F_Tbx5_fb1_ChIP_Ventricles_E12.5_SRR8335335_peak_15673	50	.	5.2274	7.56521	5.00071	124
chr15	76462351	76462576	GSE124008_Akerberg_2019_GSM3518657_F_Tbx5_fb1_ChIP_Ventricles_E12.5_SRR8335335_peak_15674	59	.	5.70262	8.60461	5.96344	85
chr15	76496748	76496991	GSE124008_Akerberg_2019_GSM3518657_F_Tbx5_fb1_ChIP_Ventricles_E12.5_SRR8335335_peak_15675	90	.	7.12827	11.9189	9.0948	143
chr15	76504698	76504818	GSE124008_Akerberg_2019_GSM3518657_F_Tbx5_fb1_ChIP_Ventricles_E12.5_SRR8335335_peak_15676	50	.	5.2274	7.56521	5.00071	113
chr15	76607417	76607633	GSE124008_Akerberg_2019_GSM3518657_F_Tbx5_fb1_ChIP_Ventricles_E12.5_SRR8335335_peak_15677	68	.	5.22146	9.46695	6.80798	200
chr15	76626013	76626211	GSE124008_Akerberg_2019_GSM3518657_F_Tbx5_fb1_ChIP_Ventricles_E12.5_SRR8335335_peak_15678	113	.	8.07871	14.2708	11.3451	202
chr15	76639630	76639799	GSE124008_Akerberg_2019_GSM3518657_F_Tbx5_fb1_ChIP_Ventricles_E12.5_SRR8335335_peak_15679	79	.	6.57926	10.6647	7.92598	161
chr15	76639885	76639891	GSE124008_Akerberg_2019_GSM3518657_F_Tbx5_fb1_ChIP_Ventricles_E12.5_SRR8335335_peak_15679	79	.	6.57926	10.6647	7.92598	161
chr15	76671526	76671878	GSE124008_Akerberg_2019_GSM3518657_F_Tbx5_fb1_ChIP_Ventricles_E12.5_SRR8335335_peak_15680	142	.	7.67861	17.2985	14.275	173
chr15	76722293	76722581	GSE124008_Akerberg_2019_GSM3518657_F_Tbx5_fb1_ChIP_Ventricles_E12.5_SRR8335335_peak_15681	102	.	7.60349	13.0818	10.2063	202
chr15	76722704	76722906	GSE124008_Akerberg_2019_GSM3518657_F_Tbx5_fb1_ChIP_Ventricles_E12.5_SRR8335335_peak_15681	102	.	7.60349	13.0818	10.2063	202
chr15	76817019	76817160	GSE124008_Akerberg_2019_GSM3518657_F_Tbx5_fb1_ChIP_Ventricles_E12.5_SRR8335335_peak_15682	59	.	5.66942	8.55168	5.94748	176
chr15	76817970	76818026	GSE124008_Akerberg_2019_GSM3518657_F_Tbx5_fb1_ChIP_Ventricles_E12.5_SRR8335335_peak_15683	21	.	3.44446	4.31676	2.1144	218
chr15	76870958	76871330	GSE124008_Akerberg_2019_GSM3518657_F_Tbx5_fb1_ChIP_Ventricles_E12.5_SRR8335335_peak_15684	89	.	7.04921	11.7907	8.99313	161
chr15	76879030	76879180	GSE124008_Akerberg_2019_GSM3518657_F_Tbx5_fb1_ChIP_Ventricles_E12.5_SRR8335335_peak_15685	40	.	4.69947	6.48038	4.04655	186
chr15	76899799	76900029	GSE124008_Akerberg_2019_GSM3518657_F_Tbx5_fb1_ChIP_Ventricles_E12.5_SRR8335335_peak_15686	80	.	6.65305	10.7838	8.01531	214
chr15	76948029	76948275	GSE124008_Akerberg_2019_GSM3518657_F_Tbx5_fb1_ChIP_Ventricles_E12.5_SRR8335335_peak_15687	125	.	8.55393	15.4845	12.5138	202
chr15	76948367	76948545	GSE124008_Akerberg_2019_GSM3518657_F_Tbx5_fb1_ChIP_Ventricles_E12.5_SRR8335335_peak_15687	125	.	8.55393	15.4845	12.5138	202
chr15	77013446	77013459	GSE124008_Akerberg_2019_GSM3518657_F_Tbx5_fb1_ChIP_Ventricles_E12.5_SRR8335335_peak_15688	837	.	28.7556	87.7947	83.7713	473
chr15	77013608	77014516	GSE124008_Akerberg_2019_GSM3518657_F_Tbx5_fb1_ChIP_Ventricles_E12.5_SRR8335335_peak_15688	837	.	28.7556	87.7947	83.7713	473
chr15	77018861	77019954	GSE124008_Akerberg_2019_GSM3518657_F_Tbx5_fb1_ChIP_Ventricles_E12.5_SRR8335335_peak_15689	2938	.	68.726	299.099	293.819	929
chr15	77037948	77038142	GSE124008_Akerberg_2019_GSM3518657_F_Tbx5_fb1_ChIP_Ventricles_E12.5_SRR8335335_peak_15693	90	.	7.12827	11.9189	9.0948	132
chr15	77040487	77040716	GSE124008_Akerberg_2019_GSM3518657_F_Tbx5_fb1_ChIP_Ventricles_E12.5_SRR8335335_peak_15694	31	.	4.22953	5.52781	3.18604	150
chr15	77056126	77056343	GSE124008_Akerberg_2019_GSM3518657_F_Tbx5_fb1_ChIP_Ventricles_E12.5_SRR8335335_peak_15695	68	.	6.10931	9.56835	6.89595	172
chr15	77085854	77086154	GSE124008_Akerberg_2019_GSM3518657_F_Tbx5_fb1_ChIP_Ventricles_E12.5_SRR8335335_peak_15697	98	.	7.38605	12.7277	9.88947	218
chr15	77150577	77150845	GSE124008_Akerberg_2019_GSM3518657_F_Tbx5_fb1_ChIP_Ventricles_E12.5_SRR8335335_peak_15700	103	.	6.02134	13.2283	10.3504	192
chr15	77153794	77154309	GSE124008_Akerberg_2019_GSM3518657_F_Tbx5_fb1_ChIP_Ventricles_E12.5_SRR8335335_peak_15701	81	.	6.51403	10.9228	8.15392	480
chr15	77163473	77163476	GSE124008_Akerberg_2019_GSM3518657_F_Tbx5_fb1_ChIP_Ventricles_E12.5_SRR8335335_peak_15703	33	.	4.08641	5.7588	3.356	317
chr15	77204616	77204794	GSE124008_Akerberg_2019_GSM3518657_F_Tbx5_fb1_ChIP_Ventricles_E12.5_SRR8335335_peak_15706	39	.	4.64287	6.39177	3.97539	135
chr15	77207018	77207243	GSE124008_Akerberg_2019_GSM3518657_F_Tbx5_fb1_ChIP_Ventricles_E12.5_SRR8335335_peak_15707	41	.	4.4579	6.61488	4.12866	276
chr15	77212233	77212593	GSE124008_Akerberg_2019_GSM3518657_F_Tbx5_fb1_ChIP_Ventricles_E12.5_SRR8335335_peak_15708	253	.	13.2286	28.6107	25.3101	350
chr15	77216829	77216954	GSE124008_Akerberg_2019_GSM3518657_F_Tbx5_fb1_ChIP_Ventricles_E12.5_SRR8335335_peak_15709	30	.	3.68573	5.33894	3.01975	159
chr15	77226900	77227284	GSE124008_Akerberg_2019_GSM3518657_F_Tbx5_fb1_ChIP_Ventricles_E12.5_SRR8335335_peak_15710	69	.	6.17784	9.67828	6.97094	334
chr15	77231697	77231892	GSE124008_Akerberg_2019_GSM3518657_F_Tbx5_fb1_ChIP_Ventricles_E12.5_SRR8335335_peak_15711	40	.	3.92696	6.50487	4.0697	153
chr15	77236969	77237118	GSE124008_Akerberg_2019_GSM3518657_F_Tbx5_fb1_ChIP_Ventricles_E12.5_SRR8335335_peak_15712	40	.	4.69947	6.48038	4.04655	176
chr15	77246120	77246349	GSE124008_Akerberg_2019_GSM3518657_F_Tbx5_fb1_ChIP_Ventricles_E12.5_SRR8335335_peak_15713	67	.	5.57238	9.37765	6.72124	115
chr15	77285375	77285581	GSE124008_Akerberg_2019_GSM3518657_F_Tbx5_fb1_ChIP_Ventricles_E12.5_SRR8335335_peak_15714	33	.	4.08641	5.7588	3.356	135
chr15	77287039	77287264	GSE124008_Akerberg_2019_GSM3518657_F_Tbx5_fb1_ChIP_Ventricles_E12.5_SRR8335335_peak_15715	159	.	9.86889	19.0777	15.9997	112
chr15	77288322	77288544	GSE124008_Akerberg_2019_GSM3518657_F_Tbx5_fb1_ChIP_Ventricles_E12.5_SRR8335335_peak_15716	55	.	5.22335	8.14547	5.56776	80
chr15	77306414	77306666	GSE124008_Akerberg_2019_GSM3518657_F_Tbx5_fb1_ChIP_Ventricles_E12.5_SRR8335335_peak_15718	78	.	6.53768	10.5976	7.87335	338
chr15	77326460	77326654	GSE124008_Akerberg_2019_GSM3518657_F_Tbx5_fb1_ChIP_Ventricles_E12.5_SRR8335335_peak_15719	113	.	8.07871	14.2708	11.3451	189
chr15	77479605	77479774	GSE124008_Akerberg_2019_GSM3518657_F_Tbx5_fb1_ChIP_Ventricles_E12.5_SRR8335335_peak_15721	59	.	5.70262	8.60461	5.96344	149
chr15	77593579	77593928	GSE124008_Akerberg_2019_GSM3518657_F_Tbx5_fb1_ChIP_Ventricles_E12.5_SRR8335335_peak_15722	702	.	26.787	74.1097	70.213	244
chr15	77748514	77748865	GSE124008_Akerberg_2019_GSM3518657_F_Tbx5_fb1_ChIP_Ventricles_E12.5_SRR8335335_peak_15724	1220	.	40.4155	126.373	122.04	208
chr15	77775714	77775916	GSE124008_Akerberg_2019_GSM3518657_F_Tbx5_fb1_ChIP_Ventricles_E12.5_SRR8335335_peak_15725	41	.	4.4579	6.61488	4.12866	322
chr15	77795285	77795521	GSE124008_Akerberg_2019_GSM3518657_F_Tbx5_fb1_ChIP_Ventricles_E12.5_SRR8335335_peak_15726	125	.	8.55393	15.4845	12.5138	323
chr15	77798746	77798973	GSE124008_Akerberg_2019_GSM3518657_F_Tbx5_fb1_ChIP_Ventricles_E12.5_SRR8335335_peak_15727	40	.	4.69947	6.48038	4.04655	164
chr15	77820756	77820982	GSE124008_Akerberg_2019_GSM3518657_F_Tbx5_fb1_ChIP_Ventricles_E12.5_SRR8335335_peak_15730	36	.	3.99288	6.10577	3.69768	134
chr15	77837521	77837674	GSE124008_Akerberg_2019_GSM3518657_F_Tbx5_fb1_ChIP_Ventricles_E12.5_SRR8335335_peak_15732	58	.	5.20089	8.42656	5.84043	72
chr15	77841485	77841932	GSE124008_Akerberg_2019_GSM3518657_F_Tbx5_fb1_ChIP_Ventricles_E12.5_SRR8335335_peak_15734	68	.	5.22146	9.46695	6.80798	516
chr15	77842192	77842469	GSE124008_Akerberg_2019_GSM3518657_F_Tbx5_fb1_ChIP_Ventricles_E12.5_SRR8335335_peak_15735	49	.	5.16942	7.47351	4.95543	166
chr15	77856734	77856974	GSE124008_Akerberg_2019_GSM3518657_F_Tbx5_fb1_ChIP_Ventricles_E12.5_SRR8335335_peak_15737	64	.	5.80179	9.07546	6.42828	86
chr15	77893154	77893380	GSE124008_Akerberg_2019_GSM3518657_F_Tbx5_fb1_ChIP_Ventricles_E12.5_SRR8335335_peak_15738	161	.	9.97958	19.2608	16.166	164
chr15	77937494	77937835	GSE124008_Akerberg_2019_GSM3518657_F_Tbx5_fb1_ChIP_Ventricles_E12.5_SRR8335335_peak_15741	306	.	13.3737	34.064	30.6644	178
chr15	77970909	77971087	GSE124008_Akerberg_2019_GSM3518657_F_Tbx5_fb1_ChIP_Ventricles_E12.5_SRR8335335_peak_15742	40	.	4.75218	6.56298	4.08516	88
chr15	78119844	78120074	GSE124008_Akerberg_2019_GSM3518657_F_Tbx5_fb1_ChIP_Ventricles_E12.5_SRR8335335_peak_15743	67	.	5.57238	9.37765	6.72124	75
chr15	78288411	78288631	GSE124008_Akerberg_2019_GSM3518657_F_Tbx5_fb1_ChIP_Ventricles_E12.5_SRR8335335_peak_15744	50	.	5.2274	7.56521	5.00071	144
chr15	78312482	78312649	GSE124008_Akerberg_2019_GSM3518657_F_Tbx5_fb1_ChIP_Ventricles_E12.5_SRR8335335_peak_15745	59	.	5.63937	8.50379	5.90279	71
chr15	78319010	78319292	GSE124008_Akerberg_2019_GSM3518657_F_Tbx5_fb1_ChIP_Ventricles_E12.5_SRR8335335_peak_15746	325	.	15.6822	35.9821	32.5412	162
chr15	78406613	78406754	GSE124008_Akerberg_2019_GSM3518657_F_Tbx5_fb1_ChIP_Ventricles_E12.5_SRR8335335_peak_15747	54	.	4.45056	8.04886	5.47577	94
chr15	78428783	78428980	GSE124008_Akerberg_2019_GSM3518657_F_Tbx5_fb1_ChIP_Ventricles_E12.5_SRR8335335_peak_15748	59	.	5.70262	8.60461	5.96344	173
chr15	78463364	78463717	GSE124008_Akerberg_2019_GSM3518657_F_Tbx5_fb1_ChIP_Ventricles_E12.5_SRR8335335_peak_15750	44	.	4.30002	6.90392	4.41096	200
chr15	78541632	78541996	GSE124008_Akerberg_2019_GSM3518657_F_Tbx5_fb1_ChIP_Ventricles_E12.5_SRR8335335_peak_15751	945	.	33.3663	98.7015	94.5811	203
chr15	78571696	78571974	GSE124008_Akerberg_2019_GSM3518657_F_Tbx5_fb1_ChIP_Ventricles_E12.5_SRR8335335_peak_15752	238	.	12.6886	27.0977	23.8272	212
chr15	78640559	78640882	GSE124008_Akerberg_2019_GSM3518657_F_Tbx5_fb1_ChIP_Ventricles_E12.5_SRR8335335_peak_15754	113	.	8.07871	14.2708	11.3451	137
chr15	78677293	78677437	GSE124008_Akerberg_2019_GSM3518657_F_Tbx5_fb1_ChIP_Ventricles_E12.5_SRR8335335_peak_15755	41	.	4.4579	6.61488	4.12866	74
chr15	78677692	78677976	GSE124008_Akerberg_2019_GSM3518657_F_Tbx5_fb1_ChIP_Ventricles_E12.5_SRR8335335_peak_15756	113	.	8.07871	14.2708	11.3451	201
chr15	78717068	78717254	GSE124008_Akerberg_2019_GSM3518657_F_Tbx5_fb1_ChIP_Ventricles_E12.5_SRR8335335_peak_15757	69	.	6.17784	9.67828	6.97094	132
chr15	78740644	78740864	GSE124008_Akerberg_2019_GSM3518657_F_Tbx5_fb1_ChIP_Ventricles_E12.5_SRR8335335_peak_15758	40	.	4.75218	6.56298	4.08516	103
chr15	78835234	78835434	GSE124008_Akerberg_2019_GSM3518657_F_Tbx5_fb1_ChIP_Ventricles_E12.5_SRR8335335_peak_15761	79	.	6.57926	10.6647	7.92598	211
chr15	78877501	78877683	GSE124008_Akerberg_2019_GSM3518657_F_Tbx5_fb1_ChIP_Ventricles_E12.5_SRR8335335_peak_15763	50	.	5.2274	7.56521	5.00071	147
chr15	78915780	78915888	GSE124008_Akerberg_2019_GSM3518657_F_Tbx5_fb1_ChIP_Ventricles_E12.5_SRR8335335_peak_15766	40	.	4.75218	6.56298	4.08516	188
chr15	78926035	78926140	GSE124008_Akerberg_2019_GSM3518657_F_Tbx5_fb1_ChIP_Ventricles_E12.5_SRR8335335_peak_15767	68	.	6.10931	9.56835	6.89595	167
chr15	78983148	78983416	GSE124008_Akerberg_2019_GSM3518657_F_Tbx5_fb1_ChIP_Ventricles_E12.5_SRR8335335_peak_15768	69	.	6.17784	9.67828	6.97094	98
chr15	79028370	79028557	GSE124008_Akerberg_2019_GSM3518657_F_Tbx5_fb1_ChIP_Ventricles_E12.5_SRR8335335_peak_15769	50	.	5.2274	7.56521	5.00071	195
chr15	79030602	79030882	GSE124008_Akerberg_2019_GSM3518657_F_Tbx5_fb1_ChIP_Ventricles_E12.5_SRR8335335_peak_15770	59	.	5.70262	8.60461	5.96344	137
chr15	79062627	79062793	GSE124008_Akerberg_2019_GSM3518657_F_Tbx5_fb1_ChIP_Ventricles_E12.5_SRR8335335_peak_15771	125	.	8.55393	15.4845	12.5138	215
chr15	79063202	79063399	GSE124008_Akerberg_2019_GSM3518657_F_Tbx5_fb1_ChIP_Ventricles_E12.5_SRR8335335_peak_15772	69	.	6.17784	9.67828	6.97094	169
chr15	79099541	79099797	GSE124008_Akerberg_2019_GSM3518657_F_Tbx5_fb1_ChIP_Ventricles_E12.5_SRR8335335_peak_15773	174	.	10.4548	20.5611	17.4301	210
chr15	79108358	79108904	GSE124008_Akerberg_2019_GSM3518657_F_Tbx5_fb1_ChIP_Ventricles_E12.5_SRR8335335_peak_15774	90	.	7.12827	11.9189	9.0948	234
chr15	79195555	79195778	GSE124008_Akerberg_2019_GSM3518657_F_Tbx5_fb1_ChIP_Ventricles_E12.5_SRR8335335_peak_15778	123	.	8.45905	15.3288	12.379	124
chr15	79202759	79202926	GSE124008_Akerberg_2019_GSM3518657_F_Tbx5_fb1_ChIP_Ventricles_E12.5_SRR8335335_peak_15779	40	.	4.75218	6.56298	4.08516	102
chr15	79243368	79243573	GSE124008_Akerberg_2019_GSM3518657_F_Tbx5_fb1_ChIP_Ventricles_E12.5_SRR8335335_peak_15780	44	.	4.30002	6.90392	4.41096	155
chr15	79261711	79261731	GSE124008_Akerberg_2019_GSM3518657_F_Tbx5_fb1_ChIP_Ventricles_E12.5_SRR8335335_peak_15781	40	.	4.75218	6.56298	4.08516	198
chr15	79270438	79270609	GSE124008_Akerberg_2019_GSM3518657_F_Tbx5_fb1_ChIP_Ventricles_E12.5_SRR8335335_peak_15782	113	.	8.07871	14.2708	11.3451	175
chr15	79328242	79328446	GSE124008_Akerberg_2019_GSM3518657_F_Tbx5_fb1_ChIP_Ventricles_E12.5_SRR8335335_peak_15784	40	.	4.75218	6.56298	4.08516	265
chr15	79347209	79347437	GSE124008_Akerberg_2019_GSM3518657_F_Tbx5_fb1_ChIP_Ventricles_E12.5_SRR8335335_peak_15786	85	.	6.31536	11.3611	8.57941	580
chr15	79347649	79347960	GSE124008_Akerberg_2019_GSM3518657_F_Tbx5_fb1_ChIP_Ventricles_E12.5_SRR8335335_peak_15786	85	.	6.31536	11.3611	8.57941	580
chr15	79381068	79381358	GSE124008_Akerberg_2019_GSM3518657_F_Tbx5_fb1_ChIP_Ventricles_E12.5_SRR8335335_peak_15788	174	.	10.4548	20.5611	17.4301	132
chr15	79387182	79387446	GSE124008_Akerberg_2019_GSM3518657_F_Tbx5_fb1_ChIP_Ventricles_E12.5_SRR8335335_peak_15789	198	.	11.2787	23.0081	19.8264	171
chr15	79391632	79392082	GSE124008_Akerberg_2019_GSM3518657_F_Tbx5_fb1_ChIP_Ventricles_E12.5_SRR8335335_peak_15790	744	.	24.5185	78.3877	74.4468	267
chr15	79403547	79403728	GSE124008_Akerberg_2019_GSM3518657_F_Tbx5_fb1_ChIP_Ventricles_E12.5_SRR8335335_peak_15792	90	.	7.12827	11.9189	9.0948	169
chr15	79408977	79409157	GSE124008_Akerberg_2019_GSM3518657_F_Tbx5_fb1_ChIP_Ventricles_E12.5_SRR8335335_peak_15794	50	.	5.2274	7.56521	5.00071	169
chr15	79432969	79433315	GSE124008_Akerberg_2019_GSM3518657_F_Tbx5_fb1_ChIP_Ventricles_E12.5_SRR8335335_peak_15796	100	.	7.51916	12.9445	10.0931	175
chr15	79435543	79435822	GSE124008_Akerberg_2019_GSM3518657_F_Tbx5_fb1_ChIP_Ventricles_E12.5_SRR8335335_peak_15797	90	.	7.12827	11.9189	9.0948	127
chr15	79455575	79455843	GSE124008_Akerberg_2019_GSM3518657_F_Tbx5_fb1_ChIP_Ventricles_E12.5_SRR8335335_peak_15799	80	.	6.65305	10.7838	8.01531	183
chr15	79505973	79506228	GSE124008_Akerberg_2019_GSM3518657_F_Tbx5_fb1_ChIP_Ventricles_E12.5_SRR8335335_peak_15801	187	.	10.93	21.8807	18.7168	393
chr15	79511575	79511827	GSE124008_Akerberg_2019_GSM3518657_F_Tbx5_fb1_ChIP_Ventricles_E12.5_SRR8335335_peak_15803	59	.	5.70262	8.60461	5.96344	204
chr15	79545991	79546402	GSE124008_Akerberg_2019_GSM3518657_F_Tbx5_fb1_ChIP_Ventricles_E12.5_SRR8335335_peak_15805	68	.	6.10931	9.56835	6.89595	468
chr15	79635270	79635549	GSE124008_Akerberg_2019_GSM3518657_F_Tbx5_fb1_ChIP_Ventricles_E12.5_SRR8335335_peak_15806	137	.	9.02915	16.7215	13.708	212
chr15	79832149	79832322	GSE124008_Akerberg_2019_GSM3518657_F_Tbx5_fb1_ChIP_Ventricles_E12.5_SRR8335335_peak_15812	30	.	3.68573	5.33894	3.01975	116
chr15	79833227	79833572	GSE124008_Akerberg_2019_GSM3518657_F_Tbx5_fb1_ChIP_Ventricles_E12.5_SRR8335335_peak_15813	473	.	20.2077	51.0121	47.3673	332
chr15	79834080	79834208	GSE124008_Akerberg_2019_GSM3518657_F_Tbx5_fb1_ChIP_Ventricles_E12.5_SRR8335335_peak_15814	102	.	7.60349	13.0818	10.2063	177
chr15	79834335	79834468	GSE124008_Akerberg_2019_GSM3518657_F_Tbx5_fb1_ChIP_Ventricles_E12.5_SRR8335335_peak_15814	102	.	7.60349	13.0818	10.2063	177
chr15	79847788	79847952	GSE124008_Akerberg_2019_GSM3518657_F_Tbx5_fb1_ChIP_Ventricles_E12.5_SRR8335335_peak_15815	40	.	4.75218	6.56298	4.08516	215
chr15	79950904	79951183	GSE124008_Akerberg_2019_GSM3518657_F_Tbx5_fb1_ChIP_Ventricles_E12.5_SRR8335335_peak_15818	137	.	9.02915	16.7215	13.708	177
chr15	80006169	80006546	GSE124008_Akerberg_2019_GSM3518657_F_Tbx5_fb1_ChIP_Ventricles_E12.5_SRR8335335_peak_15819	27	.	3.40337	5.0702	2.76082	192
chr15	80052918	80053090	GSE124008_Akerberg_2019_GSM3518657_F_Tbx5_fb1_ChIP_Ventricles_E12.5_SRR8335335_peak_15821	40	.	4.69947	6.48038	4.04655	121
chr15	80078459	80078719	GSE124008_Akerberg_2019_GSM3518657_F_Tbx5_fb1_ChIP_Ventricles_E12.5_SRR8335335_peak_15822	322	.	15.5083	35.689	32.2612	142
chr15	80083168	80083518	GSE124008_Akerberg_2019_GSM3518657_F_Tbx5_fb1_ChIP_Ventricles_E12.5_SRR8335335_peak_15823	100	.	7.51916	12.9445	10.0931	269
chr15	80134666	80134806	GSE124008_Akerberg_2019_GSM3518657_F_Tbx5_fb1_ChIP_Ventricles_E12.5_SRR8335335_peak_15825	28	.	4.01662	5.19885	2.88293	99
chr15	80203501	80203731	GSE124008_Akerberg_2019_GSM3518657_F_Tbx5_fb1_ChIP_Ventricles_E12.5_SRR8335335_peak_15826	226	.	12.3557	25.9469	22.6925	159
chr15	80346718	80347095	GSE124008_Akerberg_2019_GSM3518657_F_Tbx5_fb1_ChIP_Ventricles_E12.5_SRR8335335_peak_15830	268	.	13.7813	30.1604	26.8186	281
chr15	80364690	80364989	GSE124008_Akerberg_2019_GSM3518657_F_Tbx5_fb1_ChIP_Ventricles_E12.5_SRR8335335_peak_15831	200	.	11.4052	23.2187	20.023	258
chr15	80574335	80574570	GSE124008_Akerberg_2019_GSM3518657_F_Tbx5_fb1_ChIP_Ventricles_E12.5_SRR8335335_peak_15834	200	.	11.4052	23.2187	20.023	201
chr15	80599923	80600193	GSE124008_Akerberg_2019_GSM3518657_F_Tbx5_fb1_ChIP_Ventricles_E12.5_SRR8335335_peak_15835	195	.	9.21433	22.7716	19.5964	215
chr15	80679489	80679764	GSE124008_Akerberg_2019_GSM3518657_F_Tbx5_fb1_ChIP_Ventricles_E12.5_SRR8335335_peak_15836	137	.	9.02915	16.7215	13.708	246
chr15	80680599	80681156	GSE124008_Akerberg_2019_GSM3518657_F_Tbx5_fb1_ChIP_Ventricles_E12.5_SRR8335335_peak_15837	2114	.	59.8031	216.284	211.411	357
chr15	80688832	80689000	GSE124008_Akerberg_2019_GSM3518657_F_Tbx5_fb1_ChIP_Ventricles_E12.5_SRR8335335_peak_15838	50	.	5.07452	7.60462	5.03743	155
chr15	80711589	80712034	GSE124008_Akerberg_2019_GSM3518657_F_Tbx5_fb1_ChIP_Ventricles_E12.5_SRR8335335_peak_15840	172	.	10.3388	20.3689	17.2549	578
chr15	80814667	80814895	GSE124008_Akerberg_2019_GSM3518657_F_Tbx5_fb1_ChIP_Ventricles_E12.5_SRR8335335_peak_15843	59	.	5.70262	8.60461	5.96344	140
chr15	80825611	80825826	GSE124008_Akerberg_2019_GSM3518657_F_Tbx5_fb1_ChIP_Ventricles_E12.5_SRR8335335_peak_15844	68	.	6.10931	9.56835	6.89595	344
chr15	80877918	80878081	GSE124008_Akerberg_2019_GSM3518657_F_Tbx5_fb1_ChIP_Ventricles_E12.5_SRR8335335_peak_15846	80	.	6.65305	10.7838	8.01531	159
chr15	80878793	80879147	GSE124008_Akerberg_2019_GSM3518657_F_Tbx5_fb1_ChIP_Ventricles_E12.5_SRR8335335_peak_15847	310	.	15.207	34.5062	31.0898	252
chr15	80931735	80932026	GSE124008_Akerberg_2019_GSM3518657_F_Tbx5_fb1_ChIP_Ventricles_E12.5_SRR8335335_peak_15848	102	.	7.60349	13.0818	10.2063	130
chr15	80948402	80948404	GSE124008_Akerberg_2019_GSM3518657_F_Tbx5_fb1_ChIP_Ventricles_E12.5_SRR8335335_peak_15849	30	.	3.68573	5.33894	3.01975	311
chr15	80977811	80977962	GSE124008_Akerberg_2019_GSM3518657_F_Tbx5_fb1_ChIP_Ventricles_E12.5_SRR8335335_peak_15850	33	.	3.66517	5.77301	3.36941	158
chr15	81000628	81000821	GSE124008_Akerberg_2019_GSM3518657_F_Tbx5_fb1_ChIP_Ventricles_E12.5_SRR8335335_peak_15851	123	.	8.45905	15.3288	12.379	161
chr15	81041712	81042096	GSE124008_Akerberg_2019_GSM3518657_F_Tbx5_fb1_ChIP_Ventricles_E12.5_SRR8335335_peak_15853	296	.	14.7318	33.0437	29.6521	277
chr15	81042661	81042875	GSE124008_Akerberg_2019_GSM3518657_F_Tbx5_fb1_ChIP_Ventricles_E12.5_SRR8335335_peak_15854	80	.	6.65305	10.7838	8.01531	136
chr15	81050281	81050486	GSE124008_Akerberg_2019_GSM3518657_F_Tbx5_fb1_ChIP_Ventricles_E12.5_SRR8335335_peak_15855	79	.	6.57926	10.6647	7.92598	212
chr15	81066913	81067225	GSE124008_Akerberg_2019_GSM3518657_F_Tbx5_fb1_ChIP_Ventricles_E12.5_SRR8335335_peak_15857	713	.	23.7755	75.2116	71.3029	215
chr15	81112678	81113048	GSE124008_Akerberg_2019_GSM3518657_F_Tbx5_fb1_ChIP_Ventricles_E12.5_SRR8335335_peak_15860	772	.	28.8195	81.2603	77.295	320
chr15	81178706	81179142	GSE124008_Akerberg_2019_GSM3518657_F_Tbx5_fb1_ChIP_Ventricles_E12.5_SRR8335335_peak_15863	441	.	18.7442	47.74	44.1413	249
chr15	81179282	81179493	GSE124008_Akerberg_2019_GSM3518657_F_Tbx5_fb1_ChIP_Ventricles_E12.5_SRR8335335_peak_15864	69	.	6.17784	9.67828	6.97094	181
chr15	81190511	81190671	GSE124008_Akerberg_2019_GSM3518657_F_Tbx5_fb1_ChIP_Ventricles_E12.5_SRR8335335_peak_15865	50	.	5.07452	7.60462	5.03743	167
chr15	81264451	81264633	GSE124008_Akerberg_2019_GSM3518657_F_Tbx5_fb1_ChIP_Ventricles_E12.5_SRR8335335_peak_15866	102	.	7.60349	13.0818	10.2063	174
chr15	81272651	81272792	GSE124008_Akerberg_2019_GSM3518657_F_Tbx5_fb1_ChIP_Ventricles_E12.5_SRR8335335_peak_15867	59	.	5.70262	8.60461	5.96344	80
chr15	81273462	81273738	GSE124008_Akerberg_2019_GSM3518657_F_Tbx5_fb1_ChIP_Ventricles_E12.5_SRR8335335_peak_15868	296	.	14.7318	33.0437	29.6521	212
chr15	81360757	81360970	GSE124008_Akerberg_2019_GSM3518657_F_Tbx5_fb1_ChIP_Ventricles_E12.5_SRR8335335_peak_15869	49	.	5.16942	7.47351	4.95543	45
chr15	81536102	81536369	GSE124008_Akerberg_2019_GSM3518657_F_Tbx5_fb1_ChIP_Ventricles_E12.5_SRR8335335_peak_15871	68	.	5.22146	9.46695	6.80798	128
chr15	81585666	81585807	GSE124008_Akerberg_2019_GSM3518657_F_Tbx5_fb1_ChIP_Ventricles_E12.5_SRR8335335_peak_15872	112	.	7.9891	14.1243	11.2232	307
chr15	81585966	81586228	GSE124008_Akerberg_2019_GSM3518657_F_Tbx5_fb1_ChIP_Ventricles_E12.5_SRR8335335_peak_15872	112	.	7.9891	14.1243	11.2232	307
chr15	81586309	81586450	GSE124008_Akerberg_2019_GSM3518657_F_Tbx5_fb1_ChIP_Ventricles_E12.5_SRR8335335_peak_15872	112	.	7.9891	14.1243	11.2232	307
chr15	81693857	81694175	GSE124008_Akerberg_2019_GSM3518657_F_Tbx5_fb1_ChIP_Ventricles_E12.5_SRR8335335_peak_15873	59	.	5.70262	8.60461	5.96344	553
chr15	81730113	81730312	GSE124008_Akerberg_2019_GSM3518657_F_Tbx5_fb1_ChIP_Ventricles_E12.5_SRR8335335_peak_15874	85	.	5.83575	11.3004	8.52449	143
chr15	81745040	81745181	GSE124008_Akerberg_2019_GSM3518657_F_Tbx5_fb1_ChIP_Ventricles_E12.5_SRR8335335_peak_15875	79	.	6.57926	10.6647	7.92598	209
chr15	81745331	81745397	GSE124008_Akerberg_2019_GSM3518657_F_Tbx5_fb1_ChIP_Ventricles_E12.5_SRR8335335_peak_15875	79	.	6.57926	10.6647	7.92598	209
chr15	81750063	81750252	GSE124008_Akerberg_2019_GSM3518657_F_Tbx5_fb1_ChIP_Ventricles_E12.5_SRR8335335_peak_15877	125	.	8.55393	15.4845	12.5138	168
chr15	81802537	81802865	GSE124008_Akerberg_2019_GSM3518657_F_Tbx5_fb1_ChIP_Ventricles_E12.5_SRR8335335_peak_15878	159	.	8.91581	19.0165	15.9471	152
chr15	81858062	81858460	GSE124008_Akerberg_2019_GSM3518657_F_Tbx5_fb1_ChIP_Ventricles_E12.5_SRR8335335_peak_15879	213	.	11.8805	24.5743	21.3484	493
chr15	81872192	81872355	GSE124008_Akerberg_2019_GSM3518657_F_Tbx5_fb1_ChIP_Ventricles_E12.5_SRR8335335_peak_15880	113	.	8.07871	14.2708	11.3451	156
chr15	81879909	81880330	GSE124008_Akerberg_2019_GSM3518657_F_Tbx5_fb1_ChIP_Ventricles_E12.5_SRR8335335_peak_15882	1075	.	36.8512	111.796	107.574	330
chr15	81926208	81926434	GSE124008_Akerberg_2019_GSM3518657_F_Tbx5_fb1_ChIP_Ventricles_E12.5_SRR8335335_peak_15885	62	.	4.71236	8.85803	6.2149	215
chr15	81960852	81961004	GSE124008_Akerberg_2019_GSM3518657_F_Tbx5_fb1_ChIP_Ventricles_E12.5_SRR8335335_peak_15886	79	.	6.57926	10.6647	7.92598	373
chr15	82015839	82016312	GSE124008_Akerberg_2019_GSM3518657_F_Tbx5_fb1_ChIP_Ventricles_E12.5_SRR8335335_peak_15888	268	.	13.3887	30.1349	26.8026	340
chr15	82127724	82127900	GSE124008_Akerberg_2019_GSM3518657_F_Tbx5_fb1_ChIP_Ventricles_E12.5_SRR8335335_peak_15890	40	.	4.69947	6.48038	4.04655	50
chr15	82161177	82161430	GSE124008_Akerberg_2019_GSM3518657_F_Tbx5_fb1_ChIP_Ventricles_E12.5_SRR8335335_peak_15893	85	.	6.31536	11.3611	8.57941	381
chr15	82167171	82167660	GSE124008_Akerberg_2019_GSM3518657_F_Tbx5_fb1_ChIP_Ventricles_E12.5_SRR8335335_peak_15894	200	.	8.63932	23.2689	20.0727	200
chr15	82170485	82170672	GSE124008_Akerberg_2019_GSM3518657_F_Tbx5_fb1_ChIP_Ventricles_E12.5_SRR8335335_peak_15896	68	.	6.10931	9.56835	6.89595	56
chr15	82186144	82186877	GSE124008_Akerberg_2019_GSM3518657_F_Tbx5_fb1_ChIP_Ventricles_E12.5_SRR8335335_peak_15897	288	.	11.6715	32.247	28.8764	321
chr15	82262193	82262513	GSE124008_Akerberg_2019_GSM3518657_F_Tbx5_fb1_ChIP_Ventricles_E12.5_SRR8335335_peak_15901	639	.	25.1866	67.818	63.9815	277
chr15	82388263	82388700	GSE124008_Akerberg_2019_GSM3518657_F_Tbx5_fb1_ChIP_Ventricles_E12.5_SRR8335335_peak_15907	125	.	8.55393	15.4845	12.5138	189
chr15	82882700	82882964	GSE124008_Akerberg_2019_GSM3518657_F_Tbx5_fb1_ChIP_Ventricles_E12.5_SRR8335335_peak_15908	172	.	10.3388	20.3689	17.2549	178
chr15	82906579	82906984	GSE124008_Akerberg_2019_GSM3518657_F_Tbx5_fb1_ChIP_Ventricles_E12.5_SRR8335335_peak_15912	468	.	15.9715	50.4959	46.8598	228
chr15	82922083	82922339	GSE124008_Akerberg_2019_GSM3518657_F_Tbx5_fb1_ChIP_Ventricles_E12.5_SRR8335335_peak_15913	67	.	5.57238	9.37765	6.72124	122
chr15	82938149	82938448	GSE124008_Akerberg_2019_GSM3518657_F_Tbx5_fb1_ChIP_Ventricles_E12.5_SRR8335335_peak_15914	147	.	9.39894	17.8067	14.7728	178
chr15	82940953	82941128	GSE124008_Akerberg_2019_GSM3518657_F_Tbx5_fb1_ChIP_Ventricles_E12.5_SRR8335335_peak_15915	90	.	7.12827	11.9189	9.0948	154
chr15	82952441	82952667	GSE124008_Akerberg_2019_GSM3518657_F_Tbx5_fb1_ChIP_Ventricles_E12.5_SRR8335335_peak_15916	23	.	3.80175	4.68438	2.39042	284
chr15	83011164	83011452	GSE124008_Akerberg_2019_GSM3518657_F_Tbx5_fb1_ChIP_Ventricles_E12.5_SRR8335335_peak_15918	137	.	9.02915	16.7215	13.708	117
chr15	83025312	83025739	GSE124008_Akerberg_2019_GSM3518657_F_Tbx5_fb1_ChIP_Ventricles_E12.5_SRR8335335_peak_15919	174	.	10.4548	20.5611	17.4301	425
chr15	83042762	83042907	GSE124008_Akerberg_2019_GSM3518657_F_Tbx5_fb1_ChIP_Ventricles_E12.5_SRR8335335_peak_15920	40	.	4.75218	6.56298	4.08516	288
chr15	83056695	83056933	GSE124008_Akerberg_2019_GSM3518657_F_Tbx5_fb1_ChIP_Ventricles_E12.5_SRR8335335_peak_15921	50	.	5.2274	7.56521	5.00071	201
chr15	83085921	83086231	GSE124008_Akerberg_2019_GSM3518657_F_Tbx5_fb1_ChIP_Ventricles_E12.5_SRR8335335_peak_15922	125	.	8.55393	15.4845	12.5138	150
chr15	83086621	83086844	GSE124008_Akerberg_2019_GSM3518657_F_Tbx5_fb1_ChIP_Ventricles_E12.5_SRR8335335_peak_15923	80	.	6.65305	10.7838	8.01531	143
chr15	83100131	83100324	GSE124008_Akerberg_2019_GSM3518657_F_Tbx5_fb1_ChIP_Ventricles_E12.5_SRR8335335_peak_15924	40	.	4.69947	6.48038	4.04655	54
chr15	83149061	83149291	GSE124008_Akerberg_2019_GSM3518657_F_Tbx5_fb1_ChIP_Ventricles_E12.5_SRR8335335_peak_15925	50	.	5.2274	7.56521	5.00071	124
chr15	83344934	83345257	GSE124008_Akerberg_2019_GSM3518657_F_Tbx5_fb1_ChIP_Ventricles_E12.5_SRR8335335_peak_15930	442	.	19.2678	47.8594	44.2558	203
chr15	83350164	83350264	GSE124008_Akerberg_2019_GSM3518657_F_Tbx5_fb1_ChIP_Ventricles_E12.5_SRR8335335_peak_15931	40	.	4.75218	6.56298	4.08516	70
chr15	83407650	83407867	GSE124008_Akerberg_2019_GSM3518657_F_Tbx5_fb1_ChIP_Ventricles_E12.5_SRR8335335_peak_15932	90	.	7.12827	11.9189	9.0948	147
chr15	83415436	83415566	GSE124008_Akerberg_2019_GSM3518657_F_Tbx5_fb1_ChIP_Ventricles_E12.5_SRR8335335_peak_15933	26	.	3.71492	4.93951	2.63126	167
chr15	83432909	83433064	GSE124008_Akerberg_2019_GSM3518657_F_Tbx5_fb1_ChIP_Ventricles_E12.5_SRR8335335_peak_15934	40	.	4.69947	6.48038	4.04655	216
chr15	83445992	83446184	GSE124008_Akerberg_2019_GSM3518657_F_Tbx5_fb1_ChIP_Ventricles_E12.5_SRR8335335_peak_15935	59	.	5.70262	8.60461	5.96344	120
chr15	83447997	83448061	GSE124008_Akerberg_2019_GSM3518657_F_Tbx5_fb1_ChIP_Ventricles_E12.5_SRR8335335_peak_15936	45	.	4.90921	7.06272	4.56482	378
chr15	83448231	83448404	GSE124008_Akerberg_2019_GSM3518657_F_Tbx5_fb1_ChIP_Ventricles_E12.5_SRR8335335_peak_15936	45	.	4.90921	7.06272	4.56482	378
chr15	83454060	83454232	GSE124008_Akerberg_2019_GSM3518657_F_Tbx5_fb1_ChIP_Ventricles_E12.5_SRR8335335_peak_15937	59	.	5.70262	8.60461	5.96344	113
chr15	83464168	83464469	GSE124008_Akerberg_2019_GSM3518657_F_Tbx5_fb1_ChIP_Ventricles_E12.5_SRR8335335_peak_15939	76	.	5.94387	10.3564	7.63596	201
chr15	83469500	83469712	GSE124008_Akerberg_2019_GSM3518657_F_Tbx5_fb1_ChIP_Ventricles_E12.5_SRR8335335_peak_15940	41	.	4.4579	6.61488	4.12866	85
chr15	83487548	83487826	GSE124008_Akerberg_2019_GSM3518657_F_Tbx5_fb1_ChIP_Ventricles_E12.5_SRR8335335_peak_15941	254	.	13.3061	28.7405	25.4299	162
chr15	83489614	83489887	GSE124008_Akerberg_2019_GSM3518657_F_Tbx5_fb1_ChIP_Ventricles_E12.5_SRR8335335_peak_15942	396	.	17.858	43.2094	39.6671	183
chr15	83523414	83524119	GSE124008_Akerberg_2019_GSM3518657_F_Tbx5_fb1_ChIP_Ventricles_E12.5_SRR8335335_peak_15943	293	.	14.5684	32.7689	29.3889	553
chr15	83526878	83527047	GSE124008_Akerberg_2019_GSM3518657_F_Tbx5_fb1_ChIP_Ventricles_E12.5_SRR8335335_peak_15944	161	.	9.97958	19.2608	16.166	445
chr15	83535706	83536029	GSE124008_Akerberg_2019_GSM3518657_F_Tbx5_fb1_ChIP_Ventricles_E12.5_SRR8335335_peak_15945	126	.	7.80133	15.6129	12.6365	563
chr15	83606276	83606495	GSE124008_Akerberg_2019_GSM3518657_F_Tbx5_fb1_ChIP_Ventricles_E12.5_SRR8335335_peak_15947	40	.	4.75218	6.56298	4.08516	146
chr15	83639042	83639704	GSE124008_Akerberg_2019_GSM3518657_F_Tbx5_fb1_ChIP_Ventricles_E12.5_SRR8335335_peak_15949	2281	.	56.4668	233.137	228.176	493
chr15	83668008	83668718	GSE124008_Akerberg_2019_GSM3518657_F_Tbx5_fb1_ChIP_Ventricles_E12.5_SRR8335335_peak_15950	123	.	8.45905	15.3288	12.379	619
chr15	83684828	83685144	GSE124008_Akerberg_2019_GSM3518657_F_Tbx5_fb1_ChIP_Ventricles_E12.5_SRR8335335_peak_15952	340	.	16.1574	37.4709	34.0061	209
chr15	83691923	83692156	GSE124008_Akerberg_2019_GSM3518657_F_Tbx5_fb1_ChIP_Ventricles_E12.5_SRR8335335_peak_15953	49	.	4.8294	7.50494	4.97966	182
chr15	83697238	83697494	GSE124008_Akerberg_2019_GSM3518657_F_Tbx5_fb1_ChIP_Ventricles_E12.5_SRR8335335_peak_15954	84	.	6.69437	11.2155	8.44177	146
chr15	83724845	83725163	GSE124008_Akerberg_2019_GSM3518657_F_Tbx5_fb1_ChIP_Ventricles_E12.5_SRR8335335_peak_15955	89	.	7.04921	11.7907	8.99313	424
chr15	83727725	83727949	GSE124008_Akerberg_2019_GSM3518657_F_Tbx5_fb1_ChIP_Ventricles_E12.5_SRR8335335_peak_15956	113	.	8.07871	14.2708	11.3451	178
chr15	83736422	83736778	GSE124008_Akerberg_2019_GSM3518657_F_Tbx5_fb1_ChIP_Ventricles_E12.5_SRR8335335_peak_15957	265	.	13.6285	29.9039	26.578	360
chr15	83772526	83772797	GSE124008_Akerberg_2019_GSM3518657_F_Tbx5_fb1_ChIP_Ventricles_E12.5_SRR8335335_peak_15958	187	.	10.93	21.8807	18.7168	206
chr15	83965124	83965468	GSE124008_Akerberg_2019_GSM3518657_F_Tbx5_fb1_ChIP_Ventricles_E12.5_SRR8335335_peak_15961	340	.	16.1574	37.4709	34.0061	212
chr15	83970310	83970480	GSE124008_Akerberg_2019_GSM3518657_F_Tbx5_fb1_ChIP_Ventricles_E12.5_SRR8335335_peak_15962	31	.	4.22953	5.52781	3.18604	36
chr15	83972324	83972512	GSE124008_Akerberg_2019_GSM3518657_F_Tbx5_fb1_ChIP_Ventricles_E12.5_SRR8335335_peak_15963	59	.	5.70262	8.60461	5.96344	128
chr15	84192249	84192518	GSE124008_Akerberg_2019_GSM3518657_F_Tbx5_fb1_ChIP_Ventricles_E12.5_SRR8335335_peak_15965	58	.	5.20089	8.42656	5.84043	205
chr15	84218981	84219263	GSE124008_Akerberg_2019_GSM3518657_F_Tbx5_fb1_ChIP_Ventricles_E12.5_SRR8335335_peak_15967	90	.	7.12827	11.9189	9.0948	280
chr15	84232205	84232399	GSE124008_Akerberg_2019_GSM3518657_F_Tbx5_fb1_ChIP_Ventricles_E12.5_SRR8335335_peak_15968	90	.	7.12827	11.9189	9.0948	165
chr15	84251415	84251620	GSE124008_Akerberg_2019_GSM3518657_F_Tbx5_fb1_ChIP_Ventricles_E12.5_SRR8335335_peak_15969	41	.	4.4579	6.61488	4.12866	248
chr15	84253739	84253938	GSE124008_Akerberg_2019_GSM3518657_F_Tbx5_fb1_ChIP_Ventricles_E12.5_SRR8335335_peak_15970	41	.	4.4579	6.61488	4.12866	179
chr15	84254510	84254686	GSE124008_Akerberg_2019_GSM3518657_F_Tbx5_fb1_ChIP_Ventricles_E12.5_SRR8335335_peak_15971	69	.	6.17784	9.67828	6.97094	117
chr15	84256649	84256932	GSE124008_Akerberg_2019_GSM3518657_F_Tbx5_fb1_ChIP_Ventricles_E12.5_SRR8335335_peak_15972	340	.	16.1574	37.4709	34.0061	199
chr15	84266411	84266606	GSE124008_Akerberg_2019_GSM3518657_F_Tbx5_fb1_ChIP_Ventricles_E12.5_SRR8335335_peak_15973	80	.	6.65305	10.7838	8.01531	283
chr15	84469444	84469664	GSE124008_Akerberg_2019_GSM3518657_F_Tbx5_fb1_ChIP_Ventricles_E12.5_SRR8335335_peak_15977	40	.	4.75218	6.56298	4.08516	211
chr15	84504889	84505324	GSE124008_Akerberg_2019_GSM3518657_F_Tbx5_fb1_ChIP_Ventricles_E12.5_SRR8335335_peak_15979	240	.	12.8309	27.3358	24.0534	298
chr15	84532316	84532479	GSE124008_Akerberg_2019_GSM3518657_F_Tbx5_fb1_ChIP_Ventricles_E12.5_SRR8335335_peak_15980	50	.	5.2274	7.56521	5.00071	137
chr15	84645581	84645781	GSE124008_Akerberg_2019_GSM3518657_F_Tbx5_fb1_ChIP_Ventricles_E12.5_SRR8335335_peak_15981	80	.	6.65305	10.7838	8.01531	137
chr15	84681550	84681712	GSE124008_Akerberg_2019_GSM3518657_F_Tbx5_fb1_ChIP_Ventricles_E12.5_SRR8335335_peak_15982	69	.	6.17784	9.67828	6.97094	156
chr15	84829531	84829750	GSE124008_Akerberg_2019_GSM3518657_F_Tbx5_fb1_ChIP_Ventricles_E12.5_SRR8335335_peak_15983	125	.	8.55393	15.4845	12.5138	176
chr15	84948973	84949302	GSE124008_Akerberg_2019_GSM3518657_F_Tbx5_fb1_ChIP_Ventricles_E12.5_SRR8335335_peak_15987	293	.	14.5684	32.7689	29.3889	199
chr15	84988162	84988298	GSE124008_Akerberg_2019_GSM3518657_F_Tbx5_fb1_ChIP_Ventricles_E12.5_SRR8335335_peak_15988	69	.	6.17784	9.67828	6.97094	105
chr15	85012763	85013001	GSE124008_Akerberg_2019_GSM3518657_F_Tbx5_fb1_ChIP_Ventricles_E12.5_SRR8335335_peak_15989	68	.	5.22146	9.46695	6.80798	213
chr15	85156284	85156744	GSE124008_Akerberg_2019_GSM3518657_F_Tbx5_fb1_ChIP_Ventricles_E12.5_SRR8335335_peak_15990	253	.	10.7501	28.6004	25.3008	402
chr15	85173399	85173683	GSE124008_Akerberg_2019_GSM3518657_F_Tbx5_fb1_ChIP_Ventricles_E12.5_SRR8335335_peak_15991	102	.	7.60349	13.0818	10.2063	324
chr15	85174410	85174601	GSE124008_Akerberg_2019_GSM3518657_F_Tbx5_fb1_ChIP_Ventricles_E12.5_SRR8335335_peak_15992	99	.	7.1889	12.8137	9.97292	140
chr15	85205848	85206140	GSE124008_Akerberg_2019_GSM3518657_F_Tbx5_fb1_ChIP_Ventricles_E12.5_SRR8335335_peak_15994	32	.	4.27696	5.60135	3.21137	87
chr15	85230036	85230269	GSE124008_Akerberg_2019_GSM3518657_F_Tbx5_fb1_ChIP_Ventricles_E12.5_SRR8335335_peak_15995	99	.	7.1889	12.8137	9.97292	170
chr15	85279079	85279338	GSE124008_Akerberg_2019_GSM3518657_F_Tbx5_fb1_ChIP_Ventricles_E12.5_SRR8335335_peak_15997	89	.	7.04921	11.7907	8.99313	59
chr15	85298271	85298493	GSE124008_Akerberg_2019_GSM3518657_F_Tbx5_fb1_ChIP_Ventricles_E12.5_SRR8335335_peak_15998	296	.	14.7318	33.0437	29.6521	268
chr15	85336338	85336532	GSE124008_Akerberg_2019_GSM3518657_F_Tbx5_fb1_ChIP_Ventricles_E12.5_SRR8335335_peak_15999	59	.	5.63937	8.50379	5.90279	210
chr15	85336862	85337112	GSE124008_Akerberg_2019_GSM3518657_F_Tbx5_fb1_ChIP_Ventricles_E12.5_SRR8335335_peak_15999	59	.	5.63937	8.50379	5.90279	210
chr15	85354117	85354354	GSE124008_Akerberg_2019_GSM3518657_F_Tbx5_fb1_ChIP_Ventricles_E12.5_SRR8335335_peak_16001	187	.	10.93	21.8807	18.7168	161
chr15	85407412	85407655	GSE124008_Akerberg_2019_GSM3518657_F_Tbx5_fb1_ChIP_Ventricles_E12.5_SRR8335335_peak_16002	323	.	15.5909	35.8283	32.3976	333
chr15	85425021	85425241	GSE124008_Akerberg_2019_GSM3518657_F_Tbx5_fb1_ChIP_Ventricles_E12.5_SRR8335335_peak_16003	58	.	5.20089	8.42656	5.84043	137
chr15	85428161	85428415	GSE124008_Akerberg_2019_GSM3518657_F_Tbx5_fb1_ChIP_Ventricles_E12.5_SRR8335335_peak_16004	137	.	9.02915	16.7215	13.708	169
chr15	85459733	85459922	GSE124008_Akerberg_2019_GSM3518657_F_Tbx5_fb1_ChIP_Ventricles_E12.5_SRR8335335_peak_16005	50	.	5.2274	7.56521	5.00071	113
chr15	85460338	85460807	GSE124008_Akerberg_2019_GSM3518657_F_Tbx5_fb1_ChIP_Ventricles_E12.5_SRR8335335_peak_16006	804	.	29.6067	84.4864	80.4904	268
chr15	85477667	85477853	GSE124008_Akerberg_2019_GSM3518657_F_Tbx5_fb1_ChIP_Ventricles_E12.5_SRR8335335_peak_16007	40	.	4.72451	6.51961	4.08066	156
chr15	85724882	85725293	GSE124008_Akerberg_2019_GSM3518657_F_Tbx5_fb1_ChIP_Ventricles_E12.5_SRR8335335_peak_16010	770	.	28.6668	80.9989	77.0355	244
chr15	85734564	85734742	GSE124008_Akerberg_2019_GSM3518657_F_Tbx5_fb1_ChIP_Ventricles_E12.5_SRR8335335_peak_16011	40	.	4.75218	6.56298	4.08516	113
chr15	85735407	85735626	GSE124008_Akerberg_2019_GSM3518657_F_Tbx5_fb1_ChIP_Ventricles_E12.5_SRR8335335_peak_16012	135	.	8.929	16.5567	13.5634	202
chr15	85811564	85811685	GSE124008_Akerberg_2019_GSM3518657_F_Tbx5_fb1_ChIP_Ventricles_E12.5_SRR8335335_peak_16013	50	.	5.2274	7.56521	5.00071	273
chr15	85821438	85821594	GSE124008_Akerberg_2019_GSM3518657_F_Tbx5_fb1_ChIP_Ventricles_E12.5_SRR8335335_peak_16014	40	.	4.69947	6.48038	4.04655	286
chr15	85832194	85832532	GSE124008_Akerberg_2019_GSM3518657_F_Tbx5_fb1_ChIP_Ventricles_E12.5_SRR8335335_peak_16015	211	.	11.7487	24.3545	21.1416	254
chr15	85878852	85879493	GSE124008_Akerberg_2019_GSM3518657_F_Tbx5_fb1_ChIP_Ventricles_E12.5_SRR8335335_peak_16016	59	.	4.91431	8.58622	5.96344	324
chr15	85891821	85892295	GSE124008_Akerberg_2019_GSM3518657_F_Tbx5_fb1_ChIP_Ventricles_E12.5_SRR8335335_peak_16017	415	.	18.5335	45.0967	41.5225	343
chr15	85927958	85928359	GSE124008_Akerberg_2019_GSM3518657_F_Tbx5_fb1_ChIP_Ventricles_E12.5_SRR8335335_peak_16018	187	.	10.93	21.8807	18.7168	326
chr15	85974678	85974865	GSE124008_Akerberg_2019_GSM3518657_F_Tbx5_fb1_ChIP_Ventricles_E12.5_SRR8335335_peak_16020	69	.	6.17784	9.67828	6.97094	142
chr15	85987860	85988094	GSE124008_Akerberg_2019_GSM3518657_F_Tbx5_fb1_ChIP_Ventricles_E12.5_SRR8335335_peak_16021	76	.	5.94387	10.3564	7.63596	148
chr15	86006081	86006424	GSE124008_Akerberg_2019_GSM3518657_F_Tbx5_fb1_ChIP_Ventricles_E12.5_SRR8335335_peak_16022	67	.	5.57238	9.37765	6.72124	272
chr15	86007639	86007942	GSE124008_Akerberg_2019_GSM3518657_F_Tbx5_fb1_ChIP_Ventricles_E12.5_SRR8335335_peak_16023	47	.	4.18876	7.26401	4.76324	205
chr15	86015879	86016197	GSE124008_Akerberg_2019_GSM3518657_F_Tbx5_fb1_ChIP_Ventricles_E12.5_SRR8335335_peak_16024	623	.	24.7113	66.1366	62.3168	200
chr15	86033531	86033648	GSE124008_Akerberg_2019_GSM3518657_F_Tbx5_fb1_ChIP_Ventricles_E12.5_SRR8335335_peak_16026	33	.	4.08641	5.7588	3.356	205
chr15	86034072	86034280	GSE124008_Akerberg_2019_GSM3518657_F_Tbx5_fb1_ChIP_Ventricles_E12.5_SRR8335335_peak_16027	159	.	8.91581	19.0165	15.9471	582
chr15	86034430	86034652	GSE124008_Akerberg_2019_GSM3518657_F_Tbx5_fb1_ChIP_Ventricles_E12.5_SRR8335335_peak_16027	159	.	8.91581	19.0165	15.9471	582
chr15	86058409	86058659	GSE124008_Akerberg_2019_GSM3518657_F_Tbx5_fb1_ChIP_Ventricles_E12.5_SRR8335335_peak_16028	50	.	5.2274	7.56521	5.00071	274
chr15	86077920	86078056	GSE124008_Akerberg_2019_GSM3518657_F_Tbx5_fb1_ChIP_Ventricles_E12.5_SRR8335335_peak_16030	50	.	5.2274	7.56521	5.00071	111
chr15	86083271	86083663	GSE124008_Akerberg_2019_GSM3518657_F_Tbx5_fb1_ChIP_Ventricles_E12.5_SRR8335335_peak_16031	59	.	5.70262	8.60461	5.96344	412
chr15	86109259	86109641	GSE124008_Akerberg_2019_GSM3518657_F_Tbx5_fb1_ChIP_Ventricles_E12.5_SRR8335335_peak_16032	579	.	18.4287	61.6855	57.9156	201
chr15	86124343	86124589	GSE124008_Akerberg_2019_GSM3518657_F_Tbx5_fb1_ChIP_Ventricles_E12.5_SRR8335335_peak_16033	68	.	6.10931	9.56835	6.89595	158
chr15	86126914	86127225	GSE124008_Akerberg_2019_GSM3518657_F_Tbx5_fb1_ChIP_Ventricles_E12.5_SRR8335335_peak_16034	137	.	9.02915	16.7215	13.708	201
chr15	86135398	86135539	GSE124008_Akerberg_2019_GSM3518657_F_Tbx5_fb1_ChIP_Ventricles_E12.5_SRR8335335_peak_16035	40	.	4.69947	6.48038	4.04655	98
chr15	86172146	86172657	GSE124008_Akerberg_2019_GSM3518657_F_Tbx5_fb1_ChIP_Ventricles_E12.5_SRR8335335_peak_16037	557	.	22.8105	59.4955	55.7483	312
chr15	86173654	86173874	GSE124008_Akerberg_2019_GSM3518657_F_Tbx5_fb1_ChIP_Ventricles_E12.5_SRR8335335_peak_16038	32	.	4.27696	5.60135	3.21137	61
chr15	86185514	86185818	GSE124008_Akerberg_2019_GSM3518657_F_Tbx5_fb1_ChIP_Ventricles_E12.5_SRR8335335_peak_16039	174	.	10.4548	20.5611	17.4301	393
chr15	86210446	86210629	GSE124008_Akerberg_2019_GSM3518657_F_Tbx5_fb1_ChIP_Ventricles_E12.5_SRR8335335_peak_16040	69	.	6.17784	9.67828	6.97094	87
chr15	86214415	86214585	GSE124008_Akerberg_2019_GSM3518657_F_Tbx5_fb1_ChIP_Ventricles_E12.5_SRR8335335_peak_16041	32	.	4.27696	5.60135	3.21137	218
chr15	86404999	86405213	GSE124008_Akerberg_2019_GSM3518657_F_Tbx5_fb1_ChIP_Ventricles_E12.5_SRR8335335_peak_16043	112	.	7.9891	14.1243	11.2232	268
chr15	86409504	86409662	GSE124008_Akerberg_2019_GSM3518657_F_Tbx5_fb1_ChIP_Ventricles_E12.5_SRR8335335_peak_16044	102	.	7.60349	13.0818	10.2063	194
chr15	86426248	86426969	GSE124008_Akerberg_2019_GSM3518657_F_Tbx5_fb1_ChIP_Ventricles_E12.5_SRR8335335_peak_16045	537	.	22.0875	57.4355	53.7147	317
chr15	86482397	86482752	GSE124008_Akerberg_2019_GSM3518657_F_Tbx5_fb1_ChIP_Ventricles_E12.5_SRR8335335_peak_16047	399	.	18.0583	43.5484	39.9977	206
chr15	86579764	86579936	GSE124008_Akerberg_2019_GSM3518657_F_Tbx5_fb1_ChIP_Ventricles_E12.5_SRR8335335_peak_16049	102	.	7.60349	13.0818	10.2063	106
chr15	86582775	86583111	GSE124008_Akerberg_2019_GSM3518657_F_Tbx5_fb1_ChIP_Ventricles_E12.5_SRR8335335_peak_16050	557	.	22.8105	59.4955	55.7483	213
chr15	86751650	86751801	GSE124008_Akerberg_2019_GSM3518657_F_Tbx5_fb1_ChIP_Ventricles_E12.5_SRR8335335_peak_16052	80	.	6.65305	10.7838	8.01531	107
chr15	86835995	86836310	GSE124008_Akerberg_2019_GSM3518657_F_Tbx5_fb1_ChIP_Ventricles_E12.5_SRR8335335_peak_16053	224	.	12.2186	25.7179	22.4757	173
chr15	86941205	86941397	GSE124008_Akerberg_2019_GSM3518657_F_Tbx5_fb1_ChIP_Ventricles_E12.5_SRR8335335_peak_16054	68	.	6.10931	9.56835	6.89595	216
chr15	86962998	86963260	GSE124008_Akerberg_2019_GSM3518657_F_Tbx5_fb1_ChIP_Ventricles_E12.5_SRR8335335_peak_16055	80	.	6.65305	10.7838	8.01531	197
chr15	87234680	87234854	GSE124008_Akerberg_2019_GSM3518657_F_Tbx5_fb1_ChIP_Ventricles_E12.5_SRR8335335_peak_16056	27	.	3.40337	5.0702	2.76082	127
chr15	87808647	87809191	GSE124008_Akerberg_2019_GSM3518657_F_Tbx5_fb1_ChIP_Ventricles_E12.5_SRR8335335_peak_16058	213	.	11.8805	24.5743	21.3484	196
chr15	87972672	87972960	GSE124008_Akerberg_2019_GSM3518657_F_Tbx5_fb1_ChIP_Ventricles_E12.5_SRR8335335_peak_16059	112	.	7.9891	14.1243	11.2232	173
chr15	88366188	88366359	GSE124008_Akerberg_2019_GSM3518657_F_Tbx5_fb1_ChIP_Ventricles_E12.5_SRR8335335_peak_16060	85	.	6.31536	11.3611	8.57941	98
chr15	88603153	88603341	GSE124008_Akerberg_2019_GSM3518657_F_Tbx5_fb1_ChIP_Ventricles_E12.5_SRR8335335_peak_16061	79	.	6.57926	10.6647	7.92598	122
chr15	88694102	88694322	GSE124008_Akerberg_2019_GSM3518657_F_Tbx5_fb1_ChIP_Ventricles_E12.5_SRR8335335_peak_16062	49	.	4.8294	7.50494	4.97966	109
chr15	88734216	88734486	GSE124008_Akerberg_2019_GSM3518657_F_Tbx5_fb1_ChIP_Ventricles_E12.5_SRR8335335_peak_16064	213	.	11.8805	24.5743	21.3484	143
chr15	88751777	88752173	GSE124008_Akerberg_2019_GSM3518657_F_Tbx5_fb1_ChIP_Ventricles_E12.5_SRR8335335_peak_16065	122	.	7.06432	15.2236	12.2829	187
chr15	88818975	88819252	GSE124008_Akerberg_2019_GSM3518657_F_Tbx5_fb1_ChIP_Ventricles_E12.5_SRR8335335_peak_16068	103	.	6.942	13.2442	10.3658	161
chr15	88831479	88832037	GSE124008_Akerberg_2019_GSM3518657_F_Tbx5_fb1_ChIP_Ventricles_E12.5_SRR8335335_peak_16069	1246	.	41.344	129.049	124.693	322
chr15	88839272	88839657	GSE124008_Akerberg_2019_GSM3518657_F_Tbx5_fb1_ChIP_Ventricles_E12.5_SRR8335335_peak_16072	104	.	7.23233	13.3065	10.4268	157
chr15	88840227	88840410	GSE124008_Akerberg_2019_GSM3518657_F_Tbx5_fb1_ChIP_Ventricles_E12.5_SRR8335335_peak_16073	40	.	4.75218	6.56298	4.08516	190
chr15	88862183	88862738	GSE124008_Akerberg_2019_GSM3518657_F_Tbx5_fb1_ChIP_Ventricles_E12.5_SRR8335335_peak_16074	200	.	11.4052	23.2187	20.023	390
chr15	88863121	88863277	GSE124008_Akerberg_2019_GSM3518657_F_Tbx5_fb1_ChIP_Ventricles_E12.5_SRR8335335_peak_16075	58	.	5.20089	8.42656	5.84043	398
chr15	88867633	88867884	GSE124008_Akerberg_2019_GSM3518657_F_Tbx5_fb1_ChIP_Ventricles_E12.5_SRR8335335_peak_16076	102	.	7.60349	13.0818	10.2063	142
chr15	88868092	88868397	GSE124008_Akerberg_2019_GSM3518657_F_Tbx5_fb1_ChIP_Ventricles_E12.5_SRR8335335_peak_16077	268	.	13.7813	30.1604	26.8186	194
chr15	88883971	88884188	GSE124008_Akerberg_2019_GSM3518657_F_Tbx5_fb1_ChIP_Ventricles_E12.5_SRR8335335_peak_16079	113	.	8.07871	14.2708	11.3451	187
chr15	88942992	88943197	GSE124008_Akerberg_2019_GSM3518657_F_Tbx5_fb1_ChIP_Ventricles_E12.5_SRR8335335_peak_16081	123	.	8.45905	15.3288	12.379	196
chr15	89015265	89015599	GSE124008_Akerberg_2019_GSM3518657_F_Tbx5_fb1_ChIP_Ventricles_E12.5_SRR8335335_peak_16082	163	.	8.2929	19.4412	16.3447	262
chr15	89019927	89020466	GSE124008_Akerberg_2019_GSM3518657_F_Tbx5_fb1_ChIP_Ventricles_E12.5_SRR8335335_peak_16083	1303	.	42.7696	134.769	130.373	340
chr15	89020631	89020916	GSE124008_Akerberg_2019_GSM3518657_F_Tbx5_fb1_ChIP_Ventricles_E12.5_SRR8335335_peak_16084	147	.	9.39894	17.8067	14.7728	218
chr15	89074131	89074667	GSE124008_Akerberg_2019_GSM3518657_F_Tbx5_fb1_ChIP_Ventricles_E12.5_SRR8335335_peak_16086	3432	.	91.2419	348.755	343.232	427
chr15	89075376	89075570	GSE124008_Akerberg_2019_GSM3518657_F_Tbx5_fb1_ChIP_Ventricles_E12.5_SRR8335335_peak_16087	161	.	9.97958	19.2608	16.166	554
chr15	89075768	89076102	GSE124008_Akerberg_2019_GSM3518657_F_Tbx5_fb1_ChIP_Ventricles_E12.5_SRR8335335_peak_16087	161	.	9.97958	19.2608	16.166	554
chr15	89123051	89123262	GSE124008_Akerberg_2019_GSM3518657_F_Tbx5_fb1_ChIP_Ventricles_E12.5_SRR8335335_peak_16088	58	.	5.20089	8.42656	5.84043	140
chr15	89128328	89128543	GSE124008_Akerberg_2019_GSM3518657_F_Tbx5_fb1_ChIP_Ventricles_E12.5_SRR8335335_peak_16089	68	.	6.10931	9.56835	6.89595	329
chr15	89169520	89169815	GSE124008_Akerberg_2019_GSM3518657_F_Tbx5_fb1_ChIP_Ventricles_E12.5_SRR8335335_peak_16092	76	.	5.94387	10.3564	7.63596	439
chr15	89179540	89179711	GSE124008_Akerberg_2019_GSM3518657_F_Tbx5_fb1_ChIP_Ventricles_E12.5_SRR8335335_peak_16094	112	.	7.9891	14.1243	11.2232	168
chr15	89196427	89196700	GSE124008_Akerberg_2019_GSM3518657_F_Tbx5_fb1_ChIP_Ventricles_E12.5_SRR8335335_peak_16096	123	.	8.45905	15.3288	12.379	186
chr15	89211719	89211955	GSE124008_Akerberg_2019_GSM3518657_F_Tbx5_fb1_ChIP_Ventricles_E12.5_SRR8335335_peak_16097	59	.	5.63937	8.50379	5.90279	147
chr15	89373936	89374238	GSE124008_Akerberg_2019_GSM3518657_F_Tbx5_fb1_ChIP_Ventricles_E12.5_SRR8335335_peak_16100	253	.	13.2286	28.6107	25.3101	824
chr15	89392400	89392574	GSE124008_Akerberg_2019_GSM3518657_F_Tbx5_fb1_ChIP_Ventricles_E12.5_SRR8335335_peak_16101	95	.	6.68686	12.3903	9.55338	108
chr15	89415384	89415670	GSE124008_Akerberg_2019_GSM3518657_F_Tbx5_fb1_ChIP_Ventricles_E12.5_SRR8335335_peak_16102	200	.	11.4052	23.2187	20.023	189
chr15	89425844	89426085	GSE124008_Akerberg_2019_GSM3518657_F_Tbx5_fb1_ChIP_Ventricles_E12.5_SRR8335335_peak_16103	50	.	5.2274	7.56521	5.00071	60
chr15	89446540	89446731	GSE124008_Akerberg_2019_GSM3518657_F_Tbx5_fb1_ChIP_Ventricles_E12.5_SRR8335335_peak_16104	41	.	4.4579	6.61488	4.12866	48
chr15	89591789	89591953	GSE124008_Akerberg_2019_GSM3518657_F_Tbx5_fb1_ChIP_Ventricles_E12.5_SRR8335335_peak_16107	40	.	4.75218	6.56298	4.08516	99
chr15	89623566	89623853	GSE124008_Akerberg_2019_GSM3518657_F_Tbx5_fb1_ChIP_Ventricles_E12.5_SRR8335335_peak_16108	112	.	7.9891	14.1243	11.2232	265
chr15	89834780	89834960	GSE124008_Akerberg_2019_GSM3518657_F_Tbx5_fb1_ChIP_Ventricles_E12.5_SRR8335335_peak_16109	59	.	5.63937	8.50379	5.90279	178
chr15	90224334	90224499	GSE124008_Akerberg_2019_GSM3518657_F_Tbx5_fb1_ChIP_Ventricles_E12.5_SRR8335335_peak_16110	40	.	4.75218	6.56298	4.08516	156
chr15	90308508	90308770	GSE124008_Akerberg_2019_GSM3518657_F_Tbx5_fb1_ChIP_Ventricles_E12.5_SRR8335335_peak_16111	58	.	5.20089	8.42656	5.84043	151
chr15	90542155	90542453	GSE124008_Akerberg_2019_GSM3518657_F_Tbx5_fb1_ChIP_Ventricles_E12.5_SRR8335335_peak_16112	426	.	18.2979	46.2101	42.6315	148
chr15	90547423	90547558	GSE124008_Akerberg_2019_GSM3518657_F_Tbx5_fb1_ChIP_Ventricles_E12.5_SRR8335335_peak_16113	69	.	6.17784	9.67828	6.97094	109
chr15	90616125	90616477	GSE124008_Akerberg_2019_GSM3518657_F_Tbx5_fb1_ChIP_Ventricles_E12.5_SRR8335335_peak_16114	322	.	15.5083	35.689	32.2612	359
chr15	91049065	91049978	GSE124008_Akerberg_2019_GSM3518657_F_Tbx5_fb1_ChIP_Ventricles_E12.5_SRR8335335_peak_16116	218	.	10.7733	25.0337	21.8007	420
chr15	91088119	91088441	GSE124008_Akerberg_2019_GSM3518657_F_Tbx5_fb1_ChIP_Ventricles_E12.5_SRR8335335_peak_16118	713	.	23.7755	75.2116	71.3029	217
chr15	91098335	91098618	GSE124008_Akerberg_2019_GSM3518657_F_Tbx5_fb1_ChIP_Ventricles_E12.5_SRR8335335_peak_16120	240	.	12.8309	27.3358	24.0534	209
chr15	91249710	91249894	GSE124008_Akerberg_2019_GSM3518657_F_Tbx5_fb1_ChIP_Ventricles_E12.5_SRR8335335_peak_16121	113	.	7.03494	14.2761	11.3503	151
chr15	91441781	91442012	GSE124008_Akerberg_2019_GSM3518657_F_Tbx5_fb1_ChIP_Ventricles_E12.5_SRR8335335_peak_16122	59	.	5.70262	8.60461	5.96344	137
chr15	91572744	91573330	GSE124008_Akerberg_2019_GSM3518657_F_Tbx5_fb1_ChIP_Ventricles_E12.5_SRR8335335_peak_16123	198	.	11.2787	23.0081	19.8264	366
chr15	91703196	91703405	GSE124008_Akerberg_2019_GSM3518657_F_Tbx5_fb1_ChIP_Ventricles_E12.5_SRR8335335_peak_16124	67	.	5.57238	9.37765	6.72124	102
chr15	92267007	92267237	GSE124008_Akerberg_2019_GSM3518657_F_Tbx5_fb1_ChIP_Ventricles_E12.5_SRR8335335_peak_16125	100	.	7.51916	12.9445	10.0931	116
chr15	92596899	92597123	GSE124008_Akerberg_2019_GSM3518657_F_Tbx5_fb1_ChIP_Ventricles_E12.5_SRR8335335_peak_16127	79	.	6.12348	10.6564	7.92598	232
chr15	92629257	92629551	GSE124008_Akerberg_2019_GSM3518657_F_Tbx5_fb1_ChIP_Ventricles_E12.5_SRR8335335_peak_16128	132	.	7.37147	16.2523	13.2683	208
chr15	92634129	92634489	GSE124008_Akerberg_2019_GSM3518657_F_Tbx5_fb1_ChIP_Ventricles_E12.5_SRR8335335_peak_16129	142	.	7.67861	17.2985	14.275	176
chr15	92936420	92936633	GSE124008_Akerberg_2019_GSM3518657_F_Tbx5_fb1_ChIP_Ventricles_E12.5_SRR8335335_peak_16131	54	.	5.3555	8.05198	5.47577	157
chr15	92998308	92998733	GSE124008_Akerberg_2019_GSM3518657_F_Tbx5_fb1_ChIP_Ventricles_E12.5_SRR8335335_peak_16132	707	.	27.0874	74.6231	70.7192	342
chr15	93001409	93002267	GSE124008_Akerberg_2019_GSM3518657_F_Tbx5_fb1_ChIP_Ventricles_E12.5_SRR8335335_peak_16133	182	.	9.65879	21.375	18.2346	413
chr15	93005750	93006232	GSE124008_Akerberg_2019_GSM3518657_F_Tbx5_fb1_ChIP_Ventricles_E12.5_SRR8335335_peak_16134	779	.	26.5185	81.965	77.9903	409
chr15	93024325	93024513	GSE124008_Akerberg_2019_GSM3518657_F_Tbx5_fb1_ChIP_Ventricles_E12.5_SRR8335335_peak_16135	161	.	9.97958	19.2608	16.166	226
chr15	93094406	93094782	GSE124008_Akerberg_2019_GSM3518657_F_Tbx5_fb1_ChIP_Ventricles_E12.5_SRR8335335_peak_16136	112	.	8.03168	14.1939	11.2899	377
chr15	93274887	93275142	GSE124008_Akerberg_2019_GSM3518657_F_Tbx5_fb1_ChIP_Ventricles_E12.5_SRR8335335_peak_16138	59	.	5.63638	8.49903	5.90279	172
chr15	93336990	93337269	GSE124008_Akerberg_2019_GSM3518657_F_Tbx5_fb1_ChIP_Ventricles_E12.5_SRR8335335_peak_16139	50	.	5.2274	7.56521	5.00071	210
chr15	93398219	93398420	GSE124008_Akerberg_2019_GSM3518657_F_Tbx5_fb1_ChIP_Ventricles_E12.5_SRR8335335_peak_16140	80	.	6.65305	10.7838	8.01531	200
chr15	93518316	93518805	GSE124008_Akerberg_2019_GSM3518657_F_Tbx5_fb1_ChIP_Ventricles_E12.5_SRR8335335_peak_16142	76	.	5.5286	10.3721	7.64953	322
chr15	93518942	93519176	GSE124008_Akerberg_2019_GSM3518657_F_Tbx5_fb1_ChIP_Ventricles_E12.5_SRR8335335_peak_16142	76	.	5.5286	10.3721	7.64953	322
chr15	93519363	93519409	GSE124008_Akerberg_2019_GSM3518657_F_Tbx5_fb1_ChIP_Ventricles_E12.5_SRR8335335_peak_16142	76	.	5.5286	10.3721	7.64953	322
chr15	93525404	93525643	GSE124008_Akerberg_2019_GSM3518657_F_Tbx5_fb1_ChIP_Ventricles_E12.5_SRR8335335_peak_16146	95	.	6.68686	12.3903	9.55338	141
chr15	93533923	93534047	GSE124008_Akerberg_2019_GSM3518657_F_Tbx5_fb1_ChIP_Ventricles_E12.5_SRR8335335_peak_16148	32	.	3.42177	5.54369	3.20175	168
chr15	93539491	93539715	GSE124008_Akerberg_2019_GSM3518657_F_Tbx5_fb1_ChIP_Ventricles_E12.5_SRR8335335_peak_16151	105	.	7.05835	13.4428	10.5575	183
chr15	93559999	93560215	GSE124008_Akerberg_2019_GSM3518657_F_Tbx5_fb1_ChIP_Ventricles_E12.5_SRR8335335_peak_16152	64	.	5.80179	9.07546	6.42828	172
chr15	93594329	93594717	GSE124008_Akerberg_2019_GSM3518657_F_Tbx5_fb1_ChIP_Ventricles_E12.5_SRR8335335_peak_16154	267	.	12.2592	30.1154	26.7845	773
chr15	93595210	93596118	GSE124008_Akerberg_2019_GSM3518657_F_Tbx5_fb1_ChIP_Ventricles_E12.5_SRR8335335_peak_16155	340	.	16.1574	37.4709	34.0061	255
chr15	93618957	93619098	GSE124008_Akerberg_2019_GSM3518657_F_Tbx5_fb1_ChIP_Ventricles_E12.5_SRR8335335_peak_16156	49	.	4.8294	7.50494	4.97966	122
chr15	93655957	93656103	GSE124008_Akerberg_2019_GSM3518657_F_Tbx5_fb1_ChIP_Ventricles_E12.5_SRR8335335_peak_16158	17	.	3.07144	3.90899	1.72398	171
chr15	93697527	93697704	GSE124008_Akerberg_2019_GSM3518657_F_Tbx5_fb1_ChIP_Ventricles_E12.5_SRR8335335_peak_16160	41	.	4.4579	6.61488	4.12866	107
chr15	93698371	93698773	GSE124008_Akerberg_2019_GSM3518657_F_Tbx5_fb1_ChIP_Ventricles_E12.5_SRR8335335_peak_16161	144	.	8.8804	17.4372	14.4122	206
chr15	93832570	93832862	GSE124008_Akerberg_2019_GSM3518657_F_Tbx5_fb1_ChIP_Ventricles_E12.5_SRR8335335_peak_16164	113	.	8.07871	14.2708	11.3451	139
chr15	93845753	93845954	GSE124008_Akerberg_2019_GSM3518657_F_Tbx5_fb1_ChIP_Ventricles_E12.5_SRR8335335_peak_16165	89	.	7.04921	11.7907	8.99313	189
chr15	93977680	93977824	GSE124008_Akerberg_2019_GSM3518657_F_Tbx5_fb1_ChIP_Ventricles_E12.5_SRR8335335_peak_16166	59	.	5.70262	8.60461	5.96344	141
chr15	93998528	93998767	GSE124008_Akerberg_2019_GSM3518657_F_Tbx5_fb1_ChIP_Ventricles_E12.5_SRR8335335_peak_16167	200	.	11.4052	23.2187	20.023	188
chr15	94024155	94024422	GSE124008_Akerberg_2019_GSM3518657_F_Tbx5_fb1_ChIP_Ventricles_E12.5_SRR8335335_peak_16168	36	.	3.99288	6.10577	3.69768	233
chr15	94069353	94069381	GSE124008_Akerberg_2019_GSM3518657_F_Tbx5_fb1_ChIP_Ventricles_E12.5_SRR8335335_peak_16170	52	.	4.63931	7.78771	5.21687	142
chr15	94188691	94189082	GSE124008_Akerberg_2019_GSM3518657_F_Tbx5_fb1_ChIP_Ventricles_E12.5_SRR8335335_peak_16172	150	.	7.33033	18.0586	15.0007	358
chr15	94189993	94190211	GSE124008_Akerberg_2019_GSM3518657_F_Tbx5_fb1_ChIP_Ventricles_E12.5_SRR8335335_peak_16173	59	.	5.66942	8.55168	5.94748	153
chr15	94224585	94224826	GSE124008_Akerberg_2019_GSM3518657_F_Tbx5_fb1_ChIP_Ventricles_E12.5_SRR8335335_peak_16174	198	.	11.2787	23.0081	19.8264	130
chr15	94247487	94247692	GSE124008_Akerberg_2019_GSM3518657_F_Tbx5_fb1_ChIP_Ventricles_E12.5_SRR8335335_peak_16175	98	.	6.64096	12.7258	9.88772	115
chr15	94249792	94250024	GSE124008_Akerberg_2019_GSM3518657_F_Tbx5_fb1_ChIP_Ventricles_E12.5_SRR8335335_peak_16176	74	.	6.28287	10.1868	7.47321	122
chr15	94432988	94433197	GSE124008_Akerberg_2019_GSM3518657_F_Tbx5_fb1_ChIP_Ventricles_E12.5_SRR8335335_peak_16179	59	.	5.70262	8.60461	5.96344	126
chr15	94671001	94671166	GSE124008_Akerberg_2019_GSM3518657_F_Tbx5_fb1_ChIP_Ventricles_E12.5_SRR8335335_peak_16182	102	.	7.60349	13.0818	10.2063	170
chr15	94803668	94803991	GSE124008_Akerberg_2019_GSM3518657_F_Tbx5_fb1_ChIP_Ventricles_E12.5_SRR8335335_peak_16183	137	.	9.02915	16.7215	13.708	219
chr15	94893975	94894399	GSE124008_Akerberg_2019_GSM3518657_F_Tbx5_fb1_ChIP_Ventricles_E12.5_SRR8335335_peak_16184	187	.	10.93	21.8807	18.7168	277
chr15	94944000	94944359	GSE124008_Akerberg_2019_GSM3518657_F_Tbx5_fb1_ChIP_Ventricles_E12.5_SRR8335335_peak_16185	999	.	34.7761	104.135	99.9715	256
chr15	95282491	95282687	GSE124008_Akerberg_2019_GSM3518657_F_Tbx5_fb1_ChIP_Ventricles_E12.5_SRR8335335_peak_16186	119	.	7.65435	14.8999	11.9636	101
chr15	95565232	95565473	GSE124008_Akerberg_2019_GSM3518657_F_Tbx5_fb1_ChIP_Ventricles_E12.5_SRR8335335_peak_16187	71	.	5.4677	9.90344	7.19497	143
chr15	95790455	95790636	GSE124008_Akerberg_2019_GSM3518657_F_Tbx5_fb1_ChIP_Ventricles_E12.5_SRR8335335_peak_16188	23	.	3.75958	4.61989	2.38179	17
chr15	95805011	95805232	GSE124008_Akerberg_2019_GSM3518657_F_Tbx5_fb1_ChIP_Ventricles_E12.5_SRR8335335_peak_16190	50	.	5.2274	7.56521	5.00071	251
chr15	95880869	95881093	GSE124008_Akerberg_2019_GSM3518657_F_Tbx5_fb1_ChIP_Ventricles_E12.5_SRR8335335_peak_16192	67	.	5.57238	9.37765	6.72124	167
chr15	95913859	95914230	GSE124008_Akerberg_2019_GSM3518657_F_Tbx5_fb1_ChIP_Ventricles_E12.5_SRR8335335_peak_16193	79	.	6.61432	10.7212	7.9798	345
chr15	95964233	95964401	GSE124008_Akerberg_2019_GSM3518657_F_Tbx5_fb1_ChIP_Ventricles_E12.5_SRR8335335_peak_16195	112	.	7.9891	14.1243	11.2232	153
chr15	96132731	96132883	GSE124008_Akerberg_2019_GSM3518657_F_Tbx5_fb1_ChIP_Ventricles_E12.5_SRR8335335_peak_16196	80	.	6.65305	10.7838	8.01531	176
chr15	96150360	96150597	GSE124008_Akerberg_2019_GSM3518657_F_Tbx5_fb1_ChIP_Ventricles_E12.5_SRR8335335_peak_16198	224	.	12.2186	25.7179	22.4757	200
chr15	96165177	96165450	GSE124008_Akerberg_2019_GSM3518657_F_Tbx5_fb1_ChIP_Ventricles_E12.5_SRR8335335_peak_16199	137	.	9.02915	16.7215	13.708	177
chr15	96185342	96185840	GSE124008_Akerberg_2019_GSM3518657_F_Tbx5_fb1_ChIP_Ventricles_E12.5_SRR8335335_peak_16200	396	.	17.858	43.2094	39.6671	791
chr15	96202810	96203082	GSE124008_Akerberg_2019_GSM3518657_F_Tbx5_fb1_ChIP_Ventricles_E12.5_SRR8335335_peak_16201	50	.	5.07452	7.60462	5.03743	103
chr15	96271671	96271808	GSE124008_Akerberg_2019_GSM3518657_F_Tbx5_fb1_ChIP_Ventricles_E12.5_SRR8335335_peak_16204	32	.	4.27696	5.60135	3.21137	48
chr15	96274370	96274744	GSE124008_Akerberg_2019_GSM3518657_F_Tbx5_fb1_ChIP_Ventricles_E12.5_SRR8335335_peak_16205	1721	.	47.8137	176.819	172.164	271
chr15	96283782	96284185	GSE124008_Akerberg_2019_GSM3518657_F_Tbx5_fb1_ChIP_Ventricles_E12.5_SRR8335335_peak_16206	858	.	21.991	89.9127	85.8683	319
chr15	96284784	96285078	GSE124008_Akerberg_2019_GSM3518657_F_Tbx5_fb1_ChIP_Ventricles_E12.5_SRR8335335_peak_16207	351	.	16.4482	38.6608	35.1862	1028
chr15	96285380	96286123	GSE124008_Akerberg_2019_GSM3518657_F_Tbx5_fb1_ChIP_Ventricles_E12.5_SRR8335335_peak_16207	351	.	16.4482	38.6608	35.1862	1028
chr15	96286566	96286819	GSE124008_Akerberg_2019_GSM3518657_F_Tbx5_fb1_ChIP_Ventricles_E12.5_SRR8335335_peak_16208	149	.	9.50436	17.9806	14.9233	301
chr15	96315725	96315983	GSE124008_Akerberg_2019_GSM3518657_F_Tbx5_fb1_ChIP_Ventricles_E12.5_SRR8335335_peak_16213	76	.	5.94387	10.3564	7.63596	91
chr15	96388758	96388932	GSE124008_Akerberg_2019_GSM3518657_F_Tbx5_fb1_ChIP_Ventricles_E12.5_SRR8335335_peak_16215	58	.	5.20089	8.42656	5.84043	132
chr15	96460682	96461110	GSE124008_Akerberg_2019_GSM3518657_F_Tbx5_fb1_ChIP_Ventricles_E12.5_SRR8335335_peak_16216	102	.	7.60349	13.0818	10.2063	1006
chr15	96461671	96461814	GSE124008_Akerberg_2019_GSM3518657_F_Tbx5_fb1_ChIP_Ventricles_E12.5_SRR8335335_peak_16216	102	.	7.60349	13.0818	10.2063	1006
chr15	96524263	96524745	GSE124008_Akerberg_2019_GSM3518657_F_Tbx5_fb1_ChIP_Ventricles_E12.5_SRR8335335_peak_16217	268	.	13.7813	30.1604	26.8186	388
chr15	96527715	96527994	GSE124008_Akerberg_2019_GSM3518657_F_Tbx5_fb1_ChIP_Ventricles_E12.5_SRR8335335_peak_16218	167	.	9.72616	19.8736	16.7728	185
chr15	96568354	96568544	GSE124008_Akerberg_2019_GSM3518657_F_Tbx5_fb1_ChIP_Ventricles_E12.5_SRR8335335_peak_16219	78	.	5.23595	10.5444	7.8204	102
chr15	96598123	96598308	GSE124008_Akerberg_2019_GSM3518657_F_Tbx5_fb1_ChIP_Ventricles_E12.5_SRR8335335_peak_16220	45	.	4.90921	7.06272	4.56482	200
chr15	96626954	96627176	GSE124008_Akerberg_2019_GSM3518657_F_Tbx5_fb1_ChIP_Ventricles_E12.5_SRR8335335_peak_16221	49	.	4.8294	7.50494	4.97966	214
chr15	96641146	96641315	GSE124008_Akerberg_2019_GSM3518657_F_Tbx5_fb1_ChIP_Ventricles_E12.5_SRR8335335_peak_16224	49	.	5.16942	7.47351	4.95543	175
chr15	96642801	96643036	GSE124008_Akerberg_2019_GSM3518657_F_Tbx5_fb1_ChIP_Ventricles_E12.5_SRR8335335_peak_16225	59	.	5.63937	8.50379	5.90279	391
chr15	96699281	96699454	GSE124008_Akerberg_2019_GSM3518657_F_Tbx5_fb1_ChIP_Ventricles_E12.5_SRR8335335_peak_16229	112	.	7.9891	14.1243	11.2232	588
chr15	96699599	96699983	GSE124008_Akerberg_2019_GSM3518657_F_Tbx5_fb1_ChIP_Ventricles_E12.5_SRR8335335_peak_16229	112	.	7.9891	14.1243	11.2232	588
chr15	96700159	96700427	GSE124008_Akerberg_2019_GSM3518657_F_Tbx5_fb1_ChIP_Ventricles_E12.5_SRR8335335_peak_16229	112	.	7.9891	14.1243	11.2232	588
chr15	96709521	96709699	GSE124008_Akerberg_2019_GSM3518657_F_Tbx5_fb1_ChIP_Ventricles_E12.5_SRR8335335_peak_16231	33	.	4.08641	5.7588	3.356	101
chr15	96744122	96744574	GSE124008_Akerberg_2019_GSM3518657_F_Tbx5_fb1_ChIP_Ventricles_E12.5_SRR8335335_peak_16232	369	.	17.1079	40.4859	36.9774	439
chr15	96749551	96749813	GSE124008_Akerberg_2019_GSM3518657_F_Tbx5_fb1_ChIP_Ventricles_E12.5_SRR8335335_peak_16234	827	.	30.414	86.8181	82.7987	746
chr15	96749980	96750405	GSE124008_Akerberg_2019_GSM3518657_F_Tbx5_fb1_ChIP_Ventricles_E12.5_SRR8335335_peak_16234	827	.	30.414	86.8181	82.7987	746
chr15	96751221	96751610	GSE124008_Akerberg_2019_GSM3518657_F_Tbx5_fb1_ChIP_Ventricles_E12.5_SRR8335335_peak_16235	728	.	24.147	76.7963	72.8721	271
chr15	96832498	96832703	GSE124008_Akerberg_2019_GSM3518657_F_Tbx5_fb1_ChIP_Ventricles_E12.5_SRR8335335_peak_16236	67	.	5.57238	9.37765	6.72124	173
chr15	96912110	96912582	GSE124008_Akerberg_2019_GSM3518657_F_Tbx5_fb1_ChIP_Ventricles_E12.5_SRR8335335_peak_16237	200	.	11.4052	23.2187	20.023	256
chr15	96915497	96915676	GSE124008_Akerberg_2019_GSM3518657_F_Tbx5_fb1_ChIP_Ventricles_E12.5_SRR8335335_peak_16238	36	.	4.46291	6.11055	3.69779	104
chr15	96937782	96937983	GSE124008_Akerberg_2019_GSM3518657_F_Tbx5_fb1_ChIP_Ventricles_E12.5_SRR8335335_peak_16239	100	.	7.51916	12.9445	10.0931	124
chr15	96967785	96967944	GSE124008_Akerberg_2019_GSM3518657_F_Tbx5_fb1_ChIP_Ventricles_E12.5_SRR8335335_peak_16240	123	.	8.45905	15.3288	12.379	108
chr15	96973366	96973756	GSE124008_Akerberg_2019_GSM3518657_F_Tbx5_fb1_ChIP_Ventricles_E12.5_SRR8335335_peak_16241	151	.	9.37212	18.2551	15.1946	174
chr15	97001029	97001186	GSE124008_Akerberg_2019_GSM3518657_F_Tbx5_fb1_ChIP_Ventricles_E12.5_SRR8335335_peak_16243	80	.	6.65305	10.7838	8.01531	279
chr15	97004070	97004531	GSE124008_Akerberg_2019_GSM3518657_F_Tbx5_fb1_ChIP_Ventricles_E12.5_SRR8335335_peak_16244	455	.	15.6644	49.1328	45.5148	271
chr15	97033861	97034034	GSE124008_Akerberg_2019_GSM3518657_F_Tbx5_fb1_ChIP_Ventricles_E12.5_SRR8335335_peak_16246	40	.	4.69947	6.48038	4.04655	201
chr15	97050470	97050740	GSE124008_Akerberg_2019_GSM3518657_F_Tbx5_fb1_ChIP_Ventricles_E12.5_SRR8335335_peak_16248	172	.	10.3388	20.3689	17.2549	185
chr15	97089503	97089790	GSE124008_Akerberg_2019_GSM3518657_F_Tbx5_fb1_ChIP_Ventricles_E12.5_SRR8335335_peak_16251	296	.	14.7318	33.0437	29.6521	281
chr15	97102243	97102479	GSE124008_Akerberg_2019_GSM3518657_F_Tbx5_fb1_ChIP_Ventricles_E12.5_SRR8335335_peak_16252	176	.	10.2647	20.7741	17.6404	411
chr15	97102754	97103422	GSE124008_Akerberg_2019_GSM3518657_F_Tbx5_fb1_ChIP_Ventricles_E12.5_SRR8335335_peak_16253	371	.	12.5663	40.6827	37.1734	416
chr15	97122280	97122565	GSE124008_Akerberg_2019_GSM3518657_F_Tbx5_fb1_ChIP_Ventricles_E12.5_SRR8335335_peak_16254	395	.	16.9151	43.0874	39.5512	299
chr15	97135905	97136104	GSE124008_Akerberg_2019_GSM3518657_F_Tbx5_fb1_ChIP_Ventricles_E12.5_SRR8335335_peak_16255	254	.	13.3061	28.7405	25.4299	186
chr15	97157765	97158016	GSE124008_Akerberg_2019_GSM3518657_F_Tbx5_fb1_ChIP_Ventricles_E12.5_SRR8335335_peak_16256	159	.	9.86889	19.0777	15.9997	267
chr15	97246986	97247172	GSE124008_Akerberg_2019_GSM3518657_F_Tbx5_fb1_ChIP_Ventricles_E12.5_SRR8335335_peak_16259	50	.	5.2274	7.56521	5.00071	97
chr15	97280909	97281149	GSE124008_Akerberg_2019_GSM3518657_F_Tbx5_fb1_ChIP_Ventricles_E12.5_SRR8335335_peak_16261	159	.	9.86889	19.0777	15.9997	136
chr15	97349192	97349410	GSE124008_Akerberg_2019_GSM3518657_F_Tbx5_fb1_ChIP_Ventricles_E12.5_SRR8335335_peak_16262	67	.	5.57238	9.37765	6.72124	194
chr15	97742113	97742295	GSE124008_Akerberg_2019_GSM3518657_F_Tbx5_fb1_ChIP_Ventricles_E12.5_SRR8335335_peak_16264	148	.	8.54432	17.8633	14.8253	168
chr15	97743979	97744218	GSE124008_Akerberg_2019_GSM3518657_F_Tbx5_fb1_ChIP_Ventricles_E12.5_SRR8335335_peak_16265	59	.	5.70262	8.60461	5.96344	533
chr15	97744485	97744673	GSE124008_Akerberg_2019_GSM3518657_F_Tbx5_fb1_ChIP_Ventricles_E12.5_SRR8335335_peak_16265	59	.	5.70262	8.60461	5.96344	533
chr15	97748318	97748735	GSE124008_Akerberg_2019_GSM3518657_F_Tbx5_fb1_ChIP_Ventricles_E12.5_SRR8335335_peak_16266	2127	.	62.033	217.635	212.754	432
chr15	97750688	97751104	GSE124008_Akerberg_2019_GSM3518657_F_Tbx5_fb1_ChIP_Ventricles_E12.5_SRR8335335_peak_16267	525	.	21.86	56.2279	52.5172	218
chr15	97767658	97768099	GSE124008_Akerberg_2019_GSM3518657_F_Tbx5_fb1_ChIP_Ventricles_E12.5_SRR8335335_peak_16268	102	.	7.60349	13.0818	10.2063	580
chr15	97782642	97782949	GSE124008_Akerberg_2019_GSM3518657_F_Tbx5_fb1_ChIP_Ventricles_E12.5_SRR8335335_peak_16269	338	.	12.9001	37.2654	33.8115	199
chr15	97784227	97784452	GSE124008_Akerberg_2019_GSM3518657_F_Tbx5_fb1_ChIP_Ventricles_E12.5_SRR8335335_peak_16270	69	.	6.17784	9.67828	6.97094	95
chr15	97831548	97831672	GSE124008_Akerberg_2019_GSM3518657_F_Tbx5_fb1_ChIP_Ventricles_E12.5_SRR8335335_peak_16272	32	.	4.27696	5.60135	3.21137	139
chr15	97864497	97864789	GSE124008_Akerberg_2019_GSM3518657_F_Tbx5_fb1_ChIP_Ventricles_E12.5_SRR8335335_peak_16275	85	.	6.31536	11.3611	8.57941	148
chr15	97865121	97865520	GSE124008_Akerberg_2019_GSM3518657_F_Tbx5_fb1_ChIP_Ventricles_E12.5_SRR8335335_peak_16276	623	.	24.7113	66.1366	62.3168	231
chr15	97890066	97890282	GSE124008_Akerberg_2019_GSM3518657_F_Tbx5_fb1_ChIP_Ventricles_E12.5_SRR8335335_peak_16277	68	.	6.10931	9.56835	6.89595	164
chr15	97904037	97904391	GSE124008_Akerberg_2019_GSM3518657_F_Tbx5_fb1_ChIP_Ventricles_E12.5_SRR8335335_peak_16279	401	.	15.9742	43.6794	40.1261	241
chr15	97913716	97913886	GSE124008_Akerberg_2019_GSM3518657_F_Tbx5_fb1_ChIP_Ventricles_E12.5_SRR8335335_peak_16280	49	.	5.16942	7.47351	4.95543	178
chr15	97914413	97914727	GSE124008_Akerberg_2019_GSM3518657_F_Tbx5_fb1_ChIP_Ventricles_E12.5_SRR8335335_peak_16281	185	.	10.8088	21.6793	18.5297	171
chr15	97963934	97964317	GSE124008_Akerberg_2019_GSM3518657_F_Tbx5_fb1_ChIP_Ventricles_E12.5_SRR8335335_peak_16283	170	.	9.2873	20.1872	17.081	215
chr15	97972464	97972758	GSE124008_Akerberg_2019_GSM3518657_F_Tbx5_fb1_ChIP_Ventricles_E12.5_SRR8335335_peak_16284	80	.	6.65305	10.7838	8.01531	295
chr15	98027069	98027366	GSE124008_Akerberg_2019_GSM3518657_F_Tbx5_fb1_ChIP_Ventricles_E12.5_SRR8335335_peak_16286	123	.	8.45905	15.3288	12.379	167
chr15	98093100	98093708	GSE124008_Akerberg_2019_GSM3518657_F_Tbx5_fb1_ChIP_Ventricles_E12.5_SRR8335335_peak_16289	268	.	13.7813	30.1604	26.8186	479
chr15	98108522	98108819	GSE124008_Akerberg_2019_GSM3518657_F_Tbx5_fb1_ChIP_Ventricles_E12.5_SRR8335335_peak_16290	115	.	7.42984	14.5173	11.5847	236
chr15	98149082	98149731	GSE124008_Akerberg_2019_GSM3518657_F_Tbx5_fb1_ChIP_Ventricles_E12.5_SRR8335335_peak_16291	1147	.	33.2485	119.056	114.778	458
chr15	98181328	98181534	GSE124008_Akerberg_2019_GSM3518657_F_Tbx5_fb1_ChIP_Ventricles_E12.5_SRR8335335_peak_16292	32	.	4.27696	5.60135	3.21137	180
chr15	98295870	98296011	GSE124008_Akerberg_2019_GSM3518657_F_Tbx5_fb1_ChIP_Ventricles_E12.5_SRR8335335_peak_16293	40	.	4.72451	6.51961	4.08066	398
chr15	98533910	98534137	GSE124008_Akerberg_2019_GSM3518657_F_Tbx5_fb1_ChIP_Ventricles_E12.5_SRR8335335_peak_16294	40	.	4.75218	6.56298	4.08516	168
chr15	98606037	98606278	GSE124008_Akerberg_2019_GSM3518657_F_Tbx5_fb1_ChIP_Ventricles_E12.5_SRR8335335_peak_16298	58	.	5.20089	8.42656	5.84043	215
chr15	98607066	98607987	GSE124008_Akerberg_2019_GSM3518657_F_Tbx5_fb1_ChIP_Ventricles_E12.5_SRR8335335_peak_16299	2069	.	52.3804	211.809	206.961	822
chr15	98608862	98609037	GSE124008_Akerberg_2019_GSM3518657_F_Tbx5_fb1_ChIP_Ventricles_E12.5_SRR8335335_peak_16300	80	.	6.65305	10.7838	8.01531	187
chr15	98634773	98634949	GSE124008_Akerberg_2019_GSM3518657_F_Tbx5_fb1_ChIP_Ventricles_E12.5_SRR8335335_peak_16304	69	.	6.17784	9.67828	6.97094	164
chr15	98692151	98692692	GSE124008_Akerberg_2019_GSM3518657_F_Tbx5_fb1_ChIP_Ventricles_E12.5_SRR8335335_peak_16305	152	.	7.98576	18.3617	15.2993	194
chr15	98693508	98693688	GSE124008_Akerberg_2019_GSM3518657_F_Tbx5_fb1_ChIP_Ventricles_E12.5_SRR8335335_peak_16306	69	.	5.92027	9.60118	6.9267	170
chr15	98708117	98708278	GSE124008_Akerberg_2019_GSM3518657_F_Tbx5_fb1_ChIP_Ventricles_E12.5_SRR8335335_peak_16307	64	.	5.80179	9.07546	6.42828	94
chr15	98734600	98734755	GSE124008_Akerberg_2019_GSM3518657_F_Tbx5_fb1_ChIP_Ventricles_E12.5_SRR8335335_peak_16308	59	.	5.70262	8.60461	5.96344	184
chr15	98762235	98762642	GSE124008_Akerberg_2019_GSM3518657_F_Tbx5_fb1_ChIP_Ventricles_E12.5_SRR8335335_peak_16309	125	.	8.55393	15.4845	12.5138	272
chr15	98763052	98763281	GSE124008_Akerberg_2019_GSM3518657_F_Tbx5_fb1_ChIP_Ventricles_E12.5_SRR8335335_peak_16310	149	.	9.50436	17.9806	14.9233	367
chr15	98807863	98807962	GSE124008_Akerberg_2019_GSM3518657_F_Tbx5_fb1_ChIP_Ventricles_E12.5_SRR8335335_peak_16311	59	.	5.70262	8.60461	5.96344	90
chr15	98830882	98831038	GSE124008_Akerberg_2019_GSM3518657_F_Tbx5_fb1_ChIP_Ventricles_E12.5_SRR8335335_peak_16312	125	.	8.55393	15.4845	12.5138	197
chr15	98831253	98831476	GSE124008_Akerberg_2019_GSM3518657_F_Tbx5_fb1_ChIP_Ventricles_E12.5_SRR8335335_peak_16312	125	.	8.55393	15.4845	12.5138	197
chr15	98868766	98868945	GSE124008_Akerberg_2019_GSM3518657_F_Tbx5_fb1_ChIP_Ventricles_E12.5_SRR8335335_peak_16313	50	.	5.2274	7.56521	5.00071	112
chr15	98869530	98869669	GSE124008_Akerberg_2019_GSM3518657_F_Tbx5_fb1_ChIP_Ventricles_E12.5_SRR8335335_peak_16314	23	.	3.80175	4.68438	2.39042	87
chr15	98871926	98872439	GSE124008_Akerberg_2019_GSM3518657_F_Tbx5_fb1_ChIP_Ventricles_E12.5_SRR8335335_peak_16315	254	.	13.3061	28.7405	25.4299	354
chr15	98917765	98917934	GSE124008_Akerberg_2019_GSM3518657_F_Tbx5_fb1_ChIP_Ventricles_E12.5_SRR8335335_peak_16316	90	.	7.12827	11.9189	9.0948	453
chr15	98918118	98918279	GSE124008_Akerberg_2019_GSM3518657_F_Tbx5_fb1_ChIP_Ventricles_E12.5_SRR8335335_peak_16316	90	.	7.12827	11.9189	9.0948	453
chr15	98934034	98934226	GSE124008_Akerberg_2019_GSM3518657_F_Tbx5_fb1_ChIP_Ventricles_E12.5_SRR8335335_peak_16317	187	.	10.93	21.8807	18.7168	165
chr15	98953206	98953780	GSE124008_Akerberg_2019_GSM3518657_F_Tbx5_fb1_ChIP_Ventricles_E12.5_SRR8335335_peak_16319	284	.	13.2593	31.862	28.4933	337
chr15	98977167	98977446	GSE124008_Akerberg_2019_GSM3518657_F_Tbx5_fb1_ChIP_Ventricles_E12.5_SRR8335335_peak_16320	225	.	12.2837	25.8267	22.5831	304
chr15	98987396	98987634	GSE124008_Akerberg_2019_GSM3518657_F_Tbx5_fb1_ChIP_Ventricles_E12.5_SRR8335335_peak_16321	103	.	6.942	13.2442	10.3658	189
chr15	98993139	98993332	GSE124008_Akerberg_2019_GSM3518657_F_Tbx5_fb1_ChIP_Ventricles_E12.5_SRR8335335_peak_16322	69	.	6.14187	9.62057	6.94317	205
chr15	98998342	98998560	GSE124008_Akerberg_2019_GSM3518657_F_Tbx5_fb1_ChIP_Ventricles_E12.5_SRR8335335_peak_16323	50	.	5.07452	7.60462	5.03743	103
chr15	99008866	99009058	GSE124008_Akerberg_2019_GSM3518657_F_Tbx5_fb1_ChIP_Ventricles_E12.5_SRR8335335_peak_16324	102	.	7.60349	13.0818	10.2063	166
chr15	99088392	99088554	GSE124008_Akerberg_2019_GSM3518657_F_Tbx5_fb1_ChIP_Ventricles_E12.5_SRR8335335_peak_16327	32	.	4.27696	5.60135	3.21137	115
chr15	99096993	99097190	GSE124008_Akerberg_2019_GSM3518657_F_Tbx5_fb1_ChIP_Ventricles_E12.5_SRR8335335_peak_16328	90	.	7.12827	11.9189	9.0948	368
chr15	99126646	99126827	GSE124008_Akerberg_2019_GSM3518657_F_Tbx5_fb1_ChIP_Ventricles_E12.5_SRR8335335_peak_16330	69	.	6.17784	9.67828	6.97094	433
chr15	99171970	99172305	GSE124008_Akerberg_2019_GSM3518657_F_Tbx5_fb1_ChIP_Ventricles_E12.5_SRR8335335_peak_16331	319	.	13.7452	35.4044	31.9814	208
chr15	99177666	99177871	GSE124008_Akerberg_2019_GSM3518657_F_Tbx5_fb1_ChIP_Ventricles_E12.5_SRR8335335_peak_16332	84	.	6.69437	11.2155	8.44177	132
chr15	99249066	99249384	GSE124008_Akerberg_2019_GSM3518657_F_Tbx5_fb1_ChIP_Ventricles_E12.5_SRR8335335_peak_16334	174	.	10.4548	20.5611	17.4301	213
chr15	99265817	99265926	GSE124008_Akerberg_2019_GSM3518657_F_Tbx5_fb1_ChIP_Ventricles_E12.5_SRR8335335_peak_16336	90	.	7.12827	11.9189	9.0948	130
chr15	99294883	99295104	GSE124008_Akerberg_2019_GSM3518657_F_Tbx5_fb1_ChIP_Ventricles_E12.5_SRR8335335_peak_16337	31	.	4.22953	5.52781	3.18604	94
chr15	99335845	99336079	GSE124008_Akerberg_2019_GSM3518657_F_Tbx5_fb1_ChIP_Ventricles_E12.5_SRR8335335_peak_16338	65	.	5.48053	9.22445	6.57504	166
chr15	99343697	99343761	GSE124008_Akerberg_2019_GSM3518657_F_Tbx5_fb1_ChIP_Ventricles_E12.5_SRR8335335_peak_16340	32	.	4.27696	5.60135	3.21137	109
chr15	99355781	99355986	GSE124008_Akerberg_2019_GSM3518657_F_Tbx5_fb1_ChIP_Ventricles_E12.5_SRR8335335_peak_16341	64	.	5.80179	9.07546	6.42828	367
chr15	99408639	99408852	GSE124008_Akerberg_2019_GSM3518657_F_Tbx5_fb1_ChIP_Ventricles_E12.5_SRR8335335_peak_16343	125	.	8.55393	15.4845	12.5138	160
chr15	99417753	99417897	GSE124008_Akerberg_2019_GSM3518657_F_Tbx5_fb1_ChIP_Ventricles_E12.5_SRR8335335_peak_16344	32	.	4.27696	5.60135	3.21137	173
chr15	99449626	99449777	GSE124008_Akerberg_2019_GSM3518657_F_Tbx5_fb1_ChIP_Ventricles_E12.5_SRR8335335_peak_16346	125	.	8.55393	15.4845	12.5138	168
chr15	99457356	99457642	GSE124008_Akerberg_2019_GSM3518657_F_Tbx5_fb1_ChIP_Ventricles_E12.5_SRR8335335_peak_16347	58	.	5.20089	8.42656	5.84043	205
chr15	99500313	99500614	GSE124008_Akerberg_2019_GSM3518657_F_Tbx5_fb1_ChIP_Ventricles_E12.5_SRR8335335_peak_16348	200	.	11.4052	23.2187	20.023	204
chr15	99651425	99651663	GSE124008_Akerberg_2019_GSM3518657_F_Tbx5_fb1_ChIP_Ventricles_E12.5_SRR8335335_peak_16350	50	.	5.2274	7.56521	5.00071	214
chr15	99701963	99702211	GSE124008_Akerberg_2019_GSM3518657_F_Tbx5_fb1_ChIP_Ventricles_E12.5_SRR8335335_peak_16352	148	.	8.83951	17.8658	14.827	178
chr15	99702463	99702690	GSE124008_Akerberg_2019_GSM3518657_F_Tbx5_fb1_ChIP_Ventricles_E12.5_SRR8335335_peak_16352	148	.	8.83951	17.8658	14.827	178
chr15	99724478	99724957	GSE124008_Akerberg_2019_GSM3518657_F_Tbx5_fb1_ChIP_Ventricles_E12.5_SRR8335335_peak_16353	149	.	9.50436	17.9806	14.9233	469
chr15	99725654	99725880	GSE124008_Akerberg_2019_GSM3518657_F_Tbx5_fb1_ChIP_Ventricles_E12.5_SRR8335335_peak_16355	69	.	6.17784	9.67828	6.97094	137
chr15	99771516	99771776	GSE124008_Akerberg_2019_GSM3518657_F_Tbx5_fb1_ChIP_Ventricles_E12.5_SRR8335335_peak_16356	161	.	9.97958	19.2608	16.166	369
chr15	99875498	99875623	GSE124008_Akerberg_2019_GSM3518657_F_Tbx5_fb1_ChIP_Ventricles_E12.5_SRR8335335_peak_16360	99	.	7.1889	12.8137	9.97292	142
chr15	99973063	99973250	GSE124008_Akerberg_2019_GSM3518657_F_Tbx5_fb1_ChIP_Ventricles_E12.5_SRR8335335_peak_16361	136	.	8.43771	16.6949	13.699	203
chr15	100038668	100039268	GSE124008_Akerberg_2019_GSM3518657_F_Tbx5_fb1_ChIP_Ventricles_E12.5_SRR8335335_peak_16362	148	.	8.83951	17.8658	14.827	194
chr15	100096582	100097003	GSE124008_Akerberg_2019_GSM3518657_F_Tbx5_fb1_ChIP_Ventricles_E12.5_SRR8335335_peak_16364	673	.	26.137	71.2049	67.3344	216
chr15	100108142	100108551	GSE124008_Akerberg_2019_GSM3518657_F_Tbx5_fb1_ChIP_Ventricles_E12.5_SRR8335335_peak_16365	198	.	11.2787	23.0081	19.8264	206
chr15	100113568	100113758	GSE124008_Akerberg_2019_GSM3518657_F_Tbx5_fb1_ChIP_Ventricles_E12.5_SRR8335335_peak_16366	83	.	6.42873	11.1621	8.3918	91
chr15	100121382	100121816	GSE124008_Akerberg_2019_GSM3518657_F_Tbx5_fb1_ChIP_Ventricles_E12.5_SRR8335335_peak_16367	410	.	16.0762	44.6111	41.0538	322
chr15	100126624	100127048	GSE124008_Akerberg_2019_GSM3518657_F_Tbx5_fb1_ChIP_Ventricles_E12.5_SRR8335335_peak_16368	366	.	16.9181	40.1652	36.6679	359
chr15	100145792	100146007	GSE124008_Akerberg_2019_GSM3518657_F_Tbx5_fb1_ChIP_Ventricles_E12.5_SRR8335335_peak_16369	50	.	5.2274	7.56521	5.00071	116
chr15	100175169	100175531	GSE124008_Akerberg_2019_GSM3518657_F_Tbx5_fb1_ChIP_Ventricles_E12.5_SRR8335335_peak_16370	199	.	11.3388	23.1081	19.9247	384
chr15	100199087	100200362	GSE124008_Akerberg_2019_GSM3518657_F_Tbx5_fb1_ChIP_Ventricles_E12.5_SRR8335335_peak_16371	1031	.	27.643	107.344	103.155	826
chr15	100201856	100202129	GSE124008_Akerberg_2019_GSM3518657_F_Tbx5_fb1_ChIP_Ventricles_E12.5_SRR8335335_peak_16372	125	.	8.55393	15.4845	12.5138	394
chr15	100228243	100228391	GSE124008_Akerberg_2019_GSM3518657_F_Tbx5_fb1_ChIP_Ventricles_E12.5_SRR8335335_peak_16374	185	.	10.8088	21.6793	18.5297	214
chr15	100291624	100292083	GSE124008_Akerberg_2019_GSM3518657_F_Tbx5_fb1_ChIP_Ventricles_E12.5_SRR8335335_peak_16376	509	.	21.3848	54.608	50.9177	304
chr15	100351556	100351903	GSE124008_Akerberg_2019_GSM3518657_F_Tbx5_fb1_ChIP_Ventricles_E12.5_SRR8335335_peak_16378	59	.	5.70262	8.60461	5.96344	327
chr15	100391198	100391402	GSE124008_Akerberg_2019_GSM3518657_F_Tbx5_fb1_ChIP_Ventricles_E12.5_SRR8335335_peak_16379	59	.	5.70262	8.60461	5.96344	152
chr15	100422881	100423052	GSE124008_Akerberg_2019_GSM3518657_F_Tbx5_fb1_ChIP_Ventricles_E12.5_SRR8335335_peak_16381	198	.	11.2787	23.0081	19.8264	310
chr15	100443845	100443960	GSE124008_Akerberg_2019_GSM3518657_F_Tbx5_fb1_ChIP_Ventricles_E12.5_SRR8335335_peak_16383	113	.	8.07871	14.2708	11.3451	168
chr15	100468652	100469255	GSE124008_Akerberg_2019_GSM3518657_F_Tbx5_fb1_ChIP_Ventricles_E12.5_SRR8335335_peak_16384	125	.	8.55393	15.4845	12.5138	320
chr15	100495064	100495441	GSE124008_Akerberg_2019_GSM3518657_F_Tbx5_fb1_ChIP_Ventricles_E12.5_SRR8335335_peak_16386	68	.	6.10931	9.56835	6.89595	518
chr15	100513172	100513396	GSE124008_Akerberg_2019_GSM3518657_F_Tbx5_fb1_ChIP_Ventricles_E12.5_SRR8335335_peak_16387	102	.	7.60349	13.0818	10.2063	179
chr15	100637012	100637240	GSE124008_Akerberg_2019_GSM3518657_F_Tbx5_fb1_ChIP_Ventricles_E12.5_SRR8335335_peak_16394	112	.	7.9891	14.1243	11.2232	592
chr15	100761723	100762136	GSE124008_Akerberg_2019_GSM3518657_F_Tbx5_fb1_ChIP_Ventricles_E12.5_SRR8335335_peak_16396	74	.	6.02694	10.1283	7.41726	277
chr15	100870096	100870261	GSE124008_Akerberg_2019_GSM3518657_F_Tbx5_fb1_ChIP_Ventricles_E12.5_SRR8335335_peak_16397	59	.	5.70262	8.60461	5.96344	92
chr15	100983928	100984045	GSE124008_Akerberg_2019_GSM3518657_F_Tbx5_fb1_ChIP_Ventricles_E12.5_SRR8335335_peak_16398	19	.	3.34343	4.1603	1.95977	171
chr15	101118538	101118731	GSE124008_Akerberg_2019_GSM3518657_F_Tbx5_fb1_ChIP_Ventricles_E12.5_SRR8335335_peak_16401	80	.	6.65305	10.7838	8.01531	106
chr15	101224085	101224394	GSE124008_Akerberg_2019_GSM3518657_F_Tbx5_fb1_ChIP_Ventricles_E12.5_SRR8335335_peak_16402	187	.	10.93	21.8807	18.7168	263
chr15	101238896	101239098	GSE124008_Akerberg_2019_GSM3518657_F_Tbx5_fb1_ChIP_Ventricles_E12.5_SRR8335335_peak_16403	59	.	5.70262	8.60461	5.96344	116
chr15	101240845	101241523	GSE124008_Akerberg_2019_GSM3518657_F_Tbx5_fb1_ChIP_Ventricles_E12.5_SRR8335335_peak_16404	187	.	10.93	21.8807	18.7168	403
chr15	101246548	101246766	GSE124008_Akerberg_2019_GSM3518657_F_Tbx5_fb1_ChIP_Ventricles_E12.5_SRR8335335_peak_16405	68	.	5.22146	9.46695	6.80798	192
chr15	101253946	101254276	GSE124008_Akerberg_2019_GSM3518657_F_Tbx5_fb1_ChIP_Ventricles_E12.5_SRR8335335_peak_16406	69	.	6.17784	9.67828	6.97094	207
chr15	101283819	101283942	GSE124008_Akerberg_2019_GSM3518657_F_Tbx5_fb1_ChIP_Ventricles_E12.5_SRR8335335_peak_16407	59	.	5.70262	8.60461	5.96344	395
chr15	101370421	101370713	GSE124008_Akerberg_2019_GSM3518657_F_Tbx5_fb1_ChIP_Ventricles_E12.5_SRR8335335_peak_16409	105	.	7.05835	13.4428	10.5575	532
chr15	101388217	101388427	GSE124008_Akerberg_2019_GSM3518657_F_Tbx5_fb1_ChIP_Ventricles_E12.5_SRR8335335_peak_16411	80	.	6.65305	10.7838	8.01531	123
chr15	101485201	101485627	GSE124008_Akerberg_2019_GSM3518657_F_Tbx5_fb1_ChIP_Ventricles_E12.5_SRR8335335_peak_16413	459	.	14.3989	49.5443	45.9185	269
chr15	101519968	101520143	GSE124008_Akerberg_2019_GSM3518657_F_Tbx5_fb1_ChIP_Ventricles_E12.5_SRR8335335_peak_16414	59	.	5.70262	8.60461	5.96344	63
chr15	101718048	101718392	GSE124008_Akerberg_2019_GSM3518657_F_Tbx5_fb1_ChIP_Ventricles_E12.5_SRR8335335_peak_16416	606	.	24.2361	64.4635	60.6613	197
chr15	101824590	101824881	GSE124008_Akerberg_2019_GSM3518657_F_Tbx5_fb1_ChIP_Ventricles_E12.5_SRR8335335_peak_16419	148	.	8.54432	17.8633	14.8253	156
chr15	101845969	101846200	GSE124008_Akerberg_2019_GSM3518657_F_Tbx5_fb1_ChIP_Ventricles_E12.5_SRR8335335_peak_16420	69	.	6.17784	9.67828	6.97094	130
chr15	101973574	101973835	GSE124008_Akerberg_2019_GSM3518657_F_Tbx5_fb1_ChIP_Ventricles_E12.5_SRR8335335_peak_16421	59	.	5.70262	8.60461	5.96344	156
chr15	102002968	102003115	GSE124008_Akerberg_2019_GSM3518657_F_Tbx5_fb1_ChIP_Ventricles_E12.5_SRR8335335_peak_16422	79	.	6.57926	10.6647	7.92598	199
chr15	102074114	102074155	GSE124008_Akerberg_2019_GSM3518657_F_Tbx5_fb1_ChIP_Ventricles_E12.5_SRR8335335_peak_16424	51	.	4.60717	7.73134	5.16135	73
chr15	102074240	102074468	GSE124008_Akerberg_2019_GSM3518657_F_Tbx5_fb1_ChIP_Ventricles_E12.5_SRR8335335_peak_16424	51	.	4.60717	7.73134	5.16135	73
chr15	102100499	102100753	GSE124008_Akerberg_2019_GSM3518657_F_Tbx5_fb1_ChIP_Ventricles_E12.5_SRR8335335_peak_16425	23	.	3.80175	4.68438	2.39042	143
chr15	102101797	102102279	GSE124008_Akerberg_2019_GSM3518657_F_Tbx5_fb1_ChIP_Ventricles_E12.5_SRR8335335_peak_16426	224	.	12.2186	25.7179	22.4757	199
chr15	102103604	102103757	GSE124008_Akerberg_2019_GSM3518657_F_Tbx5_fb1_ChIP_Ventricles_E12.5_SRR8335335_peak_16427	23	.	3.80175	4.68438	2.39042	73
chr15	102136287	102136500	GSE124008_Akerberg_2019_GSM3518657_F_Tbx5_fb1_ChIP_Ventricles_E12.5_SRR8335335_peak_16428	100	.	7.51916	12.9445	10.0931	425
chr15	102146959	102147118	GSE124008_Akerberg_2019_GSM3518657_F_Tbx5_fb1_ChIP_Ventricles_E12.5_SRR8335335_peak_16429	80	.	6.65305	10.7838	8.01531	145
chr15	102203648	102203868	GSE124008_Akerberg_2019_GSM3518657_F_Tbx5_fb1_ChIP_Ventricles_E12.5_SRR8335335_peak_16431	33	.	4.08641	5.7588	3.356	42
chr15	102279562	102279616	GSE124008_Akerberg_2019_GSM3518657_F_Tbx5_fb1_ChIP_Ventricles_E12.5_SRR8335335_peak_16434	32	.	4.27696	5.60135	3.21137	169
chr15	102302366	102302914	GSE124008_Akerberg_2019_GSM3518657_F_Tbx5_fb1_ChIP_Ventricles_E12.5_SRR8335335_peak_16435	515	.	18.9461	55.2646	51.5683	379
chr15	102350692	102350961	GSE124008_Akerberg_2019_GSM3518657_F_Tbx5_fb1_ChIP_Ventricles_E12.5_SRR8335335_peak_16436	137	.	9.02915	16.7215	13.708	203
chr15	102405345	102405405	GSE124008_Akerberg_2019_GSM3518657_F_Tbx5_fb1_ChIP_Ventricles_E12.5_SRR8335335_peak_16439	26	.	3.71492	4.93951	2.63126	120
chr15	102470285	102470529	GSE124008_Akerberg_2019_GSM3518657_F_Tbx5_fb1_ChIP_Ventricles_E12.5_SRR8335335_peak_16440	69	.	6.17784	9.67828	6.97094	738
chr15	102470867	102471194	GSE124008_Akerberg_2019_GSM3518657_F_Tbx5_fb1_ChIP_Ventricles_E12.5_SRR8335335_peak_16440	69	.	6.17784	9.67828	6.97094	738
chr15	102483140	102483487	GSE124008_Akerberg_2019_GSM3518657_F_Tbx5_fb1_ChIP_Ventricles_E12.5_SRR8335335_peak_16441	93	.	6.57663	12.203	9.37805	279
chr15	102518423	102518784	GSE124008_Akerberg_2019_GSM3518657_F_Tbx5_fb1_ChIP_Ventricles_E12.5_SRR8335335_peak_16443	176	.	10.2647	20.7741	17.6404	155
chr15	102624991	102625131	GSE124008_Akerberg_2019_GSM3518657_F_Tbx5_fb1_ChIP_Ventricles_E12.5_SRR8335335_peak_16444	40	.	3.92696	6.50487	4.0697	254
chr15	102625208	102625677	GSE124008_Akerberg_2019_GSM3518657_F_Tbx5_fb1_ChIP_Ventricles_E12.5_SRR8335335_peak_16445	88	.	6.96431	11.6531	8.86962	445
chr15	102670829	102670977	GSE124008_Akerberg_2019_GSM3518657_F_Tbx5_fb1_ChIP_Ventricles_E12.5_SRR8335335_peak_16446	48	.	4.74979	7.37438	4.87254	205
chr15	102671118	102671249	GSE124008_Akerberg_2019_GSM3518657_F_Tbx5_fb1_ChIP_Ventricles_E12.5_SRR8335335_peak_16446	48	.	4.74979	7.37438	4.87254	205
chr15	102683748	102683954	GSE124008_Akerberg_2019_GSM3518657_F_Tbx5_fb1_ChIP_Ventricles_E12.5_SRR8335335_peak_16449	113	.	8.07871	14.2708	11.3451	131
chr15	102693070	102693234	GSE124008_Akerberg_2019_GSM3518657_F_Tbx5_fb1_ChIP_Ventricles_E12.5_SRR8335335_peak_16450	113	.	8.07871	14.2708	11.3451	143
chr15	102716371	102716622	GSE124008_Akerberg_2019_GSM3518657_F_Tbx5_fb1_ChIP_Ventricles_E12.5_SRR8335335_peak_16451	90	.	7.12827	11.9189	9.0948	150
chr15	102721948	102722151	GSE124008_Akerberg_2019_GSM3518657_F_Tbx5_fb1_ChIP_Ventricles_E12.5_SRR8335335_peak_16452	69	.	6.17784	9.67828	6.97094	147
chr15	102747022	102747163	GSE124008_Akerberg_2019_GSM3518657_F_Tbx5_fb1_ChIP_Ventricles_E12.5_SRR8335335_peak_16453	50	.	5.2274	7.56521	5.00071	120
chr15	103074840	103075015	GSE124008_Akerberg_2019_GSM3518657_F_Tbx5_fb1_ChIP_Ventricles_E12.5_SRR8335335_peak_16454	59	.	5.63937	8.50379	5.90279	184
chr15	103202350	103202684	GSE124008_Akerberg_2019_GSM3518657_F_Tbx5_fb1_ChIP_Ventricles_E12.5_SRR8335335_peak_16460	105	.	7.54518	13.3983	10.5183	116
chr15	103228976	103229188	GSE124008_Akerberg_2019_GSM3518657_F_Tbx5_fb1_ChIP_Ventricles_E12.5_SRR8335335_peak_16461	126	.	7.80133	15.6129	12.6365	195
chr15	103255092	103255346	GSE124008_Akerberg_2019_GSM3518657_F_Tbx5_fb1_ChIP_Ventricles_E12.5_SRR8335335_peak_16462	125	.	8.55393	15.4845	12.5138	182
chr15	103257562	103257759	GSE124008_Akerberg_2019_GSM3518657_F_Tbx5_fb1_ChIP_Ventricles_E12.5_SRR8335335_peak_16463	59	.	5.70262	8.60461	5.96344	164
chr15	103305116	103305585	GSE124008_Akerberg_2019_GSM3518657_F_Tbx5_fb1_ChIP_Ventricles_E12.5_SRR8335335_peak_16465	308	.	15.0383	34.2223	30.818	368
chr15	103355323	103355766	GSE124008_Akerberg_2019_GSM3518657_F_Tbx5_fb1_ChIP_Ventricles_E12.5_SRR8335335_peak_16467	608	.	22.8353	64.6521	60.8481	235
chr15	103365166	103365319	GSE124008_Akerberg_2019_GSM3518657_F_Tbx5_fb1_ChIP_Ventricles_E12.5_SRR8335335_peak_16468	135	.	8.929	16.5567	13.5634	193
chr15	103366547	103366796	GSE124008_Akerberg_2019_GSM3518657_F_Tbx5_fb1_ChIP_Ventricles_E12.5_SRR8335335_peak_16470	101	.	7.55922	13.0097	10.156	261
chr15	103367762	103367967	GSE124008_Akerberg_2019_GSM3518657_F_Tbx5_fb1_ChIP_Ventricles_E12.5_SRR8335335_peak_16471	89	.	7.04921	11.7907	8.99313	184
chr15	103420679	103420831	GSE124008_Akerberg_2019_GSM3518657_F_Tbx5_fb1_ChIP_Ventricles_E12.5_SRR8335335_peak_16472	40	.	4.75218	6.56298	4.08516	101
chr15	103502867	103503097	GSE124008_Akerberg_2019_GSM3518657_F_Tbx5_fb1_ChIP_Ventricles_E12.5_SRR8335335_peak_16474	50	.	5.2274	7.56521	5.00071	192
chr15	103503828	103504023	GSE124008_Akerberg_2019_GSM3518657_F_Tbx5_fb1_ChIP_Ventricles_E12.5_SRR8335335_peak_16475	69	.	6.17784	9.67828	6.97094	105
chr15	103536927	103537028	GSE124008_Akerberg_2019_GSM3518657_F_Tbx5_fb1_ChIP_Ventricles_E12.5_SRR8335335_peak_16476	23	.	3.80175	4.68438	2.39042	114
chr15	103537505	103537638	GSE124008_Akerberg_2019_GSM3518657_F_Tbx5_fb1_ChIP_Ventricles_E12.5_SRR8335335_peak_16477	69	.	6.17784	9.67828	6.97094	141
chr16	3744094	3744420	GSE124008_Akerberg_2019_GSM3518657_F_Tbx5_fb1_ChIP_Ventricles_E12.5_SRR8335335_peak_16478	102	.	7.60349	13.0818	10.2063	281
chr16	3884157	3884335	GSE124008_Akerberg_2019_GSM3518657_F_Tbx5_fb1_ChIP_Ventricles_E12.5_SRR8335335_peak_16479	102	.	7.60349	13.0818	10.2063	194
chr16	3884476	3884750	GSE124008_Akerberg_2019_GSM3518657_F_Tbx5_fb1_ChIP_Ventricles_E12.5_SRR8335335_peak_16479	102	.	7.60349	13.0818	10.2063	194
chr16	3908694	3909046	GSE124008_Akerberg_2019_GSM3518657_F_Tbx5_fb1_ChIP_Ventricles_E12.5_SRR8335335_peak_16480	151	.	9.37212	18.2551	15.1946	169
chr16	3920775	3920956	GSE124008_Akerberg_2019_GSM3518657_F_Tbx5_fb1_ChIP_Ventricles_E12.5_SRR8335335_peak_16482	26	.	3.71492	4.93951	2.63126	89
chr16	4003476	4003769	GSE124008_Akerberg_2019_GSM3518657_F_Tbx5_fb1_ChIP_Ventricles_E12.5_SRR8335335_peak_16483	59	.	5.70262	8.60461	5.96344	118
chr16	4077608	4077981	GSE124008_Akerberg_2019_GSM3518657_F_Tbx5_fb1_ChIP_Ventricles_E12.5_SRR8335335_peak_16484	218	.	10.7733	25.0337	21.8007	406
chr16	4079731	4080187	GSE124008_Akerberg_2019_GSM3518657_F_Tbx5_fb1_ChIP_Ventricles_E12.5_SRR8335335_peak_16485	1006	.	35.1661	104.804	100.632	393
chr16	4117088	4117348	GSE124008_Akerberg_2019_GSM3518657_F_Tbx5_fb1_ChIP_Ventricles_E12.5_SRR8335335_peak_16486	147	.	9.39894	17.8067	14.7728	159
chr16	4160610	4161027	GSE124008_Akerberg_2019_GSM3518657_F_Tbx5_fb1_ChIP_Ventricles_E12.5_SRR8335335_peak_16487	529	.	14.5996	56.6687	52.9568	214
chr16	4176179	4176297	GSE124008_Akerberg_2019_GSM3518657_F_Tbx5_fb1_ChIP_Ventricles_E12.5_SRR8335335_peak_16488	32	.	4.27696	5.60135	3.21137	124
chr16	4214062	4214282	GSE124008_Akerberg_2019_GSM3518657_F_Tbx5_fb1_ChIP_Ventricles_E12.5_SRR8335335_peak_16489	40	.	4.75218	6.56298	4.08516	96
chr16	4401169	4401455	GSE124008_Akerberg_2019_GSM3518657_F_Tbx5_fb1_ChIP_Ventricles_E12.5_SRR8335335_peak_16492	240	.	12.8309	27.3358	24.0534	253
chr16	4418795	4419268	GSE124008_Akerberg_2019_GSM3518657_F_Tbx5_fb1_ChIP_Ventricles_E12.5_SRR8335335_peak_16493	415	.	18.5335	45.0967	41.5225	304
chr16	4419367	4419420	GSE124008_Akerberg_2019_GSM3518657_F_Tbx5_fb1_ChIP_Ventricles_E12.5_SRR8335335_peak_16494	80	.	6.65305	10.7838	8.01531	976
chr16	4497800	4498154	GSE124008_Akerberg_2019_GSM3518657_F_Tbx5_fb1_ChIP_Ventricles_E12.5_SRR8335335_peak_16496	25	.	3.19365	4.88957	2.59117	125
chr16	4511354	4511512	GSE124008_Akerberg_2019_GSM3518657_F_Tbx5_fb1_ChIP_Ventricles_E12.5_SRR8335335_peak_16497	45	.	4.90921	7.06272	4.56482	79
chr16	4512746	4512895	GSE124008_Akerberg_2019_GSM3518657_F_Tbx5_fb1_ChIP_Ventricles_E12.5_SRR8335335_peak_16498	59	.	5.66942	8.55168	5.94748	179
chr16	4514475	4514655	GSE124008_Akerberg_2019_GSM3518657_F_Tbx5_fb1_ChIP_Ventricles_E12.5_SRR8335335_peak_16500	68	.	6.0707	9.50643	6.84714	164
chr16	4520952	4521201	GSE124008_Akerberg_2019_GSM3518657_F_Tbx5_fb1_ChIP_Ventricles_E12.5_SRR8335335_peak_16501	125	.	8.55393	15.4845	12.5138	307
chr16	4521784	4522226	GSE124008_Akerberg_2019_GSM3518657_F_Tbx5_fb1_ChIP_Ventricles_E12.5_SRR8335335_peak_16502	95	.	6.68686	12.3903	9.55338	167
chr16	4558022	4558187	GSE124008_Akerberg_2019_GSM3518657_F_Tbx5_fb1_ChIP_Ventricles_E12.5_SRR8335335_peak_16504	17	.	3.07144	3.90899	1.72398	243
chr16	4559435	4559576	GSE124008_Akerberg_2019_GSM3518657_F_Tbx5_fb1_ChIP_Ventricles_E12.5_SRR8335335_peak_16505	253	.	10.7501	28.6004	25.3008	1110
chr16	4559753	4560185	GSE124008_Akerberg_2019_GSM3518657_F_Tbx5_fb1_ChIP_Ventricles_E12.5_SRR8335335_peak_16505	253	.	10.7501	28.6004	25.3008	1110
chr16	4593951	4594535	GSE124008_Akerberg_2019_GSM3518657_F_Tbx5_fb1_ChIP_Ventricles_E12.5_SRR8335335_peak_16507	149	.	9.50436	17.9806	14.9233	164
chr16	4634666	4634888	GSE124008_Akerberg_2019_GSM3518657_F_Tbx5_fb1_ChIP_Ventricles_E12.5_SRR8335335_peak_16510	54	.	5.3555	8.05198	5.47577	158
chr16	4642151	4642424	GSE124008_Akerberg_2019_GSM3518657_F_Tbx5_fb1_ChIP_Ventricles_E12.5_SRR8335335_peak_16512	125	.	8.55393	15.4845	12.5138	163
chr16	4656133	4656333	GSE124008_Akerberg_2019_GSM3518657_F_Tbx5_fb1_ChIP_Ventricles_E12.5_SRR8335335_peak_16513	89	.	7.04921	11.7907	8.99313	109
chr16	4656662	4657018	GSE124008_Akerberg_2019_GSM3518657_F_Tbx5_fb1_ChIP_Ventricles_E12.5_SRR8335335_peak_16514	36	.	3.99288	6.10577	3.69768	79
chr16	4658765	4659303	GSE124008_Akerberg_2019_GSM3518657_F_Tbx5_fb1_ChIP_Ventricles_E12.5_SRR8335335_peak_16515	85	.	6.31536	11.3611	8.57941	495
chr16	4755392	4755640	GSE124008_Akerberg_2019_GSM3518657_F_Tbx5_fb1_ChIP_Ventricles_E12.5_SRR8335335_peak_16517	446	.	19.4839	48.2259	44.6119	218
chr16	4763283	4763512	GSE124008_Akerberg_2019_GSM3518657_F_Tbx5_fb1_ChIP_Ventricles_E12.5_SRR8335335_peak_16519	172	.	10.3388	20.3689	17.2549	473
chr16	4781840	4782256	GSE124008_Akerberg_2019_GSM3518657_F_Tbx5_fb1_ChIP_Ventricles_E12.5_SRR8335335_peak_16521	137	.	9.02915	16.7215	13.708	367
chr16	4790081	4790219	GSE124008_Akerberg_2019_GSM3518657_F_Tbx5_fb1_ChIP_Ventricles_E12.5_SRR8335335_peak_16522	31	.	4.22953	5.52781	3.18604	182
chr16	4863010	4863272	GSE124008_Akerberg_2019_GSM3518657_F_Tbx5_fb1_ChIP_Ventricles_E12.5_SRR8335335_peak_16523	161	.	9.97958	19.2608	16.166	192
chr16	4879032	4879122	GSE124008_Akerberg_2019_GSM3518657_F_Tbx5_fb1_ChIP_Ventricles_E12.5_SRR8335335_peak_16524	49	.	5.16942	7.47351	4.95543	183
chr16	4886208	4886528	GSE124008_Akerberg_2019_GSM3518657_F_Tbx5_fb1_ChIP_Ventricles_E12.5_SRR8335335_peak_16527	49	.	4.8294	7.50494	4.97966	310
chr16	4963900	4964346	GSE124008_Akerberg_2019_GSM3518657_F_Tbx5_fb1_ChIP_Ventricles_E12.5_SRR8335335_peak_16530	161	.	9.97958	19.2608	16.166	217
chr16	4964432	4964459	GSE124008_Akerberg_2019_GSM3518657_F_Tbx5_fb1_ChIP_Ventricles_E12.5_SRR8335335_peak_16530	161	.	9.97958	19.2608	16.166	217
chr16	5049890	5049891	GSE124008_Akerberg_2019_GSM3518657_F_Tbx5_fb1_ChIP_Ventricles_E12.5_SRR8335335_peak_16532	41	.	4.65164	6.65635	4.16733	313
chr16	5049968	5050438	GSE124008_Akerberg_2019_GSM3518657_F_Tbx5_fb1_ChIP_Ventricles_E12.5_SRR8335335_peak_16533	95	.	6.68686	12.3903	9.55338	725
chr16	5113541	5114082	GSE124008_Akerberg_2019_GSM3518657_F_Tbx5_fb1_ChIP_Ventricles_E12.5_SRR8335335_peak_16534	226	.	12.3557	25.9469	22.6925	171
chr16	5134635	5134836	GSE124008_Akerberg_2019_GSM3518657_F_Tbx5_fb1_ChIP_Ventricles_E12.5_SRR8335335_peak_16535	79	.	6.57926	10.6647	7.92598	131
chr16	5202826	5203036	GSE124008_Akerberg_2019_GSM3518657_F_Tbx5_fb1_ChIP_Ventricles_E12.5_SRR8335335_peak_16537	90	.	7.12827	11.9189	9.0948	102
chr16	5254439	5254580	GSE124008_Akerberg_2019_GSM3518657_F_Tbx5_fb1_ChIP_Ventricles_E12.5_SRR8335335_peak_16538	49	.	5.16942	7.47351	4.95543	56
chr16	5349034	5349175	GSE124008_Akerberg_2019_GSM3518657_F_Tbx5_fb1_ChIP_Ventricles_E12.5_SRR8335335_peak_16539	113	.	8.07871	14.2708	11.3451	178
chr16	5430992	5431795	GSE124008_Akerberg_2019_GSM3518657_F_Tbx5_fb1_ChIP_Ventricles_E12.5_SRR8335335_peak_16540	2771	.	51.8359	282.374	277.169	423
chr16	5439625	5440005	GSE124008_Akerberg_2019_GSM3518657_F_Tbx5_fb1_ChIP_Ventricles_E12.5_SRR8335335_peak_16541	281	.	13.835	31.5331	28.1757	217
chr16	5588193	5588421	GSE124008_Akerberg_2019_GSM3518657_F_Tbx5_fb1_ChIP_Ventricles_E12.5_SRR8335335_peak_16542	79	.	6.57926	10.6647	7.92598	136
chr16	5651716	5651880	GSE124008_Akerberg_2019_GSM3518657_F_Tbx5_fb1_ChIP_Ventricles_E12.5_SRR8335335_peak_16543	30	.	3.68573	5.33894	3.01975	179
chr16	5841003	5841896	GSE124008_Akerberg_2019_GSM3518657_F_Tbx5_fb1_ChIP_Ventricles_E12.5_SRR8335335_peak_16544	1399	.	45.1457	144.396	139.938	476
chr16	5848754	5849020	GSE124008_Akerberg_2019_GSM3518657_F_Tbx5_fb1_ChIP_Ventricles_E12.5_SRR8335335_peak_16545	254	.	13.3061	28.7405	25.4299	198
chr16	6063782	6064044	GSE124008_Akerberg_2019_GSM3518657_F_Tbx5_fb1_ChIP_Ventricles_E12.5_SRR8335335_peak_16546	430	.	19.0087	46.656	43.0615	211
chr16	6086229	6086525	GSE124008_Akerberg_2019_GSM3518657_F_Tbx5_fb1_ChIP_Ventricles_E12.5_SRR8335335_peak_16547	525	.	21.86	56.2279	52.5172	238
chr16	6103874	6104025	GSE124008_Akerberg_2019_GSM3518657_F_Tbx5_fb1_ChIP_Ventricles_E12.5_SRR8335335_peak_16549	27	.	3.40337	5.0702	2.76082	55
chr16	6169418	6169682	GSE124008_Akerberg_2019_GSM3518657_F_Tbx5_fb1_ChIP_Ventricles_E12.5_SRR8335335_peak_16550	415	.	18.5335	45.0967	41.5225	200
chr16	6448600	6448808	GSE124008_Akerberg_2019_GSM3518657_F_Tbx5_fb1_ChIP_Ventricles_E12.5_SRR8335335_peak_16552	268	.	13.7813	30.1604	26.8186	191
chr16	6992273	6992488	GSE124008_Akerberg_2019_GSM3518657_F_Tbx5_fb1_ChIP_Ventricles_E12.5_SRR8335335_peak_16553	112	.	7.9891	14.1243	11.2232	151
chr16	7097246	7097567	GSE124008_Akerberg_2019_GSM3518657_F_Tbx5_fb1_ChIP_Ventricles_E12.5_SRR8335335_peak_16554	85	.	5.83575	11.3004	8.52449	161
chr16	7099567	7100437	GSE124008_Akerberg_2019_GSM3518657_F_Tbx5_fb1_ChIP_Ventricles_E12.5_SRR8335335_peak_16555	3054	.	79.8862	310.818	305.484	442
chr16	7130075	7130393	GSE124008_Akerberg_2019_GSM3518657_F_Tbx5_fb1_ChIP_Ventricles_E12.5_SRR8335335_peak_16557	279	.	14.0984	31.3293	27.9776	206
chr16	7140978	7141344	GSE124008_Akerberg_2019_GSM3518657_F_Tbx5_fb1_ChIP_Ventricles_E12.5_SRR8335335_peak_16558	254	.	13.3061	28.7405	25.4299	481
chr16	7229287	7229575	GSE124008_Akerberg_2019_GSM3518657_F_Tbx5_fb1_ChIP_Ventricles_E12.5_SRR8335335_peak_16560	60	.	5.35804	8.68537	6.04338	177
chr16	7275156	7275365	GSE124008_Akerberg_2019_GSM3518657_F_Tbx5_fb1_ChIP_Ventricles_E12.5_SRR8335335_peak_16561	80	.	6.65305	10.7838	8.01531	116
chr16	7560916	7561271	GSE124008_Akerberg_2019_GSM3518657_F_Tbx5_fb1_ChIP_Ventricles_E12.5_SRR8335335_peak_16562	1209	.	40.3935	125.261	120.933	219
chr16	7639183	7639349	GSE124008_Akerberg_2019_GSM3518657_F_Tbx5_fb1_ChIP_Ventricles_E12.5_SRR8335335_peak_16563	90	.	7.12827	11.9189	9.0948	489
chr16	7639551	7639713	GSE124008_Akerberg_2019_GSM3518657_F_Tbx5_fb1_ChIP_Ventricles_E12.5_SRR8335335_peak_16563	90	.	7.12827	11.9189	9.0948	489
chr16	7927797	7927996	GSE124008_Akerberg_2019_GSM3518657_F_Tbx5_fb1_ChIP_Ventricles_E12.5_SRR8335335_peak_16564	125	.	8.55393	15.4845	12.5138	173
chr16	8003573	8003869	GSE124008_Akerberg_2019_GSM3518657_F_Tbx5_fb1_ChIP_Ventricles_E12.5_SRR8335335_peak_16565	493	.	20.9096	52.9976	49.3262	183
chr16	8208288	8208739	GSE124008_Akerberg_2019_GSM3518657_F_Tbx5_fb1_ChIP_Ventricles_E12.5_SRR8335335_peak_16566	988	.	34.6909	102.978	98.8215	192
chr16	8208905	8209190	GSE124008_Akerberg_2019_GSM3518657_F_Tbx5_fb1_ChIP_Ventricles_E12.5_SRR8335335_peak_16566	988	.	34.6909	102.978	98.8215	192
chr16	8247105	8247371	GSE124008_Akerberg_2019_GSM3518657_F_Tbx5_fb1_ChIP_Ventricles_E12.5_SRR8335335_peak_16569	226	.	12.3557	25.9469	22.6925	134
chr16	8300690	8300938	GSE124008_Akerberg_2019_GSM3518657_F_Tbx5_fb1_ChIP_Ventricles_E12.5_SRR8335335_peak_16570	102	.	7.60349	13.0818	10.2063	141
chr16	8305012	8305274	GSE124008_Akerberg_2019_GSM3518657_F_Tbx5_fb1_ChIP_Ventricles_E12.5_SRR8335335_peak_16571	137	.	9.02915	16.7215	13.708	177
chr16	8470602	8470834	GSE124008_Akerberg_2019_GSM3518657_F_Tbx5_fb1_ChIP_Ventricles_E12.5_SRR8335335_peak_16572	59	.	5.70262	8.60461	5.96344	151
chr16	8494435	8494630	GSE124008_Akerberg_2019_GSM3518657_F_Tbx5_fb1_ChIP_Ventricles_E12.5_SRR8335335_peak_16573	50	.	5.2274	7.56521	5.00071	109
chr16	8569058	8569288	GSE124008_Akerberg_2019_GSM3518657_F_Tbx5_fb1_ChIP_Ventricles_E12.5_SRR8335335_peak_16574	40	.	4.69947	6.48038	4.04655	104
chr16	8569452	8569859	GSE124008_Akerberg_2019_GSM3518657_F_Tbx5_fb1_ChIP_Ventricles_E12.5_SRR8335335_peak_16575	95	.	6.68686	12.3903	9.55338	196
chr16	8570247	8570549	GSE124008_Akerberg_2019_GSM3518657_F_Tbx5_fb1_ChIP_Ventricles_E12.5_SRR8335335_peak_16576	140	.	8.92583	17.0253	14.0046	122
chr16	8595508	8595716	GSE124008_Akerberg_2019_GSM3518657_F_Tbx5_fb1_ChIP_Ventricles_E12.5_SRR8335335_peak_16577	36	.	3.99288	6.10577	3.69768	64
chr16	8668607	8668719	GSE124008_Akerberg_2019_GSM3518657_F_Tbx5_fb1_ChIP_Ventricles_E12.5_SRR8335335_peak_16579	49	.	5.16942	7.47351	4.95543	95
chr16	8671579	8672432	GSE124008_Akerberg_2019_GSM3518657_F_Tbx5_fb1_ChIP_Ventricles_E12.5_SRR8335335_peak_16580	84	.	6.69437	11.2155	8.44177	324
chr16	8737657	8737829	GSE124008_Akerberg_2019_GSM3518657_F_Tbx5_fb1_ChIP_Ventricles_E12.5_SRR8335335_peak_16581	69	.	4.97415	9.69024	6.98232	252
chr16	8829197	8829851	GSE124008_Akerberg_2019_GSM3518657_F_Tbx5_fb1_ChIP_Ventricles_E12.5_SRR8335335_peak_16582	112	.	8.03168	14.1939	11.2899	360
chr16	8830147	8830201	GSE124008_Akerberg_2019_GSM3518657_F_Tbx5_fb1_ChIP_Ventricles_E12.5_SRR8335335_peak_16583	54	.	4.45056	8.04886	5.47577	573
chr16	9029032	9029289	GSE124008_Akerberg_2019_GSM3518657_F_Tbx5_fb1_ChIP_Ventricles_E12.5_SRR8335335_peak_16584	200	.	11.4052	23.2187	20.023	202
chr16	9054378	9054843	GSE124008_Akerberg_2019_GSM3518657_F_Tbx5_fb1_ChIP_Ventricles_E12.5_SRR8335335_peak_16585	2139	.	62.7288	218.837	213.95	386
chr16	9054986	9055170	GSE124008_Akerberg_2019_GSM3518657_F_Tbx5_fb1_ChIP_Ventricles_E12.5_SRR8335335_peak_16585	2139	.	62.7288	218.837	213.95	386
chr16	9071823	9071973	GSE124008_Akerberg_2019_GSM3518657_F_Tbx5_fb1_ChIP_Ventricles_E12.5_SRR8335335_peak_16586	137	.	9.02915	16.7215	13.708	127
chr16	9193560	9193991	GSE124008_Akerberg_2019_GSM3518657_F_Tbx5_fb1_ChIP_Ventricles_E12.5_SRR8335335_peak_16587	373	.	15.2312	40.8785	37.3662	556
chr16	9504119	9504557	GSE124008_Akerberg_2019_GSM3518657_F_Tbx5_fb1_ChIP_Ventricles_E12.5_SRR8335335_peak_16589	560	.	20.0606	59.753	56.0029	312
chr16	9670801	9671071	GSE124008_Akerberg_2019_GSM3518657_F_Tbx5_fb1_ChIP_Ventricles_E12.5_SRR8335335_peak_16590	217	.	11.4177	24.9615	21.7321	187
chr16	9930773	9931027	GSE124008_Akerberg_2019_GSM3518657_F_Tbx5_fb1_ChIP_Ventricles_E12.5_SRR8335335_peak_16591	103	.	6.45003	13.222	10.3446	142
chr16	10311118	10311425	GSE124008_Akerberg_2019_GSM3518657_F_Tbx5_fb1_ChIP_Ventricles_E12.5_SRR8335335_peak_16594	32	.	3.42177	5.54369	3.20175	272
chr16	10320322	10320438	GSE124008_Akerberg_2019_GSM3518657_F_Tbx5_fb1_ChIP_Ventricles_E12.5_SRR8335335_peak_16595	32	.	4.27696	5.60135	3.21137	120
chr16	10337559	10337752	GSE124008_Akerberg_2019_GSM3518657_F_Tbx5_fb1_ChIP_Ventricles_E12.5_SRR8335335_peak_16596	545	.	21.1438	58.3112	54.5783	563
chr16	10337888	10338264	GSE124008_Akerberg_2019_GSM3518657_F_Tbx5_fb1_ChIP_Ventricles_E12.5_SRR8335335_peak_16596	545	.	21.1438	58.3112	54.5783	563
chr16	10351570	10351705	GSE124008_Akerberg_2019_GSM3518657_F_Tbx5_fb1_ChIP_Ventricles_E12.5_SRR8335335_peak_16597	102	.	7.60349	13.0818	10.2063	110
chr16	10358226	10358414	GSE124008_Akerberg_2019_GSM3518657_F_Tbx5_fb1_ChIP_Ventricles_E12.5_SRR8335335_peak_16598	41	.	4.4579	6.61488	4.12866	145
chr16	10369506	10369858	GSE124008_Akerberg_2019_GSM3518657_F_Tbx5_fb1_ChIP_Ventricles_E12.5_SRR8335335_peak_16599	200	.	11.4052	23.2187	20.023	197
chr16	10399262	10399424	GSE124008_Akerberg_2019_GSM3518657_F_Tbx5_fb1_ChIP_Ventricles_E12.5_SRR8335335_peak_16601	33	.	4.08641	5.7588	3.356	198
chr16	10452575	10452744	GSE124008_Akerberg_2019_GSM3518657_F_Tbx5_fb1_ChIP_Ventricles_E12.5_SRR8335335_peak_16602	90	.	7.12827	11.9189	9.0948	174
chr16	10474806	10475060	GSE124008_Akerberg_2019_GSM3518657_F_Tbx5_fb1_ChIP_Ventricles_E12.5_SRR8335335_peak_16603	79	.	6.61432	10.7212	7.9798	196
chr16	10530190	10530661	GSE124008_Akerberg_2019_GSM3518657_F_Tbx5_fb1_ChIP_Ventricles_E12.5_SRR8335335_peak_16604	174	.	10.4548	20.5611	17.4301	292
chr16	10542682	10543141	GSE124008_Akerberg_2019_GSM3518657_F_Tbx5_fb1_ChIP_Ventricles_E12.5_SRR8335335_peak_16605	89	.	7.04921	11.7907	8.99313	524
chr16	10561528	10561735	GSE124008_Akerberg_2019_GSM3518657_F_Tbx5_fb1_ChIP_Ventricles_E12.5_SRR8335335_peak_16606	49	.	4.8294	7.50494	4.97966	125
chr16	10629165	10629382	GSE124008_Akerberg_2019_GSM3518657_F_Tbx5_fb1_ChIP_Ventricles_E12.5_SRR8335335_peak_16608	49	.	5.16942	7.47351	4.95543	271
chr16	10642777	10643172	GSE124008_Akerberg_2019_GSM3518657_F_Tbx5_fb1_ChIP_Ventricles_E12.5_SRR8335335_peak_16609	473	.	20.2077	51.0121	47.3673	209
chr16	10661460	10661711	GSE124008_Akerberg_2019_GSM3518657_F_Tbx5_fb1_ChIP_Ventricles_E12.5_SRR8335335_peak_16610	151	.	9.37212	18.2551	15.1946	151
chr16	10664632	10664749	GSE124008_Akerberg_2019_GSM3518657_F_Tbx5_fb1_ChIP_Ventricles_E12.5_SRR8335335_peak_16611	128	.	8.47954	15.8166	12.8377	1074
chr16	10664922	10665189	GSE124008_Akerberg_2019_GSM3518657_F_Tbx5_fb1_ChIP_Ventricles_E12.5_SRR8335335_peak_16611	128	.	8.47954	15.8166	12.8377	1074
chr16	10665391	10665818	GSE124008_Akerberg_2019_GSM3518657_F_Tbx5_fb1_ChIP_Ventricles_E12.5_SRR8335335_peak_16611	128	.	8.47954	15.8166	12.8377	1074
chr16	10666002	10666166	GSE124008_Akerberg_2019_GSM3518657_F_Tbx5_fb1_ChIP_Ventricles_E12.5_SRR8335335_peak_16611	128	.	8.47954	15.8166	12.8377	1074
chr16	10674074	10674510	GSE124008_Akerberg_2019_GSM3518657_F_Tbx5_fb1_ChIP_Ventricles_E12.5_SRR8335335_peak_16612	518	.	20.9757	55.538	51.8402	400
chr16	10740091	10740242	GSE124008_Akerberg_2019_GSM3518657_F_Tbx5_fb1_ChIP_Ventricles_E12.5_SRR8335335_peak_16613	32	.	4.27696	5.60135	3.21137	171
chr16	10749803	10749987	GSE124008_Akerberg_2019_GSM3518657_F_Tbx5_fb1_ChIP_Ventricles_E12.5_SRR8335335_peak_16614	49	.	4.8294	7.50494	4.97966	178
chr16	10777390	10777667	GSE124008_Akerberg_2019_GSM3518657_F_Tbx5_fb1_ChIP_Ventricles_E12.5_SRR8335335_peak_16615	32	.	4.27696	5.60135	3.21137	129
chr16	10782195	10782504	GSE124008_Akerberg_2019_GSM3518657_F_Tbx5_fb1_ChIP_Ventricles_E12.5_SRR8335335_peak_16616	227	.	12.0499	26.0273	22.7709	589
chr16	10785018	10785842	GSE124008_Akerberg_2019_GSM3518657_F_Tbx5_fb1_ChIP_Ventricles_E12.5_SRR8335335_peak_16618	137	.	9.02915	16.7215	13.708	798
chr16	10814864	10815091	GSE124008_Akerberg_2019_GSM3518657_F_Tbx5_fb1_ChIP_Ventricles_E12.5_SRR8335335_peak_16619	49	.	4.8294	7.50494	4.97966	187
chr16	10835115	10835649	GSE124008_Akerberg_2019_GSM3518657_F_Tbx5_fb1_ChIP_Ventricles_E12.5_SRR8335335_peak_16620	125	.	8.55393	15.4845	12.5138	490
chr16	10838917	10839263	GSE124008_Akerberg_2019_GSM3518657_F_Tbx5_fb1_ChIP_Ventricles_E12.5_SRR8335335_peak_16621	399	.	18.0583	43.5484	39.9977	176
chr16	10843813	10844249	GSE124008_Akerberg_2019_GSM3518657_F_Tbx5_fb1_ChIP_Ventricles_E12.5_SRR8335335_peak_16622	152	.	8.8025	18.3079	15.247	197
chr16	10846531	10846685	GSE124008_Akerberg_2019_GSM3518657_F_Tbx5_fb1_ChIP_Ventricles_E12.5_SRR8335335_peak_16623	49	.	4.8294	7.50494	4.97966	122
chr16	10910433	10910887	GSE124008_Akerberg_2019_GSM3518657_F_Tbx5_fb1_ChIP_Ventricles_E12.5_SRR8335335_peak_16624	251	.	13.1585	28.4932	25.195	197
chr16	11015647	11015849	GSE124008_Akerberg_2019_GSM3518657_F_Tbx5_fb1_ChIP_Ventricles_E12.5_SRR8335335_peak_16628	36	.	3.99288	6.10577	3.69768	81
chr16	11063259	11063509	GSE124008_Akerberg_2019_GSM3518657_F_Tbx5_fb1_ChIP_Ventricles_E12.5_SRR8335335_peak_16631	68	.	6.10931	9.56835	6.89595	161
chr16	11066107	11066408	GSE124008_Akerberg_2019_GSM3518657_F_Tbx5_fb1_ChIP_Ventricles_E12.5_SRR8335335_peak_16632	220	.	11.2503	25.2682	22.033	1034
chr16	11066829	11067148	GSE124008_Akerberg_2019_GSM3518657_F_Tbx5_fb1_ChIP_Ventricles_E12.5_SRR8335335_peak_16632	220	.	11.2503	25.2682	22.033	1034
chr16	11092551	11092802	GSE124008_Akerberg_2019_GSM3518657_F_Tbx5_fb1_ChIP_Ventricles_E12.5_SRR8335335_peak_16634	69	.	6.14187	9.62057	6.94317	167
chr16	11175666	11176344	GSE124008_Akerberg_2019_GSM3518657_F_Tbx5_fb1_ChIP_Ventricles_E12.5_SRR8335335_peak_16637	102	.	7.60349	13.0818	10.2063	466
chr16	11202960	11203449	GSE124008_Akerberg_2019_GSM3518657_F_Tbx5_fb1_ChIP_Ventricles_E12.5_SRR8335335_peak_16638	113	.	8.07871	14.2708	11.3451	458
chr16	11322809	11323088	GSE124008_Akerberg_2019_GSM3518657_F_Tbx5_fb1_ChIP_Ventricles_E12.5_SRR8335335_peak_16641	50	.	5.07452	7.60462	5.03743	354
chr16	11352452	11352749	GSE124008_Akerberg_2019_GSM3518657_F_Tbx5_fb1_ChIP_Ventricles_E12.5_SRR8335335_peak_16642	152	.	8.8025	18.3079	15.247	135
chr16	11369261	11369456	GSE124008_Akerberg_2019_GSM3518657_F_Tbx5_fb1_ChIP_Ventricles_E12.5_SRR8335335_peak_16643	113	.	8.07871	14.2708	11.3451	139
chr16	11461571	11461892	GSE124008_Akerberg_2019_GSM3518657_F_Tbx5_fb1_ChIP_Ventricles_E12.5_SRR8335335_peak_16644	23	.	3.37859	4.60577	2.38179	237
chr16	11473565	11473824	GSE124008_Akerberg_2019_GSM3518657_F_Tbx5_fb1_ChIP_Ventricles_E12.5_SRR8335335_peak_16645	141	.	8.41978	17.1524	14.1307	201
chr16	11475440	11475873	GSE124008_Akerberg_2019_GSM3518657_F_Tbx5_fb1_ChIP_Ventricles_E12.5_SRR8335335_peak_16646	672	.	24.5268	71.1205	67.2557	184
chr16	11497162	11497370	GSE124008_Akerberg_2019_GSM3518657_F_Tbx5_fb1_ChIP_Ventricles_E12.5_SRR8335335_peak_16647	69	.	6.17784	9.67828	6.97094	111
chr16	11503292	11503515	GSE124008_Akerberg_2019_GSM3518657_F_Tbx5_fb1_ChIP_Ventricles_E12.5_SRR8335335_peak_16648	85	.	6.31536	11.3611	8.57941	161
chr16	11532619	11532949	GSE124008_Akerberg_2019_GSM3518657_F_Tbx5_fb1_ChIP_Ventricles_E12.5_SRR8335335_peak_16650	149	.	9.50436	17.9806	14.9233	187
chr16	11536600	11537035	GSE124008_Akerberg_2019_GSM3518657_F_Tbx5_fb1_ChIP_Ventricles_E12.5_SRR8335335_peak_16651	89	.	7.04921	11.7907	8.99313	392
chr16	11588934	11589460	GSE124008_Akerberg_2019_GSM3518657_F_Tbx5_fb1_ChIP_Ventricles_E12.5_SRR8335335_peak_16653	238	.	12.6886	27.0977	23.8272	479
chr16	11710218	11710296	GSE124008_Akerberg_2019_GSM3518657_F_Tbx5_fb1_ChIP_Ventricles_E12.5_SRR8335335_peak_16654	13	.	2.97194	3.42509	1.35152	166
chr16	11767794	11768126	GSE124008_Akerberg_2019_GSM3518657_F_Tbx5_fb1_ChIP_Ventricles_E12.5_SRR8335335_peak_16655	102	.	7.60349	13.0818	10.2063	208
chr16	11790504	11790688	GSE124008_Akerberg_2019_GSM3518657_F_Tbx5_fb1_ChIP_Ventricles_E12.5_SRR8335335_peak_16656	49	.	4.8294	7.50494	4.97966	170
chr16	11880525	11880715	GSE124008_Akerberg_2019_GSM3518657_F_Tbx5_fb1_ChIP_Ventricles_E12.5_SRR8335335_peak_16657	49	.	5.19697	7.51706	4.98825	115
chr16	11908946	11909513	GSE124008_Akerberg_2019_GSM3518657_F_Tbx5_fb1_ChIP_Ventricles_E12.5_SRR8335335_peak_16658	95	.	6.68686	12.3903	9.55338	212
chr16	12146422	12146647	GSE124008_Akerberg_2019_GSM3518657_F_Tbx5_fb1_ChIP_Ventricles_E12.5_SRR8335335_peak_16660	100	.	7.51916	12.9445	10.0931	197
chr16	12669168	12669457	GSE124008_Akerberg_2019_GSM3518657_F_Tbx5_fb1_ChIP_Ventricles_E12.5_SRR8335335_peak_16661	242	.	11.5163	27.547	24.2582	201
chr16	12696980	12697732	GSE124008_Akerberg_2019_GSM3518657_F_Tbx5_fb1_ChIP_Ventricles_E12.5_SRR8335335_peak_16662	1313	.	40.1733	135.77	131.373	430
chr16	12712621	12712843	GSE124008_Akerberg_2019_GSM3518657_F_Tbx5_fb1_ChIP_Ventricles_E12.5_SRR8335335_peak_16663	268	.	13.7813	30.1604	26.8186	218
chr16	12773677	12774064	GSE124008_Akerberg_2019_GSM3518657_F_Tbx5_fb1_ChIP_Ventricles_E12.5_SRR8335335_peak_16664	713	.	23.7755	75.2116	71.3029	230
chr16	12785177	12785395	GSE124008_Akerberg_2019_GSM3518657_F_Tbx5_fb1_ChIP_Ventricles_E12.5_SRR8335335_peak_16665	69	.	6.14187	9.62057	6.94317	188
chr16	12890332	12890777	GSE124008_Akerberg_2019_GSM3518657_F_Tbx5_fb1_ChIP_Ventricles_E12.5_SRR8335335_peak_16667	241	.	10.4429	27.4088	24.1234	197
chr16	12954042	12954386	GSE124008_Akerberg_2019_GSM3518657_F_Tbx5_fb1_ChIP_Ventricles_E12.5_SRR8335335_peak_16668	161	.	9.97958	19.2608	16.166	309
chr16	13157387	13157621	GSE124008_Akerberg_2019_GSM3518657_F_Tbx5_fb1_ChIP_Ventricles_E12.5_SRR8335335_peak_16671	59	.	5.70262	8.60461	5.96344	102
chr16	13189520	13189747	GSE124008_Akerberg_2019_GSM3518657_F_Tbx5_fb1_ChIP_Ventricles_E12.5_SRR8335335_peak_16672	212	.	11.8113	24.4589	21.2447	217
chr16	13193801	13194149	GSE124008_Akerberg_2019_GSM3518657_F_Tbx5_fb1_ChIP_Ventricles_E12.5_SRR8335335_peak_16673	89	.	7.04921	11.7907	8.99313	159
chr16	13256286	13256668	GSE124008_Akerberg_2019_GSM3518657_F_Tbx5_fb1_ChIP_Ventricles_E12.5_SRR8335335_peak_16674	125	.	8.55393	15.4845	12.5138	516
chr16	13256806	13257100	GSE124008_Akerberg_2019_GSM3518657_F_Tbx5_fb1_ChIP_Ventricles_E12.5_SRR8335335_peak_16674	125	.	8.55393	15.4845	12.5138	516
chr16	13280296	13280502	GSE124008_Akerberg_2019_GSM3518657_F_Tbx5_fb1_ChIP_Ventricles_E12.5_SRR8335335_peak_16675	113	.	8.07871	14.2708	11.3451	114
chr16	13326678	13326876	GSE124008_Akerberg_2019_GSM3518657_F_Tbx5_fb1_ChIP_Ventricles_E12.5_SRR8335335_peak_16676	59	.	5.63937	8.50379	5.90279	160
chr16	13336943	13337232	GSE124008_Akerberg_2019_GSM3518657_F_Tbx5_fb1_ChIP_Ventricles_E12.5_SRR8335335_peak_16678	159	.	9.86889	19.0777	15.9997	196
chr16	13364232	13364501	GSE124008_Akerberg_2019_GSM3518657_F_Tbx5_fb1_ChIP_Ventricles_E12.5_SRR8335335_peak_16680	102	.	7.60349	13.0818	10.2063	144
chr16	13372143	13372348	GSE124008_Akerberg_2019_GSM3518657_F_Tbx5_fb1_ChIP_Ventricles_E12.5_SRR8335335_peak_16681	80	.	6.65305	10.7838	8.01531	180
chr16	13376816	13377220	GSE124008_Akerberg_2019_GSM3518657_F_Tbx5_fb1_ChIP_Ventricles_E12.5_SRR8335335_peak_16682	205	.	10.4018	23.7987	20.5955	348
chr16	13425900	13426144	GSE124008_Akerberg_2019_GSM3518657_F_Tbx5_fb1_ChIP_Ventricles_E12.5_SRR8335335_peak_16683	148	.	8.54432	17.8633	14.8253	188
chr16	13427496	13427751	GSE124008_Akerberg_2019_GSM3518657_F_Tbx5_fb1_ChIP_Ventricles_E12.5_SRR8335335_peak_16684	161	.	9.97958	19.2608	16.166	160
chr16	13429998	13430574	GSE124008_Akerberg_2019_GSM3518657_F_Tbx5_fb1_ChIP_Ventricles_E12.5_SRR8335335_peak_16685	697	.	23.404	73.6336	69.7413	543
chr16	13431589	13431737	GSE124008_Akerberg_2019_GSM3518657_F_Tbx5_fb1_ChIP_Ventricles_E12.5_SRR8335335_peak_16686	16	.	3.32653	3.81707	1.63611	84
chr16	13437211	13437665	GSE124008_Akerberg_2019_GSM3518657_F_Tbx5_fb1_ChIP_Ventricles_E12.5_SRR8335335_peak_16687	112	.	8.03168	14.1939	11.2899	275
chr16	13438040	13438144	GSE124008_Akerberg_2019_GSM3518657_F_Tbx5_fb1_ChIP_Ventricles_E12.5_SRR8335335_peak_16687	112	.	8.03168	14.1939	11.2899	275
chr16	13668016	13668113	GSE124008_Akerberg_2019_GSM3518657_F_Tbx5_fb1_ChIP_Ventricles_E12.5_SRR8335335_peak_16689	113	.	8.07871	14.2708	11.3451	159
chr16	13671898	13672133	GSE124008_Akerberg_2019_GSM3518657_F_Tbx5_fb1_ChIP_Ventricles_E12.5_SRR8335335_peak_16690	32	.	4.27696	5.60135	3.21137	300
chr16	13754884	13755127	GSE124008_Akerberg_2019_GSM3518657_F_Tbx5_fb1_ChIP_Ventricles_E12.5_SRR8335335_peak_16691	89	.	6.76602	11.7163	8.93024	411
chr16	13819326	13819355	GSE124008_Akerberg_2019_GSM3518657_F_Tbx5_fb1_ChIP_Ventricles_E12.5_SRR8335335_peak_16692	59	.	5.70262	8.60461	5.96344	185
chr16	13825598	13826004	GSE124008_Akerberg_2019_GSM3518657_F_Tbx5_fb1_ChIP_Ventricles_E12.5_SRR8335335_peak_16693	122	.	7.06432	15.2236	12.2829	220
chr16	13902933	13903109	GSE124008_Akerberg_2019_GSM3518657_F_Tbx5_fb1_ChIP_Ventricles_E12.5_SRR8335335_peak_16694	35	.	4.20989	5.95604	3.55109	204
chr16	13940853	13940994	GSE124008_Akerberg_2019_GSM3518657_F_Tbx5_fb1_ChIP_Ventricles_E12.5_SRR8335335_peak_16695	69	.	6.17784	9.67828	6.97094	150
chr16	14265262	14265917	GSE124008_Akerberg_2019_GSM3518657_F_Tbx5_fb1_ChIP_Ventricles_E12.5_SRR8335335_peak_16697	1873	.	56.551	192.095	187.352	354
chr16	14444958	14445127	GSE124008_Akerberg_2019_GSM3518657_F_Tbx5_fb1_ChIP_Ventricles_E12.5_SRR8335335_peak_16698	40	.	4.75218	6.56298	4.08516	102
chr16	14705774	14706071	GSE124008_Akerberg_2019_GSM3518657_F_Tbx5_fb1_ChIP_Ventricles_E12.5_SRR8335335_peak_16700	174	.	10.4548	20.5611	17.4301	211
chr16	14906302	14906554	GSE124008_Akerberg_2019_GSM3518657_F_Tbx5_fb1_ChIP_Ventricles_E12.5_SRR8335335_peak_16702	76	.	5.94387	10.3564	7.63596	184
chr16	14945325	14945872	GSE124008_Akerberg_2019_GSM3518657_F_Tbx5_fb1_ChIP_Ventricles_E12.5_SRR8335335_peak_16703	804	.	27.9098	84.406	80.413	377
chr16	14992609	14992868	GSE124008_Akerberg_2019_GSM3518657_F_Tbx5_fb1_ChIP_Ventricles_E12.5_SRR8335335_peak_16704	84	.	6.69437	11.2155	8.44177	145
chr16	15198465	15198650	GSE124008_Akerberg_2019_GSM3518657_F_Tbx5_fb1_ChIP_Ventricles_E12.5_SRR8335335_peak_16707	59	.	4.91431	8.58622	5.96344	169
chr16	15386218	15386545	GSE124008_Akerberg_2019_GSM3518657_F_Tbx5_fb1_ChIP_Ventricles_E12.5_SRR8335335_peak_16708	399	.	18.0583	43.5484	39.9977	288
chr16	15389926	15390160	GSE124008_Akerberg_2019_GSM3518657_F_Tbx5_fb1_ChIP_Ventricles_E12.5_SRR8335335_peak_16709	100	.	7.51916	12.9445	10.0931	181
chr16	15887143	15887619	GSE124008_Akerberg_2019_GSM3518657_F_Tbx5_fb1_ChIP_Ventricles_E12.5_SRR8335335_peak_16710	36	.	3.99288	6.10577	3.69768	704
chr16	16213324	16213475	GSE124008_Akerberg_2019_GSM3518657_F_Tbx5_fb1_ChIP_Ventricles_E12.5_SRR8335335_peak_16712	75	.	6.31805	10.2435	7.52934	394
chr16	16214264	16214423	GSE124008_Akerberg_2019_GSM3518657_F_Tbx5_fb1_ChIP_Ventricles_E12.5_SRR8335335_peak_16713	83	.	6.42873	11.1621	8.3918	139
chr16	16215551	16215878	GSE124008_Akerberg_2019_GSM3518657_F_Tbx5_fb1_ChIP_Ventricles_E12.5_SRR8335335_peak_16715	179	.	9.49958	21.0966	17.9621	199
chr16	16219545	16220249	GSE124008_Akerberg_2019_GSM3518657_F_Tbx5_fb1_ChIP_Ventricles_E12.5_SRR8335335_peak_16716	620	.	21.5465	65.8484	62.0361	632
chr16	16224479	16224879	GSE124008_Akerberg_2019_GSM3518657_F_Tbx5_fb1_ChIP_Ventricles_E12.5_SRR8335335_peak_16718	254	.	13.3061	28.7405	25.4299	197
chr16	16256655	16257097	GSE124008_Akerberg_2019_GSM3518657_F_Tbx5_fb1_ChIP_Ventricles_E12.5_SRR8335335_peak_16721	1329	.	41.7204	137.364	132.955	280
chr16	16358477	16359033	GSE124008_Akerberg_2019_GSM3518657_F_Tbx5_fb1_ChIP_Ventricles_E12.5_SRR8335335_peak_16723	366	.	16.5128	40.1976	36.699	333
chr16	16521476	16521626	GSE124008_Akerberg_2019_GSM3518657_F_Tbx5_fb1_ChIP_Ventricles_E12.5_SRR8335335_peak_16724	58	.	5.20089	8.42656	5.84043	207
chr16	16523289	16523504	GSE124008_Akerberg_2019_GSM3518657_F_Tbx5_fb1_ChIP_Ventricles_E12.5_SRR8335335_peak_16725	167	.	9.72616	19.8736	16.7728	171
chr16	16523677	16523952	GSE124008_Akerberg_2019_GSM3518657_F_Tbx5_fb1_ChIP_Ventricles_E12.5_SRR8335335_peak_16725	167	.	9.72616	19.8736	16.7728	171
chr16	16527291	16527487	GSE124008_Akerberg_2019_GSM3518657_F_Tbx5_fb1_ChIP_Ventricles_E12.5_SRR8335335_peak_16728	70	.	5.59239	9.7628	7.05451	140
chr16	16544715	16544896	GSE124008_Akerberg_2019_GSM3518657_F_Tbx5_fb1_ChIP_Ventricles_E12.5_SRR8335335_peak_16729	41	.	4.4579	6.61488	4.12866	123
chr16	16546628	16546880	GSE124008_Akerberg_2019_GSM3518657_F_Tbx5_fb1_ChIP_Ventricles_E12.5_SRR8335335_peak_16730	49	.	5.16668	7.46918	4.95543	99
chr16	16560213	16560534	GSE124008_Akerberg_2019_GSM3518657_F_Tbx5_fb1_ChIP_Ventricles_E12.5_SRR8335335_peak_16731	251	.	13.1585	28.4932	25.195	185
chr16	16599625	16599998	GSE124008_Akerberg_2019_GSM3518657_F_Tbx5_fb1_ChIP_Ventricles_E12.5_SRR8335335_peak_16732	59	.	5.63937	8.50379	5.90279	119
chr16	16870567	16870889	GSE124008_Akerberg_2019_GSM3518657_F_Tbx5_fb1_ChIP_Ventricles_E12.5_SRR8335335_peak_16733	212	.	11.8113	24.4589	21.2447	208
chr16	16896487	16896709	GSE124008_Akerberg_2019_GSM3518657_F_Tbx5_fb1_ChIP_Ventricles_E12.5_SRR8335335_peak_16734	69	.	6.17784	9.67828	6.97094	175
chr16	16948180	16948353	GSE124008_Akerberg_2019_GSM3518657_F_Tbx5_fb1_ChIP_Ventricles_E12.5_SRR8335335_peak_16735	40	.	4.69947	6.48038	4.04655	68
chr16	16983198	16983348	GSE124008_Akerberg_2019_GSM3518657_F_Tbx5_fb1_ChIP_Ventricles_E12.5_SRR8335335_peak_16736	125	.	8.55393	15.4845	12.5138	559
chr16	16983451	16983950	GSE124008_Akerberg_2019_GSM3518657_F_Tbx5_fb1_ChIP_Ventricles_E12.5_SRR8335335_peak_16736	125	.	8.55393	15.4845	12.5138	559
chr16	17124957	17125098	GSE124008_Akerberg_2019_GSM3518657_F_Tbx5_fb1_ChIP_Ventricles_E12.5_SRR8335335_peak_16737	79	.	6.57926	10.6647	7.92598	139
chr16	17190797	17191161	GSE124008_Akerberg_2019_GSM3518657_F_Tbx5_fb1_ChIP_Ventricles_E12.5_SRR8335335_peak_16741	59	.	5.70262	8.60461	5.96344	181
chr16	17247904	17248098	GSE124008_Akerberg_2019_GSM3518657_F_Tbx5_fb1_ChIP_Ventricles_E12.5_SRR8335335_peak_16748	69	.	6.17784	9.67828	6.97094	81
chr16	17258663	17258893	GSE124008_Akerberg_2019_GSM3518657_F_Tbx5_fb1_ChIP_Ventricles_E12.5_SRR8335335_peak_16749	90	.	7.12827	11.9189	9.0948	125
chr16	17262318	17262592	GSE124008_Akerberg_2019_GSM3518657_F_Tbx5_fb1_ChIP_Ventricles_E12.5_SRR8335335_peak_16750	123	.	8.45905	15.3288	12.379	95
chr16	17276079	17276179	GSE124008_Akerberg_2019_GSM3518657_F_Tbx5_fb1_ChIP_Ventricles_E12.5_SRR8335335_peak_16751	50	.	5.2274	7.56521	5.00071	122
chr16	17331110	17331395	GSE124008_Akerberg_2019_GSM3518657_F_Tbx5_fb1_ChIP_Ventricles_E12.5_SRR8335335_peak_16753	268	.	13.7813	30.1604	26.8186	219
chr16	17336156	17336321	GSE124008_Akerberg_2019_GSM3518657_F_Tbx5_fb1_ChIP_Ventricles_E12.5_SRR8335335_peak_16754	31	.	4.22953	5.52781	3.18604	55
chr16	17405780	17406384	GSE124008_Akerberg_2019_GSM3518657_F_Tbx5_fb1_ChIP_Ventricles_E12.5_SRR8335335_peak_16755	415	.	18.5335	45.0967	41.5225	871
chr16	17451754	17451787	GSE124008_Akerberg_2019_GSM3518657_F_Tbx5_fb1_ChIP_Ventricles_E12.5_SRR8335335_peak_16756	40	.	4.75218	6.56298	4.08516	65
chr16	17486518	17486805	GSE124008_Akerberg_2019_GSM3518657_F_Tbx5_fb1_ChIP_Ventricles_E12.5_SRR8335335_peak_16757	224	.	12.2186	25.7179	22.4757	100
chr16	17553944	17554257	GSE124008_Akerberg_2019_GSM3518657_F_Tbx5_fb1_ChIP_Ventricles_E12.5_SRR8335335_peak_16759	68	.	6.10931	9.56835	6.89595	161
chr16	17576578	17576745	GSE124008_Akerberg_2019_GSM3518657_F_Tbx5_fb1_ChIP_Ventricles_E12.5_SRR8335335_peak_16761	59	.	5.63937	8.50379	5.90279	146
chr16	17637005	17637125	GSE124008_Akerberg_2019_GSM3518657_F_Tbx5_fb1_ChIP_Ventricles_E12.5_SRR8335335_peak_16762	31	.	4.22953	5.52781	3.18604	77
chr16	17656185	17656659	GSE124008_Akerberg_2019_GSM3518657_F_Tbx5_fb1_ChIP_Ventricles_E12.5_SRR8335335_peak_16763	211	.	11.7487	24.3545	21.1416	349
chr16	17707860	17708057	GSE124008_Akerberg_2019_GSM3518657_F_Tbx5_fb1_ChIP_Ventricles_E12.5_SRR8335335_peak_16764	80	.	6.65305	10.7838	8.01531	406
chr16	17721972	17722240	GSE124008_Akerberg_2019_GSM3518657_F_Tbx5_fb1_ChIP_Ventricles_E12.5_SRR8335335_peak_16765	68	.	6.10931	9.56835	6.89595	137
chr16	17798477	17798657	GSE124008_Akerberg_2019_GSM3518657_F_Tbx5_fb1_ChIP_Ventricles_E12.5_SRR8335335_peak_16767	59	.	5.66942	8.55168	5.94748	249
chr16	17815397	17815834	GSE124008_Akerberg_2019_GSM3518657_F_Tbx5_fb1_ChIP_Ventricles_E12.5_SRR8335335_peak_16771	296	.	14.7318	33.0437	29.6521	201
chr16	17816076	17816242	GSE124008_Akerberg_2019_GSM3518657_F_Tbx5_fb1_ChIP_Ventricles_E12.5_SRR8335335_peak_16772	59	.	5.70262	8.60461	5.96344	155
chr16	17871216	17871600	GSE124008_Akerberg_2019_GSM3518657_F_Tbx5_fb1_ChIP_Ventricles_E12.5_SRR8335335_peak_16773	76	.	5.94387	10.3564	7.63596	154
chr16	17872843	17873355	GSE124008_Akerberg_2019_GSM3518657_F_Tbx5_fb1_ChIP_Ventricles_E12.5_SRR8335335_peak_16774	456	.	19.613	49.2188	45.6006	204
chr16	17875242	17875603	GSE124008_Akerberg_2019_GSM3518657_F_Tbx5_fb1_ChIP_Ventricles_E12.5_SRR8335335_peak_16775	443	.	17.0886	47.9548	44.3484	416
chr16	17891540	17891758	GSE124008_Akerberg_2019_GSM3518657_F_Tbx5_fb1_ChIP_Ventricles_E12.5_SRR8335335_peak_16776	69	.	6.17784	9.67828	6.97094	56
chr16	18050329	18050589	GSE124008_Akerberg_2019_GSM3518657_F_Tbx5_fb1_ChIP_Ventricles_E12.5_SRR8335335_peak_16778	69	.	6.17784	9.67828	6.97094	94
chr16	18066270	18066463	GSE124008_Akerberg_2019_GSM3518657_F_Tbx5_fb1_ChIP_Ventricles_E12.5_SRR8335335_peak_16779	53	.	4.89334	7.91509	5.34368	109
chr16	18149201	18149665	GSE124008_Akerberg_2019_GSM3518657_F_Tbx5_fb1_ChIP_Ventricles_E12.5_SRR8335335_peak_16781	194	.	10.0303	22.579	19.4062	333
chr16	18173985	18174219	GSE124008_Akerberg_2019_GSM3518657_F_Tbx5_fb1_ChIP_Ventricles_E12.5_SRR8335335_peak_16784	90	.	7.12827	11.9189	9.0948	136
chr16	18187435	18187696	GSE124008_Akerberg_2019_GSM3518657_F_Tbx5_fb1_ChIP_Ventricles_E12.5_SRR8335335_peak_16785	69	.	6.14187	9.62057	6.94317	179
chr16	18218707	18218851	GSE124008_Akerberg_2019_GSM3518657_F_Tbx5_fb1_ChIP_Ventricles_E12.5_SRR8335335_peak_16786	59	.	5.70262	8.60461	5.96344	144
chr16	18229549	18229925	GSE124008_Akerberg_2019_GSM3518657_F_Tbx5_fb1_ChIP_Ventricles_E12.5_SRR8335335_peak_16787	40	.	4.69947	6.48038	4.04655	213
chr16	18230656	18230782	GSE124008_Akerberg_2019_GSM3518657_F_Tbx5_fb1_ChIP_Ventricles_E12.5_SRR8335335_peak_16789	40	.	4.75218	6.56298	4.08516	103
chr16	18235118	18235601	GSE124008_Akerberg_2019_GSM3518657_F_Tbx5_fb1_ChIP_Ventricles_E12.5_SRR8335335_peak_16790	90	.	7.12827	11.9189	9.0948	281
chr16	18248539	18248842	GSE124008_Akerberg_2019_GSM3518657_F_Tbx5_fb1_ChIP_Ventricles_E12.5_SRR8335335_peak_16791	102	.	7.60349	13.0818	10.2063	365
chr16	18288794	18289161	GSE124008_Akerberg_2019_GSM3518657_F_Tbx5_fb1_ChIP_Ventricles_E12.5_SRR8335335_peak_16792	95	.	6.68686	12.3903	9.55338	108
chr16	18289285	18289541	GSE124008_Akerberg_2019_GSM3518657_F_Tbx5_fb1_ChIP_Ventricles_E12.5_SRR8335335_peak_16792	95	.	6.68686	12.3903	9.55338	108
chr16	18328679	18328936	GSE124008_Akerberg_2019_GSM3518657_F_Tbx5_fb1_ChIP_Ventricles_E12.5_SRR8335335_peak_16793	268	.	13.3887	30.1349	26.8026	287
chr16	18343864	18344201	GSE124008_Akerberg_2019_GSM3518657_F_Tbx5_fb1_ChIP_Ventricles_E12.5_SRR8335335_peak_16794	100	.	7.51916	12.9445	10.0931	363
chr16	18347872	18348183	GSE124008_Akerberg_2019_GSM3518657_F_Tbx5_fb1_ChIP_Ventricles_E12.5_SRR8335335_peak_16795	195	.	9.21433	22.7716	19.5964	170
chr16	18392975	18393302	GSE124008_Akerberg_2019_GSM3518657_F_Tbx5_fb1_ChIP_Ventricles_E12.5_SRR8335335_peak_16797	40	.	4.75218	6.56298	4.08516	187
chr16	18426314	18426505	GSE124008_Akerberg_2019_GSM3518657_F_Tbx5_fb1_ChIP_Ventricles_E12.5_SRR8335335_peak_16799	64	.	5.80179	9.07546	6.42828	321
chr16	18443333	18443630	GSE124008_Akerberg_2019_GSM3518657_F_Tbx5_fb1_ChIP_Ventricles_E12.5_SRR8335335_peak_16800	137	.	8.17283	16.7285	13.7106	160
chr16	18498608	18498776	GSE124008_Akerberg_2019_GSM3518657_F_Tbx5_fb1_ChIP_Ventricles_E12.5_SRR8335335_peak_16802	31	.	4.22953	5.52781	3.18604	32
chr16	18523781	18524115	GSE124008_Akerberg_2019_GSM3518657_F_Tbx5_fb1_ChIP_Ventricles_E12.5_SRR8335335_peak_16804	80	.	6.65305	10.7838	8.01531	199
chr16	18543444	18543848	GSE124008_Akerberg_2019_GSM3518657_F_Tbx5_fb1_ChIP_Ventricles_E12.5_SRR8335335_peak_16805	673	.	26.137	71.2049	67.3344	243
chr16	18604412	18604544	GSE124008_Akerberg_2019_GSM3518657_F_Tbx5_fb1_ChIP_Ventricles_E12.5_SRR8335335_peak_16806	50	.	5.2274	7.56521	5.00071	191
chr16	18621602	18621850	GSE124008_Akerberg_2019_GSM3518657_F_Tbx5_fb1_ChIP_Ventricles_E12.5_SRR8335335_peak_16807	50	.	5.2274	7.56521	5.00071	449
chr16	18626511	18626939	GSE124008_Akerberg_2019_GSM3518657_F_Tbx5_fb1_ChIP_Ventricles_E12.5_SRR8335335_peak_16808	187	.	10.93	21.8807	18.7168	668
chr16	19875136	19875404	GSE124008_Akerberg_2019_GSM3518657_F_Tbx5_fb1_ChIP_Ventricles_E12.5_SRR8335335_peak_16814	308	.	15.0383	34.2223	30.818	157
chr16	19902244	19902528	GSE124008_Akerberg_2019_GSM3518657_F_Tbx5_fb1_ChIP_Ventricles_E12.5_SRR8335335_peak_16815	279	.	14.0984	31.3293	27.9776	306
chr16	19983004	19983206	GSE124008_Akerberg_2019_GSM3518657_F_Tbx5_fb1_ChIP_Ventricles_E12.5_SRR8335335_peak_16816	161	.	9.97958	19.2608	16.166	194
chr16	20052744	20052885	GSE124008_Akerberg_2019_GSM3518657_F_Tbx5_fb1_ChIP_Ventricles_E12.5_SRR8335335_peak_16818	132	.	8.45753	16.2486	13.2663	177
chr16	20091201	20091534	GSE124008_Akerberg_2019_GSM3518657_F_Tbx5_fb1_ChIP_Ventricles_E12.5_SRR8335335_peak_16819	363	.	13.5144	39.8368	36.3446	188
chr16	20097731	20098021	GSE124008_Akerberg_2019_GSM3518657_F_Tbx5_fb1_ChIP_Ventricles_E12.5_SRR8335335_peak_16820	149	.	9.50436	17.9806	14.9233	284
chr16	20141050	20141448	GSE124008_Akerberg_2019_GSM3518657_F_Tbx5_fb1_ChIP_Ventricles_E12.5_SRR8335335_peak_16821	147	.	9.39894	17.8067	14.7728	290
chr16	20227526	20227890	GSE124008_Akerberg_2019_GSM3518657_F_Tbx5_fb1_ChIP_Ventricles_E12.5_SRR8335335_peak_16822	495	.	17.8257	53.2256	49.5539	225
chr16	20251937	20252119	GSE124008_Akerberg_2019_GSM3518657_F_Tbx5_fb1_ChIP_Ventricles_E12.5_SRR8335335_peak_16823	69	.	6.17784	9.67828	6.97094	96
chr16	20379402	20379620	GSE124008_Akerberg_2019_GSM3518657_F_Tbx5_fb1_ChIP_Ventricles_E12.5_SRR8335335_peak_16825	93	.	6.83053	12.222	9.39594	108
chr16	20390186	20390389	GSE124008_Akerberg_2019_GSM3518657_F_Tbx5_fb1_ChIP_Ventricles_E12.5_SRR8335335_peak_16826	159	.	9.86889	19.0777	15.9997	181
chr16	20411438	20411599	GSE124008_Akerberg_2019_GSM3518657_F_Tbx5_fb1_ChIP_Ventricles_E12.5_SRR8335335_peak_16827	40	.	4.75218	6.56298	4.08516	112
chr16	20425858	20426046	GSE124008_Akerberg_2019_GSM3518657_F_Tbx5_fb1_ChIP_Ventricles_E12.5_SRR8335335_peak_16828	49	.	4.8294	7.50494	4.97966	160
chr16	20476837	20477587	GSE124008_Akerberg_2019_GSM3518657_F_Tbx5_fb1_ChIP_Ventricles_E12.5_SRR8335335_peak_16829	537	.	22.0875	57.4355	53.7147	247
chr16	20498575	20498964	GSE124008_Akerberg_2019_GSM3518657_F_Tbx5_fb1_ChIP_Ventricles_E12.5_SRR8335335_peak_16830	95	.	6.68686	12.3903	9.55338	284
chr16	20517015	20517316	GSE124008_Akerberg_2019_GSM3518657_F_Tbx5_fb1_ChIP_Ventricles_E12.5_SRR8335335_peak_16831	69	.	6.17784	9.67828	6.97094	360
chr16	20535274	20535348	GSE124008_Akerberg_2019_GSM3518657_F_Tbx5_fb1_ChIP_Ventricles_E12.5_SRR8335335_peak_16832	49	.	5.16942	7.47351	4.95543	324
chr16	20548953	20549212	GSE124008_Akerberg_2019_GSM3518657_F_Tbx5_fb1_ChIP_Ventricles_E12.5_SRR8335335_peak_16833	33	.	4.08641	5.7588	3.356	138
chr16	20610657	20610799	GSE124008_Akerberg_2019_GSM3518657_F_Tbx5_fb1_ChIP_Ventricles_E12.5_SRR8335335_peak_16835	53	.	4.89334	7.91509	5.34368	145
chr16	20611392	20611603	GSE124008_Akerberg_2019_GSM3518657_F_Tbx5_fb1_ChIP_Ventricles_E12.5_SRR8335335_peak_16836	47	.	4.82155	7.20048	4.70063	135
chr16	20672824	20673247	GSE124008_Akerberg_2019_GSM3518657_F_Tbx5_fb1_ChIP_Ventricles_E12.5_SRR8335335_peak_16837	137	.	9.02915	16.7215	13.708	402
chr16	20716159	20716420	GSE124008_Akerberg_2019_GSM3518657_F_Tbx5_fb1_ChIP_Ventricles_E12.5_SRR8335335_peak_16840	102	.	7.60349	13.0818	10.2063	112
chr16	20717558	20717826	GSE124008_Akerberg_2019_GSM3518657_F_Tbx5_fb1_ChIP_Ventricles_E12.5_SRR8335335_peak_16843	49	.	4.8294	7.50494	4.97966	85
chr16	20733113	20733297	GSE124008_Akerberg_2019_GSM3518657_F_Tbx5_fb1_ChIP_Ventricles_E12.5_SRR8335335_peak_16844	36	.	4.46291	6.11055	3.69779	128
chr16	20975479	20975655	GSE124008_Akerberg_2019_GSM3518657_F_Tbx5_fb1_ChIP_Ventricles_E12.5_SRR8335335_peak_16846	85	.	6.31536	11.3611	8.57941	151
chr16	21204777	21204850	GSE124008_Akerberg_2019_GSM3518657_F_Tbx5_fb1_ChIP_Ventricles_E12.5_SRR8335335_peak_16847	368	.	17.0083	40.3176	36.8172	255
chr16	21204931	21205191	GSE124008_Akerberg_2019_GSM3518657_F_Tbx5_fb1_ChIP_Ventricles_E12.5_SRR8335335_peak_16847	368	.	17.0083	40.3176	36.8172	255
chr16	21214898	21215123	GSE124008_Akerberg_2019_GSM3518657_F_Tbx5_fb1_ChIP_Ventricles_E12.5_SRR8335335_peak_16849	64	.	5.62514	9.12211	6.4737	249
chr16	21216025	21216394	GSE124008_Akerberg_2019_GSM3518657_F_Tbx5_fb1_ChIP_Ventricles_E12.5_SRR8335335_peak_16850	760	.	24.89	79.9856	76.0286	226
chr16	21245698	21246328	GSE124008_Akerberg_2019_GSM3518657_F_Tbx5_fb1_ChIP_Ventricles_E12.5_SRR8335335_peak_16851	102	.	7.60349	13.0818	10.2063	583
chr16	21247133	21247221	GSE124008_Akerberg_2019_GSM3518657_F_Tbx5_fb1_ChIP_Ventricles_E12.5_SRR8335335_peak_16853	32	.	4.27696	5.60135	3.21137	183
chr16	21256070	21256335	GSE124008_Akerberg_2019_GSM3518657_F_Tbx5_fb1_ChIP_Ventricles_E12.5_SRR8335335_peak_16855	137	.	9.02915	16.7215	13.708	207
chr16	21271495	21272119	GSE124008_Akerberg_2019_GSM3518657_F_Tbx5_fb1_ChIP_Ventricles_E12.5_SRR8335335_peak_16856	1614	.	38.3931	166.084	161.492	622
chr16	21274199	21274447	GSE124008_Akerberg_2019_GSM3518657_F_Tbx5_fb1_ChIP_Ventricles_E12.5_SRR8335335_peak_16857	68	.	6.10931	9.56835	6.89595	167
chr16	21293568	21293971	GSE124008_Akerberg_2019_GSM3518657_F_Tbx5_fb1_ChIP_Ventricles_E12.5_SRR8335335_peak_16858	384	.	17.5831	42.0114	38.4809	668
chr16	21294756	21295239	GSE124008_Akerberg_2019_GSM3518657_F_Tbx5_fb1_ChIP_Ventricles_E12.5_SRR8335335_peak_16859	1812	.	55.1253	186.008	181.298	441
chr16	21310936	21310953	GSE124008_Akerberg_2019_GSM3518657_F_Tbx5_fb1_ChIP_Ventricles_E12.5_SRR8335335_peak_16860	40	.	4.75218	6.56298	4.08516	94
chr16	21319360	21319616	GSE124008_Akerberg_2019_GSM3518657_F_Tbx5_fb1_ChIP_Ventricles_E12.5_SRR8335335_peak_16861	58	.	5.20089	8.42656	5.84043	209
chr16	21333233	21333446	GSE124008_Akerberg_2019_GSM3518657_F_Tbx5_fb1_ChIP_Ventricles_E12.5_SRR8335335_peak_16862	90	.	7.08677	11.8516	9.05152	213
chr16	21333762	21333911	GSE124008_Akerberg_2019_GSM3518657_F_Tbx5_fb1_ChIP_Ventricles_E12.5_SRR8335335_peak_16862	90	.	7.08677	11.8516	9.05152	213
chr16	21339054	21339353	GSE124008_Akerberg_2019_GSM3518657_F_Tbx5_fb1_ChIP_Ventricles_E12.5_SRR8335335_peak_16863	279	.	14.0984	31.3293	27.9776	210
chr16	21339686	21340006	GSE124008_Akerberg_2019_GSM3518657_F_Tbx5_fb1_ChIP_Ventricles_E12.5_SRR8335335_peak_16864	90	.	7.12827	11.9189	9.0948	183
chr16	21357363	21357720	GSE124008_Akerberg_2019_GSM3518657_F_Tbx5_fb1_ChIP_Ventricles_E12.5_SRR8335335_peak_16865	161	.	9.97958	19.2608	16.166	183
chr16	21361415	21361635	GSE124008_Akerberg_2019_GSM3518657_F_Tbx5_fb1_ChIP_Ventricles_E12.5_SRR8335335_peak_16866	49	.	5.16942	7.47351	4.95543	86
chr16	21364219	21364378	GSE124008_Akerberg_2019_GSM3518657_F_Tbx5_fb1_ChIP_Ventricles_E12.5_SRR8335335_peak_16867	59	.	5.70262	8.60461	5.96344	191
chr16	21369702	21370033	GSE124008_Akerberg_2019_GSM3518657_F_Tbx5_fb1_ChIP_Ventricles_E12.5_SRR8335335_peak_16868	59	.	5.70262	8.60461	5.96344	203
chr16	21423030	21423658	GSE124008_Akerberg_2019_GSM3518657_F_Tbx5_fb1_ChIP_Ventricles_E12.5_SRR8335335_peak_16869	352	.	15.6464	38.7185	35.2431	424
chr16	21445252	21445565	GSE124008_Akerberg_2019_GSM3518657_F_Tbx5_fb1_ChIP_Ventricles_E12.5_SRR8335335_peak_16870	229	.	10.1358	26.2297	22.9717	175
chr16	21446533	21446753	GSE124008_Akerberg_2019_GSM3518657_F_Tbx5_fb1_ChIP_Ventricles_E12.5_SRR8335335_peak_16871	50	.	5.2274	7.56521	5.00071	100
chr16	21447501	21447826	GSE124008_Akerberg_2019_GSM3518657_F_Tbx5_fb1_ChIP_Ventricles_E12.5_SRR8335335_peak_16872	156	.	8.76884	18.7609	15.6963	197
chr16	21450301	21450556	GSE124008_Akerberg_2019_GSM3518657_F_Tbx5_fb1_ChIP_Ventricles_E12.5_SRR8335335_peak_16873	137	.	8.17283	16.7285	13.7106	191
chr16	21496636	21497173	GSE124008_Akerberg_2019_GSM3518657_F_Tbx5_fb1_ChIP_Ventricles_E12.5_SRR8335335_peak_16875	719	.	27.2569	75.821	71.9078	336
chr16	21522315	21522549	GSE124008_Akerberg_2019_GSM3518657_F_Tbx5_fb1_ChIP_Ventricles_E12.5_SRR8335335_peak_16876	113	.	8.07871	14.2708	11.3451	158
chr16	21527351	21527552	GSE124008_Akerberg_2019_GSM3518657_F_Tbx5_fb1_ChIP_Ventricles_E12.5_SRR8335335_peak_16877	32	.	4.27696	5.60135	3.21137	107
chr16	21536389	21536667	GSE124008_Akerberg_2019_GSM3518657_F_Tbx5_fb1_ChIP_Ventricles_E12.5_SRR8335335_peak_16879	192	.	10.5719	22.3836	19.2147	156
chr16	21563094	21563730	GSE124008_Akerberg_2019_GSM3518657_F_Tbx5_fb1_ChIP_Ventricles_E12.5_SRR8335335_peak_16880	444	.	19.3705	48.0336	44.4264	383
chr16	21608432	21608881	GSE124008_Akerberg_2019_GSM3518657_F_Tbx5_fb1_ChIP_Ventricles_E12.5_SRR8335335_peak_16881	113	.	6.75718	14.2132	11.3074	164
chr16	21636883	21637038	GSE124008_Akerberg_2019_GSM3518657_F_Tbx5_fb1_ChIP_Ventricles_E12.5_SRR8335335_peak_16883	44	.	4.30002	6.90392	4.41096	135
chr16	21657088	21657299	GSE124008_Akerberg_2019_GSM3518657_F_Tbx5_fb1_ChIP_Ventricles_E12.5_SRR8335335_peak_16884	147	.	9.39894	17.8067	14.7728	150
chr16	21689665	21689954	GSE124008_Akerberg_2019_GSM3518657_F_Tbx5_fb1_ChIP_Ventricles_E12.5_SRR8335335_peak_16885	287	.	13.0124	32.0916	28.7224	184
chr16	21694128	21694630	GSE124008_Akerberg_2019_GSM3518657_F_Tbx5_fb1_ChIP_Ventricles_E12.5_SRR8335335_peak_16886	213	.	11.8805	24.5743	21.3484	585
chr16	21694716	21694857	GSE124008_Akerberg_2019_GSM3518657_F_Tbx5_fb1_ChIP_Ventricles_E12.5_SRR8335335_peak_16886	213	.	11.8805	24.5743	21.3484	585
chr16	21710385	21710710	GSE124008_Akerberg_2019_GSM3518657_F_Tbx5_fb1_ChIP_Ventricles_E12.5_SRR8335335_peak_16887	354	.	16.6326	38.9723	35.4856	183
chr16	21787601	21787875	GSE124008_Akerberg_2019_GSM3518657_F_Tbx5_fb1_ChIP_Ventricles_E12.5_SRR8335335_peak_16888	38	.	4.41975	6.28957	3.87407	78
chr16	21794252	21794255	GSE124008_Akerberg_2019_GSM3518657_F_Tbx5_fb1_ChIP_Ventricles_E12.5_SRR8335335_peak_16889	50	.	5.2274	7.56521	5.00071	239
chr16	21846336	21846657	GSE124008_Akerberg_2019_GSM3518657_F_Tbx5_fb1_ChIP_Ventricles_E12.5_SRR8335335_peak_16890	49	.	5.16942	7.47351	4.95543	202
chr16	21887570	21887794	GSE124008_Akerberg_2019_GSM3518657_F_Tbx5_fb1_ChIP_Ventricles_E12.5_SRR8335335_peak_16891	90	.	7.12827	11.9189	9.0948	127
chr16	21955583	21955878	GSE124008_Akerberg_2019_GSM3518657_F_Tbx5_fb1_ChIP_Ventricles_E12.5_SRR8335335_peak_16893	147	.	9.39894	17.8067	14.7728	315
chr16	22009594	22009742	GSE124008_Akerberg_2019_GSM3518657_F_Tbx5_fb1_ChIP_Ventricles_E12.5_SRR8335335_peak_16894	59	.	5.70262	8.60461	5.96344	93
chr16	22077477	22077685	GSE124008_Akerberg_2019_GSM3518657_F_Tbx5_fb1_ChIP_Ventricles_E12.5_SRR8335335_peak_16895	112	.	7.9891	14.1243	11.2232	124
chr16	22107979	22108496	GSE124008_Akerberg_2019_GSM3518657_F_Tbx5_fb1_ChIP_Ventricles_E12.5_SRR8335335_peak_16896	40	.	3.92696	6.50487	4.0697	479
chr16	22112530	22112705	GSE124008_Akerberg_2019_GSM3518657_F_Tbx5_fb1_ChIP_Ventricles_E12.5_SRR8335335_peak_16897	49	.	5.16942	7.47351	4.95543	114
chr16	22119049	22119239	GSE124008_Akerberg_2019_GSM3518657_F_Tbx5_fb1_ChIP_Ventricles_E12.5_SRR8335335_peak_16898	50	.	5.2274	7.56521	5.00071	407
chr16	22150401	22150701	GSE124008_Akerberg_2019_GSM3518657_F_Tbx5_fb1_ChIP_Ventricles_E12.5_SRR8335335_peak_16901	79	.	6.57926	10.6647	7.92598	466
chr16	22162950	22163179	GSE124008_Akerberg_2019_GSM3518657_F_Tbx5_fb1_ChIP_Ventricles_E12.5_SRR8335335_peak_16903	59	.	5.63937	8.50379	5.90279	210
chr16	22265467	22265971	GSE124008_Akerberg_2019_GSM3518657_F_Tbx5_fb1_ChIP_Ventricles_E12.5_SRR8335335_peak_16906	282	.	14.2565	31.5949	28.2279	286
chr16	22348839	22349020	GSE124008_Akerberg_2019_GSM3518657_F_Tbx5_fb1_ChIP_Ventricles_E12.5_SRR8335335_peak_16907	79	.	6.57926	10.6647	7.92598	93
chr16	22448157	22448455	GSE124008_Akerberg_2019_GSM3518657_F_Tbx5_fb1_ChIP_Ventricles_E12.5_SRR8335335_peak_16908	310	.	15.207	34.5062	31.0898	202
chr16	22469529	22469659	GSE124008_Akerberg_2019_GSM3518657_F_Tbx5_fb1_ChIP_Ventricles_E12.5_SRR8335335_peak_16909	85	.	6.31536	11.3611	8.57941	186
chr16	22495857	22496059	GSE124008_Akerberg_2019_GSM3518657_F_Tbx5_fb1_ChIP_Ventricles_E12.5_SRR8335335_peak_16910	59	.	5.63937	8.50379	5.90279	199
chr16	22536765	22537162	GSE124008_Akerberg_2019_GSM3518657_F_Tbx5_fb1_ChIP_Ventricles_E12.5_SRR8335335_peak_16912	132	.	7.37147	16.2523	13.2683	178
chr16	22542923	22543254	GSE124008_Akerberg_2019_GSM3518657_F_Tbx5_fb1_ChIP_Ventricles_E12.5_SRR8335335_peak_16913	779	.	28.1164	81.9268	77.9525	498
chr16	22548473	22548622	GSE124008_Akerberg_2019_GSM3518657_F_Tbx5_fb1_ChIP_Ventricles_E12.5_SRR8335335_peak_16914	36	.	4.46291	6.11055	3.69779	52
chr16	22564089	22564817	GSE124008_Akerberg_2019_GSM3518657_F_Tbx5_fb1_ChIP_Ventricles_E12.5_SRR8335335_peak_16916	137	.	9.02915	16.7215	13.708	531
chr16	22844506	22844645	GSE124008_Akerberg_2019_GSM3518657_F_Tbx5_fb1_ChIP_Ventricles_E12.5_SRR8335335_peak_16918	32	.	4.27696	5.60135	3.21137	42
chr16	22857378	22857609	GSE124008_Akerberg_2019_GSM3518657_F_Tbx5_fb1_ChIP_Ventricles_E12.5_SRR8335335_peak_16919	133	.	8.82145	16.3797	13.3954	606
chr16	22857825	22858039	GSE124008_Akerberg_2019_GSM3518657_F_Tbx5_fb1_ChIP_Ventricles_E12.5_SRR8335335_peak_16919	133	.	8.82145	16.3797	13.3954	606
chr16	23107138	23107744	GSE124008_Akerberg_2019_GSM3518657_F_Tbx5_fb1_ChIP_Ventricles_E12.5_SRR8335335_peak_16920	222	.	9.16291	25.4461	22.2103	376
chr16	23108043	23108196	GSE124008_Akerberg_2019_GSM3518657_F_Tbx5_fb1_ChIP_Ventricles_E12.5_SRR8335335_peak_16921	41	.	4.65164	6.65635	4.16733	168
chr16	23229900	23230115	GSE124008_Akerberg_2019_GSM3518657_F_Tbx5_fb1_ChIP_Ventricles_E12.5_SRR8335335_peak_16923	69	.	5.74076	9.65705	6.97094	217
chr16	23239453	23240063	GSE124008_Akerberg_2019_GSM3518657_F_Tbx5_fb1_ChIP_Ventricles_E12.5_SRR8335335_peak_16924	744	.	24.5185	78.3877	74.4468	678
chr16	23262157	23262491	GSE124008_Akerberg_2019_GSM3518657_F_Tbx5_fb1_ChIP_Ventricles_E12.5_SRR8335335_peak_16925	268	.	13.7813	30.1604	26.8186	121
chr16	23295799	23296019	GSE124008_Akerberg_2019_GSM3518657_F_Tbx5_fb1_ChIP_Ventricles_E12.5_SRR8335335_peak_16926	99	.	7.1889	12.8137	9.97292	123
chr16	23469039	23469202	GSE124008_Akerberg_2019_GSM3518657_F_Tbx5_fb1_ChIP_Ventricles_E12.5_SRR8335335_peak_16927	59	.	5.63937	8.50379	5.90279	85
chr16	23498873	23499160	GSE124008_Akerberg_2019_GSM3518657_F_Tbx5_fb1_ChIP_Ventricles_E12.5_SRR8335335_peak_16928	89	.	6.29144	11.7145	8.93023	198
chr16	23500645	23500872	GSE124008_Akerberg_2019_GSM3518657_F_Tbx5_fb1_ChIP_Ventricles_E12.5_SRR8335335_peak_16929	140	.	8.92583	17.0253	14.0046	404
chr16	23913837	23913978	GSE124008_Akerberg_2019_GSM3518657_F_Tbx5_fb1_ChIP_Ventricles_E12.5_SRR8335335_peak_16932	174	.	10.4548	20.5611	17.4301	162
chr16	23972979	23973087	GSE124008_Akerberg_2019_GSM3518657_F_Tbx5_fb1_ChIP_Ventricles_E12.5_SRR8335335_peak_16933	40	.	4.75218	6.56298	4.08516	146
chr16	23984311	23984572	GSE124008_Akerberg_2019_GSM3518657_F_Tbx5_fb1_ChIP_Ventricles_E12.5_SRR8335335_peak_16935	74	.	6.24808	10.1307	7.41726	166
chr16	23988538	23988774	GSE124008_Akerberg_2019_GSM3518657_F_Tbx5_fb1_ChIP_Ventricles_E12.5_SRR8335335_peak_16939	151	.	9.37212	18.2551	15.1946	327
chr16	24025624	24025789	GSE124008_Akerberg_2019_GSM3518657_F_Tbx5_fb1_ChIP_Ventricles_E12.5_SRR8335335_peak_16940	49	.	4.8294	7.50494	4.97966	123
chr16	24056886	24057049	GSE124008_Akerberg_2019_GSM3518657_F_Tbx5_fb1_ChIP_Ventricles_E12.5_SRR8335335_peak_16941	69	.	6.17784	9.67828	6.97094	102
chr16	24061155	24061381	GSE124008_Akerberg_2019_GSM3518657_F_Tbx5_fb1_ChIP_Ventricles_E12.5_SRR8335335_peak_16942	148	.	8.54432	17.8633	14.8253	187
chr16	24068415	24068704	GSE124008_Akerberg_2019_GSM3518657_F_Tbx5_fb1_ChIP_Ventricles_E12.5_SRR8335335_peak_16943	51	.	4.60717	7.73134	5.16135	129
chr16	24134573	24134787	GSE124008_Akerberg_2019_GSM3518657_F_Tbx5_fb1_ChIP_Ventricles_E12.5_SRR8335335_peak_16945	174	.	10.4548	20.5611	17.4301	149
chr16	24193982	24194180	GSE124008_Akerberg_2019_GSM3518657_F_Tbx5_fb1_ChIP_Ventricles_E12.5_SRR8335335_peak_16949	59	.	4.91431	8.58622	5.96344	153
chr16	24203079	24203415	GSE124008_Akerberg_2019_GSM3518657_F_Tbx5_fb1_ChIP_Ventricles_E12.5_SRR8335335_peak_16950	872	.	27.4904	91.3457	87.2889	284
chr16	24331748	24331988	GSE124008_Akerberg_2019_GSM3518657_F_Tbx5_fb1_ChIP_Ventricles_E12.5_SRR8335335_peak_16951	80	.	6.65305	10.7838	8.01531	163
chr16	24348206	24348444	GSE124008_Akerberg_2019_GSM3518657_F_Tbx5_fb1_ChIP_Ventricles_E12.5_SRR8335335_peak_16952	21	.	3.14157	4.39843	2.18903	180
chr16	24367067	24367784	GSE124008_Akerberg_2019_GSM3518657_F_Tbx5_fb1_ChIP_Ventricles_E12.5_SRR8335335_peak_16953	585	.	23.4974	62.3497	58.5751	289
chr16	24393046	24393146	GSE124008_Akerberg_2019_GSM3518657_F_Tbx5_fb1_ChIP_Ventricles_E12.5_SRR8335335_peak_16955	148	.	8.54432	17.8633	14.8253	600
chr16	24393380	24393956	GSE124008_Akerberg_2019_GSM3518657_F_Tbx5_fb1_ChIP_Ventricles_E12.5_SRR8335335_peak_16955	148	.	8.54432	17.8633	14.8253	600
chr16	24418151	24418402	GSE124008_Akerberg_2019_GSM3518657_F_Tbx5_fb1_ChIP_Ventricles_E12.5_SRR8335335_peak_16956	55	.	5.22335	8.14547	5.56776	194
chr16	24424470	24424633	GSE124008_Akerberg_2019_GSM3518657_F_Tbx5_fb1_ChIP_Ventricles_E12.5_SRR8335335_peak_16957	36	.	4.46291	6.11055	3.69779	341
chr16	24434870	24435049	GSE124008_Akerberg_2019_GSM3518657_F_Tbx5_fb1_ChIP_Ventricles_E12.5_SRR8335335_peak_16959	41	.	4.4579	6.61488	4.12866	211
chr16	24437073	24437117	GSE124008_Akerberg_2019_GSM3518657_F_Tbx5_fb1_ChIP_Ventricles_E12.5_SRR8335335_peak_16960	62	.	4.71236	8.85803	6.2149	74
chr16	24439165	24439359	GSE124008_Akerberg_2019_GSM3518657_F_Tbx5_fb1_ChIP_Ventricles_E12.5_SRR8335335_peak_16961	69	.	6.17784	9.67828	6.97094	198
chr16	24453537	24453941	GSE124008_Akerberg_2019_GSM3518657_F_Tbx5_fb1_ChIP_Ventricles_E12.5_SRR8335335_peak_16962	608	.	23.868	64.6967	60.8927	319
chr16	24487735	24488090	GSE124008_Akerberg_2019_GSM3518657_F_Tbx5_fb1_ChIP_Ventricles_E12.5_SRR8335335_peak_16963	115	.	7.42984	14.5173	11.5847	156
chr16	24492301	24492528	GSE124008_Akerberg_2019_GSM3518657_F_Tbx5_fb1_ChIP_Ventricles_E12.5_SRR8335335_peak_16965	134	.	8.87256	16.4638	13.4792	163
chr16	24494590	24494703	GSE124008_Akerberg_2019_GSM3518657_F_Tbx5_fb1_ChIP_Ventricles_E12.5_SRR8335335_peak_16966	47	.	4.82155	7.20048	4.70063	162
chr16	24501686	24501978	GSE124008_Akerberg_2019_GSM3518657_F_Tbx5_fb1_ChIP_Ventricles_E12.5_SRR8335335_peak_16968	411	.	18.3279	44.7485	41.1862	192
chr16	24512810	24513058	GSE124008_Akerberg_2019_GSM3518657_F_Tbx5_fb1_ChIP_Ventricles_E12.5_SRR8335335_peak_16969	40	.	4.69947	6.48038	4.04655	148
chr16	24514695	24514875	GSE124008_Akerberg_2019_GSM3518657_F_Tbx5_fb1_ChIP_Ventricles_E12.5_SRR8335335_peak_16970	186	.	10.8664	21.775	18.6239	149
chr16	24566433	24566702	GSE124008_Akerberg_2019_GSM3518657_F_Tbx5_fb1_ChIP_Ventricles_E12.5_SRR8335335_peak_16971	94	.	7.14066	12.3281	9.4965	247
chr16	24716097	24716503	GSE124008_Akerberg_2019_GSM3518657_F_Tbx5_fb1_ChIP_Ventricles_E12.5_SRR8335335_peak_16973	132	.	7.37147	16.2523	13.2683	210
chr16	24739122	24739310	GSE124008_Akerberg_2019_GSM3518657_F_Tbx5_fb1_ChIP_Ventricles_E12.5_SRR8335335_peak_16974	45	.	4.90921	7.06272	4.56482	116
chr16	24831087	24831363	GSE124008_Akerberg_2019_GSM3518657_F_Tbx5_fb1_ChIP_Ventricles_E12.5_SRR8335335_peak_16975	124	.	8.50413	15.4028	12.4506	155
chr16	24834528	24834826	GSE124008_Akerberg_2019_GSM3518657_F_Tbx5_fb1_ChIP_Ventricles_E12.5_SRR8335335_peak_16976	369	.	17.1079	40.4859	36.9774	179
chr16	24850229	24850415	GSE124008_Akerberg_2019_GSM3518657_F_Tbx5_fb1_ChIP_Ventricles_E12.5_SRR8335335_peak_16977	69	.	6.17784	9.67828	6.97094	75
chr16	24850629	24851009	GSE124008_Akerberg_2019_GSM3518657_F_Tbx5_fb1_ChIP_Ventricles_E12.5_SRR8335335_peak_16978	328	.	13.884	36.3411	32.8981	215
chr16	24861423	24861614	GSE124008_Akerberg_2019_GSM3518657_F_Tbx5_fb1_ChIP_Ventricles_E12.5_SRR8335335_peak_16979	161	.	9.97958	19.2608	16.166	185
chr16	24886545	24886857	GSE124008_Akerberg_2019_GSM3518657_F_Tbx5_fb1_ChIP_Ventricles_E12.5_SRR8335335_peak_16980	95	.	6.68686	12.3903	9.55338	182
chr16	24891373	24891586	GSE124008_Akerberg_2019_GSM3518657_F_Tbx5_fb1_ChIP_Ventricles_E12.5_SRR8335335_peak_16982	159	.	9.86889	19.0777	15.9997	259
chr16	24939053	24939430	GSE124008_Akerberg_2019_GSM3518657_F_Tbx5_fb1_ChIP_Ventricles_E12.5_SRR8335335_peak_16983	354	.	16.6326	38.9723	35.4856	198
chr16	24946362	24946558	GSE124008_Akerberg_2019_GSM3518657_F_Tbx5_fb1_ChIP_Ventricles_E12.5_SRR8335335_peak_16986	137	.	9.02915	16.7215	13.708	170
chr16	24947733	24947892	GSE124008_Akerberg_2019_GSM3518657_F_Tbx5_fb1_ChIP_Ventricles_E12.5_SRR8335335_peak_16987	49	.	4.8294	7.50494	4.97966	145
chr16	24958462	24958603	GSE124008_Akerberg_2019_GSM3518657_F_Tbx5_fb1_ChIP_Ventricles_E12.5_SRR8335335_peak_16988	95	.	6.68686	12.3903	9.55338	340
chr16	24958783	24958936	GSE124008_Akerberg_2019_GSM3518657_F_Tbx5_fb1_ChIP_Ventricles_E12.5_SRR8335335_peak_16988	95	.	6.68686	12.3903	9.55338	340
chr16	24961516	24961711	GSE124008_Akerberg_2019_GSM3518657_F_Tbx5_fb1_ChIP_Ventricles_E12.5_SRR8335335_peak_16989	62	.	4.71236	8.85803	6.2149	259
chr16	24977984	24978389	GSE124008_Akerberg_2019_GSM3518657_F_Tbx5_fb1_ChIP_Ventricles_E12.5_SRR8335335_peak_16990	525	.	21.86	56.2279	52.5172	183
chr16	25041802	25042002	GSE124008_Akerberg_2019_GSM3518657_F_Tbx5_fb1_ChIP_Ventricles_E12.5_SRR8335335_peak_16992	49	.	4.8294	7.50494	4.97966	169
chr16	25049806	25049971	GSE124008_Akerberg_2019_GSM3518657_F_Tbx5_fb1_ChIP_Ventricles_E12.5_SRR8335335_peak_16993	67	.	5.57238	9.37765	6.72124	114
chr16	25058801	25059092	GSE124008_Akerberg_2019_GSM3518657_F_Tbx5_fb1_ChIP_Ventricles_E12.5_SRR8335335_peak_16994	51	.	4.97532	7.74319	5.17243	848
chr16	25059257	25059567	GSE124008_Akerberg_2019_GSM3518657_F_Tbx5_fb1_ChIP_Ventricles_E12.5_SRR8335335_peak_16994	51	.	4.97532	7.74319	5.17243	848
chr16	25238832	25239036	GSE124008_Akerberg_2019_GSM3518657_F_Tbx5_fb1_ChIP_Ventricles_E12.5_SRR8335335_peak_16995	89	.	7.04921	11.7907	8.99313	140
chr16	25405850	25406081	GSE124008_Akerberg_2019_GSM3518657_F_Tbx5_fb1_ChIP_Ventricles_E12.5_SRR8335335_peak_16997	90	.	7.08677	11.8516	9.05152	124
chr16	25579089	25579478	GSE124008_Akerberg_2019_GSM3518657_F_Tbx5_fb1_ChIP_Ventricles_E12.5_SRR8335335_peak_16998	770	.	28.6668	80.9989	77.0355	266
chr16	25585146	25585444	GSE124008_Akerberg_2019_GSM3518657_F_Tbx5_fb1_ChIP_Ventricles_E12.5_SRR8335335_peak_16999	161	.	9.97958	19.2608	16.166	191
chr16	25682929	25683099	GSE124008_Akerberg_2019_GSM3518657_F_Tbx5_fb1_ChIP_Ventricles_E12.5_SRR8335335_peak_17000	33	.	4.08641	5.7588	3.356	47
chr16	25944994	25945206	GSE124008_Akerberg_2019_GSM3518657_F_Tbx5_fb1_ChIP_Ventricles_E12.5_SRR8335335_peak_17002	54	.	5.3555	8.05198	5.47577	117
chr16	26041200	26041476	GSE124008_Akerberg_2019_GSM3518657_F_Tbx5_fb1_ChIP_Ventricles_E12.5_SRR8335335_peak_17005	315	.	13.5186	35.0005	31.5809	734
chr16	26041602	26042004	GSE124008_Akerberg_2019_GSM3518657_F_Tbx5_fb1_ChIP_Ventricles_E12.5_SRR8335335_peak_17005	315	.	13.5186	35.0005	31.5809	734
chr16	26060285	26060615	GSE124008_Akerberg_2019_GSM3518657_F_Tbx5_fb1_ChIP_Ventricles_E12.5_SRR8335335_peak_17006	525	.	21.86	56.2279	52.5172	212
chr16	26078106	26078176	GSE124008_Akerberg_2019_GSM3518657_F_Tbx5_fb1_ChIP_Ventricles_E12.5_SRR8335335_peak_17007	90	.	7.12827	11.9189	9.0948	154
chr16	26079138	26079458	GSE124008_Akerberg_2019_GSM3518657_F_Tbx5_fb1_ChIP_Ventricles_E12.5_SRR8335335_peak_17008	198	.	11.2728	22.9981	19.8222	187
chr16	26084948	26085178	GSE124008_Akerberg_2019_GSM3518657_F_Tbx5_fb1_ChIP_Ventricles_E12.5_SRR8335335_peak_17009	69	.	4.97415	9.69024	6.98232	178
chr16	26105309	26105477	GSE124008_Akerberg_2019_GSM3518657_F_Tbx5_fb1_ChIP_Ventricles_E12.5_SRR8335335_peak_17010	123	.	8.45905	15.3288	12.379	341
chr16	26105701	26105872	GSE124008_Akerberg_2019_GSM3518657_F_Tbx5_fb1_ChIP_Ventricles_E12.5_SRR8335335_peak_17010	123	.	8.45905	15.3288	12.379	341
chr16	26154269	26154444	GSE124008_Akerberg_2019_GSM3518657_F_Tbx5_fb1_ChIP_Ventricles_E12.5_SRR8335335_peak_17011	51	.	4.60717	7.73134	5.16135	151
chr16	26184742	26185007	GSE124008_Akerberg_2019_GSM3518657_F_Tbx5_fb1_ChIP_Ventricles_E12.5_SRR8335335_peak_17012	93	.	6.79665	12.1658	9.34134	115
chr16	26185885	26186332	GSE124008_Akerberg_2019_GSM3518657_F_Tbx5_fb1_ChIP_Ventricles_E12.5_SRR8335335_peak_17013	733	.	25.44	77.2681	73.3415	310
chr16	26582143	26582311	GSE124008_Akerberg_2019_GSM3518657_F_Tbx5_fb1_ChIP_Ventricles_E12.5_SRR8335335_peak_17016	58	.	5.20089	8.42656	5.84043	518
chr16	26593175	26593492	GSE124008_Akerberg_2019_GSM3518657_F_Tbx5_fb1_ChIP_Ventricles_E12.5_SRR8335335_peak_17017	159	.	9.86889	19.0777	15.9997	193
chr16	26600759	26601005	GSE124008_Akerberg_2019_GSM3518657_F_Tbx5_fb1_ChIP_Ventricles_E12.5_SRR8335335_peak_17018	100	.	7.51916	12.9445	10.0931	103
chr16	26724535	26724771	GSE124008_Akerberg_2019_GSM3518657_F_Tbx5_fb1_ChIP_Ventricles_E12.5_SRR8335335_peak_17020	137	.	8.17283	16.7285	13.7106	205
chr16	26800272	26800496	GSE124008_Akerberg_2019_GSM3518657_F_Tbx5_fb1_ChIP_Ventricles_E12.5_SRR8335335_peak_17021	128	.	8.47954	15.8166	12.8377	149
chr16	27149044	27149237	GSE124008_Akerberg_2019_GSM3518657_F_Tbx5_fb1_ChIP_Ventricles_E12.5_SRR8335335_peak_17023	89	.	7.04921	11.7907	8.99313	205
chr16	27388851	27389215	GSE124008_Akerberg_2019_GSM3518657_F_Tbx5_fb1_ChIP_Ventricles_E12.5_SRR8335335_peak_17024	69	.	6.17784	9.67828	6.97094	132
chr16	28069131	28069480	GSE124008_Akerberg_2019_GSM3518657_F_Tbx5_fb1_ChIP_Ventricles_E12.5_SRR8335335_peak_17026	229	.	10.1358	26.2297	22.9717	227
chr16	28574521	28574718	GSE124008_Akerberg_2019_GSM3518657_F_Tbx5_fb1_ChIP_Ventricles_E12.5_SRR8335335_peak_17032	68	.	6.10931	9.56835	6.89595	60
chr16	28706704	28707148	GSE124008_Akerberg_2019_GSM3518657_F_Tbx5_fb1_ChIP_Ventricles_E12.5_SRR8335335_peak_17033	240	.	12.8309	27.3358	24.0534	207
chr16	28902674	28902883	GSE124008_Akerberg_2019_GSM3518657_F_Tbx5_fb1_ChIP_Ventricles_E12.5_SRR8335335_peak_17036	23	.	3.37859	4.60577	2.38179	140
chr16	28906642	28906798	GSE124008_Akerberg_2019_GSM3518657_F_Tbx5_fb1_ChIP_Ventricles_E12.5_SRR8335335_peak_17037	79	.	6.57926	10.6647	7.92598	157
chr16	28929894	28930147	GSE124008_Akerberg_2019_GSM3518657_F_Tbx5_fb1_ChIP_Ventricles_E12.5_SRR8335335_peak_17039	80	.	6.65305	10.7838	8.01531	96
chr16	28939306	28939449	GSE124008_Akerberg_2019_GSM3518657_F_Tbx5_fb1_ChIP_Ventricles_E12.5_SRR8335335_peak_17040	41	.	4.65164	6.65635	4.16733	138
chr16	29197936	29198244	GSE124008_Akerberg_2019_GSM3518657_F_Tbx5_fb1_ChIP_Ventricles_E12.5_SRR8335335_peak_17041	721	.	27.4022	76.0693	72.1547	626
chr16	29198325	29198822	GSE124008_Akerberg_2019_GSM3518657_F_Tbx5_fb1_ChIP_Ventricles_E12.5_SRR8335335_peak_17041	721	.	27.4022	76.0693	72.1547	626
chr16	29209981	29210312	GSE124008_Akerberg_2019_GSM3518657_F_Tbx5_fb1_ChIP_Ventricles_E12.5_SRR8335335_peak_17042	396	.	17.858	43.2094	39.6671	191
chr16	29734949	29735196	GSE124008_Akerberg_2019_GSM3518657_F_Tbx5_fb1_ChIP_Ventricles_E12.5_SRR8335335_peak_17043	230	.	11.1448	26.2833	23.0207	181
chr16	29742916	29743211	GSE124008_Akerberg_2019_GSM3518657_F_Tbx5_fb1_ChIP_Ventricles_E12.5_SRR8335335_peak_17044	213	.	11.8805	24.5743	21.3484	404
chr16	29759416	29759998	GSE124008_Akerberg_2019_GSM3518657_F_Tbx5_fb1_ChIP_Ventricles_E12.5_SRR8335335_peak_17045	606	.	24.2361	64.4635	60.6613	264
chr16	29808939	29809132	GSE124008_Akerberg_2019_GSM3518657_F_Tbx5_fb1_ChIP_Ventricles_E12.5_SRR8335335_peak_17048	59	.	5.70262	8.60461	5.96344	111
chr16	29813948	29814280	GSE124008_Akerberg_2019_GSM3518657_F_Tbx5_fb1_ChIP_Ventricles_E12.5_SRR8335335_peak_17049	89	.	7.04921	11.7907	8.99313	497
chr16	29881703	29881889	GSE124008_Akerberg_2019_GSM3518657_F_Tbx5_fb1_ChIP_Ventricles_E12.5_SRR8335335_peak_17052	80	.	6.65305	10.7838	8.01531	265
chr16	29882605	29882960	GSE124008_Akerberg_2019_GSM3518657_F_Tbx5_fb1_ChIP_Ventricles_E12.5_SRR8335335_peak_17053	509	.	21.3848	54.608	50.9177	201
chr16	29946081	29946224	GSE124008_Akerberg_2019_GSM3518657_F_Tbx5_fb1_ChIP_Ventricles_E12.5_SRR8335335_peak_17055	59	.	4.91431	8.58622	5.96344	341
chr16	29968804	29969099	GSE124008_Akerberg_2019_GSM3518657_F_Tbx5_fb1_ChIP_Ventricles_E12.5_SRR8335335_peak_17057	255	.	11.8877	28.8246	25.5084	147
chr16	30008868	30009309	GSE124008_Akerberg_2019_GSM3518657_F_Tbx5_fb1_ChIP_Ventricles_E12.5_SRR8335335_peak_17058	952	.	33.7405	99.3435	95.2165	521
chr16	30060346	30060607	GSE124008_Akerberg_2019_GSM3518657_F_Tbx5_fb1_ChIP_Ventricles_E12.5_SRR8335335_peak_17059	69	.	6.17784	9.67828	6.97094	202
chr16	30063784	30064372	GSE124008_Akerberg_2019_GSM3518657_F_Tbx5_fb1_ChIP_Ventricles_E12.5_SRR8335335_peak_17060	161	.	9.97958	19.2608	16.166	494
chr16	30065212	30065481	GSE124008_Akerberg_2019_GSM3518657_F_Tbx5_fb1_ChIP_Ventricles_E12.5_SRR8335335_peak_17061	49	.	4.8294	7.50494	4.97966	64
chr16	30066869	30067337	GSE124008_Akerberg_2019_GSM3518657_F_Tbx5_fb1_ChIP_Ventricles_E12.5_SRR8335335_peak_17063	159	.	8.91581	19.0165	15.9471	434
chr16	30068055	30068263	GSE124008_Akerberg_2019_GSM3518657_F_Tbx5_fb1_ChIP_Ventricles_E12.5_SRR8335335_peak_17064	59	.	5.63937	8.50379	5.90279	418
chr16	30068543	30068658	GSE124008_Akerberg_2019_GSM3518657_F_Tbx5_fb1_ChIP_Ventricles_E12.5_SRR8335335_peak_17064	59	.	5.63937	8.50379	5.90279	418
chr16	30069999	30070639	GSE124008_Akerberg_2019_GSM3518657_F_Tbx5_fb1_ChIP_Ventricles_E12.5_SRR8335335_peak_17065	149	.	9.50436	17.9806	14.9233	379
chr16	30180943	30181271	GSE124008_Akerberg_2019_GSM3518657_F_Tbx5_fb1_ChIP_Ventricles_E12.5_SRR8335335_peak_17067	123	.	8.45905	15.3288	12.379	174
chr16	30185054	30185212	GSE124008_Akerberg_2019_GSM3518657_F_Tbx5_fb1_ChIP_Ventricles_E12.5_SRR8335335_peak_17068	90	.	7.12827	11.9189	9.0948	129
chr16	30186576	30186769	GSE124008_Akerberg_2019_GSM3518657_F_Tbx5_fb1_ChIP_Ventricles_E12.5_SRR8335335_peak_17069	23	.	3.61616	4.58188	2.36934	100
chr16	30190935	30191398	GSE124008_Akerberg_2019_GSM3518657_F_Tbx5_fb1_ChIP_Ventricles_E12.5_SRR8335335_peak_17071	573	.	23.2857	61.1428	57.3777	190
chr16	30236362	30236551	GSE124008_Akerberg_2019_GSM3518657_F_Tbx5_fb1_ChIP_Ventricles_E12.5_SRR8335335_peak_17072	95	.	6.68686	12.3903	9.55338	96
chr16	30242239	30242596	GSE124008_Akerberg_2019_GSM3518657_F_Tbx5_fb1_ChIP_Ventricles_E12.5_SRR8335335_peak_17073	277	.	10.4719	31.097	27.7504	213
chr16	30242862	30243017	GSE124008_Akerberg_2019_GSM3518657_F_Tbx5_fb1_ChIP_Ventricles_E12.5_SRR8335335_peak_17074	69	.	6.17784	9.67828	6.97094	156
chr16	30387821	30388435	GSE124008_Akerberg_2019_GSM3518657_F_Tbx5_fb1_ChIP_Ventricles_E12.5_SRR8335335_peak_17076	240	.	12.8309	27.3358	24.0534	217
chr16	30388925	30389070	GSE124008_Akerberg_2019_GSM3518657_F_Tbx5_fb1_ChIP_Ventricles_E12.5_SRR8335335_peak_17077	40	.	4.75218	6.56298	4.08516	324
chr16	30439876	30440181	GSE124008_Akerberg_2019_GSM3518657_F_Tbx5_fb1_ChIP_Ventricles_E12.5_SRR8335335_peak_17078	84	.	6.69437	11.2155	8.44177	185
chr16	30480237	30480672	GSE124008_Akerberg_2019_GSM3518657_F_Tbx5_fb1_ChIP_Ventricles_E12.5_SRR8335335_peak_17079	76	.	5.5286	10.3721	7.64953	282
chr16	30499385	30499647	GSE124008_Akerberg_2019_GSM3518657_F_Tbx5_fb1_ChIP_Ventricles_E12.5_SRR8335335_peak_17080	89	.	7.04921	11.7907	8.99313	186
chr16	30502275	30502403	GSE124008_Akerberg_2019_GSM3518657_F_Tbx5_fb1_ChIP_Ventricles_E12.5_SRR8335335_peak_17081	41	.	4.4579	6.61488	4.12866	201
chr16	30540099	30540763	GSE124008_Akerberg_2019_GSM3518657_F_Tbx5_fb1_ChIP_Ventricles_E12.5_SRR8335335_peak_17083	2180	.	63.6792	223.002	218.094	656
chr16	30550359	30551060	GSE124008_Akerberg_2019_GSM3518657_F_Tbx5_fb1_ChIP_Ventricles_E12.5_SRR8335335_peak_17084	340	.	16.1574	37.4709	34.0061	590
chr16	30599696	30599858	GSE124008_Akerberg_2019_GSM3518657_F_Tbx5_fb1_ChIP_Ventricles_E12.5_SRR8335335_peak_17085	23	.	3.61616	4.58188	2.36934	343
chr16	30601463	30601562	GSE124008_Akerberg_2019_GSM3518657_F_Tbx5_fb1_ChIP_Ventricles_E12.5_SRR8335335_peak_17087	80	.	6.65305	10.7838	8.01531	180
chr16	30604744	30605196	GSE124008_Akerberg_2019_GSM3518657_F_Tbx5_fb1_ChIP_Ventricles_E12.5_SRR8335335_peak_17088	213	.	11.8805	24.5743	21.3484	292
chr16	30627585	30627924	GSE124008_Akerberg_2019_GSM3518657_F_Tbx5_fb1_ChIP_Ventricles_E12.5_SRR8335335_peak_17089	125	.	8.55393	15.4845	12.5138	274
chr16	30720849	30721006	GSE124008_Akerberg_2019_GSM3518657_F_Tbx5_fb1_ChIP_Ventricles_E12.5_SRR8335335_peak_17092	79	.	6.61432	10.7212	7.9798	151
chr16	30737061	30737297	GSE124008_Akerberg_2019_GSM3518657_F_Tbx5_fb1_ChIP_Ventricles_E12.5_SRR8335335_peak_17093	59	.	5.63937	8.50379	5.90279	161
chr16	30737436	30737500	GSE124008_Akerberg_2019_GSM3518657_F_Tbx5_fb1_ChIP_Ventricles_E12.5_SRR8335335_peak_17093	59	.	5.63937	8.50379	5.90279	161
chr16	30737688	30737882	GSE124008_Akerberg_2019_GSM3518657_F_Tbx5_fb1_ChIP_Ventricles_E12.5_SRR8335335_peak_17094	69	.	6.17784	9.67828	6.97094	145
chr16	30769057	30769414	GSE124008_Akerberg_2019_GSM3518657_F_Tbx5_fb1_ChIP_Ventricles_E12.5_SRR8335335_peak_17096	36	.	3.99288	6.10577	3.69768	51
chr16	30790650	30791418	GSE124008_Akerberg_2019_GSM3518657_F_Tbx5_fb1_ChIP_Ventricles_E12.5_SRR8335335_peak_17098	1072	.	36.6559	111.461	107.241	218
chr16	30795446	30795717	GSE124008_Akerberg_2019_GSM3518657_F_Tbx5_fb1_ChIP_Ventricles_E12.5_SRR8335335_peak_17099	69	.	4.97415	9.69024	6.98232	159
chr16	30799756	30800307	GSE124008_Akerberg_2019_GSM3518657_F_Tbx5_fb1_ChIP_Ventricles_E12.5_SRR8335335_peak_17100	639	.	25.1866	67.818	63.9815	369
chr16	30865811	30866003	GSE124008_Akerberg_2019_GSM3518657_F_Tbx5_fb1_ChIP_Ventricles_E12.5_SRR8335335_peak_17101	74	.	6.24808	10.1307	7.41726	164
chr16	30964406	30964678	GSE124008_Akerberg_2019_GSM3518657_F_Tbx5_fb1_ChIP_Ventricles_E12.5_SRR8335335_peak_17102	238	.	12.6886	27.0977	23.8272	152
chr16	30990776	30990972	GSE124008_Akerberg_2019_GSM3518657_F_Tbx5_fb1_ChIP_Ventricles_E12.5_SRR8335335_peak_17104	59	.	5.70262	8.60461	5.96344	113
chr16	31022382	31022595	GSE124008_Akerberg_2019_GSM3518657_F_Tbx5_fb1_ChIP_Ventricles_E12.5_SRR8335335_peak_17105	113	.	8.07871	14.2708	11.3451	196
chr16	31046213	31046608	GSE124008_Akerberg_2019_GSM3518657_F_Tbx5_fb1_ChIP_Ventricles_E12.5_SRR8335335_peak_17106	200	.	11.4052	23.2187	20.023	214
chr16	31052177	31052564	GSE124008_Akerberg_2019_GSM3518657_F_Tbx5_fb1_ChIP_Ventricles_E12.5_SRR8335335_peak_17107	296	.	14.7318	33.0437	29.6521	242
chr16	31080784	31080925	GSE124008_Akerberg_2019_GSM3518657_F_Tbx5_fb1_ChIP_Ventricles_E12.5_SRR8335335_peak_17108	104	.	7.23233	13.3065	10.4268	264
chr16	31200102	31200520	GSE124008_Akerberg_2019_GSM3518657_F_Tbx5_fb1_ChIP_Ventricles_E12.5_SRR8335335_peak_17110	113	.	8.07871	14.2708	11.3451	322
chr16	31275111	31275245	GSE124008_Akerberg_2019_GSM3518657_F_Tbx5_fb1_ChIP_Ventricles_E12.5_SRR8335335_peak_17115	36	.	4.46291	6.11055	3.69779	126
chr16	31290381	31290723	GSE124008_Akerberg_2019_GSM3518657_F_Tbx5_fb1_ChIP_Ventricles_E12.5_SRR8335335_peak_17116	159	.	9.86889	19.0777	15.9997	139
chr16	31290990	31291203	GSE124008_Akerberg_2019_GSM3518657_F_Tbx5_fb1_ChIP_Ventricles_E12.5_SRR8335335_peak_17117	69	.	6.17784	9.67828	6.97094	72
chr16	31458775	31458922	GSE124008_Akerberg_2019_GSM3518657_F_Tbx5_fb1_ChIP_Ventricles_E12.5_SRR8335335_peak_17120	59	.	5.63937	8.50379	5.90279	180
chr16	31509069	31509304	GSE124008_Akerberg_2019_GSM3518657_F_Tbx5_fb1_ChIP_Ventricles_E12.5_SRR8335335_peak_17121	125	.	8.55393	15.4845	12.5138	124
chr16	31637718	31637900	GSE124008_Akerberg_2019_GSM3518657_F_Tbx5_fb1_ChIP_Ventricles_E12.5_SRR8335335_peak_17122	33	.	4.08641	5.7588	3.356	172
chr16	31731025	31731291	GSE124008_Akerberg_2019_GSM3518657_F_Tbx5_fb1_ChIP_Ventricles_E12.5_SRR8335335_peak_17125	187	.	7.75601	21.8964	18.7319	172
chr16	31907036	31907113	GSE124008_Akerberg_2019_GSM3518657_F_Tbx5_fb1_ChIP_Ventricles_E12.5_SRR8335335_peak_17126	59	.	5.70262	8.60461	5.96344	164
chr16	31932353	31932523	GSE124008_Akerberg_2019_GSM3518657_F_Tbx5_fb1_ChIP_Ventricles_E12.5_SRR8335335_peak_17127	89	.	6.76602	11.7163	8.93024	112
chr16	31933014	31933059	GSE124008_Akerberg_2019_GSM3518657_F_Tbx5_fb1_ChIP_Ventricles_E12.5_SRR8335335_peak_17128	59	.	5.63937	8.50379	5.90279	377
chr16	31933184	31933329	GSE124008_Akerberg_2019_GSM3518657_F_Tbx5_fb1_ChIP_Ventricles_E12.5_SRR8335335_peak_17128	59	.	5.63937	8.50379	5.90279	377
chr16	31948385	31948554	GSE124008_Akerberg_2019_GSM3518657_F_Tbx5_fb1_ChIP_Ventricles_E12.5_SRR8335335_peak_17129	54	.	5.3555	8.05198	5.47577	278
chr16	32002881	32003317	GSE124008_Akerberg_2019_GSM3518657_F_Tbx5_fb1_ChIP_Ventricles_E12.5_SRR8335335_peak_17130	112	.	8.03168	14.1939	11.2899	279
chr16	32099032	32099834	GSE124008_Akerberg_2019_GSM3518657_F_Tbx5_fb1_ChIP_Ventricles_E12.5_SRR8335335_peak_17132	90	.	7.12827	11.9189	9.0948	623
chr16	32129774	32129974	GSE124008_Akerberg_2019_GSM3518657_F_Tbx5_fb1_ChIP_Ventricles_E12.5_SRR8335335_peak_17133	125	.	8.55393	15.4845	12.5138	180
chr16	32237933	32238594	GSE124008_Akerberg_2019_GSM3518657_F_Tbx5_fb1_ChIP_Ventricles_E12.5_SRR8335335_peak_17134	1309	.	42.4949	135.393	130.997	208
chr16	32246443	32246736	GSE124008_Akerberg_2019_GSM3518657_F_Tbx5_fb1_ChIP_Ventricles_E12.5_SRR8335335_peak_17135	148	.	9.44903	17.8893	14.8489	176
chr16	32246854	32247080	GSE124008_Akerberg_2019_GSM3518657_F_Tbx5_fb1_ChIP_Ventricles_E12.5_SRR8335335_peak_17135	148	.	9.44903	17.8893	14.8489	176
chr16	32277552	32277740	GSE124008_Akerberg_2019_GSM3518657_F_Tbx5_fb1_ChIP_Ventricles_E12.5_SRR8335335_peak_17136	32	.	4.27696	5.60135	3.21137	208
chr16	32332294	32332558	GSE124008_Akerberg_2019_GSM3518657_F_Tbx5_fb1_ChIP_Ventricles_E12.5_SRR8335335_peak_17137	132	.	8.45753	16.2486	13.2663	210
chr16	32430646	32431020	GSE124008_Akerberg_2019_GSM3518657_F_Tbx5_fb1_ChIP_Ventricles_E12.5_SRR8335335_peak_17140	557	.	22.8105	59.4955	55.7483	297
chr16	32437490	32437709	GSE124008_Akerberg_2019_GSM3518657_F_Tbx5_fb1_ChIP_Ventricles_E12.5_SRR8335335_peak_17141	49	.	5.16942	7.47351	4.95543	210
chr16	32463278	32463684	GSE124008_Akerberg_2019_GSM3518657_F_Tbx5_fb1_ChIP_Ventricles_E12.5_SRR8335335_peak_17143	159	.	9.86889	19.0777	15.9997	336
chr16	32477263	32477699	GSE124008_Akerberg_2019_GSM3518657_F_Tbx5_fb1_ChIP_Ventricles_E12.5_SRR8335335_peak_17145	602	.	23.9673	64.0052	60.2127	229
chr16	32487124	32487624	GSE124008_Akerberg_2019_GSM3518657_F_Tbx5_fb1_ChIP_Ventricles_E12.5_SRR8335335_peak_17146	411	.	18.3279	44.7485	41.1862	215
chr16	32568465	32568724	GSE124008_Akerberg_2019_GSM3518657_F_Tbx5_fb1_ChIP_Ventricles_E12.5_SRR8335335_peak_17149	147	.	9.39894	17.8067	14.7728	304
chr16	32570391	32570673	GSE124008_Akerberg_2019_GSM3518657_F_Tbx5_fb1_ChIP_Ventricles_E12.5_SRR8335335_peak_17150	446	.	19.4839	48.2259	44.6119	159
chr16	32608587	32608958	GSE124008_Akerberg_2019_GSM3518657_F_Tbx5_fb1_ChIP_Ventricles_E12.5_SRR8335335_peak_17151	194	.	10.0303	22.579	19.4062	195
chr16	32609042	32609352	GSE124008_Akerberg_2019_GSM3518657_F_Tbx5_fb1_ChIP_Ventricles_E12.5_SRR8335335_peak_17152	88	.	6.92442	11.5884	8.80538	132
chr16	32656814	32657085	GSE124008_Akerberg_2019_GSM3518657_F_Tbx5_fb1_ChIP_Ventricles_E12.5_SRR8335335_peak_17154	50	.	5.2274	7.56521	5.00071	186
chr16	32665774	32666482	GSE124008_Akerberg_2019_GSM3518657_F_Tbx5_fb1_ChIP_Ventricles_E12.5_SRR8335335_peak_17155	415	.	18.5335	45.0967	41.5225	218
chr16	32793829	32794175	GSE124008_Akerberg_2019_GSM3518657_F_Tbx5_fb1_ChIP_Ventricles_E12.5_SRR8335335_peak_17156	79	.	6.57926	10.6647	7.92598	155
chr16	32806278	32806487	GSE124008_Akerberg_2019_GSM3518657_F_Tbx5_fb1_ChIP_Ventricles_E12.5_SRR8335335_peak_17157	102	.	7.60349	13.0818	10.2063	133
chr16	32821881	32822257	GSE124008_Akerberg_2019_GSM3518657_F_Tbx5_fb1_ChIP_Ventricles_E12.5_SRR8335335_peak_17158	240	.	12.8309	27.3358	24.0534	275
chr16	32822358	32822567	GSE124008_Akerberg_2019_GSM3518657_F_Tbx5_fb1_ChIP_Ventricles_E12.5_SRR8335335_peak_17158	240	.	12.8309	27.3358	24.0534	275
chr16	32854207	32854580	GSE124008_Akerberg_2019_GSM3518657_F_Tbx5_fb1_ChIP_Ventricles_E12.5_SRR8335335_peak_17159	16	.	2.87977	3.75999	1.63611	19
chr16	32877387	32877858	GSE124008_Akerberg_2019_GSM3518657_F_Tbx5_fb1_ChIP_Ventricles_E12.5_SRR8335335_peak_17163	105	.	7.05835	13.4428	10.5575	304
chr16	32957211	32957228	GSE124008_Akerberg_2019_GSM3518657_F_Tbx5_fb1_ChIP_Ventricles_E12.5_SRR8335335_peak_17165	36	.	4.46291	6.11055	3.69779	205
chr16	33056500	33056741	GSE124008_Akerberg_2019_GSM3518657_F_Tbx5_fb1_ChIP_Ventricles_E12.5_SRR8335335_peak_17166	89	.	7.04921	11.7907	8.99313	192
chr16	33062307	33062677	GSE124008_Akerberg_2019_GSM3518657_F_Tbx5_fb1_ChIP_Ventricles_E12.5_SRR8335335_peak_17167	102	.	7.60349	13.0818	10.2063	256
chr16	33123916	33124295	GSE124008_Akerberg_2019_GSM3518657_F_Tbx5_fb1_ChIP_Ventricles_E12.5_SRR8335335_peak_17168	80	.	6.65305	10.7838	8.01531	321
chr16	33258573	33258781	GSE124008_Akerberg_2019_GSM3518657_F_Tbx5_fb1_ChIP_Ventricles_E12.5_SRR8335335_peak_17173	135	.	8.929	16.5567	13.5634	166
chr16	33337278	33337526	GSE124008_Akerberg_2019_GSM3518657_F_Tbx5_fb1_ChIP_Ventricles_E12.5_SRR8335335_peak_17174	126	.	7.80133	15.6129	12.6365	171
chr16	33380616	33380945	GSE124008_Akerberg_2019_GSM3518657_F_Tbx5_fb1_ChIP_Ventricles_E12.5_SRR8335335_peak_17175	149	.	9.50436	17.9806	14.9233	190
chr16	33414325	33414551	GSE124008_Akerberg_2019_GSM3518657_F_Tbx5_fb1_ChIP_Ventricles_E12.5_SRR8335335_peak_17179	170	.	9.2873	20.1872	17.081	209
chr16	33446719	33447005	GSE124008_Akerberg_2019_GSM3518657_F_Tbx5_fb1_ChIP_Ventricles_E12.5_SRR8335335_peak_17180	289	.	14.3105	32.3349	28.9638	185
chr16	33461087	33461298	GSE124008_Akerberg_2019_GSM3518657_F_Tbx5_fb1_ChIP_Ventricles_E12.5_SRR8335335_peak_17181	59	.	5.49739	8.58705	5.96344	120
chr16	33566787	33566904	GSE124008_Akerberg_2019_GSM3518657_F_Tbx5_fb1_ChIP_Ventricles_E12.5_SRR8335335_peak_17185	40	.	4.69947	6.48038	4.04655	86
chr16	33580724	33581332	GSE124008_Akerberg_2019_GSM3518657_F_Tbx5_fb1_ChIP_Ventricles_E12.5_SRR8335335_peak_17186	486	.	18.2031	52.3142	48.6555	460
chr16	33605766	33606121	GSE124008_Akerberg_2019_GSM3518657_F_Tbx5_fb1_ChIP_Ventricles_E12.5_SRR8335335_peak_17187	160	.	9.92148	19.1647	16.0852	203
chr16	33606847	33607314	GSE124008_Akerberg_2019_GSM3518657_F_Tbx5_fb1_ChIP_Ventricles_E12.5_SRR8335335_peak_17188	793	.	29.4635	83.2985	79.31	329
chr16	33684344	33684870	GSE124008_Akerberg_2019_GSM3518657_F_Tbx5_fb1_ChIP_Ventricles_E12.5_SRR8335335_peak_17189	90	.	7.12827	11.9189	9.0948	572
chr16	33687839	33687991	GSE124008_Akerberg_2019_GSM3518657_F_Tbx5_fb1_ChIP_Ventricles_E12.5_SRR8335335_peak_17190	84	.	6.69437	11.2155	8.44177	170
chr16	33827051	33827242	GSE124008_Akerberg_2019_GSM3518657_F_Tbx5_fb1_ChIP_Ventricles_E12.5_SRR8335335_peak_17192	64	.	5.80179	9.07546	6.42828	128
chr16	33878979	33879236	GSE124008_Akerberg_2019_GSM3518657_F_Tbx5_fb1_ChIP_Ventricles_E12.5_SRR8335335_peak_17195	190	.	8.37752	22.1994	19.0321	189
chr16	33882628	33882918	GSE124008_Akerberg_2019_GSM3518657_F_Tbx5_fb1_ChIP_Ventricles_E12.5_SRR8335335_peak_17196	160	.	9.92148	19.1647	16.0852	264
chr16	33928775	33929371	GSE124008_Akerberg_2019_GSM3518657_F_Tbx5_fb1_ChIP_Ventricles_E12.5_SRR8335335_peak_17198	1522	.	46.4143	156.806	152.272	392
chr16	33937661	33938003	GSE124008_Akerberg_2019_GSM3518657_F_Tbx5_fb1_ChIP_Ventricles_E12.5_SRR8335335_peak_17199	113	.	8.07871	14.2708	11.3451	219
chr16	33941369	33941624	GSE124008_Akerberg_2019_GSM3518657_F_Tbx5_fb1_ChIP_Ventricles_E12.5_SRR8335335_peak_17201	23	.	3.37859	4.60577	2.38179	69
chr16	33946170	33946313	GSE124008_Akerberg_2019_GSM3518657_F_Tbx5_fb1_ChIP_Ventricles_E12.5_SRR8335335_peak_17202	135	.	8.929	16.5567	13.5634	554
chr16	34004021	34004658	GSE124008_Akerberg_2019_GSM3518657_F_Tbx5_fb1_ChIP_Ventricles_E12.5_SRR8335335_peak_17203	415	.	14.7429	45.0947	41.5225	502
chr16	34036048	34036237	GSE124008_Akerberg_2019_GSM3518657_F_Tbx5_fb1_ChIP_Ventricles_E12.5_SRR8335335_peak_17204	76	.	5.5286	10.3721	7.64953	192
chr16	34078776	34079015	GSE124008_Akerberg_2019_GSM3518657_F_Tbx5_fb1_ChIP_Ventricles_E12.5_SRR8335335_peak_17206	113	.	8.07871	14.2708	11.3451	161
chr16	34079602	34079846	GSE124008_Akerberg_2019_GSM3518657_F_Tbx5_fb1_ChIP_Ventricles_E12.5_SRR8335335_peak_17207	69	.	6.17784	9.67828	6.97094	304
chr16	34081408	34081664	GSE124008_Akerberg_2019_GSM3518657_F_Tbx5_fb1_ChIP_Ventricles_E12.5_SRR8335335_peak_17208	50	.	5.2274	7.56521	5.00071	156
chr16	34082177	34082442	GSE124008_Akerberg_2019_GSM3518657_F_Tbx5_fb1_ChIP_Ventricles_E12.5_SRR8335335_peak_17209	41	.	4.4579	6.61488	4.12866	79
chr16	34094361	34094610	GSE124008_Akerberg_2019_GSM3518657_F_Tbx5_fb1_ChIP_Ventricles_E12.5_SRR8335335_peak_17211	76	.	5.94387	10.3564	7.63596	163
chr16	34095883	34096188	GSE124008_Akerberg_2019_GSM3518657_F_Tbx5_fb1_ChIP_Ventricles_E12.5_SRR8335335_peak_17212	64	.	5.80179	9.07546	6.42828	391
chr16	34112589	34112810	GSE124008_Akerberg_2019_GSM3518657_F_Tbx5_fb1_ChIP_Ventricles_E12.5_SRR8335335_peak_17213	50	.	5.2274	7.56521	5.00071	173
chr16	34228711	34229053	GSE124008_Akerberg_2019_GSM3518657_F_Tbx5_fb1_ChIP_Ventricles_E12.5_SRR8335335_peak_17216	322	.	15.5083	35.689	32.2612	197
chr16	34254730	34254880	GSE124008_Akerberg_2019_GSM3518657_F_Tbx5_fb1_ChIP_Ventricles_E12.5_SRR8335335_peak_17217	23	.	3.37859	4.60577	2.38179	218
chr16	34256121	34256334	GSE124008_Akerberg_2019_GSM3518657_F_Tbx5_fb1_ChIP_Ventricles_E12.5_SRR8335335_peak_17218	50	.	5.2274	7.56521	5.00071	63
chr16	34261122	34261568	GSE124008_Akerberg_2019_GSM3518657_F_Tbx5_fb1_ChIP_Ventricles_E12.5_SRR8335335_peak_17219	306	.	13.3737	34.064	30.6644	244
chr16	34269863	34270102	GSE124008_Akerberg_2019_GSM3518657_F_Tbx5_fb1_ChIP_Ventricles_E12.5_SRR8335335_peak_17220	331	.	15.1994	36.5442	33.101	464
chr16	34331573	34331974	GSE124008_Akerberg_2019_GSM3518657_F_Tbx5_fb1_ChIP_Ventricles_E12.5_SRR8335335_peak_17222	137	.	9.02915	16.7215	13.708	292
chr16	34335001	34335212	GSE124008_Akerberg_2019_GSM3518657_F_Tbx5_fb1_ChIP_Ventricles_E12.5_SRR8335335_peak_17223	58	.	5.02496	8.45484	5.86824	141
chr16	34342536	34342764	GSE124008_Akerberg_2019_GSM3518657_F_Tbx5_fb1_ChIP_Ventricles_E12.5_SRR8335335_peak_17224	94	.	7.14066	12.3281	9.4965	147
chr16	34352711	34353037	GSE124008_Akerberg_2019_GSM3518657_F_Tbx5_fb1_ChIP_Ventricles_E12.5_SRR8335335_peak_17225	100	.	7.51916	12.9445	10.0931	192
chr16	34456244	34456758	GSE124008_Akerberg_2019_GSM3518657_F_Tbx5_fb1_ChIP_Ventricles_E12.5_SRR8335335_peak_17226	585	.	23.4974	62.3497	58.5751	203
chr16	34460158	34460314	GSE124008_Akerberg_2019_GSM3518657_F_Tbx5_fb1_ChIP_Ventricles_E12.5_SRR8335335_peak_17227	40	.	4.72451	6.51961	4.08066	62
chr16	34466727	34467069	GSE124008_Akerberg_2019_GSM3518657_F_Tbx5_fb1_ChIP_Ventricles_E12.5_SRR8335335_peak_17228	74	.	6.24808	10.1307	7.41726	434
chr16	34470045	34470276	GSE124008_Akerberg_2019_GSM3518657_F_Tbx5_fb1_ChIP_Ventricles_E12.5_SRR8335335_peak_17229	49	.	4.8294	7.50494	4.97966	154
chr16	34573693	34573856	GSE124008_Akerberg_2019_GSM3518657_F_Tbx5_fb1_ChIP_Ventricles_E12.5_SRR8335335_peak_17231	76	.	5.94387	10.3564	7.63596	188
chr16	34670058	34670449	GSE124008_Akerberg_2019_GSM3518657_F_Tbx5_fb1_ChIP_Ventricles_E12.5_SRR8335335_peak_17233	240	.	12.8309	27.3358	24.0534	345
chr16	34700092	34700407	GSE124008_Akerberg_2019_GSM3518657_F_Tbx5_fb1_ChIP_Ventricles_E12.5_SRR8335335_peak_17234	312	.	11.2573	34.618	31.2005	140
chr16	34931374	34931590	GSE124008_Akerberg_2019_GSM3518657_F_Tbx5_fb1_ChIP_Ventricles_E12.5_SRR8335335_peak_17239	113	.	8.07871	14.2708	11.3451	335
chr16	34958257	34958945	GSE124008_Akerberg_2019_GSM3518657_F_Tbx5_fb1_ChIP_Ventricles_E12.5_SRR8335335_peak_17241	822	.	30.0766	86.2404	82.2291	583
chr16	34982399	34982771	GSE124008_Akerberg_2019_GSM3518657_F_Tbx5_fb1_ChIP_Ventricles_E12.5_SRR8335335_peak_17242	174	.	10.4548	20.5611	17.4301	189
chr16	35067129	35067395	GSE124008_Akerberg_2019_GSM3518657_F_Tbx5_fb1_ChIP_Ventricles_E12.5_SRR8335335_peak_17245	99	.	5.25503	12.7471	9.90824	163
chr16	35070645	35070805	GSE124008_Akerberg_2019_GSM3518657_F_Tbx5_fb1_ChIP_Ventricles_E12.5_SRR8335335_peak_17246	46	.	4.96418	7.14944	4.6512	147
chr16	35079836	35080116	GSE124008_Akerberg_2019_GSM3518657_F_Tbx5_fb1_ChIP_Ventricles_E12.5_SRR8335335_peak_17247	199	.	11.3388	23.1081	19.9247	186
chr16	35110442	35110511	GSE124008_Akerberg_2019_GSM3518657_F_Tbx5_fb1_ChIP_Ventricles_E12.5_SRR8335335_peak_17248	30	.	3.68573	5.33894	3.01975	90
chr16	35140178	35140418	GSE124008_Akerberg_2019_GSM3518657_F_Tbx5_fb1_ChIP_Ventricles_E12.5_SRR8335335_peak_17250	69	.	6.14187	9.62057	6.94317	127
chr16	35146308	35146553	GSE124008_Akerberg_2019_GSM3518657_F_Tbx5_fb1_ChIP_Ventricles_E12.5_SRR8335335_peak_17251	59	.	5.70262	8.60461	5.96344	115
chr16	35155575	35155766	GSE124008_Akerberg_2019_GSM3518657_F_Tbx5_fb1_ChIP_Ventricles_E12.5_SRR8335335_peak_17253	100	.	7.51916	12.9445	10.0931	522
chr16	35155890	35156206	GSE124008_Akerberg_2019_GSM3518657_F_Tbx5_fb1_ChIP_Ventricles_E12.5_SRR8335335_peak_17253	100	.	7.51916	12.9445	10.0931	522
chr16	35156375	35156593	GSE124008_Akerberg_2019_GSM3518657_F_Tbx5_fb1_ChIP_Ventricles_E12.5_SRR8335335_peak_17253	100	.	7.51916	12.9445	10.0931	522
chr16	35215100	35215689	GSE124008_Akerberg_2019_GSM3518657_F_Tbx5_fb1_ChIP_Ventricles_E12.5_SRR8335335_peak_17256	1246	.	41.344	129.049	124.693	440
chr16	35224077	35224299	GSE124008_Akerberg_2019_GSM3518657_F_Tbx5_fb1_ChIP_Ventricles_E12.5_SRR8335335_peak_17257	68	.	6.10931	9.56835	6.89595	186
chr16	35224738	35225261	GSE124008_Akerberg_2019_GSM3518657_F_Tbx5_fb1_ChIP_Ventricles_E12.5_SRR8335335_peak_17258	606	.	24.2361	64.4635	60.6613	263
chr16	35226400	35226795	GSE124008_Akerberg_2019_GSM3518657_F_Tbx5_fb1_ChIP_Ventricles_E12.5_SRR8335335_peak_17259	540	.	19.9013	57.7982	54.0752	463
chr16	35256000	35256443	GSE124008_Akerberg_2019_GSM3518657_F_Tbx5_fb1_ChIP_Ventricles_E12.5_SRR8335335_peak_17260	1385	.	38.6352	142.991	138.543	230
chr16	35270486	35270696	GSE124008_Akerberg_2019_GSM3518657_F_Tbx5_fb1_ChIP_Ventricles_E12.5_SRR8335335_peak_17261	69	.	6.17784	9.67828	6.97094	93
chr16	35291251	35291382	GSE124008_Akerberg_2019_GSM3518657_F_Tbx5_fb1_ChIP_Ventricles_E12.5_SRR8335335_peak_17263	31	.	4.22953	5.52781	3.18604	74
chr16	35308532	35308693	GSE124008_Akerberg_2019_GSM3518657_F_Tbx5_fb1_ChIP_Ventricles_E12.5_SRR8335335_peak_17264	31	.	4.22953	5.52781	3.18604	53
chr16	35438996	35439362	GSE124008_Akerberg_2019_GSM3518657_F_Tbx5_fb1_ChIP_Ventricles_E12.5_SRR8335335_peak_17265	396	.	17.858	43.2094	39.6671	280
chr16	35490352	35490975	GSE124008_Akerberg_2019_GSM3518657_F_Tbx5_fb1_ChIP_Ventricles_E12.5_SRR8335335_peak_17266	429	.	16.7171	46.5201	42.9331	411
chr16	35501165	35501416	GSE124008_Akerberg_2019_GSM3518657_F_Tbx5_fb1_ChIP_Ventricles_E12.5_SRR8335335_peak_17267	55	.	4.04233	8.08438	5.50814	79
chr16	35541473	35541866	GSE124008_Akerberg_2019_GSM3518657_F_Tbx5_fb1_ChIP_Ventricles_E12.5_SRR8335335_peak_17268	95	.	6.68686	12.3903	9.55338	159
chr16	35542004	35542069	GSE124008_Akerberg_2019_GSM3518657_F_Tbx5_fb1_ChIP_Ventricles_E12.5_SRR8335335_peak_17268	95	.	6.68686	12.3903	9.55338	159
chr16	35711323	35711480	GSE124008_Akerberg_2019_GSM3518657_F_Tbx5_fb1_ChIP_Ventricles_E12.5_SRR8335335_peak_17269	69	.	6.17784	9.67828	6.97094	200
chr16	35729265	35729465	GSE124008_Akerberg_2019_GSM3518657_F_Tbx5_fb1_ChIP_Ventricles_E12.5_SRR8335335_peak_17270	135	.	8.929	16.5567	13.5634	102
chr16	35769132	35769314	GSE124008_Akerberg_2019_GSM3518657_F_Tbx5_fb1_ChIP_Ventricles_E12.5_SRR8335335_peak_17273	90	.	7.12827	11.9189	9.0948	141
chr16	35776740	35777173	GSE124008_Akerberg_2019_GSM3518657_F_Tbx5_fb1_ChIP_Ventricles_E12.5_SRR8335335_peak_17274	282	.	14.2565	31.5949	28.2279	278
chr16	35792045	35792278	GSE124008_Akerberg_2019_GSM3518657_F_Tbx5_fb1_ChIP_Ventricles_E12.5_SRR8335335_peak_17275	59	.	5.63937	8.50379	5.90279	107
chr16	35824126	35824305	GSE124008_Akerberg_2019_GSM3518657_F_Tbx5_fb1_ChIP_Ventricles_E12.5_SRR8335335_peak_17276	80	.	6.65305	10.7838	8.01531	94
chr16	35938590	35938831	GSE124008_Akerberg_2019_GSM3518657_F_Tbx5_fb1_ChIP_Ventricles_E12.5_SRR8335335_peak_17277	59	.	5.70262	8.60461	5.96344	144
chr16	36043122	36043483	GSE124008_Akerberg_2019_GSM3518657_F_Tbx5_fb1_ChIP_Ventricles_E12.5_SRR8335335_peak_17281	590	.	23.7609	62.7989	59.0141	267
chr16	36053579	36054042	GSE124008_Akerberg_2019_GSM3518657_F_Tbx5_fb1_ChIP_Ventricles_E12.5_SRR8335335_peak_17283	319	.	13.7452	35.4044	31.9814	206
chr16	36064919	36065298	GSE124008_Akerberg_2019_GSM3518657_F_Tbx5_fb1_ChIP_Ventricles_E12.5_SRR8335335_peak_17284	359	.	12.3045	39.4511	35.9634	233
chr16	36071420	36071779	GSE124008_Akerberg_2019_GSM3518657_F_Tbx5_fb1_ChIP_Ventricles_E12.5_SRR8335335_peak_17286	95	.	6.68686	12.3903	9.55338	169
chr16	36071992	36072272	GSE124008_Akerberg_2019_GSM3518657_F_Tbx5_fb1_ChIP_Ventricles_E12.5_SRR8335335_peak_17287	166	.	9.98426	19.7806	16.6812	210
chr16	36532867	36533050	GSE124008_Akerberg_2019_GSM3518657_F_Tbx5_fb1_ChIP_Ventricles_E12.5_SRR8335335_peak_17288	40	.	4.75218	6.56298	4.08516	175
chr16	36555678	36556068	GSE124008_Akerberg_2019_GSM3518657_F_Tbx5_fb1_ChIP_Ventricles_E12.5_SRR8335335_peak_17289	639	.	25.1866	67.818	63.9815	412
chr16	36828395	36828415	GSE124008_Akerberg_2019_GSM3518657_F_Tbx5_fb1_ChIP_Ventricles_E12.5_SRR8335335_peak_17290	149	.	9.50436	17.9806	14.9233	188
chr16	36828555	36828743	GSE124008_Akerberg_2019_GSM3518657_F_Tbx5_fb1_ChIP_Ventricles_E12.5_SRR8335335_peak_17290	149	.	9.50436	17.9806	14.9233	188
chr16	36875292	36875478	GSE124008_Akerberg_2019_GSM3518657_F_Tbx5_fb1_ChIP_Ventricles_E12.5_SRR8335335_peak_17291	13	.	2.97194	3.42509	1.35152	112
chr16	36908894	36909212	GSE124008_Akerberg_2019_GSM3518657_F_Tbx5_fb1_ChIP_Ventricles_E12.5_SRR8335335_peak_17293	218	.	9.82862	25.0636	21.8293	191
chr16	36987552	36987761	GSE124008_Akerberg_2019_GSM3518657_F_Tbx5_fb1_ChIP_Ventricles_E12.5_SRR8335335_peak_17294	31	.	4.20279	5.48642	3.16372	79
chr16	37526793	37526975	GSE124008_Akerberg_2019_GSM3518657_F_Tbx5_fb1_ChIP_Ventricles_E12.5_SRR8335335_peak_17297	199	.	11.3388	23.1081	19.9247	295
chr16	37539596	37539808	GSE124008_Akerberg_2019_GSM3518657_F_Tbx5_fb1_ChIP_Ventricles_E12.5_SRR8335335_peak_17298	69	.	6.17784	9.67828	6.97094	190
chr16	37550379	37550801	GSE124008_Akerberg_2019_GSM3518657_F_Tbx5_fb1_ChIP_Ventricles_E12.5_SRR8335335_peak_17299	1246	.	41.344	129.049	124.693	812
chr16	37550976	37551510	GSE124008_Akerberg_2019_GSM3518657_F_Tbx5_fb1_ChIP_Ventricles_E12.5_SRR8335335_peak_17299	1246	.	41.344	129.049	124.693	812
chr16	37565136	37565459	GSE124008_Akerberg_2019_GSM3518657_F_Tbx5_fb1_ChIP_Ventricles_E12.5_SRR8335335_peak_17300	174	.	10.4548	20.5611	17.4301	198
chr16	37624043	37624311	GSE124008_Akerberg_2019_GSM3518657_F_Tbx5_fb1_ChIP_Ventricles_E12.5_SRR8335335_peak_17301	94	.	7.14066	12.3281	9.4965	150
chr16	37691044	37691557	GSE124008_Akerberg_2019_GSM3518657_F_Tbx5_fb1_ChIP_Ventricles_E12.5_SRR8335335_peak_17303	443	.	17.0886	47.9548	44.3484	332
chr16	37757270	37757610	GSE124008_Akerberg_2019_GSM3518657_F_Tbx5_fb1_ChIP_Ventricles_E12.5_SRR8335335_peak_17305	704	.	26.9297	74.3537	70.4561	248
chr16	37777252	37777305	GSE124008_Akerberg_2019_GSM3518657_F_Tbx5_fb1_ChIP_Ventricles_E12.5_SRR8335335_peak_17306	32	.	4.27696	5.60135	3.21137	117
chr16	37790600	37790843	GSE124008_Akerberg_2019_GSM3518657_F_Tbx5_fb1_ChIP_Ventricles_E12.5_SRR8335335_peak_17307	112	.	7.9891	14.1243	11.2232	270
chr16	37806106	37806329	GSE124008_Akerberg_2019_GSM3518657_F_Tbx5_fb1_ChIP_Ventricles_E12.5_SRR8335335_peak_17308	84	.	6.69437	11.2155	8.44177	298
chr16	37808951	37809197	GSE124008_Akerberg_2019_GSM3518657_F_Tbx5_fb1_ChIP_Ventricles_E12.5_SRR8335335_peak_17309	352	.	16.0665	38.7227	35.246	171
chr16	37812367	37812923	GSE124008_Akerberg_2019_GSM3518657_F_Tbx5_fb1_ChIP_Ventricles_E12.5_SRR8335335_peak_17310	152	.	7.98576	18.3617	15.2993	555
chr16	37845326	37845506	GSE124008_Akerberg_2019_GSM3518657_F_Tbx5_fb1_ChIP_Ventricles_E12.5_SRR8335335_peak_17311	94	.	6.14289	12.2507	9.42267	103
chr16	37868066	37869046	GSE124008_Akerberg_2019_GSM3518657_F_Tbx5_fb1_ChIP_Ventricles_E12.5_SRR8335335_peak_17312	254	.	13.3061	28.7405	25.4299	898
chr16	38089388	38089704	GSE124008_Akerberg_2019_GSM3518657_F_Tbx5_fb1_ChIP_Ventricles_E12.5_SRR8335335_peak_17316	79	.	6.57926	10.6647	7.92598	306
chr16	38113970	38114359	GSE124008_Akerberg_2019_GSM3518657_F_Tbx5_fb1_ChIP_Ventricles_E12.5_SRR8335335_peak_17317	197	.	11.2074	22.8894	19.7138	213
chr16	38158000	38158149	GSE124008_Akerberg_2019_GSM3518657_F_Tbx5_fb1_ChIP_Ventricles_E12.5_SRR8335335_peak_17320	90	.	7.12827	11.9189	9.0948	180
chr16	38188319	38188564	GSE124008_Akerberg_2019_GSM3518657_F_Tbx5_fb1_ChIP_Ventricles_E12.5_SRR8335335_peak_17321	163	.	9.18521	19.4818	16.3848	206
chr16	38199542	38199753	GSE124008_Akerberg_2019_GSM3518657_F_Tbx5_fb1_ChIP_Ventricles_E12.5_SRR8335335_peak_17322	59	.	5.70262	8.60461	5.96344	138
chr16	38350214	38351046	GSE124008_Akerberg_2019_GSM3518657_F_Tbx5_fb1_ChIP_Ventricles_E12.5_SRR8335335_peak_17324	2156	.	55.1113	220.545	215.651	333
chr16	38351231	38351414	GSE124008_Akerberg_2019_GSM3518657_F_Tbx5_fb1_ChIP_Ventricles_E12.5_SRR8335335_peak_17325	80	.	6.65305	10.7838	8.01531	67
chr16	38361895	38362337	GSE124008_Akerberg_2019_GSM3518657_F_Tbx5_fb1_ChIP_Ventricles_E12.5_SRR8335335_peak_17328	945	.	20.0095	98.6295	94.5121	225
chr16	38363313	38363465	GSE124008_Akerberg_2019_GSM3518657_F_Tbx5_fb1_ChIP_Ventricles_E12.5_SRR8335335_peak_17329	79	.	6.57926	10.6647	7.92598	136
chr16	38366230	38366581	GSE124008_Akerberg_2019_GSM3518657_F_Tbx5_fb1_ChIP_Ventricles_E12.5_SRR8335335_peak_17332	149	.	9.50436	17.9806	14.9233	974
chr16	38522228	38522331	GSE124008_Akerberg_2019_GSM3518657_F_Tbx5_fb1_ChIP_Ventricles_E12.5_SRR8335335_peak_17337	102	.	7.60349	13.0818	10.2063	244
chr16	38522602	38522652	GSE124008_Akerberg_2019_GSM3518657_F_Tbx5_fb1_ChIP_Ventricles_E12.5_SRR8335335_peak_17337	102	.	7.60349	13.0818	10.2063	244
chr16	38624370	38624586	GSE124008_Akerberg_2019_GSM3518657_F_Tbx5_fb1_ChIP_Ventricles_E12.5_SRR8335335_peak_17339	58	.	5.20089	8.42656	5.84043	721
chr16	38624751	38624892	GSE124008_Akerberg_2019_GSM3518657_F_Tbx5_fb1_ChIP_Ventricles_E12.5_SRR8335335_peak_17339	58	.	5.20089	8.42656	5.84043	721
chr16	38625710	38626437	GSE124008_Akerberg_2019_GSM3518657_F_Tbx5_fb1_ChIP_Ventricles_E12.5_SRR8335335_peak_17340	713	.	23.7755	75.2116	71.3029	367
chr16	38629798	38630158	GSE124008_Akerberg_2019_GSM3518657_F_Tbx5_fb1_ChIP_Ventricles_E12.5_SRR8335335_peak_17341	187	.	10.93	21.8807	18.7168	156
chr16	38653307	38653795	GSE124008_Akerberg_2019_GSM3518657_F_Tbx5_fb1_ChIP_Ventricles_E12.5_SRR8335335_peak_17344	306	.	13.3737	34.064	30.6644	330
chr16	38672490	38672878	GSE124008_Akerberg_2019_GSM3518657_F_Tbx5_fb1_ChIP_Ventricles_E12.5_SRR8335335_peak_17345	352	.	16.0665	38.7227	35.246	353
chr16	38674022	38674233	GSE124008_Akerberg_2019_GSM3518657_F_Tbx5_fb1_ChIP_Ventricles_E12.5_SRR8335335_peak_17346	55	.	5.22335	8.14547	5.56776	91
chr16	38711303	38711502	GSE124008_Akerberg_2019_GSM3518657_F_Tbx5_fb1_ChIP_Ventricles_E12.5_SRR8335335_peak_17348	94	.	7.14066	12.3281	9.4965	261
chr16	38712267	38712458	GSE124008_Akerberg_2019_GSM3518657_F_Tbx5_fb1_ChIP_Ventricles_E12.5_SRR8335335_peak_17349	1130	.	38.2686	117.362	113.096	1505
chr16	38712675	38712951	GSE124008_Akerberg_2019_GSM3518657_F_Tbx5_fb1_ChIP_Ventricles_E12.5_SRR8335335_peak_17349	1130	.	38.2686	117.362	113.096	1505
chr16	38713238	38713603	GSE124008_Akerberg_2019_GSM3518657_F_Tbx5_fb1_ChIP_Ventricles_E12.5_SRR8335335_peak_17349	1130	.	38.2686	117.362	113.096	1505
chr16	38793210	38793372	GSE124008_Akerberg_2019_GSM3518657_F_Tbx5_fb1_ChIP_Ventricles_E12.5_SRR8335335_peak_17351	19	.	3.34343	4.1603	1.95977	133
chr16	38816442	38816774	GSE124008_Akerberg_2019_GSM3518657_F_Tbx5_fb1_ChIP_Ventricles_E12.5_SRR8335335_peak_17352	446	.	19.4839	48.2259	44.6119	270
chr16	38902250	38902712	GSE124008_Akerberg_2019_GSM3518657_F_Tbx5_fb1_ChIP_Ventricles_E12.5_SRR8335335_peak_17353	49	.	4.8294	7.50494	4.97966	181
chr16	38952379	38952750	GSE124008_Akerberg_2019_GSM3518657_F_Tbx5_fb1_ChIP_Ventricles_E12.5_SRR8335335_peak_17354	85	.	5.83575	11.3004	8.52449	300
chr16	39867352	39867663	GSE124008_Akerberg_2019_GSM3518657_F_Tbx5_fb1_ChIP_Ventricles_E12.5_SRR8335335_peak_17355	194	.	10.0303	22.579	19.4062	176
chr16	41542756	41542939	GSE124008_Akerberg_2019_GSM3518657_F_Tbx5_fb1_ChIP_Ventricles_E12.5_SRR8335335_peak_17358	59	.	5.63937	8.50379	5.90279	88
chr16	42152453	42152831	GSE124008_Akerberg_2019_GSM3518657_F_Tbx5_fb1_ChIP_Ventricles_E12.5_SRR8335335_peak_17359	49	.	5.19697	7.51706	4.98825	168
chr16	42189943	42190541	GSE124008_Akerberg_2019_GSM3518657_F_Tbx5_fb1_ChIP_Ventricles_E12.5_SRR8335335_peak_17361	135	.	8.929	16.5567	13.5634	483
chr16	42206900	42207183	GSE124008_Akerberg_2019_GSM3518657_F_Tbx5_fb1_ChIP_Ventricles_E12.5_SRR8335335_peak_17362	310	.	15.207	34.5062	31.0898	209
chr16	42274015	42274257	GSE124008_Akerberg_2019_GSM3518657_F_Tbx5_fb1_ChIP_Ventricles_E12.5_SRR8335335_peak_17363	195	.	9.21433	22.7716	19.5964	174
chr16	42440930	42441156	GSE124008_Akerberg_2019_GSM3518657_F_Tbx5_fb1_ChIP_Ventricles_E12.5_SRR8335335_peak_17364	49	.	4.8294	7.50494	4.97966	169
chr16	42748161	42748370	GSE124008_Akerberg_2019_GSM3518657_F_Tbx5_fb1_ChIP_Ventricles_E12.5_SRR8335335_peak_17365	59	.	5.70262	8.60461	5.96344	90
chr16	42781120	42781446	GSE124008_Akerberg_2019_GSM3518657_F_Tbx5_fb1_ChIP_Ventricles_E12.5_SRR8335335_peak_17366	295	.	14.2813	32.9452	29.5627	203
chr16	42874952	42875228	GSE124008_Akerberg_2019_GSM3518657_F_Tbx5_fb1_ChIP_Ventricles_E12.5_SRR8335335_peak_17367	113	.	6.75718	14.2132	11.3074	111
chr16	42910668	42910966	GSE124008_Akerberg_2019_GSM3518657_F_Tbx5_fb1_ChIP_Ventricles_E12.5_SRR8335335_peak_17368	288	.	11.6715	32.247	28.8764	194
chr16	43131965	43132249	GSE124008_Akerberg_2019_GSM3518657_F_Tbx5_fb1_ChIP_Ventricles_E12.5_SRR8335335_peak_17369	226	.	12.3557	25.9469	22.6925	153
chr16	43250116	43250377	GSE124008_Akerberg_2019_GSM3518657_F_Tbx5_fb1_ChIP_Ventricles_E12.5_SRR8335335_peak_17370	50	.	5.2274	7.56521	5.00071	249
chr16	43253165	43253441	GSE124008_Akerberg_2019_GSM3518657_F_Tbx5_fb1_ChIP_Ventricles_E12.5_SRR8335335_peak_17371	155	.	9.30328	18.6458	15.5816	144
chr16	43303304	43303808	GSE124008_Akerberg_2019_GSM3518657_F_Tbx5_fb1_ChIP_Ventricles_E12.5_SRR8335335_peak_17372	258	.	11.3899	29.1824	25.8648	349
chr16	43363737	43364196	GSE124008_Akerberg_2019_GSM3518657_F_Tbx5_fb1_ChIP_Ventricles_E12.5_SRR8335335_peak_17373	151	.	9.37212	18.2551	15.1946	301
chr16	43386457	43386801	GSE124008_Akerberg_2019_GSM3518657_F_Tbx5_fb1_ChIP_Ventricles_E12.5_SRR8335335_peak_17375	83	.	6.42873	11.1621	8.3918	247
chr16	43394041	43394431	GSE124008_Akerberg_2019_GSM3518657_F_Tbx5_fb1_ChIP_Ventricles_E12.5_SRR8335335_peak_17376	338	.	15.2236	37.2849	33.8302	309
chr16	43443792	43443979	GSE124008_Akerberg_2019_GSM3518657_F_Tbx5_fb1_ChIP_Ventricles_E12.5_SRR8335335_peak_17377	174	.	10.4548	20.5611	17.4301	185
chr16	43503148	43503325	GSE124008_Akerberg_2019_GSM3518657_F_Tbx5_fb1_ChIP_Ventricles_E12.5_SRR8335335_peak_17378	186	.	10.8664	21.775	18.6239	162
chr16	43506272	43506586	GSE124008_Akerberg_2019_GSM3518657_F_Tbx5_fb1_ChIP_Ventricles_E12.5_SRR8335335_peak_17381	159	.	9.86889	19.0777	15.9997	179
chr16	43549477	43549618	GSE124008_Akerberg_2019_GSM3518657_F_Tbx5_fb1_ChIP_Ventricles_E12.5_SRR8335335_peak_17384	59	.	5.70262	8.60461	5.96344	145
chr16	43557500	43557702	GSE124008_Akerberg_2019_GSM3518657_F_Tbx5_fb1_ChIP_Ventricles_E12.5_SRR8335335_peak_17385	31	.	4.22953	5.52781	3.18604	291
chr16	43573486	43573678	GSE124008_Akerberg_2019_GSM3518657_F_Tbx5_fb1_ChIP_Ventricles_E12.5_SRR8335335_peak_17386	105	.	7.05835	13.4428	10.5575	170
chr16	43579249	43579473	GSE124008_Akerberg_2019_GSM3518657_F_Tbx5_fb1_ChIP_Ventricles_E12.5_SRR8335335_peak_17388	32	.	4.27696	5.60135	3.21137	203
chr16	43610385	43610669	GSE124008_Akerberg_2019_GSM3518657_F_Tbx5_fb1_ChIP_Ventricles_E12.5_SRR8335335_peak_17390	161	.	9.97958	19.2608	16.166	187
chr16	43701690	43702178	GSE124008_Akerberg_2019_GSM3518657_F_Tbx5_fb1_ChIP_Ventricles_E12.5_SRR8335335_peak_17393	2953	.	80.361	300.643	295.354	235
chr16	43772363	43773062	GSE124008_Akerberg_2019_GSM3518657_F_Tbx5_fb1_ChIP_Ventricles_E12.5_SRR8335335_peak_17394	1712	.	45.322	175.863	171.215	298
chr16	43773666	43773864	GSE124008_Akerberg_2019_GSM3518657_F_Tbx5_fb1_ChIP_Ventricles_E12.5_SRR8335335_peak_17395	26	.	3.71492	4.93951	2.63126	200
chr16	43801935	43802129	GSE124008_Akerberg_2019_GSM3518657_F_Tbx5_fb1_ChIP_Ventricles_E12.5_SRR8335335_peak_17396	200	.	11.4052	23.2187	20.023	196
chr16	43853039	43853269	GSE124008_Akerberg_2019_GSM3518657_F_Tbx5_fb1_ChIP_Ventricles_E12.5_SRR8335335_peak_17398	213	.	11.8805	24.5743	21.3484	228
chr16	43889730	43889962	GSE124008_Akerberg_2019_GSM3518657_F_Tbx5_fb1_ChIP_Ventricles_E12.5_SRR8335335_peak_17399	74	.	6.02694	10.1283	7.41726	277
chr16	44016259	44016591	GSE124008_Akerberg_2019_GSM3518657_F_Tbx5_fb1_ChIP_Ventricles_E12.5_SRR8335335_peak_17401	207	.	9.52148	23.9107	20.7056	294
chr16	44138840	44138981	GSE124008_Akerberg_2019_GSM3518657_F_Tbx5_fb1_ChIP_Ventricles_E12.5_SRR8335335_peak_17403	90	.	7.12827	11.9189	9.0948	151
chr16	44139687	44140041	GSE124008_Akerberg_2019_GSM3518657_F_Tbx5_fb1_ChIP_Ventricles_E12.5_SRR8335335_peak_17404	102	.	7.60349	13.0818	10.2063	205
chr16	44172204	44172668	GSE124008_Akerberg_2019_GSM3518657_F_Tbx5_fb1_ChIP_Ventricles_E12.5_SRR8335335_peak_17406	207	.	9.52148	23.9107	20.7056	159
chr16	44172870	44173104	GSE124008_Akerberg_2019_GSM3518657_F_Tbx5_fb1_ChIP_Ventricles_E12.5_SRR8335335_peak_17406	207	.	9.52148	23.9107	20.7056	159
chr16	44173318	44173678	GSE124008_Akerberg_2019_GSM3518657_F_Tbx5_fb1_ChIP_Ventricles_E12.5_SRR8335335_peak_17406	207	.	9.52148	23.9107	20.7056	159
chr16	44195635	44195760	GSE124008_Akerberg_2019_GSM3518657_F_Tbx5_fb1_ChIP_Ventricles_E12.5_SRR8335335_peak_17407	32	.	4.27696	5.60135	3.21137	86
chr16	44271187	44271397	GSE124008_Akerberg_2019_GSM3518657_F_Tbx5_fb1_ChIP_Ventricles_E12.5_SRR8335335_peak_17408	115	.	7.42984	14.5173	11.5847	161
chr16	44347464	44347700	GSE124008_Akerberg_2019_GSM3518657_F_Tbx5_fb1_ChIP_Ventricles_E12.5_SRR8335335_peak_17409	45	.	4.90921	7.06272	4.56482	114
chr16	44394503	44394929	GSE124008_Akerberg_2019_GSM3518657_F_Tbx5_fb1_ChIP_Ventricles_E12.5_SRR8335335_peak_17410	140	.	7.06853	17.06	14.0387	252
chr16	44558469	44558866	GSE124008_Akerberg_2019_GSM3518657_F_Tbx5_fb1_ChIP_Ventricles_E12.5_SRR8335335_peak_17412	149	.	9.50436	17.9806	14.9233	513
chr16	44579464	44579620	GSE124008_Akerberg_2019_GSM3518657_F_Tbx5_fb1_ChIP_Ventricles_E12.5_SRR8335335_peak_17413	76	.	5.94387	10.3564	7.63596	160
chr16	44615162	44615313	GSE124008_Akerberg_2019_GSM3518657_F_Tbx5_fb1_ChIP_Ventricles_E12.5_SRR8335335_peak_17415	110	.	7.61178	13.9358	11.0445	197
chr16	44616424	44616798	GSE124008_Akerberg_2019_GSM3518657_F_Tbx5_fb1_ChIP_Ventricles_E12.5_SRR8335335_peak_17416	267	.	12.2592	30.1154	26.7845	179
chr16	44695875	44696129	GSE124008_Akerberg_2019_GSM3518657_F_Tbx5_fb1_ChIP_Ventricles_E12.5_SRR8335335_peak_17418	240	.	12.8309	27.3358	24.0534	232
chr16	44703522	44703833	GSE124008_Akerberg_2019_GSM3518657_F_Tbx5_fb1_ChIP_Ventricles_E12.5_SRR8335335_peak_17419	94	.	5.75955	12.3143	9.48558	217
chr16	45093408	45093634	GSE124008_Akerberg_2019_GSM3518657_F_Tbx5_fb1_ChIP_Ventricles_E12.5_SRR8335335_peak_17422	102	.	7.60349	13.0818	10.2063	149
chr16	45100999	45101366	GSE124008_Akerberg_2019_GSM3518657_F_Tbx5_fb1_ChIP_Ventricles_E12.5_SRR8335335_peak_17423	659	.	18.3258	69.7707	65.9165	213
chr16	45105054	45105266	GSE124008_Akerberg_2019_GSM3518657_F_Tbx5_fb1_ChIP_Ventricles_E12.5_SRR8335335_peak_17424	67	.	5.35995	9.3647	6.71455	125
chr16	45110841	45111062	GSE124008_Akerberg_2019_GSM3518657_F_Tbx5_fb1_ChIP_Ventricles_E12.5_SRR8335335_peak_17425	147	.	9.39894	17.8067	14.7728	412
chr16	45120941	45121113	GSE124008_Akerberg_2019_GSM3518657_F_Tbx5_fb1_ChIP_Ventricles_E12.5_SRR8335335_peak_17426	49	.	5.16942	7.47351	4.95543	131
chr16	45158650	45159167	GSE124008_Akerberg_2019_GSM3518657_F_Tbx5_fb1_ChIP_Ventricles_E12.5_SRR8335335_peak_17427	85	.	5.83575	11.3004	8.52449	449
chr16	45159315	45159490	GSE124008_Akerberg_2019_GSM3518657_F_Tbx5_fb1_ChIP_Ventricles_E12.5_SRR8335335_peak_17427	85	.	5.83575	11.3004	8.52449	449
chr16	45329885	45330091	GSE124008_Akerberg_2019_GSM3518657_F_Tbx5_fb1_ChIP_Ventricles_E12.5_SRR8335335_peak_17428	102	.	7.60349	13.0818	10.2063	83
chr16	45378645	45378911	GSE124008_Akerberg_2019_GSM3518657_F_Tbx5_fb1_ChIP_Ventricles_E12.5_SRR8335335_peak_17429	161	.	9.97958	19.2608	16.166	181
chr16	45763169	45763475	GSE124008_Akerberg_2019_GSM3518657_F_Tbx5_fb1_ChIP_Ventricles_E12.5_SRR8335335_peak_17431	384	.	17.5831	42.0114	38.4809	202
chr16	45810920	45811195	GSE124008_Akerberg_2019_GSM3518657_F_Tbx5_fb1_ChIP_Ventricles_E12.5_SRR8335335_peak_17432	84	.	6.69437	11.2155	8.44177	280
chr16	45838667	45838922	GSE124008_Akerberg_2019_GSM3518657_F_Tbx5_fb1_ChIP_Ventricles_E12.5_SRR8335335_peak_17434	85	.	6.31536	11.3611	8.57941	161
chr16	45844390	45844601	GSE124008_Akerberg_2019_GSM3518657_F_Tbx5_fb1_ChIP_Ventricles_E12.5_SRR8335335_peak_17435	113	.	8.07871	14.2708	11.3451	335
chr16	45881338	45881807	GSE124008_Akerberg_2019_GSM3518657_F_Tbx5_fb1_ChIP_Ventricles_E12.5_SRR8335335_peak_17436	685	.	21.7748	72.4093	68.5296	706
chr16	45895091	45895266	GSE124008_Akerberg_2019_GSM3518657_F_Tbx5_fb1_ChIP_Ventricles_E12.5_SRR8335335_peak_17437	49	.	4.8294	7.50494	4.97966	128
chr16	45898528	45898761	GSE124008_Akerberg_2019_GSM3518657_F_Tbx5_fb1_ChIP_Ventricles_E12.5_SRR8335335_peak_17438	136	.	8.97658	16.635	13.64	127
chr16	45900139	45900369	GSE124008_Akerberg_2019_GSM3518657_F_Tbx5_fb1_ChIP_Ventricles_E12.5_SRR8335335_peak_17439	49	.	4.8294	7.50494	4.97966	125
chr16	46145813	46146020	GSE124008_Akerberg_2019_GSM3518657_F_Tbx5_fb1_ChIP_Ventricles_E12.5_SRR8335335_peak_17441	59	.	5.63937	8.50379	5.90279	162
chr16	46146792	46147189	GSE124008_Akerberg_2019_GSM3518657_F_Tbx5_fb1_ChIP_Ventricles_E12.5_SRR8335335_peak_17442	251	.	13.1585	28.4932	25.195	187
chr16	46361586	46361800	GSE124008_Akerberg_2019_GSM3518657_F_Tbx5_fb1_ChIP_Ventricles_E12.5_SRR8335335_peak_17443	112	.	6.28314	14.1606	11.2588	199
chr16	46496256	46496507	GSE124008_Akerberg_2019_GSM3518657_F_Tbx5_fb1_ChIP_Ventricles_E12.5_SRR8335335_peak_17444	40	.	4.69947	6.48038	4.04655	350
chr16	46497173	46497383	GSE124008_Akerberg_2019_GSM3518657_F_Tbx5_fb1_ChIP_Ventricles_E12.5_SRR8335335_peak_17445	40	.	4.75218	6.56298	4.08516	77
chr16	46581221	46581457	GSE124008_Akerberg_2019_GSM3518657_F_Tbx5_fb1_ChIP_Ventricles_E12.5_SRR8335335_peak_17446	79	.	6.57926	10.6647	7.92598	178
chr16	46602635	46602808	GSE124008_Akerberg_2019_GSM3518657_F_Tbx5_fb1_ChIP_Ventricles_E12.5_SRR8335335_peak_17447	59	.	5.49739	8.58705	5.96344	75
chr16	47088851	47088988	GSE124008_Akerberg_2019_GSM3518657_F_Tbx5_fb1_ChIP_Ventricles_E12.5_SRR8335335_peak_17449	49	.	5.16942	7.47351	4.95543	98
chr16	47165831	47166047	GSE124008_Akerberg_2019_GSM3518657_F_Tbx5_fb1_ChIP_Ventricles_E12.5_SRR8335335_peak_17450	90	.	7.12827	11.9189	9.0948	240
chr16	47949347	47949624	GSE124008_Akerberg_2019_GSM3518657_F_Tbx5_fb1_ChIP_Ventricles_E12.5_SRR8335335_peak_17451	187	.	10.93	21.8807	18.7168	160
chr16	48172402	48172589	GSE124008_Akerberg_2019_GSM3518657_F_Tbx5_fb1_ChIP_Ventricles_E12.5_SRR8335335_peak_17452	135	.	8.929	16.5567	13.5634	167
chr16	48722823	48723151	GSE124008_Akerberg_2019_GSM3518657_F_Tbx5_fb1_ChIP_Ventricles_E12.5_SRR8335335_peak_17453	80	.	6.65305	10.7838	8.01531	120
chr16	48760411	48760584	GSE124008_Akerberg_2019_GSM3518657_F_Tbx5_fb1_ChIP_Ventricles_E12.5_SRR8335335_peak_17454	80	.	6.65305	10.7838	8.01531	199
chr16	48798500	48798726	GSE124008_Akerberg_2019_GSM3518657_F_Tbx5_fb1_ChIP_Ventricles_E12.5_SRR8335335_peak_17455	89	.	7.04921	11.7907	8.99313	172
chr16	48993919	48994083	GSE124008_Akerberg_2019_GSM3518657_F_Tbx5_fb1_ChIP_Ventricles_E12.5_SRR8335335_peak_17456	23	.	3.77961	4.65052	2.39042	50
chr16	49369624	49369854	GSE124008_Akerberg_2019_GSM3518657_F_Tbx5_fb1_ChIP_Ventricles_E12.5_SRR8335335_peak_17457	59	.	5.63937	8.50379	5.90279	97
chr16	49516774	49516970	GSE124008_Akerberg_2019_GSM3518657_F_Tbx5_fb1_ChIP_Ventricles_E12.5_SRR8335335_peak_17458	38	.	4.41975	6.28957	3.87407	162
chr16	49521775	49522050	GSE124008_Akerberg_2019_GSM3518657_F_Tbx5_fb1_ChIP_Ventricles_E12.5_SRR8335335_peak_17459	79	.	6.57926	10.6647	7.92598	163
chr16	49751666	49751867	GSE124008_Akerberg_2019_GSM3518657_F_Tbx5_fb1_ChIP_Ventricles_E12.5_SRR8335335_peak_17461	30	.	3.68573	5.33894	3.01975	123
chr16	49752292	49752614	GSE124008_Akerberg_2019_GSM3518657_F_Tbx5_fb1_ChIP_Ventricles_E12.5_SRR8335335_peak_17462	136	.	8.97658	16.635	13.64	167
chr16	49761291	49761454	GSE124008_Akerberg_2019_GSM3518657_F_Tbx5_fb1_ChIP_Ventricles_E12.5_SRR8335335_peak_17463	125	.	8.55393	15.4845	12.5138	327
chr16	49792408	49792626	GSE124008_Akerberg_2019_GSM3518657_F_Tbx5_fb1_ChIP_Ventricles_E12.5_SRR8335335_peak_17464	161	.	9.97958	19.2608	16.166	217
chr16	49855409	49856063	GSE124008_Akerberg_2019_GSM3518657_F_Tbx5_fb1_ChIP_Ventricles_E12.5_SRR8335335_peak_17466	430	.	19.0087	46.656	43.0615	844
chr16	49905125	49905409	GSE124008_Akerberg_2019_GSM3518657_F_Tbx5_fb1_ChIP_Ventricles_E12.5_SRR8335335_peak_17467	105	.	7.58695	13.4667	10.5788	166
chr16	50185175	50185506	GSE124008_Akerberg_2019_GSM3518657_F_Tbx5_fb1_ChIP_Ventricles_E12.5_SRR8335335_peak_17471	41	.	3.6381	6.68696	4.19788	112
chr16	50192355	50192598	GSE124008_Akerberg_2019_GSM3518657_F_Tbx5_fb1_ChIP_Ventricles_E12.5_SRR8335335_peak_17472	113	.	8.07871	14.2708	11.3451	277
chr16	50193436	50193794	GSE124008_Akerberg_2019_GSM3518657_F_Tbx5_fb1_ChIP_Ventricles_E12.5_SRR8335335_peak_17473	268	.	13.7813	30.1604	26.8186	201
chr16	50305247	50305497	GSE124008_Akerberg_2019_GSM3518657_F_Tbx5_fb1_ChIP_Ventricles_E12.5_SRR8335335_peak_17475	54	.	5.3555	8.05198	5.47577	136
chr16	50363943	50364097	GSE124008_Akerberg_2019_GSM3518657_F_Tbx5_fb1_ChIP_Ventricles_E12.5_SRR8335335_peak_17477	38	.	4.5383	6.22828	3.8145	179
chr16	50430051	50430192	GSE124008_Akerberg_2019_GSM3518657_F_Tbx5_fb1_ChIP_Ventricles_E12.5_SRR8335335_peak_17478	80	.	6.65305	10.7838	8.01531	528
chr16	50432133	50432584	GSE124008_Akerberg_2019_GSM3518657_F_Tbx5_fb1_ChIP_Ventricles_E12.5_SRR8335335_peak_17480	67	.	5.57238	9.37765	6.72124	418
chr16	50516697	50516780	GSE124008_Akerberg_2019_GSM3518657_F_Tbx5_fb1_ChIP_Ventricles_E12.5_SRR8335335_peak_17481	59	.	5.63937	8.50379	5.90279	94
chr16	50524795	50525198	GSE124008_Akerberg_2019_GSM3518657_F_Tbx5_fb1_ChIP_Ventricles_E12.5_SRR8335335_peak_17483	651	.	25.3772	69.0216	65.1754	275
chr16	50528947	50529390	GSE124008_Akerberg_2019_GSM3518657_F_Tbx5_fb1_ChIP_Ventricles_E12.5_SRR8335335_peak_17484	112	.	7.9891	14.1243	11.2232	170
chr16	50529553	50529650	GSE124008_Akerberg_2019_GSM3518657_F_Tbx5_fb1_ChIP_Ventricles_E12.5_SRR8335335_peak_17484	112	.	7.9891	14.1243	11.2232	170
chr16	50529747	50530332	GSE124008_Akerberg_2019_GSM3518657_F_Tbx5_fb1_ChIP_Ventricles_E12.5_SRR8335335_peak_17485	187	.	10.93	21.8807	18.7168	326
chr16	50558330	50558537	GSE124008_Akerberg_2019_GSM3518657_F_Tbx5_fb1_ChIP_Ventricles_E12.5_SRR8335335_peak_17486	125	.	8.55393	15.4845	12.5138	197
chr16	50602995	50603220	GSE124008_Akerberg_2019_GSM3518657_F_Tbx5_fb1_ChIP_Ventricles_E12.5_SRR8335335_peak_17487	226	.	12.3557	25.9469	22.6925	187
chr16	50732228	50732520	GSE124008_Akerberg_2019_GSM3518657_F_Tbx5_fb1_ChIP_Ventricles_E12.5_SRR8335335_peak_17488	59	.	5.70262	8.60461	5.96344	205
chr16	50753075	50753216	GSE124008_Akerberg_2019_GSM3518657_F_Tbx5_fb1_ChIP_Ventricles_E12.5_SRR8335335_peak_17491	125	.	8.55393	15.4845	12.5138	167
chr16	50753608	50753986	GSE124008_Akerberg_2019_GSM3518657_F_Tbx5_fb1_ChIP_Ventricles_E12.5_SRR8335335_peak_17492	690	.	23.0182	72.9328	69.0452	274
chr16	50779130	50779318	GSE124008_Akerberg_2019_GSM3518657_F_Tbx5_fb1_ChIP_Ventricles_E12.5_SRR8335335_peak_17493	94	.	6.14289	12.2507	9.42267	107
chr16	50878015	50878189	GSE124008_Akerberg_2019_GSM3518657_F_Tbx5_fb1_ChIP_Ventricles_E12.5_SRR8335335_peak_17494	49	.	4.8294	7.50494	4.97966	205
chr16	51079440	51079642	GSE124008_Akerberg_2019_GSM3518657_F_Tbx5_fb1_ChIP_Ventricles_E12.5_SRR8335335_peak_17495	41	.	4.4579	6.61488	4.12866	93
chr16	51316333	51316544	GSE124008_Akerberg_2019_GSM3518657_F_Tbx5_fb1_ChIP_Ventricles_E12.5_SRR8335335_peak_17496	148	.	8.54432	17.8633	14.8253	565
chr16	51316722	51317024	GSE124008_Akerberg_2019_GSM3518657_F_Tbx5_fb1_ChIP_Ventricles_E12.5_SRR8335335_peak_17496	148	.	8.54432	17.8633	14.8253	565
chr16	51362410	51362684	GSE124008_Akerberg_2019_GSM3518657_F_Tbx5_fb1_ChIP_Ventricles_E12.5_SRR8335335_peak_17498	100	.	7.51517	12.938	10.0931	110
chr16	51479952	51480326	GSE124008_Akerberg_2019_GSM3518657_F_Tbx5_fb1_ChIP_Ventricles_E12.5_SRR8335335_peak_17499	917	.	26.7998	95.8835	91.7849	266
chr16	51660333	51660698	GSE124008_Akerberg_2019_GSM3518657_F_Tbx5_fb1_ChIP_Ventricles_E12.5_SRR8335335_peak_17500	115	.	7.42984	14.5173	11.5847	213
chr16	51705039	51705244	GSE124008_Akerberg_2019_GSM3518657_F_Tbx5_fb1_ChIP_Ventricles_E12.5_SRR8335335_peak_17501	49	.	5.16942	7.47351	4.95543	93
chr16	51783123	51783300	GSE124008_Akerberg_2019_GSM3518657_F_Tbx5_fb1_ChIP_Ventricles_E12.5_SRR8335335_peak_17502	49	.	4.8294	7.50494	4.97966	110
chr16	51986280	51986535	GSE124008_Akerberg_2019_GSM3518657_F_Tbx5_fb1_ChIP_Ventricles_E12.5_SRR8335335_peak_17505	187	.	10.93	21.8807	18.7168	158
chr16	52008655	52008886	GSE124008_Akerberg_2019_GSM3518657_F_Tbx5_fb1_ChIP_Ventricles_E12.5_SRR8335335_peak_17506	49	.	4.8294	7.50494	4.97966	259
chr16	52031515	52031686	GSE124008_Akerberg_2019_GSM3518657_F_Tbx5_fb1_ChIP_Ventricles_E12.5_SRR8335335_peak_17507	89	.	7.04921	11.7907	8.99313	631
chr16	52031929	52032140	GSE124008_Akerberg_2019_GSM3518657_F_Tbx5_fb1_ChIP_Ventricles_E12.5_SRR8335335_peak_17507	89	.	7.04921	11.7907	8.99313	631
chr16	52056584	52056962	GSE124008_Akerberg_2019_GSM3518657_F_Tbx5_fb1_ChIP_Ventricles_E12.5_SRR8335335_peak_17509	194	.	10.0303	22.579	19.4062	268
chr16	52059343	52059886	GSE124008_Akerberg_2019_GSM3518657_F_Tbx5_fb1_ChIP_Ventricles_E12.5_SRR8335335_peak_17510	147	.	9.39894	17.8067	14.7728	402
chr16	52061084	52061128	GSE124008_Akerberg_2019_GSM3518657_F_Tbx5_fb1_ChIP_Ventricles_E12.5_SRR8335335_peak_17512	32	.	4.27696	5.60135	3.21137	189
chr16	52061843	52062024	GSE124008_Akerberg_2019_GSM3518657_F_Tbx5_fb1_ChIP_Ventricles_E12.5_SRR8335335_peak_17513	40	.	4.75218	6.56298	4.08516	143
chr16	52071719	52072161	GSE124008_Akerberg_2019_GSM3518657_F_Tbx5_fb1_ChIP_Ventricles_E12.5_SRR8335335_peak_17515	708	.	15.422	74.7677	70.8637	215
chr16	52099911	52100120	GSE124008_Akerberg_2019_GSM3518657_F_Tbx5_fb1_ChIP_Ventricles_E12.5_SRR8335335_peak_17518	69	.	6.17784	9.67828	6.97094	165
chr16	52160194	52160468	GSE124008_Akerberg_2019_GSM3518657_F_Tbx5_fb1_ChIP_Ventricles_E12.5_SRR8335335_peak_17519	80	.	6.65305	10.7838	8.01531	253
chr16	52178688	52179131	GSE124008_Akerberg_2019_GSM3518657_F_Tbx5_fb1_ChIP_Ventricles_E12.5_SRR8335335_peak_17520	40	.	4.72451	6.51961	4.08066	179
chr16	52184535	52184676	GSE124008_Akerberg_2019_GSM3518657_F_Tbx5_fb1_ChIP_Ventricles_E12.5_SRR8335335_peak_17521	40	.	4.69947	6.48038	4.04655	184
chr16	52186746	52187081	GSE124008_Akerberg_2019_GSM3518657_F_Tbx5_fb1_ChIP_Ventricles_E12.5_SRR8335335_peak_17522	259	.	9.35284	29.2525	25.9343	136
chr16	52293491	52293929	GSE124008_Akerberg_2019_GSM3518657_F_Tbx5_fb1_ChIP_Ventricles_E12.5_SRR8335335_peak_17523	839	.	30.5466	88.0011	83.9743	292
chr16	52334130	52334392	GSE124008_Akerberg_2019_GSM3518657_F_Tbx5_fb1_ChIP_Ventricles_E12.5_SRR8335335_peak_17524	352	.	15.6464	38.7185	35.2431	182
chr16	52348694	52348876	GSE124008_Akerberg_2019_GSM3518657_F_Tbx5_fb1_ChIP_Ventricles_E12.5_SRR8335335_peak_17525	125	.	8.55393	15.4845	12.5138	163
chr16	52410807	52411064	GSE124008_Akerberg_2019_GSM3518657_F_Tbx5_fb1_ChIP_Ventricles_E12.5_SRR8335335_peak_17527	253	.	10.7501	28.6004	25.3008	184
chr16	52428525	52428712	GSE124008_Akerberg_2019_GSM3518657_F_Tbx5_fb1_ChIP_Ventricles_E12.5_SRR8335335_peak_17528	124	.	8.50413	15.4028	12.4506	124
chr16	52450797	52451013	GSE124008_Akerberg_2019_GSM3518657_F_Tbx5_fb1_ChIP_Ventricles_E12.5_SRR8335335_peak_17529	110	.	7.89288	13.967	11.0755	428
chr16	52452929	52453192	GSE124008_Akerberg_2019_GSM3518657_F_Tbx5_fb1_ChIP_Ventricles_E12.5_SRR8335335_peak_17530	58	.	5.20089	8.42656	5.84043	196
chr16	52598371	52598588	GSE124008_Akerberg_2019_GSM3518657_F_Tbx5_fb1_ChIP_Ventricles_E12.5_SRR8335335_peak_17532	69	.	6.17784	9.67828	6.97094	202
chr16	52651538	52651750	GSE124008_Akerberg_2019_GSM3518657_F_Tbx5_fb1_ChIP_Ventricles_E12.5_SRR8335335_peak_17533	85	.	6.76934	11.3371	8.56101	102
chr16	52689377	52689804	GSE124008_Akerberg_2019_GSM3518657_F_Tbx5_fb1_ChIP_Ventricles_E12.5_SRR8335335_peak_17534	621	.	19.3501	66.0034	62.1894	216
chr16	52715358	52715607	GSE124008_Akerberg_2019_GSM3518657_F_Tbx5_fb1_ChIP_Ventricles_E12.5_SRR8335335_peak_17535	112	.	7.9891	14.1243	11.2232	212
chr16	52746385	52746736	GSE124008_Akerberg_2019_GSM3518657_F_Tbx5_fb1_ChIP_Ventricles_E12.5_SRR8335335_peak_17536	469	.	19.0294	50.58	46.9432	216
chr16	52747418	52747688	GSE124008_Akerberg_2019_GSM3518657_F_Tbx5_fb1_ChIP_Ventricles_E12.5_SRR8335335_peak_17537	238	.	12.6819	27.0865	23.8211	164
chr16	52759121	52759426	GSE124008_Akerberg_2019_GSM3518657_F_Tbx5_fb1_ChIP_Ventricles_E12.5_SRR8335335_peak_17538	477	.	20.4344	51.397	47.7446	240
chr16	52947669	52948053	GSE124008_Akerberg_2019_GSM3518657_F_Tbx5_fb1_ChIP_Ventricles_E12.5_SRR8335335_peak_17539	644	.	21.9221	68.2746	64.4367	396
chr16	53076704	53076964	GSE124008_Akerberg_2019_GSM3518657_F_Tbx5_fb1_ChIP_Ventricles_E12.5_SRR8335335_peak_17541	161	.	9.97958	19.2608	16.166	140
chr16	53086570	53086759	GSE124008_Akerberg_2019_GSM3518657_F_Tbx5_fb1_ChIP_Ventricles_E12.5_SRR8335335_peak_17543	69	.	6.17784	9.67828	6.97094	76
chr16	53339769	53339938	GSE124008_Akerberg_2019_GSM3518657_F_Tbx5_fb1_ChIP_Ventricles_E12.5_SRR8335335_peak_17544	56	.	5.4768	8.24498	5.66677	55
chr16	54354502	54354771	GSE124008_Akerberg_2019_GSM3518657_F_Tbx5_fb1_ChIP_Ventricles_E12.5_SRR8335335_peak_17545	278	.	14.0093	31.1796	27.8329	207
chr16	55617502	55617753	GSE124008_Akerberg_2019_GSM3518657_F_Tbx5_fb1_ChIP_Ventricles_E12.5_SRR8335335_peak_17550	125	.	8.55393	15.4845	12.5138	134
chr16	55818887	55819110	GSE124008_Akerberg_2019_GSM3518657_F_Tbx5_fb1_ChIP_Ventricles_E12.5_SRR8335335_peak_17551	59	.	5.63937	8.50379	5.90279	136
chr16	55821805	55822336	GSE124008_Akerberg_2019_GSM3518657_F_Tbx5_fb1_ChIP_Ventricles_E12.5_SRR8335335_peak_17552	218	.	9.82862	25.0636	21.8293	321
chr16	55838699	55839115	GSE124008_Akerberg_2019_GSM3518657_F_Tbx5_fb1_ChIP_Ventricles_E12.5_SRR8335335_peak_17553	112	.	8.03168	14.1939	11.2899	359
chr16	55895307	55895383	GSE124008_Akerberg_2019_GSM3518657_F_Tbx5_fb1_ChIP_Ventricles_E12.5_SRR8335335_peak_17554	23	.	3.61616	4.58188	2.36934	42
chr16	55973804	55973988	GSE124008_Akerberg_2019_GSM3518657_F_Tbx5_fb1_ChIP_Ventricles_E12.5_SRR8335335_peak_17556	90	.	7.12827	11.9189	9.0948	188
chr16	56029324	56030072	GSE124008_Akerberg_2019_GSM3518657_F_Tbx5_fb1_ChIP_Ventricles_E12.5_SRR8335335_peak_17557	1031	.	27.643	107.344	103.155	575
chr16	56075381	56075602	GSE124008_Akerberg_2019_GSM3518657_F_Tbx5_fb1_ChIP_Ventricles_E12.5_SRR8335335_peak_17559	125	.	8.55393	15.4845	12.5138	221
chr16	56099925	56100168	GSE124008_Akerberg_2019_GSM3518657_F_Tbx5_fb1_ChIP_Ventricles_E12.5_SRR8335335_peak_17560	126	.	7.80133	15.6129	12.6365	189
chr16	56236108	56236478	GSE124008_Akerberg_2019_GSM3518657_F_Tbx5_fb1_ChIP_Ventricles_E12.5_SRR8335335_peak_17562	509	.	21.3848	54.608	50.9177	271
chr16	56273771	56274173	GSE124008_Akerberg_2019_GSM3518657_F_Tbx5_fb1_ChIP_Ventricles_E12.5_SRR8335335_peak_17563	80	.	6.65305	10.7838	8.01531	159
chr16	56371318	56371503	GSE124008_Akerberg_2019_GSM3518657_F_Tbx5_fb1_ChIP_Ventricles_E12.5_SRR8335335_peak_17564	59	.	5.70262	8.60461	5.96344	161
chr16	56928147	56928366	GSE124008_Akerberg_2019_GSM3518657_F_Tbx5_fb1_ChIP_Ventricles_E12.5_SRR8335335_peak_17567	79	.	6.57926	10.6647	7.92598	78
chr16	57166983	57167124	GSE124008_Akerberg_2019_GSM3518657_F_Tbx5_fb1_ChIP_Ventricles_E12.5_SRR8335335_peak_17568	67	.	5.57238	9.37765	6.72124	689
chr16	57292261	57292646	GSE124008_Akerberg_2019_GSM3518657_F_Tbx5_fb1_ChIP_Ventricles_E12.5_SRR8335335_peak_17569	666	.	22.661	70.4982	66.6388	238
chr16	57301402	57301645	GSE124008_Akerberg_2019_GSM3518657_F_Tbx5_fb1_ChIP_Ventricles_E12.5_SRR8335335_peak_17570	113	.	8.07871	14.2708	11.3451	193
chr16	57349555	57349922	GSE124008_Akerberg_2019_GSM3518657_F_Tbx5_fb1_ChIP_Ventricles_E12.5_SRR8335335_peak_17572	363	.	13.5144	39.8368	36.3446	236
chr16	57354044	57354244	GSE124008_Akerberg_2019_GSM3518657_F_Tbx5_fb1_ChIP_Ventricles_E12.5_SRR8335335_peak_17574	85	.	6.76934	11.3371	8.56101	204
chr16	57356474	57356693	GSE124008_Akerberg_2019_GSM3518657_F_Tbx5_fb1_ChIP_Ventricles_E12.5_SRR8335335_peak_17575	64	.	5.62514	9.12211	6.4737	161
chr16	57357130	57357318	GSE124008_Akerberg_2019_GSM3518657_F_Tbx5_fb1_ChIP_Ventricles_E12.5_SRR8335335_peak_17576	102	.	7.60349	13.0818	10.2063	131
chr16	57425190	57425493	GSE124008_Akerberg_2019_GSM3518657_F_Tbx5_fb1_ChIP_Ventricles_E12.5_SRR8335335_peak_17579	173	.	10.3939	20.4602	17.3445	159
chr16	57445316	57445610	GSE124008_Akerberg_2019_GSM3518657_F_Tbx5_fb1_ChIP_Ventricles_E12.5_SRR8335335_peak_17580	177	.	10.3219	20.8693	17.7355	191
chr16	57453087	57453379	GSE124008_Akerberg_2019_GSM3518657_F_Tbx5_fb1_ChIP_Ventricles_E12.5_SRR8335335_peak_17581	264	.	13.5423	29.7594	26.44	248
chr16	57466890	57467216	GSE124008_Akerberg_2019_GSM3518657_F_Tbx5_fb1_ChIP_Ventricles_E12.5_SRR8335335_peak_17582	238	.	12.6886	27.0977	23.8272	217
chr16	57479889	57480139	GSE124008_Akerberg_2019_GSM3518657_F_Tbx5_fb1_ChIP_Ventricles_E12.5_SRR8335335_peak_17583	144	.	9.17998	17.4453	14.4202	146
chr16	57495969	57496888	GSE124008_Akerberg_2019_GSM3518657_F_Tbx5_fb1_ChIP_Ventricles_E12.5_SRR8335335_peak_17584	1079	.	37.067	112.167	107.939	591
chr16	57553071	57553339	GSE124008_Akerberg_2019_GSM3518657_F_Tbx5_fb1_ChIP_Ventricles_E12.5_SRR8335335_peak_17587	126	.	7.80133	15.6129	12.6365	199
chr16	57563510	57563735	GSE124008_Akerberg_2019_GSM3518657_F_Tbx5_fb1_ChIP_Ventricles_E12.5_SRR8335335_peak_17588	319	.	13.7452	35.4044	31.9814	262
chr16	57606790	57607116	GSE124008_Akerberg_2019_GSM3518657_F_Tbx5_fb1_ChIP_Ventricles_E12.5_SRR8335335_peak_17589	186	.	10.8664	21.775	18.6239	290
chr16	57666194	57666540	GSE124008_Akerberg_2019_GSM3518657_F_Tbx5_fb1_ChIP_Ventricles_E12.5_SRR8335335_peak_17590	399	.	18.0583	43.5484	39.9977	213
chr16	58149242	58149407	GSE124008_Akerberg_2019_GSM3518657_F_Tbx5_fb1_ChIP_Ventricles_E12.5_SRR8335335_peak_17591	27	.	3.40337	5.0702	2.76082	123
chr16	58179564	58179912	GSE124008_Akerberg_2019_GSM3518657_F_Tbx5_fb1_ChIP_Ventricles_E12.5_SRR8335335_peak_17592	323	.	15.1739	35.8088	32.3796	197
chr16	58421926	58422267	GSE124008_Akerberg_2019_GSM3518657_F_Tbx5_fb1_ChIP_Ventricles_E12.5_SRR8335335_peak_17595	50	.	5.2274	7.56521	5.00071	445
chr16	58428469	58428871	GSE124008_Akerberg_2019_GSM3518657_F_Tbx5_fb1_ChIP_Ventricles_E12.5_SRR8335335_peak_17596	1261	.	36.0347	130.559	126.195	269
chr16	58428965	58429020	GSE124008_Akerberg_2019_GSM3518657_F_Tbx5_fb1_ChIP_Ventricles_E12.5_SRR8335335_peak_17596	1261	.	36.0347	130.559	126.195	269
chr16	58539067	58539300	GSE124008_Akerberg_2019_GSM3518657_F_Tbx5_fb1_ChIP_Ventricles_E12.5_SRR8335335_peak_17600	38	.	4.41975	6.28957	3.87407	156
chr16	58622594	58622774	GSE124008_Akerberg_2019_GSM3518657_F_Tbx5_fb1_ChIP_Ventricles_E12.5_SRR8335335_peak_17601	100	.	7.51916	12.9445	10.0931	132
chr16	58678804	58679021	GSE124008_Akerberg_2019_GSM3518657_F_Tbx5_fb1_ChIP_Ventricles_E12.5_SRR8335335_peak_17603	79	.	6.57926	10.6647	7.92598	82
chr16	58719420	58719607	GSE124008_Akerberg_2019_GSM3518657_F_Tbx5_fb1_ChIP_Ventricles_E12.5_SRR8335335_peak_17604	40	.	4.75218	6.56298	4.08516	116
chr16	58728279	58728485	GSE124008_Akerberg_2019_GSM3518657_F_Tbx5_fb1_ChIP_Ventricles_E12.5_SRR8335335_peak_17605	58	.	5.20089	8.42656	5.84043	73
chr16	58746740	58746929	GSE124008_Akerberg_2019_GSM3518657_F_Tbx5_fb1_ChIP_Ventricles_E12.5_SRR8335335_peak_17606	40	.	4.75218	6.56298	4.08516	58
chr16	59516962	59517283	GSE124008_Akerberg_2019_GSM3518657_F_Tbx5_fb1_ChIP_Ventricles_E12.5_SRR8335335_peak_17609	1201	.	39.9455	124.491	120.172	705
chr16	59517430	59517970	GSE124008_Akerberg_2019_GSM3518657_F_Tbx5_fb1_ChIP_Ventricles_E12.5_SRR8335335_peak_17609	1201	.	39.9455	124.491	120.172	705
chr16	59540369	59540615	GSE124008_Akerberg_2019_GSM3518657_F_Tbx5_fb1_ChIP_Ventricles_E12.5_SRR8335335_peak_17610	59	.	5.49739	8.58705	5.96344	142
chr16	59566387	59566802	GSE124008_Akerberg_2019_GSM3518657_F_Tbx5_fb1_ChIP_Ventricles_E12.5_SRR8335335_peak_17611	205	.	10.4018	23.7987	20.5955	349
chr16	60087009	60087225	GSE124008_Akerberg_2019_GSM3518657_F_Tbx5_fb1_ChIP_Ventricles_E12.5_SRR8335335_peak_17615	69	.	6.17784	9.67828	6.97094	122
chr16	60274097	60274308	GSE124008_Akerberg_2019_GSM3518657_F_Tbx5_fb1_ChIP_Ventricles_E12.5_SRR8335335_peak_17616	76	.	5.5286	10.3721	7.64953	116
chr16	62038101	62038420	GSE124008_Akerberg_2019_GSM3518657_F_Tbx5_fb1_ChIP_Ventricles_E12.5_SRR8335335_peak_17617	174	.	8.60005	20.5364	17.4191	207
chr16	63266618	63266867	GSE124008_Akerberg_2019_GSM3518657_F_Tbx5_fb1_ChIP_Ventricles_E12.5_SRR8335335_peak_17621	84	.	6.21126	11.1852	8.4144	134
chr16	63566480	63566690	GSE124008_Akerberg_2019_GSM3518657_F_Tbx5_fb1_ChIP_Ventricles_E12.5_SRR8335335_peak_17623	59	.	5.63937	8.50379	5.90279	196
chr16	63628645	63628913	GSE124008_Akerberg_2019_GSM3518657_F_Tbx5_fb1_ChIP_Ventricles_E12.5_SRR8335335_peak_17624	59	.	5.70262	8.60461	5.96344	128
chr16	63673635	63673839	GSE124008_Akerberg_2019_GSM3518657_F_Tbx5_fb1_ChIP_Ventricles_E12.5_SRR8335335_peak_17625	238	.	12.6886	27.0977	23.8272	309
chr16	63689394	63689685	GSE124008_Akerberg_2019_GSM3518657_F_Tbx5_fb1_ChIP_Ventricles_E12.5_SRR8335335_peak_17626	218	.	9.82862	25.0636	21.8293	294
chr16	63760249	63760480	GSE124008_Akerberg_2019_GSM3518657_F_Tbx5_fb1_ChIP_Ventricles_E12.5_SRR8335335_peak_17628	126	.	7.80133	15.6129	12.6365	124
chr16	63801616	63801813	GSE124008_Akerberg_2019_GSM3518657_F_Tbx5_fb1_ChIP_Ventricles_E12.5_SRR8335335_peak_17629	69	.	6.17784	9.67828	6.97094	67
chr16	63816651	63816957	GSE124008_Akerberg_2019_GSM3518657_F_Tbx5_fb1_ChIP_Ventricles_E12.5_SRR8335335_peak_17630	268	.	13.7813	30.1604	26.8186	169
chr16	63842943	63843308	GSE124008_Akerberg_2019_GSM3518657_F_Tbx5_fb1_ChIP_Ventricles_E12.5_SRR8335335_peak_17631	1055	.	31.5768	109.765	105.557	252
chr16	63864029	63864361	GSE124008_Akerberg_2019_GSM3518657_F_Tbx5_fb1_ChIP_Ventricles_E12.5_SRR8335335_peak_17633	95	.	6.68686	12.3903	9.55338	284
chr16	64033120	64033526	GSE124008_Akerberg_2019_GSM3518657_F_Tbx5_fb1_ChIP_Ventricles_E12.5_SRR8335335_peak_17634	631	.	22.1976	67.0185	63.1953	384
chr16	64319102	64319313	GSE124008_Akerberg_2019_GSM3518657_F_Tbx5_fb1_ChIP_Ventricles_E12.5_SRR8335335_peak_17636	265	.	13.6285	29.9039	26.578	258
chr16	64344885	64345139	GSE124008_Akerberg_2019_GSM3518657_F_Tbx5_fb1_ChIP_Ventricles_E12.5_SRR8335335_peak_17637	310	.	15.207	34.5062	31.0898	198
chr16	64355118	64355259	GSE124008_Akerberg_2019_GSM3518657_F_Tbx5_fb1_ChIP_Ventricles_E12.5_SRR8335335_peak_17638	69	.	6.17784	9.67828	6.97094	129
chr16	64368596	64368972	GSE124008_Akerberg_2019_GSM3518657_F_Tbx5_fb1_ChIP_Ventricles_E12.5_SRR8335335_peak_17640	395	.	16.0741	43.1121	39.5756	335
chr16	64497126	64497380	GSE124008_Akerberg_2019_GSM3518657_F_Tbx5_fb1_ChIP_Ventricles_E12.5_SRR8335335_peak_17642	172	.	10.3388	20.3689	17.2549	178
chr16	64626131	64626396	GSE124008_Akerberg_2019_GSM3518657_F_Tbx5_fb1_ChIP_Ventricles_E12.5_SRR8335335_peak_17643	152	.	8.8025	18.3079	15.247	184
chr16	64723773	64723923	GSE124008_Akerberg_2019_GSM3518657_F_Tbx5_fb1_ChIP_Ventricles_E12.5_SRR8335335_peak_17644	89	.	7.04921	11.7907	8.99313	112
chr16	64757721	64757847	GSE124008_Akerberg_2019_GSM3518657_F_Tbx5_fb1_ChIP_Ventricles_E12.5_SRR8335335_peak_17645	40	.	4.69947	6.48038	4.04655	191
chr16	64770817	64770926	GSE124008_Akerberg_2019_GSM3518657_F_Tbx5_fb1_ChIP_Ventricles_E12.5_SRR8335335_peak_17646	102	.	7.60349	13.0818	10.2063	216
chr16	64830421	64830685	GSE124008_Akerberg_2019_GSM3518657_F_Tbx5_fb1_ChIP_Ventricles_E12.5_SRR8335335_peak_17647	57	.	5.11516	8.28469	5.70591	148
chr16	64850736	64851066	GSE124008_Akerberg_2019_GSM3518657_F_Tbx5_fb1_ChIP_Ventricles_E12.5_SRR8335335_peak_17648	127	.	8.43284	15.7396	12.7631	186
chr16	64851451	64851535	GSE124008_Akerberg_2019_GSM3518657_F_Tbx5_fb1_ChIP_Ventricles_E12.5_SRR8335335_peak_17648	127	.	8.43284	15.7396	12.7631	186
chr16	64852014	64852386	GSE124008_Akerberg_2019_GSM3518657_F_Tbx5_fb1_ChIP_Ventricles_E12.5_SRR8335335_peak_17649	46	.	4.99213	7.19354	4.6951	280
chr16	64852606	64852630	GSE124008_Akerberg_2019_GSM3518657_F_Tbx5_fb1_ChIP_Ventricles_E12.5_SRR8335335_peak_17650	75	.	6.31805	10.2435	7.52934	112
chr16	65743080	65743384	GSE124008_Akerberg_2019_GSM3518657_F_Tbx5_fb1_ChIP_Ventricles_E12.5_SRR8335335_peak_17653	606	.	24.2361	64.4635	60.6613	217
chr16	66585788	66586060	GSE124008_Akerberg_2019_GSM3518657_F_Tbx5_fb1_ChIP_Ventricles_E12.5_SRR8335335_peak_17654	59	.	5.66942	8.55168	5.94748	214
chr16	67131309	67131482	GSE124008_Akerberg_2019_GSM3518657_F_Tbx5_fb1_ChIP_Ventricles_E12.5_SRR8335335_peak_17656	50	.	5.2274	7.56521	5.00071	129
chr16	67188734	67188983	GSE124008_Akerberg_2019_GSM3518657_F_Tbx5_fb1_ChIP_Ventricles_E12.5_SRR8335335_peak_17657	319	.	13.7452	35.4044	31.9814	208
chr16	67620829	67620963	GSE124008_Akerberg_2019_GSM3518657_F_Tbx5_fb1_ChIP_Ventricles_E12.5_SRR8335335_peak_17659	40	.	4.75218	6.56298	4.08516	131
chr16	67642804	67643008	GSE124008_Akerberg_2019_GSM3518657_F_Tbx5_fb1_ChIP_Ventricles_E12.5_SRR8335335_peak_17660	116	.	8.03325	14.63	11.6948	166
chr16	69521332	69521651	GSE124008_Akerberg_2019_GSM3518657_F_Tbx5_fb1_ChIP_Ventricles_E12.5_SRR8335335_peak_17661	158	.	7.07166	18.9251	15.86	156
chr16	69522391	69522709	GSE124008_Akerberg_2019_GSM3518657_F_Tbx5_fb1_ChIP_Ventricles_E12.5_SRR8335335_peak_17662	411	.	18.3279	44.7485	41.1862	195
chr16	69607888	69608191	GSE124008_Akerberg_2019_GSM3518657_F_Tbx5_fb1_ChIP_Ventricles_E12.5_SRR8335335_peak_17663	174	.	8.60005	20.5364	17.4191	237
chr16	69989901	69990085	GSE124008_Akerberg_2019_GSM3518657_F_Tbx5_fb1_ChIP_Ventricles_E12.5_SRR8335335_peak_17664	102	.	7.60349	13.0818	10.2063	146
chr16	70199047	70199356	GSE124008_Akerberg_2019_GSM3518657_F_Tbx5_fb1_ChIP_Ventricles_E12.5_SRR8335335_peak_17665	192	.	10.5719	22.3836	19.2147	183
chr16	70229523	70229685	GSE124008_Akerberg_2019_GSM3518657_F_Tbx5_fb1_ChIP_Ventricles_E12.5_SRR8335335_peak_17666	50	.	5.07452	7.60462	5.03743	164
chr16	70258951	70259883	GSE124008_Akerberg_2019_GSM3518657_F_Tbx5_fb1_ChIP_Ventricles_E12.5_SRR8335335_peak_17667	1955	.	50.1514	200.33	195.541	583
chr16	70313824	70314347	GSE124008_Akerberg_2019_GSM3518657_F_Tbx5_fb1_ChIP_Ventricles_E12.5_SRR8335335_peak_17668	78	.	6.53768	10.5976	7.87335	251
chr16	70314451	70314647	GSE124008_Akerberg_2019_GSM3518657_F_Tbx5_fb1_ChIP_Ventricles_E12.5_SRR8335335_peak_17669	98	.	7.34398	12.6593	9.82147	144
chr16	70320671	70321107	GSE124008_Akerberg_2019_GSM3518657_F_Tbx5_fb1_ChIP_Ventricles_E12.5_SRR8335335_peak_17670	85	.	5.83575	11.3004	8.52449	120
chr16	70354708	70354971	GSE124008_Akerberg_2019_GSM3518657_F_Tbx5_fb1_ChIP_Ventricles_E12.5_SRR8335335_peak_17671	268	.	13.7813	30.1604	26.8186	192
chr16	70394494	70394856	GSE124008_Akerberg_2019_GSM3518657_F_Tbx5_fb1_ChIP_Ventricles_E12.5_SRR8335335_peak_17672	560	.	20.0606	59.753	56.0029	218
chr16	70493764	70493925	GSE124008_Akerberg_2019_GSM3518657_F_Tbx5_fb1_ChIP_Ventricles_E12.5_SRR8335335_peak_17673	47	.	4.82155	7.20048	4.70063	121
chr16	70568981	70569158	GSE124008_Akerberg_2019_GSM3518657_F_Tbx5_fb1_ChIP_Ventricles_E12.5_SRR8335335_peak_17674	85	.	6.31536	11.3611	8.57941	105
chr16	70807920	70808136	GSE124008_Akerberg_2019_GSM3518657_F_Tbx5_fb1_ChIP_Ventricles_E12.5_SRR8335335_peak_17677	76	.	5.94387	10.3564	7.63596	154
chr16	70834669	70834927	GSE124008_Akerberg_2019_GSM3518657_F_Tbx5_fb1_ChIP_Ventricles_E12.5_SRR8335335_peak_17678	308	.	15.0383	34.2223	30.818	136
chr16	71167212	71167466	GSE124008_Akerberg_2019_GSM3518657_F_Tbx5_fb1_ChIP_Ventricles_E12.5_SRR8335335_peak_17679	103	.	6.942	13.2442	10.3658	132
chr16	72143364	72143771	GSE124008_Akerberg_2019_GSM3518657_F_Tbx5_fb1_ChIP_Ventricles_E12.5_SRR8335335_peak_17681	1105	.	36.1951	114.834	110.589	317
chr16	72148888	72149233	GSE124008_Akerberg_2019_GSM3518657_F_Tbx5_fb1_ChIP_Ventricles_E12.5_SRR8335335_peak_17682	335	.	11.7809	37.0155	33.5687	207
chr16	72381908	72382137	GSE124008_Akerberg_2019_GSM3518657_F_Tbx5_fb1_ChIP_Ventricles_E12.5_SRR8335335_peak_17685	39	.	3.29189	6.36249	3.94644	37
chr16	72399718	72399894	GSE124008_Akerberg_2019_GSM3518657_F_Tbx5_fb1_ChIP_Ventricles_E12.5_SRR8335335_peak_17686	44	.	4.30002	6.90392	4.41096	124
chr16	72422585	72422859	GSE124008_Akerberg_2019_GSM3518657_F_Tbx5_fb1_ChIP_Ventricles_E12.5_SRR8335335_peak_17689	85	.	5.83575	11.3004	8.52449	160
chr16	72434409	72434648	GSE124008_Akerberg_2019_GSM3518657_F_Tbx5_fb1_ChIP_Ventricles_E12.5_SRR8335335_peak_17690	40	.	4.38442	6.49562	4.06114	200
chr16	72634310	72634582	GSE124008_Akerberg_2019_GSM3518657_F_Tbx5_fb1_ChIP_Ventricles_E12.5_SRR8335335_peak_17692	211	.	11.7487	24.3545	21.1416	219
chr16	72909473	72909658	GSE124008_Akerberg_2019_GSM3518657_F_Tbx5_fb1_ChIP_Ventricles_E12.5_SRR8335335_peak_17695	105	.	7.05835	13.4428	10.5575	221
chr16	73016111	73016371	GSE124008_Akerberg_2019_GSM3518657_F_Tbx5_fb1_ChIP_Ventricles_E12.5_SRR8335335_peak_17696	322	.	15.5083	35.689	32.2612	169
chr16	73016894	73017127	GSE124008_Akerberg_2019_GSM3518657_F_Tbx5_fb1_ChIP_Ventricles_E12.5_SRR8335335_peak_17696	322	.	15.5083	35.689	32.2612	169
chr16	73163764	73163940	GSE124008_Akerberg_2019_GSM3518657_F_Tbx5_fb1_ChIP_Ventricles_E12.5_SRR8335335_peak_17697	69	.	6.17784	9.67828	6.97094	171
chr16	73222973	73223351	GSE124008_Akerberg_2019_GSM3518657_F_Tbx5_fb1_ChIP_Ventricles_E12.5_SRR8335335_peak_17698	681	.	23.0325	72.0624	68.1867	211
chr16	73342251	73342417	GSE124008_Akerberg_2019_GSM3518657_F_Tbx5_fb1_ChIP_Ventricles_E12.5_SRR8335335_peak_17699	112	.	7.9891	14.1243	11.2232	196
chr16	73482171	73482481	GSE124008_Akerberg_2019_GSM3518657_F_Tbx5_fb1_ChIP_Ventricles_E12.5_SRR8335335_peak_17701	47	.	4.18876	7.26401	4.76324	176
chr16	73647457	73647546	GSE124008_Akerberg_2019_GSM3518657_F_Tbx5_fb1_ChIP_Ventricles_E12.5_SRR8335335_peak_17702	59	.	5.63937	8.50379	5.90279	285
chr16	73786778	73787094	GSE124008_Akerberg_2019_GSM3518657_F_Tbx5_fb1_ChIP_Ventricles_E12.5_SRR8335335_peak_17703	102	.	7.343	13.0669	10.2063	160
chr16	74001418	74001665	GSE124008_Akerberg_2019_GSM3518657_F_Tbx5_fb1_ChIP_Ventricles_E12.5_SRR8335335_peak_17704	159	.	8.91581	19.0165	15.9471	141
chr16	74027920	74028106	GSE124008_Akerberg_2019_GSM3518657_F_Tbx5_fb1_ChIP_Ventricles_E12.5_SRR8335335_peak_17706	80	.	6.65305	10.7838	8.01531	132
chr16	74212387	74212648	GSE124008_Akerberg_2019_GSM3518657_F_Tbx5_fb1_ChIP_Ventricles_E12.5_SRR8335335_peak_17707	242	.	11.5163	27.547	24.2582	204
chr16	74464521	74464617	GSE124008_Akerberg_2019_GSM3518657_F_Tbx5_fb1_ChIP_Ventricles_E12.5_SRR8335335_peak_17709	69	.	6.17784	9.67828	6.97094	99
chr16	74494101	74494347	GSE124008_Akerberg_2019_GSM3518657_F_Tbx5_fb1_ChIP_Ventricles_E12.5_SRR8335335_peak_17711	104	.	6.49504	13.3043	10.4257	124
chr16	75346144	75346333	GSE124008_Akerberg_2019_GSM3518657_F_Tbx5_fb1_ChIP_Ventricles_E12.5_SRR8335335_peak_17714	33	.	4.08641	5.7588	3.356	137
chr16	75672197	75672470	GSE124008_Akerberg_2019_GSM3518657_F_Tbx5_fb1_ChIP_Ventricles_E12.5_SRR8335335_peak_17716	241	.	10.4429	27.4088	24.1234	217
chr16	75831414	75831836	GSE124008_Akerberg_2019_GSM3518657_F_Tbx5_fb1_ChIP_Ventricles_E12.5_SRR8335335_peak_17717	309	.	14.7276	34.3705	30.9639	348
chr16	75965821	75966047	GSE124008_Akerberg_2019_GSM3518657_F_Tbx5_fb1_ChIP_Ventricles_E12.5_SRR8335335_peak_17719	172	.	10.3388	20.3689	17.2549	202
chr16	76102836	76103212	GSE124008_Akerberg_2019_GSM3518657_F_Tbx5_fb1_ChIP_Ventricles_E12.5_SRR8335335_peak_17720	240	.	12.8309	27.3358	24.0534	211
chr16	76297887	76298163	GSE124008_Akerberg_2019_GSM3518657_F_Tbx5_fb1_ChIP_Ventricles_E12.5_SRR8335335_peak_17721	255	.	13.0145	28.8722	25.556	196
chr16	76372425	76372730	GSE124008_Akerberg_2019_GSM3518657_F_Tbx5_fb1_ChIP_Ventricles_E12.5_SRR8335335_peak_17723	137	.	9.02915	16.7215	13.708	215
chr16	76372954	76372986	GSE124008_Akerberg_2019_GSM3518657_F_Tbx5_fb1_ChIP_Ventricles_E12.5_SRR8335335_peak_17723	137	.	9.02915	16.7215	13.708	215
chr16	76373196	76373549	GSE124008_Akerberg_2019_GSM3518657_F_Tbx5_fb1_ChIP_Ventricles_E12.5_SRR8335335_peak_17724	100	.	7.51916	12.9445	10.0931	164
chr16	76406452	76406646	GSE124008_Akerberg_2019_GSM3518657_F_Tbx5_fb1_ChIP_Ventricles_E12.5_SRR8335335_peak_17726	103	.	6.45003	13.222	10.3446	212
chr16	76456060	76456220	GSE124008_Akerberg_2019_GSM3518657_F_Tbx5_fb1_ChIP_Ventricles_E12.5_SRR8335335_peak_17727	89	.	7.04921	11.7907	8.99313	219
chr16	76539844	76540040	GSE124008_Akerberg_2019_GSM3518657_F_Tbx5_fb1_ChIP_Ventricles_E12.5_SRR8335335_peak_17731	59	.	5.70262	8.60461	5.96344	149
chr16	76655173	76655325	GSE124008_Akerberg_2019_GSM3518657_F_Tbx5_fb1_ChIP_Ventricles_E12.5_SRR8335335_peak_17732	59	.	5.70262	8.60461	5.96344	116
chr16	77013664	77013757	GSE124008_Akerberg_2019_GSM3518657_F_Tbx5_fb1_ChIP_Ventricles_E12.5_SRR8335335_peak_17735	90	.	7.12827	11.9189	9.0948	357
chr16	77013860	77014180	GSE124008_Akerberg_2019_GSM3518657_F_Tbx5_fb1_ChIP_Ventricles_E12.5_SRR8335335_peak_17735	90	.	7.12827	11.9189	9.0948	357
chr16	77018025	77018130	GSE124008_Akerberg_2019_GSM3518657_F_Tbx5_fb1_ChIP_Ventricles_E12.5_SRR8335335_peak_17737	19	.	3.34343	4.1603	1.95977	188
chr16	77028718	77028974	GSE124008_Akerberg_2019_GSM3518657_F_Tbx5_fb1_ChIP_Ventricles_E12.5_SRR8335335_peak_17739	50	.	5.2274	7.56521	5.00071	450
chr16	77417809	77418010	GSE124008_Akerberg_2019_GSM3518657_F_Tbx5_fb1_ChIP_Ventricles_E12.5_SRR8335335_peak_17745	41	.	4.65164	6.65635	4.16733	129
chr16	77484301	77484466	GSE124008_Akerberg_2019_GSM3518657_F_Tbx5_fb1_ChIP_Ventricles_E12.5_SRR8335335_peak_17746	54	.	5.3555	8.05198	5.47577	219
chr16	77500392	77500619	GSE124008_Akerberg_2019_GSM3518657_F_Tbx5_fb1_ChIP_Ventricles_E12.5_SRR8335335_peak_17748	99	.	7.1889	12.8137	9.97292	102
chr16	77612254	77612622	GSE124008_Akerberg_2019_GSM3518657_F_Tbx5_fb1_ChIP_Ventricles_E12.5_SRR8335335_peak_17750	150	.	7.33033	18.0586	15.0007	185
chr16	77714234	77714400	GSE124008_Akerberg_2019_GSM3518657_F_Tbx5_fb1_ChIP_Ventricles_E12.5_SRR8335335_peak_17752	76	.	5.5286	10.3721	7.64953	136
chr16	77754828	77755084	GSE124008_Akerberg_2019_GSM3518657_F_Tbx5_fb1_ChIP_Ventricles_E12.5_SRR8335335_peak_17754	149	.	9.50436	17.9806	14.9233	213
chr16	78143165	78143441	GSE124008_Akerberg_2019_GSM3518657_F_Tbx5_fb1_ChIP_Ventricles_E12.5_SRR8335335_peak_17755	268	.	13.3887	30.1349	26.8026	168
chr16	78222489	78222664	GSE124008_Akerberg_2019_GSM3518657_F_Tbx5_fb1_ChIP_Ventricles_E12.5_SRR8335335_peak_17756	69	.	6.17784	9.67828	6.97094	147
chr16	78248733	78248915	GSE124008_Akerberg_2019_GSM3518657_F_Tbx5_fb1_ChIP_Ventricles_E12.5_SRR8335335_peak_17758	84	.	6.69437	11.2155	8.44177	121
chr16	78258991	78259343	GSE124008_Akerberg_2019_GSM3518657_F_Tbx5_fb1_ChIP_Ventricles_E12.5_SRR8335335_peak_17759	350	.	13.2072	38.5461	35.0755	271
chr16	78301975	78302255	GSE124008_Akerberg_2019_GSM3518657_F_Tbx5_fb1_ChIP_Ventricles_E12.5_SRR8335335_peak_17760	113	.	8.07871	14.2708	11.3451	212
chr16	78309061	78309245	GSE124008_Akerberg_2019_GSM3518657_F_Tbx5_fb1_ChIP_Ventricles_E12.5_SRR8335335_peak_17761	59	.	5.70262	8.60461	5.96344	276
chr16	78576269	78576895	GSE124008_Akerberg_2019_GSM3518657_F_Tbx5_fb1_ChIP_Ventricles_E12.5_SRR8335335_peak_17765	200	.	11.4052	23.2187	20.023	482
chr16	78622347	78622644	GSE124008_Akerberg_2019_GSM3518657_F_Tbx5_fb1_ChIP_Ventricles_E12.5_SRR8335335_peak_17766	79	.	6.61432	10.7212	7.9798	186
chr16	79164114	79164297	GSE124008_Akerberg_2019_GSM3518657_F_Tbx5_fb1_ChIP_Ventricles_E12.5_SRR8335335_peak_17767	147	.	9.39894	17.8067	14.7728	181
chr16	79872103	79872230	GSE124008_Akerberg_2019_GSM3518657_F_Tbx5_fb1_ChIP_Ventricles_E12.5_SRR8335335_peak_17769	32	.	4.25206	5.56273	3.21137	64
chr16	79882802	79882994	GSE124008_Akerberg_2019_GSM3518657_F_Tbx5_fb1_ChIP_Ventricles_E12.5_SRR8335335_peak_17771	76	.	5.94387	10.3564	7.63596	155
chr16	80064733	80064999	GSE124008_Akerberg_2019_GSM3518657_F_Tbx5_fb1_ChIP_Ventricles_E12.5_SRR8335335_peak_17772	309	.	15.1184	34.3572	30.9518	219
chr16	80654687	80654912	GSE124008_Akerberg_2019_GSM3518657_F_Tbx5_fb1_ChIP_Ventricles_E12.5_SRR8335335_peak_17773	102	.	7.60349	13.0818	10.2063	149
chr16	80782051	80782329	GSE124008_Akerberg_2019_GSM3518657_F_Tbx5_fb1_ChIP_Ventricles_E12.5_SRR8335335_peak_17775	284	.	13.2593	31.862	28.4933	179
chr16	80873406	80873543	GSE124008_Akerberg_2019_GSM3518657_F_Tbx5_fb1_ChIP_Ventricles_E12.5_SRR8335335_peak_17776	40	.	4.66977	6.43387	4.01703	140
chr16	81200621	81201004	GSE124008_Akerberg_2019_GSM3518657_F_Tbx5_fb1_ChIP_Ventricles_E12.5_SRR8335335_peak_17777	174	.	10.4548	20.5611	17.4301	395
chr16	81223884	81224080	GSE124008_Akerberg_2019_GSM3518657_F_Tbx5_fb1_ChIP_Ventricles_E12.5_SRR8335335_peak_17778	40	.	4.75218	6.56298	4.08516	172
chr16	82852520	82852738	GSE124008_Akerberg_2019_GSM3518657_F_Tbx5_fb1_ChIP_Ventricles_E12.5_SRR8335335_peak_17779	85	.	5.83575	11.3004	8.52449	89
chr16	84486079	84486305	GSE124008_Akerberg_2019_GSM3518657_F_Tbx5_fb1_ChIP_Ventricles_E12.5_SRR8335335_peak_17780	89	.	7.04921	11.7907	8.99313	133
chr16	84775066	84775213	GSE124008_Akerberg_2019_GSM3518657_F_Tbx5_fb1_ChIP_Ventricles_E12.5_SRR8335335_peak_17781	74	.	5.84589	10.1918	7.47777	141
chr16	84834773	84835117	GSE124008_Akerberg_2019_GSM3518657_F_Tbx5_fb1_ChIP_Ventricles_E12.5_SRR8335335_peak_17782	86	.	6.846	11.4613	8.67873	399
chr16	84835297	84835309	GSE124008_Akerberg_2019_GSM3518657_F_Tbx5_fb1_ChIP_Ventricles_E12.5_SRR8335335_peak_17783	85	.	6.73165	11.276	8.50196	130
chr16	84890997	84891271	GSE124008_Akerberg_2019_GSM3518657_F_Tbx5_fb1_ChIP_Ventricles_E12.5_SRR8335335_peak_17784	147	.	9.39397	17.7984	14.7721	154
chr16	84924806	84925075	GSE124008_Akerberg_2019_GSM3518657_F_Tbx5_fb1_ChIP_Ventricles_E12.5_SRR8335335_peak_17785	125	.	8.55393	15.4845	12.5138	137
chr16	85087634	85087899	GSE124008_Akerberg_2019_GSM3518657_F_Tbx5_fb1_ChIP_Ventricles_E12.5_SRR8335335_peak_17786	161	.	9.97958	19.2608	16.166	158
chr16	85110421	85110595	GSE124008_Akerberg_2019_GSM3518657_F_Tbx5_fb1_ChIP_Ventricles_E12.5_SRR8335335_peak_17788	123	.	8.45905	15.3288	12.379	180
chr16	85137512	85137742	GSE124008_Akerberg_2019_GSM3518657_F_Tbx5_fb1_ChIP_Ventricles_E12.5_SRR8335335_peak_17789	36	.	4.46291	6.11055	3.69779	80
chr16	85143956	85144188	GSE124008_Akerberg_2019_GSM3518657_F_Tbx5_fb1_ChIP_Ventricles_E12.5_SRR8335335_peak_17790	128	.	8.47954	15.8166	12.8377	172
chr16	85151746	85151950	GSE124008_Akerberg_2019_GSM3518657_F_Tbx5_fb1_ChIP_Ventricles_E12.5_SRR8335335_peak_17793	69	.	6.17784	9.67828	6.97094	144
chr16	85155898	85156142	GSE124008_Akerberg_2019_GSM3518657_F_Tbx5_fb1_ChIP_Ventricles_E12.5_SRR8335335_peak_17794	97	.	7.3024	12.5915	9.75393	120
chr16	85172337	85172747	GSE124008_Akerberg_2019_GSM3518657_F_Tbx5_fb1_ChIP_Ventricles_E12.5_SRR8335335_peak_17795	310	.	15.207	34.5062	31.0898	570
chr16	85172850	85172991	GSE124008_Akerberg_2019_GSM3518657_F_Tbx5_fb1_ChIP_Ventricles_E12.5_SRR8335335_peak_17795	310	.	15.207	34.5062	31.0898	570
chr16	85173695	85173911	GSE124008_Akerberg_2019_GSM3518657_F_Tbx5_fb1_ChIP_Ventricles_E12.5_SRR8335335_peak_17796	40	.	4.69947	6.48038	4.04655	146
chr16	85631558	85631779	GSE124008_Akerberg_2019_GSM3518657_F_Tbx5_fb1_ChIP_Ventricles_E12.5_SRR8335335_peak_17799	113	.	8.07871	14.2708	11.3451	164
chr16	85756117	85756295	GSE124008_Akerberg_2019_GSM3518657_F_Tbx5_fb1_ChIP_Ventricles_E12.5_SRR8335335_peak_17801	104	.	7.23233	13.3065	10.4268	315
chr16	85756544	85756601	GSE124008_Akerberg_2019_GSM3518657_F_Tbx5_fb1_ChIP_Ventricles_E12.5_SRR8335335_peak_17801	104	.	7.23233	13.3065	10.4268	315
chr16	85765332	85765589	GSE124008_Akerberg_2019_GSM3518657_F_Tbx5_fb1_ChIP_Ventricles_E12.5_SRR8335335_peak_17802	33	.	4.22876	5.74508	3.35122	147
chr16	85803035	85803453	GSE124008_Akerberg_2019_GSM3518657_F_Tbx5_fb1_ChIP_Ventricles_E12.5_SRR8335335_peak_17804	187	.	10.93	21.8807	18.7168	406
chr16	85900050	85900330	GSE124008_Akerberg_2019_GSM3518657_F_Tbx5_fb1_ChIP_Ventricles_E12.5_SRR8335335_peak_17805	255	.	11.8877	28.8246	25.5084	240
chr16	85900849	85901012	GSE124008_Akerberg_2019_GSM3518657_F_Tbx5_fb1_ChIP_Ventricles_E12.5_SRR8335335_peak_17805	255	.	11.8877	28.8246	25.5084	240
chr16	85901088	85901243	GSE124008_Akerberg_2019_GSM3518657_F_Tbx5_fb1_ChIP_Ventricles_E12.5_SRR8335335_peak_17805	255	.	11.8877	28.8246	25.5084	240
chr16	85966302	85966497	GSE124008_Akerberg_2019_GSM3518657_F_Tbx5_fb1_ChIP_Ventricles_E12.5_SRR8335335_peak_17806	95	.	6.68686	12.3903	9.55338	198
chr16	86061748	86061935	GSE124008_Akerberg_2019_GSM3518657_F_Tbx5_fb1_ChIP_Ventricles_E12.5_SRR8335335_peak_17807	45	.	4.90921	7.06272	4.56482	95
chr16	86144343	86144505	GSE124008_Akerberg_2019_GSM3518657_F_Tbx5_fb1_ChIP_Ventricles_E12.5_SRR8335335_peak_17808	89	.	7.04921	11.7907	8.99313	171
chr16	86595000	86595632	GSE124008_Akerberg_2019_GSM3518657_F_Tbx5_fb1_ChIP_Ventricles_E12.5_SRR8335335_peak_17809	1063	.	28.2573	110.56	106.344	397
chr16	86719304	86719818	GSE124008_Akerberg_2019_GSM3518657_F_Tbx5_fb1_ChIP_Ventricles_E12.5_SRR8335335_peak_17810	2958	.	69.0975	301.14	295.849	367
chr16	86827837	86828084	GSE124008_Akerberg_2019_GSM3518657_F_Tbx5_fb1_ChIP_Ventricles_E12.5_SRR8335335_peak_17812	199	.	10.3334	23.1064	19.9243	138
chr16	86838384	86838725	GSE124008_Akerberg_2019_GSM3518657_F_Tbx5_fb1_ChIP_Ventricles_E12.5_SRR8335335_peak_17813	110	.	7.61178	13.9358	11.0445	183
chr16	87239163	87239575	GSE124008_Akerberg_2019_GSM3518657_F_Tbx5_fb1_ChIP_Ventricles_E12.5_SRR8335335_peak_17815	198	.	11.2787	23.0081	19.8264	218
chr16	87261482	87261846	GSE124008_Akerberg_2019_GSM3518657_F_Tbx5_fb1_ChIP_Ventricles_E12.5_SRR8335335_peak_17817	1121	.	31.8067	116.383	112.125	200
chr16	87263438	87263956	GSE124008_Akerberg_2019_GSM3518657_F_Tbx5_fb1_ChIP_Ventricles_E12.5_SRR8335335_peak_17818	1098	.	36.3509	114.057	109.813	493
chr16	87267945	87268113	GSE124008_Akerberg_2019_GSM3518657_F_Tbx5_fb1_ChIP_Ventricles_E12.5_SRR8335335_peak_17819	47	.	5.04899	7.28327	4.78227	140
chr16	87307424	87307454	GSE124008_Akerberg_2019_GSM3518657_F_Tbx5_fb1_ChIP_Ventricles_E12.5_SRR8335335_peak_17820	98	.	6.88891	12.7316	9.89278	280
chr16	87307564	87307803	GSE124008_Akerberg_2019_GSM3518657_F_Tbx5_fb1_ChIP_Ventricles_E12.5_SRR8335335_peak_17820	98	.	6.88891	12.7316	9.89278	280
chr16	87348164	87348420	GSE124008_Akerberg_2019_GSM3518657_F_Tbx5_fb1_ChIP_Ventricles_E12.5_SRR8335335_peak_17821	49	.	4.8294	7.50494	4.97966	61
chr16	87432281	87432513	GSE124008_Akerberg_2019_GSM3518657_F_Tbx5_fb1_ChIP_Ventricles_E12.5_SRR8335335_peak_17824	40	.	4.69947	6.48038	4.04655	119
chr16	87454939	87455039	GSE124008_Akerberg_2019_GSM3518657_F_Tbx5_fb1_ChIP_Ventricles_E12.5_SRR8335335_peak_17825	125	.	8.55393	15.4845	12.5138	603
chr16	87455138	87455463	GSE124008_Akerberg_2019_GSM3518657_F_Tbx5_fb1_ChIP_Ventricles_E12.5_SRR8335335_peak_17825	125	.	8.55393	15.4845	12.5138	603
chr16	87523583	87523807	GSE124008_Akerberg_2019_GSM3518657_F_Tbx5_fb1_ChIP_Ventricles_E12.5_SRR8335335_peak_17826	430	.	19.0087	46.656	43.0615	203
chr16	87689340	87689535	GSE124008_Akerberg_2019_GSM3518657_F_Tbx5_fb1_ChIP_Ventricles_E12.5_SRR8335335_peak_17828	174	.	10.4548	20.5611	17.4301	175
chr16	87698814	87699481	GSE124008_Akerberg_2019_GSM3518657_F_Tbx5_fb1_ChIP_Ventricles_E12.5_SRR8335335_peak_17829	59	.	4.91431	8.58622	5.96344	214
chr16	87716379	87716630	GSE124008_Akerberg_2019_GSM3518657_F_Tbx5_fb1_ChIP_Ventricles_E12.5_SRR8335335_peak_17830	147	.	9.39894	17.8067	14.7728	186
chr16	87717241	87717523	GSE124008_Akerberg_2019_GSM3518657_F_Tbx5_fb1_ChIP_Ventricles_E12.5_SRR8335335_peak_17831	79	.	6.57926	10.6647	7.92598	185
chr16	87726473	87726751	GSE124008_Akerberg_2019_GSM3518657_F_Tbx5_fb1_ChIP_Ventricles_E12.5_SRR8335335_peak_17832	149	.	9.50436	17.9806	14.9233	174
chr16	87729256	87729569	GSE124008_Akerberg_2019_GSM3518657_F_Tbx5_fb1_ChIP_Ventricles_E12.5_SRR8335335_peak_17833	49	.	5.16942	7.47351	4.95543	174
chr16	87734088	87734459	GSE124008_Akerberg_2019_GSM3518657_F_Tbx5_fb1_ChIP_Ventricles_E12.5_SRR8335335_peak_17834	325	.	15.6822	35.9821	32.5412	311
chr16	87951272	87951438	GSE124008_Akerberg_2019_GSM3518657_F_Tbx5_fb1_ChIP_Ventricles_E12.5_SRR8335335_peak_17835	40	.	4.75218	6.56298	4.08516	86
chr16	88204387	88204692	GSE124008_Akerberg_2019_GSM3518657_F_Tbx5_fb1_ChIP_Ventricles_E12.5_SRR8335335_peak_17836	282	.	14.2565	31.5949	28.2279	179
chr16	88472986	88473135	GSE124008_Akerberg_2019_GSM3518657_F_Tbx5_fb1_ChIP_Ventricles_E12.5_SRR8335335_peak_17837	54	.	5.3555	8.05198	5.47577	203
chr16	89425333	89425712	GSE124008_Akerberg_2019_GSM3518657_F_Tbx5_fb1_ChIP_Ventricles_E12.5_SRR8335335_peak_17838	904	.	28.7038	94.5153	90.4306	255
chr16	89694908	89695169	GSE124008_Akerberg_2019_GSM3518657_F_Tbx5_fb1_ChIP_Ventricles_E12.5_SRR8335335_peak_17839	102	.	7.60349	13.0818	10.2063	136
chr16	89789874	89790485	GSE124008_Akerberg_2019_GSM3518657_F_Tbx5_fb1_ChIP_Ventricles_E12.5_SRR8335335_peak_17840	1005	.	30.4623	104.677	100.51	403
chr16	89799878	89800067	GSE124008_Akerberg_2019_GSM3518657_F_Tbx5_fb1_ChIP_Ventricles_E12.5_SRR8335335_peak_17841	76	.	5.94387	10.3564	7.63596	184
chr16	89824228	89824394	GSE124008_Akerberg_2019_GSM3518657_F_Tbx5_fb1_ChIP_Ventricles_E12.5_SRR8335335_peak_17843	80	.	6.65305	10.7838	8.01531	167
chr16	89830174	89830299	GSE124008_Akerberg_2019_GSM3518657_F_Tbx5_fb1_ChIP_Ventricles_E12.5_SRR8335335_peak_17844	49	.	4.8294	7.50494	4.97966	98
chr16	89841872	89842054	GSE124008_Akerberg_2019_GSM3518657_F_Tbx5_fb1_ChIP_Ventricles_E12.5_SRR8335335_peak_17845	69	.	6.17784	9.67828	6.97094	140
chr16	89872431	89872639	GSE124008_Akerberg_2019_GSM3518657_F_Tbx5_fb1_ChIP_Ventricles_E12.5_SRR8335335_peak_17846	201	.	11.1573	23.3667	20.1686	182
chr16	89916218	89916517	GSE124008_Akerberg_2019_GSM3518657_F_Tbx5_fb1_ChIP_Ventricles_E12.5_SRR8335335_peak_17847	265	.	13.6285	29.9039	26.578	146
chr16	89924574	89924802	GSE124008_Akerberg_2019_GSM3518657_F_Tbx5_fb1_ChIP_Ventricles_E12.5_SRR8335335_peak_17848	33	.	4.08641	5.7588	3.356	103
chr16	89927105	89927308	GSE124008_Akerberg_2019_GSM3518657_F_Tbx5_fb1_ChIP_Ventricles_E12.5_SRR8335335_peak_17849	68	.	6.10931	9.56835	6.89595	174
chr16	90039378	90039600	GSE124008_Akerberg_2019_GSM3518657_F_Tbx5_fb1_ChIP_Ventricles_E12.5_SRR8335335_peak_17851	90	.	7.12827	11.9189	9.0948	208
chr16	90052582	90052749	GSE124008_Akerberg_2019_GSM3518657_F_Tbx5_fb1_ChIP_Ventricles_E12.5_SRR8335335_peak_17852	59	.	5.63937	8.50379	5.90279	161
chr16	90072643	90072798	GSE124008_Akerberg_2019_GSM3518657_F_Tbx5_fb1_ChIP_Ventricles_E12.5_SRR8335335_peak_17853	80	.	6.65305	10.7838	8.01531	164
chr16	90090988	90091367	GSE124008_Akerberg_2019_GSM3518657_F_Tbx5_fb1_ChIP_Ventricles_E12.5_SRR8335335_peak_17854	89	.	7.04921	11.7907	8.99313	196
chr16	90121465	90121674	GSE124008_Akerberg_2019_GSM3518657_F_Tbx5_fb1_ChIP_Ventricles_E12.5_SRR8335335_peak_17855	58	.	5.20089	8.42656	5.84043	56
chr16	90121825	90122255	GSE124008_Akerberg_2019_GSM3518657_F_Tbx5_fb1_ChIP_Ventricles_E12.5_SRR8335335_peak_17856	477	.	20.4344	51.397	47.7446	228
chr16	90128801	90129443	GSE124008_Akerberg_2019_GSM3518657_F_Tbx5_fb1_ChIP_Ventricles_E12.5_SRR8335335_peak_17859	606	.	24.2361	64.4635	60.6613	308
chr16	90142607	90142748	GSE124008_Akerberg_2019_GSM3518657_F_Tbx5_fb1_ChIP_Ventricles_E12.5_SRR8335335_peak_17860	69	.	6.17784	9.67828	6.97094	242
chr16	90143484	90143781	GSE124008_Akerberg_2019_GSM3518657_F_Tbx5_fb1_ChIP_Ventricles_E12.5_SRR8335335_peak_17861	102	.	7.60349	13.0818	10.2063	410
chr16	90143919	90144606	GSE124008_Akerberg_2019_GSM3518657_F_Tbx5_fb1_ChIP_Ventricles_E12.5_SRR8335335_peak_17862	67	.	5.57238	9.37765	6.72124	115
chr16	90173905	90174114	GSE124008_Akerberg_2019_GSM3518657_F_Tbx5_fb1_ChIP_Ventricles_E12.5_SRR8335335_peak_17863	135	.	8.929	16.5567	13.5634	122
chr16	90176699	90176846	GSE124008_Akerberg_2019_GSM3518657_F_Tbx5_fb1_ChIP_Ventricles_E12.5_SRR8335335_peak_17864	79	.	6.57926	10.6647	7.92598	156
chr16	90202100	90202376	GSE124008_Akerberg_2019_GSM3518657_F_Tbx5_fb1_ChIP_Ventricles_E12.5_SRR8335335_peak_17865	68	.	6.10931	9.56835	6.89595	200
chr16	90220679	90220911	GSE124008_Akerberg_2019_GSM3518657_F_Tbx5_fb1_ChIP_Ventricles_E12.5_SRR8335335_peak_17866	90	.	7.12827	11.9189	9.0948	255
chr16	90221012	90221193	GSE124008_Akerberg_2019_GSM3518657_F_Tbx5_fb1_ChIP_Ventricles_E12.5_SRR8335335_peak_17866	90	.	7.12827	11.9189	9.0948	255
chr16	90222401	90222663	GSE124008_Akerberg_2019_GSM3518657_F_Tbx5_fb1_ChIP_Ventricles_E12.5_SRR8335335_peak_17867	112	.	7.9891	14.1243	11.2232	213
chr16	90260440	90260702	GSE124008_Akerberg_2019_GSM3518657_F_Tbx5_fb1_ChIP_Ventricles_E12.5_SRR8335335_peak_17868	123	.	8.45905	15.3288	12.379	153
chr16	90266672	90266853	GSE124008_Akerberg_2019_GSM3518657_F_Tbx5_fb1_ChIP_Ventricles_E12.5_SRR8335335_peak_17869	125	.	8.55393	15.4845	12.5138	178
chr16	90283889	90284475	GSE124008_Akerberg_2019_GSM3518657_F_Tbx5_fb1_ChIP_Ventricles_E12.5_SRR8335335_peak_17870	89	.	6.76602	11.7163	8.93024	600
chr16	90284562	90284724	GSE124008_Akerberg_2019_GSM3518657_F_Tbx5_fb1_ChIP_Ventricles_E12.5_SRR8335335_peak_17870	89	.	6.76602	11.7163	8.93024	600
chr16	90327908	90328076	GSE124008_Akerberg_2019_GSM3518657_F_Tbx5_fb1_ChIP_Ventricles_E12.5_SRR8335335_peak_17871	68	.	6.10931	9.56835	6.89595	100
chr16	90330343	90330591	GSE124008_Akerberg_2019_GSM3518657_F_Tbx5_fb1_ChIP_Ventricles_E12.5_SRR8335335_peak_17872	179	.	9.49958	21.0966	17.9621	163
chr16	90359477	90359698	GSE124008_Akerberg_2019_GSM3518657_F_Tbx5_fb1_ChIP_Ventricles_E12.5_SRR8335335_peak_17873	125	.	8.55393	15.4845	12.5138	197
chr16	90386829	90387127	GSE124008_Akerberg_2019_GSM3518657_F_Tbx5_fb1_ChIP_Ventricles_E12.5_SRR8335335_peak_17874	137	.	9.02915	16.7215	13.708	1326
chr16	90387285	90387697	GSE124008_Akerberg_2019_GSM3518657_F_Tbx5_fb1_ChIP_Ventricles_E12.5_SRR8335335_peak_17874	137	.	9.02915	16.7215	13.708	1326
chr16	90405659	90405902	GSE124008_Akerberg_2019_GSM3518657_F_Tbx5_fb1_ChIP_Ventricles_E12.5_SRR8335335_peak_17875	161	.	9.97958	19.2608	16.166	146
chr16	90410846	90411461	GSE124008_Akerberg_2019_GSM3518657_F_Tbx5_fb1_ChIP_Ventricles_E12.5_SRR8335335_peak_17876	1024	.	35.6414	106.636	102.45	313
chr16	90418823	90419038	GSE124008_Akerberg_2019_GSM3518657_F_Tbx5_fb1_ChIP_Ventricles_E12.5_SRR8335335_peak_17877	49	.	4.8294	7.50494	4.97966	71
chr16	90424180	90424381	GSE124008_Akerberg_2019_GSM3518657_F_Tbx5_fb1_ChIP_Ventricles_E12.5_SRR8335335_peak_17879	80	.	6.65305	10.7838	8.01531	464
chr16	90442921	90443257	GSE124008_Akerberg_2019_GSM3518657_F_Tbx5_fb1_ChIP_Ventricles_E12.5_SRR8335335_peak_17881	477	.	20.4344	51.397	47.7446	282
```
