## Supplemental Data File 1 for "A gene desert required for regulatory control of pleiotropic *Shox2* expression and embryonic survival": Int_Akerberg_2019_Tbx5.narrowPeak (part 3 of 6)

```
chr16	90443644	90443804	GSE124008_Akerberg_2019_GSM3518657_F_Tbx5_fb1_ChIP_Ventricles_E12.5_SRR8335335_peak_17882	40	.	4.75218	6.56298	4.08516	137
chr16	90445700	90445955	GSE124008_Akerberg_2019_GSM3518657_F_Tbx5_fb1_ChIP_Ventricles_E12.5_SRR8335335_peak_17883	126	.	7.80133	15.6129	12.6365	197
chr16	90449474	90450279	GSE124008_Akerberg_2019_GSM3518657_F_Tbx5_fb1_ChIP_Ventricles_E12.5_SRR8335335_peak_17884	2113	.	46.9931	216.221	211.35	487
chr16	90451746	90451958	GSE124008_Akerberg_2019_GSM3518657_F_Tbx5_fb1_ChIP_Ventricles_E12.5_SRR8335335_peak_17885	112	.	6.28314	14.1606	11.2588	175
chr16	90461319	90461511	GSE124008_Akerberg_2019_GSM3518657_F_Tbx5_fb1_ChIP_Ventricles_E12.5_SRR8335335_peak_17887	59	.	5.70262	8.60461	5.96344	183
chr16	90462763	90462956	GSE124008_Akerberg_2019_GSM3518657_F_Tbx5_fb1_ChIP_Ventricles_E12.5_SRR8335335_peak_17888	68	.	5.22146	9.46695	6.80798	209
chr16	90542418	90542812	GSE124008_Akerberg_2019_GSM3518657_F_Tbx5_fb1_ChIP_Ventricles_E12.5_SRR8335335_peak_17889	89	.	7.04921	11.7907	8.99313	190
chr16	90703619	90703863	GSE124008_Akerberg_2019_GSM3518657_F_Tbx5_fb1_ChIP_Ventricles_E12.5_SRR8335335_peak_17891	147	.	9.39894	17.8067	14.7728	257
chr16	90706305	90706764	GSE124008_Akerberg_2019_GSM3518657_F_Tbx5_fb1_ChIP_Ventricles_E12.5_SRR8335335_peak_17892	1190	.	39.9183	123.375	119.062	450
chr16	90783386	90783584	GSE124008_Akerberg_2019_GSM3518657_F_Tbx5_fb1_ChIP_Ventricles_E12.5_SRR8335335_peak_17895	199	.	11.3388	23.1081	19.9247	478
chr16	90783706	90783968	GSE124008_Akerberg_2019_GSM3518657_F_Tbx5_fb1_ChIP_Ventricles_E12.5_SRR8335335_peak_17895	199	.	11.3388	23.1081	19.9247	478
chr16	90785287	90785511	GSE124008_Akerberg_2019_GSM3518657_F_Tbx5_fb1_ChIP_Ventricles_E12.5_SRR8335335_peak_17896	40	.	3.92696	6.50487	4.0697	143
chr16	90799853	90800171	GSE124008_Akerberg_2019_GSM3518657_F_Tbx5_fb1_ChIP_Ventricles_E12.5_SRR8335335_peak_17897	182	.	9.65879	21.375	18.2346	157
chr16	90800845	90800989	GSE124008_Akerberg_2019_GSM3518657_F_Tbx5_fb1_ChIP_Ventricles_E12.5_SRR8335335_peak_17898	59	.	5.70262	8.60461	5.96344	174
chr16	90837862	90838066	GSE124008_Akerberg_2019_GSM3518657_F_Tbx5_fb1_ChIP_Ventricles_E12.5_SRR8335335_peak_17902	59	.	5.63937	8.50379	5.90279	122
chr16	90845132	90845375	GSE124008_Akerberg_2019_GSM3518657_F_Tbx5_fb1_ChIP_Ventricles_E12.5_SRR8335335_peak_17903	112	.	7.9891	14.1243	11.2232	177
chr16	90864824	90865022	GSE124008_Akerberg_2019_GSM3518657_F_Tbx5_fb1_ChIP_Ventricles_E12.5_SRR8335335_peak_17905	113	.	8.07871	14.2708	11.3451	138
chr16	90921232	90921901	GSE124008_Akerberg_2019_GSM3518657_F_Tbx5_fb1_ChIP_Ventricles_E12.5_SRR8335335_peak_17906	3837	.	99.7958	389.454	383.752	451
chr16	90934621	90935027	GSE124008_Akerberg_2019_GSM3518657_F_Tbx5_fb1_ChIP_Ventricles_E12.5_SRR8335335_peak_17907	94	.	7.14066	12.3281	9.4965	382
chr16	90952747	90953028	GSE124008_Akerberg_2019_GSM3518657_F_Tbx5_fb1_ChIP_Ventricles_E12.5_SRR8335335_peak_17908	80	.	6.65305	10.7838	8.01531	366
chr16	91010729	91011058	GSE124008_Akerberg_2019_GSM3518657_F_Tbx5_fb1_ChIP_Ventricles_E12.5_SRR8335335_peak_17910	102	.	7.60349	13.0818	10.2063	217
chr16	91011303	91011702	GSE124008_Akerberg_2019_GSM3518657_F_Tbx5_fb1_ChIP_Ventricles_E12.5_SRR8335335_peak_17911	100	.	7.51916	12.9445	10.0931	216
chr16	91044528	91044874	GSE124008_Akerberg_2019_GSM3518657_F_Tbx5_fb1_ChIP_Ventricles_E12.5_SRR8335335_peak_17912	100	.	7.51916	12.9445	10.0931	209
chr16	91068924	91069108	GSE124008_Akerberg_2019_GSM3518657_F_Tbx5_fb1_ChIP_Ventricles_E12.5_SRR8335335_peak_17913	40	.	4.69947	6.48038	4.04655	83
chr16	91269636	91269896	GSE124008_Akerberg_2019_GSM3518657_F_Tbx5_fb1_ChIP_Ventricles_E12.5_SRR8335335_peak_17914	40	.	4.75218	6.56298	4.08516	92
chr16	91372964	91373224	GSE124008_Akerberg_2019_GSM3518657_F_Tbx5_fb1_ChIP_Ventricles_E12.5_SRR8335335_peak_17916	90	.	7.08677	11.8516	9.05152	173
chr16	91378532	91378711	GSE124008_Akerberg_2019_GSM3518657_F_Tbx5_fb1_ChIP_Ventricles_E12.5_SRR8335335_peak_17917	79	.	6.61432	10.7212	7.9798	94
chr16	91417030	91417415	GSE124008_Akerberg_2019_GSM3518657_F_Tbx5_fb1_ChIP_Ventricles_E12.5_SRR8335335_peak_17919	123	.	8.45905	15.3288	12.379	287
chr16	91464890	91465199	GSE124008_Akerberg_2019_GSM3518657_F_Tbx5_fb1_ChIP_Ventricles_E12.5_SRR8335335_peak_17922	200	.	11.4052	23.2187	20.023	158
chr16	91485231	91485401	GSE124008_Akerberg_2019_GSM3518657_F_Tbx5_fb1_ChIP_Ventricles_E12.5_SRR8335335_peak_17924	110	.	7.61178	13.9358	11.0445	211
chr16	91555080	91555273	GSE124008_Akerberg_2019_GSM3518657_F_Tbx5_fb1_ChIP_Ventricles_E12.5_SRR8335335_peak_17927	141	.	8.41978	17.1524	14.1307	300
chr16	91561065	91561376	GSE124008_Akerberg_2019_GSM3518657_F_Tbx5_fb1_ChIP_Ventricles_E12.5_SRR8335335_peak_17928	325	.	12.5929	35.9949	32.5527	218
chr16	91647561	91647825	GSE124008_Akerberg_2019_GSM3518657_F_Tbx5_fb1_ChIP_Ventricles_E12.5_SRR8335335_peak_17930	135	.	8.929	16.5567	13.5634	238
chr16	91688951	91689093	GSE124008_Akerberg_2019_GSM3518657_F_Tbx5_fb1_ChIP_Ventricles_E12.5_SRR8335335_peak_17932	32	.	4.27696	5.60135	3.21137	141
chr16	91728445	91728676	GSE124008_Akerberg_2019_GSM3518657_F_Tbx5_fb1_ChIP_Ventricles_E12.5_SRR8335335_peak_17933	65	.	5.48053	9.22445	6.57504	186
chr16	91746066	91746237	GSE124008_Akerberg_2019_GSM3518657_F_Tbx5_fb1_ChIP_Ventricles_E12.5_SRR8335335_peak_17935	59	.	5.66942	8.55168	5.94748	67
chr16	91793577	91793928	GSE124008_Akerberg_2019_GSM3518657_F_Tbx5_fb1_ChIP_Ventricles_E12.5_SRR8335335_peak_17936	141	.	8.41978	17.1524	14.1307	200
chr16	91804821	91804989	GSE124008_Akerberg_2019_GSM3518657_F_Tbx5_fb1_ChIP_Ventricles_E12.5_SRR8335335_peak_17937	69	.	6.17784	9.67828	6.97094	206
chr16	91828182	91828543	GSE124008_Akerberg_2019_GSM3518657_F_Tbx5_fb1_ChIP_Ventricles_E12.5_SRR8335335_peak_17938	113	.	8.07871	14.2708	11.3451	173
chr16	91828639	91828812	GSE124008_Akerberg_2019_GSM3518657_F_Tbx5_fb1_ChIP_Ventricles_E12.5_SRR8335335_peak_17938	113	.	8.07871	14.2708	11.3451	173
chr16	91853365	91853622	GSE124008_Akerberg_2019_GSM3518657_F_Tbx5_fb1_ChIP_Ventricles_E12.5_SRR8335335_peak_17940	23	.	3.75958	4.61989	2.38179	115
chr16	91863528	91863839	GSE124008_Akerberg_2019_GSM3518657_F_Tbx5_fb1_ChIP_Ventricles_E12.5_SRR8335335_peak_17941	226	.	12.3557	25.9469	22.6925	146
chr16	91875605	91875855	GSE124008_Akerberg_2019_GSM3518657_F_Tbx5_fb1_ChIP_Ventricles_E12.5_SRR8335335_peak_17942	102	.	7.60349	13.0818	10.2063	169
chr16	91978332	91978576	GSE124008_Akerberg_2019_GSM3518657_F_Tbx5_fb1_ChIP_Ventricles_E12.5_SRR8335335_peak_17945	102	.	7.60349	13.0818	10.2063	99
chr16	91981261	91981690	GSE124008_Akerberg_2019_GSM3518657_F_Tbx5_fb1_ChIP_Ventricles_E12.5_SRR8335335_peak_17946	211	.	11.7487	24.3545	21.1416	177
chr16	92024363	92024678	GSE124008_Akerberg_2019_GSM3518657_F_Tbx5_fb1_ChIP_Ventricles_E12.5_SRR8335335_peak_17947	340	.	14.5433	37.5116	34.0465	161
chr16	92050013	92050191	GSE124008_Akerberg_2019_GSM3518657_F_Tbx5_fb1_ChIP_Ventricles_E12.5_SRR8335335_peak_17948	41	.	4.65164	6.65635	4.16733	157
chr16	92056643	92056805	GSE124008_Akerberg_2019_GSM3518657_F_Tbx5_fb1_ChIP_Ventricles_E12.5_SRR8335335_peak_17949	49	.	5.16942	7.47351	4.95543	170
chr16	92058154	92058411	GSE124008_Akerberg_2019_GSM3518657_F_Tbx5_fb1_ChIP_Ventricles_E12.5_SRR8335335_peak_17950	69	.	6.17784	9.67828	6.97094	331
chr16	92103743	92104258	GSE124008_Akerberg_2019_GSM3518657_F_Tbx5_fb1_ChIP_Ventricles_E12.5_SRR8335335_peak_17952	204	.	10.9948	23.6644	20.4648	332
chr16	92246411	92246636	GSE124008_Akerberg_2019_GSM3518657_F_Tbx5_fb1_ChIP_Ventricles_E12.5_SRR8335335_peak_17954	113	.	8.07871	14.2708	11.3451	108
chr16	92345281	92345621	GSE124008_Akerberg_2019_GSM3518657_F_Tbx5_fb1_ChIP_Ventricles_E12.5_SRR8335335_peak_17958	207	.	8.21225	23.9404	20.7352	219
chr16	92346684	92347002	GSE124008_Akerberg_2019_GSM3518657_F_Tbx5_fb1_ChIP_Ventricles_E12.5_SRR8335335_peak_17959	59	.	5.70262	8.60461	5.96344	230
chr16	92365921	92366192	GSE124008_Akerberg_2019_GSM3518657_F_Tbx5_fb1_ChIP_Ventricles_E12.5_SRR8335335_peak_17960	79	.	6.57926	10.6647	7.92598	145
chr16	92371455	92371765	GSE124008_Akerberg_2019_GSM3518657_F_Tbx5_fb1_ChIP_Ventricles_E12.5_SRR8335335_peak_17961	251	.	13.1585	28.4932	25.195	252
chr16	92405640	92405854	GSE124008_Akerberg_2019_GSM3518657_F_Tbx5_fb1_ChIP_Ventricles_E12.5_SRR8335335_peak_17962	79	.	6.57926	10.6647	7.92598	162
chr16	92415136	92415340	GSE124008_Akerberg_2019_GSM3518657_F_Tbx5_fb1_ChIP_Ventricles_E12.5_SRR8335335_peak_17963	59	.	5.70262	8.60461	5.96344	72
chr16	92428586	92428995	GSE124008_Akerberg_2019_GSM3518657_F_Tbx5_fb1_ChIP_Ventricles_E12.5_SRR8335335_peak_17965	1136	.	34.9562	117.926	113.654	807
chr16	92443446	92443781	GSE124008_Akerberg_2019_GSM3518657_F_Tbx5_fb1_ChIP_Ventricles_E12.5_SRR8335335_peak_17967	123	.	8.45905	15.3288	12.379	147
chr16	92451636	92452087	GSE124008_Akerberg_2019_GSM3518657_F_Tbx5_fb1_ChIP_Ventricles_E12.5_SRR8335335_peak_17968	1265	.	41.8192	130.951	126.582	296
chr16	92466200	92466671	GSE124008_Akerberg_2019_GSM3518657_F_Tbx5_fb1_ChIP_Ventricles_E12.5_SRR8335335_peak_17969	838	.	27.1729	87.8803	83.8565	259
chr16	92605908	92606039	GSE124008_Akerberg_2019_GSM3518657_F_Tbx5_fb1_ChIP_Ventricles_E12.5_SRR8335335_peak_17972	102	.	7.60349	13.0818	10.2063	161
chr16	92632121	92632394	GSE124008_Akerberg_2019_GSM3518657_F_Tbx5_fb1_ChIP_Ventricles_E12.5_SRR8335335_peak_17973	95	.	6.68686	12.3903	9.55338	172
chr16	92715523	92715789	GSE124008_Akerberg_2019_GSM3518657_F_Tbx5_fb1_ChIP_Ventricles_E12.5_SRR8335335_peak_17976	50	.	5.2274	7.56521	5.00071	156
chr16	92731865	92731991	GSE124008_Akerberg_2019_GSM3518657_F_Tbx5_fb1_ChIP_Ventricles_E12.5_SRR8335335_peak_17977	80	.	6.65305	10.7838	8.01531	157
chr16	92778189	92778546	GSE124008_Akerberg_2019_GSM3518657_F_Tbx5_fb1_ChIP_Ventricles_E12.5_SRR8335335_peak_17978	282	.	14.2565	31.5949	28.2279	347
chr16	92809606	92809750	GSE124008_Akerberg_2019_GSM3518657_F_Tbx5_fb1_ChIP_Ventricles_E12.5_SRR8335335_peak_17979	28	.	4.01662	5.19885	2.88293	47
chr16	92850481	92850697	GSE124008_Akerberg_2019_GSM3518657_F_Tbx5_fb1_ChIP_Ventricles_E12.5_SRR8335335_peak_17980	59	.	5.70262	8.60461	5.96344	171
chr16	92883789	92884304	GSE124008_Akerberg_2019_GSM3518657_F_Tbx5_fb1_ChIP_Ventricles_E12.5_SRR8335335_peak_17981	446	.	19.4839	48.2259	44.6119	357
chr16	92891831	92892160	GSE124008_Akerberg_2019_GSM3518657_F_Tbx5_fb1_ChIP_Ventricles_E12.5_SRR8335335_peak_17982	565	.	22.3146	60.3281	56.5741	206
chr16	92918258	92918541	GSE124008_Akerberg_2019_GSM3518657_F_Tbx5_fb1_ChIP_Ventricles_E12.5_SRR8335335_peak_17983	277	.	12.4225	31.0496	27.7035	197
chr16	92950145	92950305	GSE124008_Akerberg_2019_GSM3518657_F_Tbx5_fb1_ChIP_Ventricles_E12.5_SRR8335335_peak_17984	59	.	5.70262	8.60461	5.96344	132
chr16	93042648	93043070	GSE124008_Akerberg_2019_GSM3518657_F_Tbx5_fb1_ChIP_Ventricles_E12.5_SRR8335335_peak_17985	218	.	9.82862	25.0636	21.8293	244
chr16	93071708	93071952	GSE124008_Akerberg_2019_GSM3518657_F_Tbx5_fb1_ChIP_Ventricles_E12.5_SRR8335335_peak_17986	76	.	5.94387	10.3564	7.63596	110
chr16	93153146	93153506	GSE124008_Akerberg_2019_GSM3518657_F_Tbx5_fb1_ChIP_Ventricles_E12.5_SRR8335335_peak_17988	406	.	12.3184	44.2182	40.6634	288
chr16	93354859	93355079	GSE124008_Akerberg_2019_GSM3518657_F_Tbx5_fb1_ChIP_Ventricles_E12.5_SRR8335335_peak_17989	50	.	5.2274	7.56521	5.00071	121
chr16	93379606	93379829	GSE124008_Akerberg_2019_GSM3518657_F_Tbx5_fb1_ChIP_Ventricles_E12.5_SRR8335335_peak_17990	59	.	5.63937	8.50379	5.90279	146
chr16	93423062	93423346	GSE124008_Akerberg_2019_GSM3518657_F_Tbx5_fb1_ChIP_Ventricles_E12.5_SRR8335335_peak_17991	67	.	5.57238	9.37765	6.72124	158
chr16	93678861	93679154	GSE124008_Akerberg_2019_GSM3518657_F_Tbx5_fb1_ChIP_Ventricles_E12.5_SRR8335335_peak_17997	137	.	8.17283	16.7285	13.7106	189
chr16	93731314	93731666	GSE124008_Akerberg_2019_GSM3518657_F_Tbx5_fb1_ChIP_Ventricles_E12.5_SRR8335335_peak_17999	172	.	10.3388	20.3689	17.2549	195
chr16	93796484	93796649	GSE124008_Akerberg_2019_GSM3518657_F_Tbx5_fb1_ChIP_Ventricles_E12.5_SRR8335335_peak_18000	50	.	5.2274	7.56521	5.00071	128
chr16	93798820	93799023	GSE124008_Akerberg_2019_GSM3518657_F_Tbx5_fb1_ChIP_Ventricles_E12.5_SRR8335335_peak_18001	102	.	7.60349	13.0818	10.2063	155
chr16	93832093	93832588	GSE124008_Akerberg_2019_GSM3518657_F_Tbx5_fb1_ChIP_Ventricles_E12.5_SRR8335335_peak_18002	69	.	6.17784	9.67828	6.97094	677
chr16	93883671	93883991	GSE124008_Akerberg_2019_GSM3518657_F_Tbx5_fb1_ChIP_Ventricles_E12.5_SRR8335335_peak_18003	137	.	8.17283	16.7285	13.7106	256
chr16	94128516	94128720	GSE124008_Akerberg_2019_GSM3518657_F_Tbx5_fb1_ChIP_Ventricles_E12.5_SRR8335335_peak_18004	99	.	7.1889	12.8137	9.97292	116
chr16	94185379	94185825	GSE124008_Akerberg_2019_GSM3518657_F_Tbx5_fb1_ChIP_Ventricles_E12.5_SRR8335335_peak_18005	159	.	9.86889	19.0777	15.9997	365
chr16	94209690	94209948	GSE124008_Akerberg_2019_GSM3518657_F_Tbx5_fb1_ChIP_Ventricles_E12.5_SRR8335335_peak_18006	67	.	5.57238	9.37765	6.72124	132
chr16	94243915	94244148	GSE124008_Akerberg_2019_GSM3518657_F_Tbx5_fb1_ChIP_Ventricles_E12.5_SRR8335335_peak_18007	126	.	7.80133	15.6129	12.6365	159
chr16	94302658	94303135	GSE124008_Akerberg_2019_GSM3518657_F_Tbx5_fb1_ChIP_Ventricles_E12.5_SRR8335335_peak_18008	50	.	5.2274	7.56521	5.00071	164
chr16	94312856	94312904	GSE124008_Akerberg_2019_GSM3518657_F_Tbx5_fb1_ChIP_Ventricles_E12.5_SRR8335335_peak_18009	40	.	4.38442	6.49562	4.06114	94
chr16	94313415	94313578	GSE124008_Akerberg_2019_GSM3518657_F_Tbx5_fb1_ChIP_Ventricles_E12.5_SRR8335335_peak_18010	67	.	5.57238	9.37765	6.72124	68
chr16	94370728	94371199	GSE124008_Akerberg_2019_GSM3518657_F_Tbx5_fb1_ChIP_Ventricles_E12.5_SRR8335335_peak_18013	132	.	7.37147	16.2523	13.2683	219
chr16	94371300	94371471	GSE124008_Akerberg_2019_GSM3518657_F_Tbx5_fb1_ChIP_Ventricles_E12.5_SRR8335335_peak_18013	132	.	7.37147	16.2523	13.2683	219
chr16	94380338	94380537	GSE124008_Akerberg_2019_GSM3518657_F_Tbx5_fb1_ChIP_Ventricles_E12.5_SRR8335335_peak_18014	27	.	3.40337	5.0702	2.76082	173
chr16	94519118	94519331	GSE124008_Akerberg_2019_GSM3518657_F_Tbx5_fb1_ChIP_Ventricles_E12.5_SRR8335335_peak_18015	100	.	7.51916	12.9445	10.0931	177
chr16	94526422	94526985	GSE124008_Akerberg_2019_GSM3518657_F_Tbx5_fb1_ChIP_Ventricles_E12.5_SRR8335335_peak_18016	140	.	8.92583	17.0253	14.0046	374
chr16	94592434	94592598	GSE124008_Akerberg_2019_GSM3518657_F_Tbx5_fb1_ChIP_Ventricles_E12.5_SRR8335335_peak_18017	23	.	3.37859	4.60577	2.38179	120
chr16	94603062	94603253	GSE124008_Akerberg_2019_GSM3518657_F_Tbx5_fb1_ChIP_Ventricles_E12.5_SRR8335335_peak_18018	39	.	4.64287	6.39177	3.97539	269
chr16	94720482	94720654	GSE124008_Akerberg_2019_GSM3518657_F_Tbx5_fb1_ChIP_Ventricles_E12.5_SRR8335335_peak_18019	59	.	5.63937	8.50379	5.90279	102
chr16	94721628	94722012	GSE124008_Akerberg_2019_GSM3518657_F_Tbx5_fb1_ChIP_Ventricles_E12.5_SRR8335335_peak_18020	69	.	6.14187	9.62057	6.94317	552
chr16	94733838	94734063	GSE124008_Akerberg_2019_GSM3518657_F_Tbx5_fb1_ChIP_Ventricles_E12.5_SRR8335335_peak_18022	67	.	5.57238	9.37765	6.72124	152
chr16	94736852	94737106	GSE124008_Akerberg_2019_GSM3518657_F_Tbx5_fb1_ChIP_Ventricles_E12.5_SRR8335335_peak_18023	80	.	6.65305	10.7838	8.01531	141
chr16	94752904	94753097	GSE124008_Akerberg_2019_GSM3518657_F_Tbx5_fb1_ChIP_Ventricles_E12.5_SRR8335335_peak_18024	58	.	5.20089	8.42656	5.84043	56
chr16	94826909	94827552	GSE124008_Akerberg_2019_GSM3518657_F_Tbx5_fb1_ChIP_Ventricles_E12.5_SRR8335335_peak_18025	85	.	5.83575	11.3004	8.52449	173
chr16	94839465	94839706	GSE124008_Akerberg_2019_GSM3518657_F_Tbx5_fb1_ChIP_Ventricles_E12.5_SRR8335335_peak_18026	161	.	9.97958	19.2608	16.166	211
chr16	94866571	94866743	GSE124008_Akerberg_2019_GSM3518657_F_Tbx5_fb1_ChIP_Ventricles_E12.5_SRR8335335_peak_18029	68	.	6.10931	9.56835	6.89595	124
chr16	94936159	94936461	GSE124008_Akerberg_2019_GSM3518657_F_Tbx5_fb1_ChIP_Ventricles_E12.5_SRR8335335_peak_18030	102	.	7.60349	13.0818	10.2063	293
chr16	95161307	95161587	GSE124008_Akerberg_2019_GSM3518657_F_Tbx5_fb1_ChIP_Ventricles_E12.5_SRR8335335_peak_18031	226	.	12.3557	25.9469	22.6925	210
chr16	95244881	95245184	GSE124008_Akerberg_2019_GSM3518657_F_Tbx5_fb1_ChIP_Ventricles_E12.5_SRR8335335_peak_18032	149	.	9.50436	17.9806	14.9233	160
chr16	95293180	95293387	GSE124008_Akerberg_2019_GSM3518657_F_Tbx5_fb1_ChIP_Ventricles_E12.5_SRR8335335_peak_18033	76	.	5.94387	10.3564	7.63596	155
chr16	95347259	95347898	GSE124008_Akerberg_2019_GSM3518657_F_Tbx5_fb1_ChIP_Ventricles_E12.5_SRR8335335_peak_18035	639	.	25.1866	67.818	63.9815	517
chr16	95376469	95376636	GSE124008_Akerberg_2019_GSM3518657_F_Tbx5_fb1_ChIP_Ventricles_E12.5_SRR8335335_peak_18036	67	.	5.57238	9.37765	6.72124	108
chr16	95385386	95385634	GSE124008_Akerberg_2019_GSM3518657_F_Tbx5_fb1_ChIP_Ventricles_E12.5_SRR8335335_peak_18038	89	.	7.04921	11.7907	8.99313	175
chr16	95390890	95391304	GSE124008_Akerberg_2019_GSM3518657_F_Tbx5_fb1_ChIP_Ventricles_E12.5_SRR8335335_peak_18039	934	.	33.2653	97.5352	93.4229	305
chr16	95432676	95432896	GSE124008_Akerberg_2019_GSM3518657_F_Tbx5_fb1_ChIP_Ventricles_E12.5_SRR8335335_peak_18040	19	.	3.34343	4.1603	1.95977	33
chr16	95441293	95441561	GSE124008_Akerberg_2019_GSM3518657_F_Tbx5_fb1_ChIP_Ventricles_E12.5_SRR8335335_peak_18041	23	.	3.37859	4.60577	2.38179	29
chr16	95463994	95464154	GSE124008_Akerberg_2019_GSM3518657_F_Tbx5_fb1_ChIP_Ventricles_E12.5_SRR8335335_peak_18042	33	.	4.08641	5.7588	3.356	153
chr16	95639163	95639312	GSE124008_Akerberg_2019_GSM3518657_F_Tbx5_fb1_ChIP_Ventricles_E12.5_SRR8335335_peak_18043	90	.	7.12827	11.9189	9.0948	145
chr16	95702278	95702746	GSE124008_Akerberg_2019_GSM3518657_F_Tbx5_fb1_ChIP_Ventricles_E12.5_SRR8335335_peak_18044	112	.	7.9891	14.1243	11.2232	976
chr16	95848191	95848394	GSE124008_Akerberg_2019_GSM3518657_F_Tbx5_fb1_ChIP_Ventricles_E12.5_SRR8335335_peak_18045	113	.	8.07871	14.2708	11.3451	142
chr16	95945521	95945669	GSE124008_Akerberg_2019_GSM3518657_F_Tbx5_fb1_ChIP_Ventricles_E12.5_SRR8335335_peak_18047	59	.	5.63937	8.50379	5.90279	111
chr16	95964664	95964917	GSE124008_Akerberg_2019_GSM3518657_F_Tbx5_fb1_ChIP_Ventricles_E12.5_SRR8335335_peak_18048	161	.	9.97958	19.2608	16.166	174
chr16	96026079	96026232	GSE124008_Akerberg_2019_GSM3518657_F_Tbx5_fb1_ChIP_Ventricles_E12.5_SRR8335335_peak_18051	40	.	4.75218	6.56298	4.08516	200
chr16	96082296	96082932	GSE124008_Akerberg_2019_GSM3518657_F_Tbx5_fb1_ChIP_Ventricles_E12.5_SRR8335335_peak_18053	147	.	9.39894	17.8067	14.7728	826
chr16	96083082	96083139	GSE124008_Akerberg_2019_GSM3518657_F_Tbx5_fb1_ChIP_Ventricles_E12.5_SRR8335335_peak_18053	147	.	9.39894	17.8067	14.7728	826
chr16	96083376	96083558	GSE124008_Akerberg_2019_GSM3518657_F_Tbx5_fb1_ChIP_Ventricles_E12.5_SRR8335335_peak_18054	59	.	5.63937	8.50379	5.90279	135
chr16	96119697	96119892	GSE124008_Akerberg_2019_GSM3518657_F_Tbx5_fb1_ChIP_Ventricles_E12.5_SRR8335335_peak_18055	59	.	5.70262	8.60461	5.96344	104
chr16	96127456	96127611	GSE124008_Akerberg_2019_GSM3518657_F_Tbx5_fb1_ChIP_Ventricles_E12.5_SRR8335335_peak_18056	112	.	7.9891	14.1243	11.2232	301
chr16	96127829	96128195	GSE124008_Akerberg_2019_GSM3518657_F_Tbx5_fb1_ChIP_Ventricles_E12.5_SRR8335335_peak_18056	112	.	7.9891	14.1243	11.2232	301
chr16	96145105	96145656	GSE124008_Akerberg_2019_GSM3518657_F_Tbx5_fb1_ChIP_Ventricles_E12.5_SRR8335335_peak_18057	76	.	5.94387	10.3564	7.63596	486
chr16	96151518	96151791	GSE124008_Akerberg_2019_GSM3518657_F_Tbx5_fb1_ChIP_Ventricles_E12.5_SRR8335335_peak_18058	174	.	10.4548	20.5611	17.4301	283
chr16	96159369	96159562	GSE124008_Akerberg_2019_GSM3518657_F_Tbx5_fb1_ChIP_Ventricles_E12.5_SRR8335335_peak_18059	50	.	5.07452	7.60462	5.03743	327
chr16	96199833	96200308	GSE124008_Akerberg_2019_GSM3518657_F_Tbx5_fb1_ChIP_Ventricles_E12.5_SRR8335335_peak_18060	847	.	29.9015	88.8174	84.7802	595
chr16	96200538	96200832	GSE124008_Akerberg_2019_GSM3518657_F_Tbx5_fb1_ChIP_Ventricles_E12.5_SRR8335335_peak_18060	847	.	29.9015	88.8174	84.7802	595
chr16	96202257	96202428	GSE124008_Akerberg_2019_GSM3518657_F_Tbx5_fb1_ChIP_Ventricles_E12.5_SRR8335335_peak_18061	79	.	6.57926	10.6647	7.92598	178
chr16	96202600	96202736	GSE124008_Akerberg_2019_GSM3518657_F_Tbx5_fb1_ChIP_Ventricles_E12.5_SRR8335335_peak_18062	21	.	3.14157	4.39843	2.18903	196
chr16	96205419	96205689	GSE124008_Akerberg_2019_GSM3518657_F_Tbx5_fb1_ChIP_Ventricles_E12.5_SRR8335335_peak_18063	125	.	8.55393	15.4845	12.5138	198
chr16	96206116	96206474	GSE124008_Akerberg_2019_GSM3518657_F_Tbx5_fb1_ChIP_Ventricles_E12.5_SRR8335335_peak_18064	898	.	32.3148	93.9372	89.8546	215
chr16	96212818	96213503	GSE124008_Akerberg_2019_GSM3518657_F_Tbx5_fb1_ChIP_Ventricles_E12.5_SRR8335335_peak_18065	2293	.	65.7926	234.298	229.331	634
chr16	96221475	96221746	GSE124008_Akerberg_2019_GSM3518657_F_Tbx5_fb1_ChIP_Ventricles_E12.5_SRR8335335_peak_18066	161	.	9.97958	19.2608	16.166	127
chr16	96229209	96229601	GSE124008_Akerberg_2019_GSM3518657_F_Tbx5_fb1_ChIP_Ventricles_E12.5_SRR8335335_peak_18067	279	.	14.0984	31.3293	27.9776	314
chr16	96399483	96399698	GSE124008_Akerberg_2019_GSM3518657_F_Tbx5_fb1_ChIP_Ventricles_E12.5_SRR8335335_peak_18070	47	.	4.18876	7.26401	4.76324	167
chr16	96406410	96406750	GSE124008_Akerberg_2019_GSM3518657_F_Tbx5_fb1_ChIP_Ventricles_E12.5_SRR8335335_peak_18071	288	.	11.6715	32.247	28.8764	158
chr16	96408101	96408471	GSE124008_Akerberg_2019_GSM3518657_F_Tbx5_fb1_ChIP_Ventricles_E12.5_SRR8335335_peak_18072	159	.	8.91581	19.0165	15.9471	188
chr16	96500687	96500867	GSE124008_Akerberg_2019_GSM3518657_F_Tbx5_fb1_ChIP_Ventricles_E12.5_SRR8335335_peak_18073	50	.	5.2274	7.56521	5.00071	141
chr16	96511595	96511951	GSE124008_Akerberg_2019_GSM3518657_F_Tbx5_fb1_ChIP_Ventricles_E12.5_SRR8335335_peak_18074	810	.	29.9387	85.0549	81.0508	414
chr16	96512284	96512499	GSE124008_Akerberg_2019_GSM3518657_F_Tbx5_fb1_ChIP_Ventricles_E12.5_SRR8335335_peak_18074	810	.	29.9387	85.0549	81.0508	414
chr16	96533764	96534144	GSE124008_Akerberg_2019_GSM3518657_F_Tbx5_fb1_ChIP_Ventricles_E12.5_SRR8335335_peak_18075	240	.	12.4962	27.3815	24.0975	277
chr16	96576882	96577088	GSE124008_Akerberg_2019_GSM3518657_F_Tbx5_fb1_ChIP_Ventricles_E12.5_SRR8335335_peak_18076	80	.	6.65305	10.7838	8.01531	204
chr16	96843792	96844001	GSE124008_Akerberg_2019_GSM3518657_F_Tbx5_fb1_ChIP_Ventricles_E12.5_SRR8335335_peak_18077	200	.	11.4052	23.2187	20.023	200
chr16	96854050	96854553	GSE124008_Akerberg_2019_GSM3518657_F_Tbx5_fb1_ChIP_Ventricles_E12.5_SRR8335335_peak_18078	1203	.	38.8274	124.708	120.387	331
chr16	96872891	96873088	GSE124008_Akerberg_2019_GSM3518657_F_Tbx5_fb1_ChIP_Ventricles_E12.5_SRR8335335_peak_18080	89	.	7.04921	11.7907	8.99313	202
chr16	96877325	96877591	GSE124008_Akerberg_2019_GSM3518657_F_Tbx5_fb1_ChIP_Ventricles_E12.5_SRR8335335_peak_18081	251	.	13.1585	28.4932	25.195	166
chr16	96898573	96898805	GSE124008_Akerberg_2019_GSM3518657_F_Tbx5_fb1_ChIP_Ventricles_E12.5_SRR8335335_peak_18084	161	.	9.97958	19.2608	16.166	156
chr16	96907755	96908165	GSE124008_Akerberg_2019_GSM3518657_F_Tbx5_fb1_ChIP_Ventricles_E12.5_SRR8335335_peak_18086	185	.	10.8088	21.6793	18.5297	310
chr16	96935525	96935718	GSE124008_Akerberg_2019_GSM3518657_F_Tbx5_fb1_ChIP_Ventricles_E12.5_SRR8335335_peak_18088	113	.	8.07871	14.2708	11.3451	122
chr16	97357798	97357993	GSE124008_Akerberg_2019_GSM3518657_F_Tbx5_fb1_ChIP_Ventricles_E12.5_SRR8335335_peak_18090	49	.	5.16942	7.47351	4.95543	107
chr16	97391473	97391795	GSE124008_Akerberg_2019_GSM3518657_F_Tbx5_fb1_ChIP_Ventricles_E12.5_SRR8335335_peak_18092	159	.	8.91581	19.0165	15.9471	192
chr16	97420353	97420544	GSE124008_Akerberg_2019_GSM3518657_F_Tbx5_fb1_ChIP_Ventricles_E12.5_SRR8335335_peak_18093	90	.	7.12827	11.9189	9.0948	88
chr16	97443890	97444133	GSE124008_Akerberg_2019_GSM3518657_F_Tbx5_fb1_ChIP_Ventricles_E12.5_SRR8335335_peak_18094	213	.	11.8805	24.5743	21.3484	119
chr16	97470917	97471193	GSE124008_Akerberg_2019_GSM3518657_F_Tbx5_fb1_ChIP_Ventricles_E12.5_SRR8335335_peak_18095	160	.	9.92148	19.1647	16.0852	169
chr16	97534837	97535124	GSE124008_Akerberg_2019_GSM3518657_F_Tbx5_fb1_ChIP_Ventricles_E12.5_SRR8335335_peak_18096	340	.	16.1574	37.4709	34.0061	194
chr16	97536208	97536458	GSE124008_Akerberg_2019_GSM3518657_F_Tbx5_fb1_ChIP_Ventricles_E12.5_SRR8335335_peak_18097	48	.	4.74979	7.37438	4.87254	209
chr16	97656812	97657153	GSE124008_Akerberg_2019_GSM3518657_F_Tbx5_fb1_ChIP_Ventricles_E12.5_SRR8335335_peak_18098	79	.	6.57926	10.6647	7.92598	63
chr16	97670846	97670994	GSE124008_Akerberg_2019_GSM3518657_F_Tbx5_fb1_ChIP_Ventricles_E12.5_SRR8335335_peak_18099	32	.	4.27696	5.60135	3.21137	177
chr16	97674123	97674426	GSE124008_Akerberg_2019_GSM3518657_F_Tbx5_fb1_ChIP_Ventricles_E12.5_SRR8335335_peak_18100	113	.	8.07871	14.2708	11.3451	171
chr16	97759656	97759805	GSE124008_Akerberg_2019_GSM3518657_F_Tbx5_fb1_ChIP_Ventricles_E12.5_SRR8335335_peak_18101	69	.	6.17784	9.67828	6.97094	77
chr16	97788832	97789041	GSE124008_Akerberg_2019_GSM3518657_F_Tbx5_fb1_ChIP_Ventricles_E12.5_SRR8335335_peak_18104	102	.	7.60349	13.0818	10.2063	147
chr16	97851100	97851570	GSE124008_Akerberg_2019_GSM3518657_F_Tbx5_fb1_ChIP_Ventricles_E12.5_SRR8335335_peak_18105	105	.	7.05835	13.4428	10.5575	448
chr16	97851669	97852007	GSE124008_Akerberg_2019_GSM3518657_F_Tbx5_fb1_ChIP_Ventricles_E12.5_SRR8335335_peak_18105	105	.	7.05835	13.4428	10.5575	448
chr16	97922468	97922924	GSE124008_Akerberg_2019_GSM3518657_F_Tbx5_fb1_ChIP_Ventricles_E12.5_SRR8335335_peak_18106	226	.	12.3557	25.9469	22.6925	761
chr16	97948923	97949297	GSE124008_Akerberg_2019_GSM3518657_F_Tbx5_fb1_ChIP_Ventricles_E12.5_SRR8335335_peak_18107	398	.	15.3791	43.3453	39.803	167
chr16	97957554	97958000	GSE124008_Akerberg_2019_GSM3518657_F_Tbx5_fb1_ChIP_Ventricles_E12.5_SRR8335335_peak_18108	1105	.	37.3582	114.748	110.503	247
chr16	97961911	97962248	GSE124008_Akerberg_2019_GSM3518657_F_Tbx5_fb1_ChIP_Ventricles_E12.5_SRR8335335_peak_18109	76	.	5.5286	10.3721	7.64953	175
chr16	97962323	97962693	GSE124008_Akerberg_2019_GSM3518657_F_Tbx5_fb1_ChIP_Ventricles_E12.5_SRR8335335_peak_18109	76	.	5.5286	10.3721	7.64953	175
chr17	3114732	3115858	GSE124008_Akerberg_2019_GSM3518657_F_Tbx5_fb1_ChIP_Ventricles_E12.5_SRR8335335_peak_18113	113	.	8.07871	14.2708	11.3451	1104
chr17	3129113	3129344	GSE124008_Akerberg_2019_GSM3518657_F_Tbx5_fb1_ChIP_Ventricles_E12.5_SRR8335335_peak_18114	59	.	5.70262	8.60461	5.96344	176
chr17	3230384	3230396	GSE124008_Akerberg_2019_GSM3518657_F_Tbx5_fb1_ChIP_Ventricles_E12.5_SRR8335335_peak_18116	50	.	5.2274	7.56521	5.00071	97
chr17	3275078	3275208	GSE124008_Akerberg_2019_GSM3518657_F_Tbx5_fb1_ChIP_Ventricles_E12.5_SRR8335335_peak_18117	40	.	4.75218	6.56298	4.08516	168
chr17	3326567	3326667	GSE124008_Akerberg_2019_GSM3518657_F_Tbx5_fb1_ChIP_Ventricles_E12.5_SRR8335335_peak_18118	100	.	7.51916	12.9445	10.0931	176
chr17	3370291	3370442	GSE124008_Akerberg_2019_GSM3518657_F_Tbx5_fb1_ChIP_Ventricles_E12.5_SRR8335335_peak_18119	102	.	7.60349	13.0818	10.2063	107
chr17	3529588	3529771	GSE124008_Akerberg_2019_GSM3518657_F_Tbx5_fb1_ChIP_Ventricles_E12.5_SRR8335335_peak_18121	40	.	4.75218	6.56298	4.08516	149
chr17	3563057	3563271	GSE124008_Akerberg_2019_GSM3518657_F_Tbx5_fb1_ChIP_Ventricles_E12.5_SRR8335335_peak_18122	251	.	13.1585	28.4932	25.195	123
chr17	4040250	4040452	GSE124008_Akerberg_2019_GSM3518657_F_Tbx5_fb1_ChIP_Ventricles_E12.5_SRR8335335_peak_18123	69	.	6.17784	9.67828	6.97094	148
chr17	4174169	4174364	GSE124008_Akerberg_2019_GSM3518657_F_Tbx5_fb1_ChIP_Ventricles_E12.5_SRR8335335_peak_18125	125	.	8.55393	15.4845	12.5138	297
chr17	4220687	4221054	GSE124008_Akerberg_2019_GSM3518657_F_Tbx5_fb1_ChIP_Ventricles_E12.5_SRR8335335_peak_18126	64	.	5.80179	9.07546	6.42828	179
chr17	4319232	4319516	GSE124008_Akerberg_2019_GSM3518657_F_Tbx5_fb1_ChIP_Ventricles_E12.5_SRR8335335_peak_18127	211	.	10.0499	24.3236	21.1172	164
chr17	4469395	4469657	GSE124008_Akerberg_2019_GSM3518657_F_Tbx5_fb1_ChIP_Ventricles_E12.5_SRR8335335_peak_18128	187	.	10.93	21.8807	18.7168	149
chr17	4860965	4861215	GSE124008_Akerberg_2019_GSM3518657_F_Tbx5_fb1_ChIP_Ventricles_E12.5_SRR8335335_peak_18129	116	.	8.03325	14.63	11.6948	168
chr17	4907950	4908601	GSE124008_Akerberg_2019_GSM3518657_F_Tbx5_fb1_ChIP_Ventricles_E12.5_SRR8335335_peak_18130	279	.	14.0984	31.3293	27.9776	498
chr17	4945831	4946304	GSE124008_Akerberg_2019_GSM3518657_F_Tbx5_fb1_ChIP_Ventricles_E12.5_SRR8335335_peak_18131	384	.	17.5831	42.0114	38.4809	295
chr17	4949444	4949634	GSE124008_Akerberg_2019_GSM3518657_F_Tbx5_fb1_ChIP_Ventricles_E12.5_SRR8335335_peak_18132	79	.	6.57926	10.6647	7.92598	76
chr17	4993932	4994497	GSE124008_Akerberg_2019_GSM3518657_F_Tbx5_fb1_ChIP_Ventricles_E12.5_SRR8335335_peak_18133	199	.	11.3388	23.1081	19.9247	189
chr17	5005561	5005854	GSE124008_Akerberg_2019_GSM3518657_F_Tbx5_fb1_ChIP_Ventricles_E12.5_SRR8335335_peak_18136	112	.	7.9891	14.1243	11.2232	148
chr17	5006992	5007656	GSE124008_Akerberg_2019_GSM3518657_F_Tbx5_fb1_ChIP_Ventricles_E12.5_SRR8335335_peak_18137	368	.	17.0083	40.3176	36.8172	265
chr17	5051123	5051508	GSE124008_Akerberg_2019_GSM3518657_F_Tbx5_fb1_ChIP_Ventricles_E12.5_SRR8335335_peak_18138	635	.	21.918	67.3911	63.562	248
chr17	5058278	5058563	GSE124008_Akerberg_2019_GSM3518657_F_Tbx5_fb1_ChIP_Ventricles_E12.5_SRR8335335_peak_18139	149	.	9.50436	17.9806	14.9233	459
chr17	5065273	5065538	GSE124008_Akerberg_2019_GSM3518657_F_Tbx5_fb1_ChIP_Ventricles_E12.5_SRR8335335_peak_18140	137	.	9.02915	16.7215	13.708	189
chr17	5086072	5086242	GSE124008_Akerberg_2019_GSM3518657_F_Tbx5_fb1_ChIP_Ventricles_E12.5_SRR8335335_peak_18141	59	.	5.63937	8.50379	5.90279	166
chr17	5097970	5098111	GSE124008_Akerberg_2019_GSM3518657_F_Tbx5_fb1_ChIP_Ventricles_E12.5_SRR8335335_peak_18142	50	.	5.2274	7.56521	5.00071	51
chr17	5099146	5099827	GSE124008_Akerberg_2019_GSM3518657_F_Tbx5_fb1_ChIP_Ventricles_E12.5_SRR8335335_peak_18143	977	.	24.0854	101.887	97.7407	823
chr17	5101877	5102398	GSE124008_Akerberg_2019_GSM3518657_F_Tbx5_fb1_ChIP_Ventricles_E12.5_SRR8335335_peak_18144	509	.	21.3848	54.608	50.9177	332
chr17	5117319	5117347	GSE124008_Akerberg_2019_GSM3518657_F_Tbx5_fb1_ChIP_Ventricles_E12.5_SRR8335335_peak_18145	32	.	4.27696	5.60135	3.21137	213
chr17	5150857	5151222	GSE124008_Akerberg_2019_GSM3518657_F_Tbx5_fb1_ChIP_Ventricles_E12.5_SRR8335335_peak_18146	100	.	7.51916	12.9445	10.0931	207
chr17	5164294	5164528	GSE124008_Akerberg_2019_GSM3518657_F_Tbx5_fb1_ChIP_Ventricles_E12.5_SRR8335335_peak_18147	140	.	8.92583	17.0253	14.0046	134
chr17	5189922	5190157	GSE124008_Akerberg_2019_GSM3518657_F_Tbx5_fb1_ChIP_Ventricles_E12.5_SRR8335335_peak_18149	33	.	4.08641	5.7588	3.356	118
chr17	5206907	5207245	GSE124008_Akerberg_2019_GSM3518657_F_Tbx5_fb1_ChIP_Ventricles_E12.5_SRR8335335_peak_18150	537	.	22.0875	57.4355	53.7147	216
chr17	5217204	5217544	GSE124008_Akerberg_2019_GSM3518657_F_Tbx5_fb1_ChIP_Ventricles_E12.5_SRR8335335_peak_18151	74	.	6.24808	10.1307	7.41726	173
chr17	5227241	5227479	GSE124008_Akerberg_2019_GSM3518657_F_Tbx5_fb1_ChIP_Ventricles_E12.5_SRR8335335_peak_18152	159	.	8.91581	19.0165	15.9471	184
chr17	5238937	5239182	GSE124008_Akerberg_2019_GSM3518657_F_Tbx5_fb1_ChIP_Ventricles_E12.5_SRR8335335_peak_18153	40	.	4.75218	6.56298	4.08516	374
chr17	5273796	5274013	GSE124008_Akerberg_2019_GSM3518657_F_Tbx5_fb1_ChIP_Ventricles_E12.5_SRR8335335_peak_18154	174	.	10.4548	20.5611	17.4301	166
chr17	5282237	5282445	GSE124008_Akerberg_2019_GSM3518657_F_Tbx5_fb1_ChIP_Ventricles_E12.5_SRR8335335_peak_18155	69	.	6.17784	9.67828	6.97094	89
chr17	5306724	5306935	GSE124008_Akerberg_2019_GSM3518657_F_Tbx5_fb1_ChIP_Ventricles_E12.5_SRR8335335_peak_18156	50	.	5.2274	7.56521	5.00071	109
chr17	5309893	5310098	GSE124008_Akerberg_2019_GSM3518657_F_Tbx5_fb1_ChIP_Ventricles_E12.5_SRR8335335_peak_18157	94	.	6.14289	12.2507	9.42267	177
chr17	5321929	5322238	GSE124008_Akerberg_2019_GSM3518657_F_Tbx5_fb1_ChIP_Ventricles_E12.5_SRR8335335_peak_18158	90	.	7.12827	11.9189	9.0948	374
chr17	5327962	5328212	GSE124008_Akerberg_2019_GSM3518657_F_Tbx5_fb1_ChIP_Ventricles_E12.5_SRR8335335_peak_18159	100	.	7.51916	12.9445	10.0931	157
chr17	5339042	5339265	GSE124008_Akerberg_2019_GSM3518657_F_Tbx5_fb1_ChIP_Ventricles_E12.5_SRR8335335_peak_18160	13	.	2.97194	3.42509	1.35152	85
chr17	5353037	5353247	GSE124008_Akerberg_2019_GSM3518657_F_Tbx5_fb1_ChIP_Ventricles_E12.5_SRR8335335_peak_18161	36	.	4.46291	6.11055	3.69779	84
chr17	5440190	5440782	GSE124008_Akerberg_2019_GSM3518657_F_Tbx5_fb1_ChIP_Ventricles_E12.5_SRR8335335_peak_18162	211	.	11.7487	24.3545	21.1416	188
chr17	5492600	5492667	GSE124008_Akerberg_2019_GSM3518657_F_Tbx5_fb1_ChIP_Ventricles_E12.5_SRR8335335_peak_18165	49	.	4.8294	7.50494	4.97966	665
chr17	5492889	5493054	GSE124008_Akerberg_2019_GSM3518657_F_Tbx5_fb1_ChIP_Ventricles_E12.5_SRR8335335_peak_18165	49	.	4.8294	7.50494	4.97966	665
chr17	5510543	5510764	GSE124008_Akerberg_2019_GSM3518657_F_Tbx5_fb1_ChIP_Ventricles_E12.5_SRR8335335_peak_18166	125	.	8.55393	15.4845	12.5138	186
chr17	5567904	5568275	GSE124008_Akerberg_2019_GSM3518657_F_Tbx5_fb1_ChIP_Ventricles_E12.5_SRR8335335_peak_18167	76	.	5.94387	10.3564	7.63596	205
chr17	5687788	5688086	GSE124008_Akerberg_2019_GSM3518657_F_Tbx5_fb1_ChIP_Ventricles_E12.5_SRR8335335_peak_18168	308	.	15.0383	34.2223	30.818	297
chr17	5797229	5797427	GSE124008_Akerberg_2019_GSM3518657_F_Tbx5_fb1_ChIP_Ventricles_E12.5_SRR8335335_peak_18169	50	.	5.2274	7.56521	5.00071	208
chr17	5798400	5798695	GSE124008_Akerberg_2019_GSM3518657_F_Tbx5_fb1_ChIP_Ventricles_E12.5_SRR8335335_peak_18170	225	.	12.2837	25.8267	22.5831	187
chr17	5814665	5814852	GSE124008_Akerberg_2019_GSM3518657_F_Tbx5_fb1_ChIP_Ventricles_E12.5_SRR8335335_peak_18171	49	.	5.16942	7.47351	4.95543	43
chr17	5820845	5821068	GSE124008_Akerberg_2019_GSM3518657_F_Tbx5_fb1_ChIP_Ventricles_E12.5_SRR8335335_peak_18172	69	.	6.17784	9.67828	6.97094	66
chr17	5841505	5841836	GSE124008_Akerberg_2019_GSM3518657_F_Tbx5_fb1_ChIP_Ventricles_E12.5_SRR8335335_peak_18173	111	.	7.93861	14.0418	11.15	180
chr17	5849506	5849710	GSE124008_Akerberg_2019_GSM3518657_F_Tbx5_fb1_ChIP_Ventricles_E12.5_SRR8335335_peak_18174	41	.	4.4579	6.61488	4.12866	125
chr17	5896739	5896878	GSE124008_Akerberg_2019_GSM3518657_F_Tbx5_fb1_ChIP_Ventricles_E12.5_SRR8335335_peak_18176	40	.	4.69947	6.48038	4.04655	170
chr17	5941468	5941617	GSE124008_Akerberg_2019_GSM3518657_F_Tbx5_fb1_ChIP_Ventricles_E12.5_SRR8335335_peak_18177	69	.	6.17784	9.67828	6.97094	207
chr17	5997489	5998092	GSE124008_Akerberg_2019_GSM3518657_F_Tbx5_fb1_ChIP_Ventricles_E12.5_SRR8335335_peak_18178	49	.	4.8294	7.50494	4.97966	183
chr17	6062816	6063101	GSE124008_Akerberg_2019_GSM3518657_F_Tbx5_fb1_ChIP_Ventricles_E12.5_SRR8335335_peak_18179	69	.	6.17784	9.67828	6.97094	97
chr17	6079693	6079883	GSE124008_Akerberg_2019_GSM3518657_F_Tbx5_fb1_ChIP_Ventricles_E12.5_SRR8335335_peak_18180	112	.	7.9891	14.1243	11.2232	219
chr17	6106481	6106645	GSE124008_Akerberg_2019_GSM3518657_F_Tbx5_fb1_ChIP_Ventricles_E12.5_SRR8335335_peak_18181	59	.	5.70262	8.60461	5.96344	374
chr17	6106748	6106965	GSE124008_Akerberg_2019_GSM3518657_F_Tbx5_fb1_ChIP_Ventricles_E12.5_SRR8335335_peak_18181	59	.	5.70262	8.60461	5.96344	374
chr17	6172844	6173421	GSE124008_Akerberg_2019_GSM3518657_F_Tbx5_fb1_ChIP_Ventricles_E12.5_SRR8335335_peak_18184	690	.	26.6122	72.9102	69.0228	303
chr17	6178613	6178816	GSE124008_Akerberg_2019_GSM3518657_F_Tbx5_fb1_ChIP_Ventricles_E12.5_SRR8335335_peak_18185	105	.	7.05835	13.4428	10.5575	93
chr17	6191652	6192214	GSE124008_Akerberg_2019_GSM3518657_F_Tbx5_fb1_ChIP_Ventricles_E12.5_SRR8335335_peak_18187	845	.	30.8892	88.588	84.5524	752
chr17	6211532	6211698	GSE124008_Akerberg_2019_GSM3518657_F_Tbx5_fb1_ChIP_Ventricles_E12.5_SRR8335335_peak_18188	68	.	6.10931	9.56835	6.89595	167
chr17	6211829	6211834	GSE124008_Akerberg_2019_GSM3518657_F_Tbx5_fb1_ChIP_Ventricles_E12.5_SRR8335335_peak_18188	68	.	6.10931	9.56835	6.89595	167
chr17	6216558	6216924	GSE124008_Akerberg_2019_GSM3518657_F_Tbx5_fb1_ChIP_Ventricles_E12.5_SRR8335335_peak_18190	493	.	20.9096	52.9976	49.3262	213
chr17	6741852	6742322	GSE124008_Akerberg_2019_GSM3518657_F_Tbx5_fb1_ChIP_Ventricles_E12.5_SRR8335335_peak_18194	325	.	15.6822	35.9821	32.5412	224
chr17	6747585	6748065	GSE124008_Akerberg_2019_GSM3518657_F_Tbx5_fb1_ChIP_Ventricles_E12.5_SRR8335335_peak_18195	1062	.	31.4217	110.508	106.293	267
chr17	6749360	6749532	GSE124008_Akerberg_2019_GSM3518657_F_Tbx5_fb1_ChIP_Ventricles_E12.5_SRR8335335_peak_18196	90	.	7.08677	11.8516	9.05152	190
chr17	6752039	6752528	GSE124008_Akerberg_2019_GSM3518657_F_Tbx5_fb1_ChIP_Ventricles_E12.5_SRR8335335_peak_18197	213	.	11.8805	24.5743	21.3484	535
chr17	6765922	6766098	GSE124008_Akerberg_2019_GSM3518657_F_Tbx5_fb1_ChIP_Ventricles_E12.5_SRR8335335_peak_18198	64	.	5.80179	9.07546	6.42828	126
chr17	6778017	6778650	GSE124008_Akerberg_2019_GSM3518657_F_Tbx5_fb1_ChIP_Ventricles_E12.5_SRR8335335_peak_18202	854	.	29.1785	89.4986	85.4601	494
chr17	6778989	6779321	GSE124008_Akerberg_2019_GSM3518657_F_Tbx5_fb1_ChIP_Ventricles_E12.5_SRR8335335_peak_18202	854	.	29.1785	89.4986	85.4601	494
chr17	6782184	6782376	GSE124008_Akerberg_2019_GSM3518657_F_Tbx5_fb1_ChIP_Ventricles_E12.5_SRR8335335_peak_18203	95	.	6.68686	12.3903	9.55338	211
chr17	6812798	6812996	GSE124008_Akerberg_2019_GSM3518657_F_Tbx5_fb1_ChIP_Ventricles_E12.5_SRR8335335_peak_18205	174	.	8.60005	20.5364	17.4191	215
chr17	6828185	6828359	GSE124008_Akerberg_2019_GSM3518657_F_Tbx5_fb1_ChIP_Ventricles_E12.5_SRR8335335_peak_18206	59	.	5.63937	8.50379	5.90279	293
chr17	7169460	7169832	GSE124008_Akerberg_2019_GSM3518657_F_Tbx5_fb1_ChIP_Ventricles_E12.5_SRR8335335_peak_18208	473	.	20.2077	51.0121	47.3673	246
chr17	7170042	7170217	GSE124008_Akerberg_2019_GSM3518657_F_Tbx5_fb1_ChIP_Ventricles_E12.5_SRR8335335_peak_18209	50	.	5.2274	7.56521	5.00071	169
chr17	7219198	7219454	GSE124008_Akerberg_2019_GSM3518657_F_Tbx5_fb1_ChIP_Ventricles_E12.5_SRR8335335_peak_18210	26	.	3.71492	4.93951	2.63126	373
chr17	7268843	7269458	GSE124008_Akerberg_2019_GSM3518657_F_Tbx5_fb1_ChIP_Ventricles_E12.5_SRR8335335_peak_18211	1130	.	37.0422	117.354	113.089	467
chr17	7271414	7271845	GSE124008_Akerberg_2019_GSM3518657_F_Tbx5_fb1_ChIP_Ventricles_E12.5_SRR8335335_peak_18212	810	.	29.9387	85.0549	81.0508	398
chr17	7273406	7273579	GSE124008_Akerberg_2019_GSM3518657_F_Tbx5_fb1_ChIP_Ventricles_E12.5_SRR8335335_peak_18213	59	.	5.70262	8.60461	5.96344	175
chr17	7284520	7284934	GSE124008_Akerberg_2019_GSM3518657_F_Tbx5_fb1_ChIP_Ventricles_E12.5_SRR8335335_peak_18214	155	.	9.30328	18.6458	15.5816	209
chr17	7286204	7286540	GSE124008_Akerberg_2019_GSM3518657_F_Tbx5_fb1_ChIP_Ventricles_E12.5_SRR8335335_peak_18216	813	.	29.0089	85.3588	81.3528	285
chr17	7293446	7293753	GSE124008_Akerberg_2019_GSM3518657_F_Tbx5_fb1_ChIP_Ventricles_E12.5_SRR8335335_peak_18217	685	.	26.317	72.4059	68.5263	181
chr17	7465404	7465693	GSE124008_Akerberg_2019_GSM3518657_F_Tbx5_fb1_ChIP_Ventricles_E12.5_SRR8335335_peak_18219	240	.	12.8309	27.3358	24.0534	234
chr17	7714602	7714855	GSE124008_Akerberg_2019_GSM3518657_F_Tbx5_fb1_ChIP_Ventricles_E12.5_SRR8335335_peak_18220	296	.	14.7318	33.0437	29.6521	308
chr17	7825409	7825694	GSE124008_Akerberg_2019_GSM3518657_F_Tbx5_fb1_ChIP_Ventricles_E12.5_SRR8335335_peak_18221	125	.	8.55393	15.4845	12.5138	145
chr17	7924405	7924690	GSE124008_Akerberg_2019_GSM3518657_F_Tbx5_fb1_ChIP_Ventricles_E12.5_SRR8335335_peak_18223	254	.	13.3061	28.7405	25.4299	217
chr17	8282847	8283615	GSE124008_Akerberg_2019_GSM3518657_F_Tbx5_fb1_ChIP_Ventricles_E12.5_SRR8335335_peak_18229	200	.	11.4052	23.2187	20.023	454
chr17	8283786	8283927	GSE124008_Akerberg_2019_GSM3518657_F_Tbx5_fb1_ChIP_Ventricles_E12.5_SRR8335335_peak_18229	200	.	11.4052	23.2187	20.023	454
chr17	8415447	8415620	GSE124008_Akerberg_2019_GSM3518657_F_Tbx5_fb1_ChIP_Ventricles_E12.5_SRR8335335_peak_18232	23	.	3.77961	4.65052	2.39042	206
chr17	8416725	8417218	GSE124008_Akerberg_2019_GSM3518657_F_Tbx5_fb1_ChIP_Ventricles_E12.5_SRR8335335_peak_18233	2559	.	72.2332	261.045	255.94	307
chr17	8508408	8508607	GSE124008_Akerberg_2019_GSM3518657_F_Tbx5_fb1_ChIP_Ventricles_E12.5_SRR8335335_peak_18236	69	.	6.17784	9.67828	6.97094	104
chr17	8524506	8524647	GSE124008_Akerberg_2019_GSM3518657_F_Tbx5_fb1_ChIP_Ventricles_E12.5_SRR8335335_peak_18237	100	.	7.51916	12.9445	10.0931	209
chr17	8524883	8525102	GSE124008_Akerberg_2019_GSM3518657_F_Tbx5_fb1_ChIP_Ventricles_E12.5_SRR8335335_peak_18237	100	.	7.51916	12.9445	10.0931	209
chr17	8526058	8526349	GSE124008_Akerberg_2019_GSM3518657_F_Tbx5_fb1_ChIP_Ventricles_E12.5_SRR8335335_peak_18238	213	.	11.8805	24.5743	21.3484	283
chr17	8552806	8552993	GSE124008_Akerberg_2019_GSM3518657_F_Tbx5_fb1_ChIP_Ventricles_E12.5_SRR8335335_peak_18239	69	.	5.92027	9.60118	6.9267	145
chr17	8556280	8556730	GSE124008_Akerberg_2019_GSM3518657_F_Tbx5_fb1_ChIP_Ventricles_E12.5_SRR8335335_peak_18240	1332	.	37.5207	137.637	133.226	302
chr17	8812542	8812724	GSE124008_Akerberg_2019_GSM3518657_F_Tbx5_fb1_ChIP_Ventricles_E12.5_SRR8335335_peak_18242	50	.	5.2274	7.56521	5.00071	102
chr17	8888155	8888384	GSE124008_Akerberg_2019_GSM3518657_F_Tbx5_fb1_ChIP_Ventricles_E12.5_SRR8335335_peak_18243	69	.	6.17784	9.67828	6.97094	210
chr17	8896062	8896334	GSE124008_Akerberg_2019_GSM3518657_F_Tbx5_fb1_ChIP_Ventricles_E12.5_SRR8335335_peak_18244	161	.	9.97958	19.2608	16.166	201
chr17	8950112	8950409	GSE124008_Akerberg_2019_GSM3518657_F_Tbx5_fb1_ChIP_Ventricles_E12.5_SRR8335335_peak_18247	340	.	16.1574	37.4709	34.0061	243
chr17	8951594	8951866	GSE124008_Akerberg_2019_GSM3518657_F_Tbx5_fb1_ChIP_Ventricles_E12.5_SRR8335335_peak_18248	85	.	6.31536	11.3611	8.57941	133
chr17	9407627	9408004	GSE124008_Akerberg_2019_GSM3518657_F_Tbx5_fb1_ChIP_Ventricles_E12.5_SRR8335335_peak_18251	1042	.	36.1166	108.474	104.274	228
chr17	9413640	9414000	GSE124008_Akerberg_2019_GSM3518657_F_Tbx5_fb1_ChIP_Ventricles_E12.5_SRR8335335_peak_18252	360	.	14.8597	39.4937	36.003	200
chr17	9603577	9603757	GSE124008_Akerberg_2019_GSM3518657_F_Tbx5_fb1_ChIP_Ventricles_E12.5_SRR8335335_peak_18253	89	.	7.04921	11.7907	8.99313	146
chr17	9644613	9644961	GSE124008_Akerberg_2019_GSM3518657_F_Tbx5_fb1_ChIP_Ventricles_E12.5_SRR8335335_peak_18254	159	.	7.59213	19.0723	15.9997	276
chr17	9751933	9752130	GSE124008_Akerberg_2019_GSM3518657_F_Tbx5_fb1_ChIP_Ventricles_E12.5_SRR8335335_peak_18258	50	.	5.2274	7.56521	5.00071	99
chr17	9759684	9759821	GSE124008_Akerberg_2019_GSM3518657_F_Tbx5_fb1_ChIP_Ventricles_E12.5_SRR8335335_peak_18259	59	.	5.70262	8.60461	5.96344	358
chr17	9837180	9837625	GSE124008_Akerberg_2019_GSM3518657_F_Tbx5_fb1_ChIP_Ventricles_E12.5_SRR8335335_peak_18260	147	.	9.39894	17.8067	14.7728	342
chr17	9864341	9864577	GSE124008_Akerberg_2019_GSM3518657_F_Tbx5_fb1_ChIP_Ventricles_E12.5_SRR8335335_peak_18261	102	.	7.60349	13.0818	10.2063	144
chr17	9894740	9895635	GSE124008_Akerberg_2019_GSM3518657_F_Tbx5_fb1_ChIP_Ventricles_E12.5_SRR8335335_peak_18263	632	.	16.4245	67.1198	63.2963	260
chr17	9932273	9932363	GSE124008_Akerberg_2019_GSM3518657_F_Tbx5_fb1_ChIP_Ventricles_E12.5_SRR8335335_peak_18265	50	.	5.2274	7.56521	5.00071	85
chr17	9977119	9977906	GSE124008_Akerberg_2019_GSM3518657_F_Tbx5_fb1_ChIP_Ventricles_E12.5_SRR8335335_peak_18266	1240	.	38.4818	128.427	124.079	883
chr17	9986983	9987307	GSE124008_Akerberg_2019_GSM3518657_F_Tbx5_fb1_ChIP_Ventricles_E12.5_SRR8335335_peak_18267	262	.	11.257	29.5602	26.2414	165
chr17	9989725	9989912	GSE124008_Akerberg_2019_GSM3518657_F_Tbx5_fb1_ChIP_Ventricles_E12.5_SRR8335335_peak_18268	100	.	7.51916	12.9445	10.0931	156
chr17	9995350	9995619	GSE124008_Akerberg_2019_GSM3518657_F_Tbx5_fb1_ChIP_Ventricles_E12.5_SRR8335335_peak_18269	217	.	11.4177	24.9615	21.7321	195
chr17	10074555	10074696	GSE124008_Akerberg_2019_GSM3518657_F_Tbx5_fb1_ChIP_Ventricles_E12.5_SRR8335335_peak_18271	79	.	6.57926	10.6647	7.92598	147
chr17	10079953	10080318	GSE124008_Akerberg_2019_GSM3518657_F_Tbx5_fb1_ChIP_Ventricles_E12.5_SRR8335335_peak_18272	80	.	6.65305	10.7838	8.01531	192
chr17	10087213	10087670	GSE124008_Akerberg_2019_GSM3518657_F_Tbx5_fb1_ChIP_Ventricles_E12.5_SRR8335335_peak_18273	172	.	10.3388	20.3689	17.2549	187
chr17	10135178	10135421	GSE124008_Akerberg_2019_GSM3518657_F_Tbx5_fb1_ChIP_Ventricles_E12.5_SRR8335335_peak_18274	59	.	5.70262	8.60461	5.96344	120
chr17	10153009	10153352	GSE124008_Akerberg_2019_GSM3518657_F_Tbx5_fb1_ChIP_Ventricles_E12.5_SRR8335335_peak_18275	183	.	10.0449	21.4906	18.3494	203
chr17	10312632	10312783	GSE124008_Akerberg_2019_GSM3518657_F_Tbx5_fb1_ChIP_Ventricles_E12.5_SRR8335335_peak_18277	71	.	5.85191	9.84056	7.13222	113
chr17	10319735	10320373	GSE124008_Akerberg_2019_GSM3518657_F_Tbx5_fb1_ChIP_Ventricles_E12.5_SRR8335335_peak_18281	132	.	7.37147	16.2523	13.2683	371
chr17	10326822	10327014	GSE124008_Akerberg_2019_GSM3518657_F_Tbx5_fb1_ChIP_Ventricles_E12.5_SRR8335335_peak_18283	50	.	5.2274	7.56521	5.00071	198
chr17	10333702	10333995	GSE124008_Akerberg_2019_GSM3518657_F_Tbx5_fb1_ChIP_Ventricles_E12.5_SRR8335335_peak_18284	174	.	10.4548	20.5611	17.4301	219
chr17	10335255	10335607	GSE124008_Akerberg_2019_GSM3518657_F_Tbx5_fb1_ChIP_Ventricles_E12.5_SRR8335335_peak_18285	115	.	7.42984	14.5173	11.5847	192
chr17	10360704	10361066	GSE124008_Akerberg_2019_GSM3518657_F_Tbx5_fb1_ChIP_Ventricles_E12.5_SRR8335335_peak_18287	185	.	10.8088	21.6793	18.5297	268
chr17	10370665	10371158	GSE124008_Akerberg_2019_GSM3518657_F_Tbx5_fb1_ChIP_Ventricles_E12.5_SRR8335335_peak_18288	395	.	16.9151	43.0874	39.5512	463
chr17	10373739	10374008	GSE124008_Akerberg_2019_GSM3518657_F_Tbx5_fb1_ChIP_Ventricles_E12.5_SRR8335335_peak_18289	161	.	9.97958	19.2608	16.166	198
chr17	10388575	10388784	GSE124008_Akerberg_2019_GSM3518657_F_Tbx5_fb1_ChIP_Ventricles_E12.5_SRR8335335_peak_18291	68	.	6.10931	9.56835	6.89595	163
chr17	10397400	10397618	GSE124008_Akerberg_2019_GSM3518657_F_Tbx5_fb1_ChIP_Ventricles_E12.5_SRR8335335_peak_18292	40	.	4.75218	6.56298	4.08516	57
chr17	10413975	10414202	GSE124008_Akerberg_2019_GSM3518657_F_Tbx5_fb1_ChIP_Ventricles_E12.5_SRR8335335_peak_18294	389	.	16.5674	42.488	38.9537	561
chr17	10414323	10414703	GSE124008_Akerberg_2019_GSM3518657_F_Tbx5_fb1_ChIP_Ventricles_E12.5_SRR8335335_peak_18294	389	.	16.5674	42.488	38.9537	561
chr17	10414821	10415084	GSE124008_Akerberg_2019_GSM3518657_F_Tbx5_fb1_ChIP_Ventricles_E12.5_SRR8335335_peak_18295	78	.	5.23595	10.5444	7.8204	184
chr17	10416961	10417363	GSE124008_Akerberg_2019_GSM3518657_F_Tbx5_fb1_ChIP_Ventricles_E12.5_SRR8335335_peak_18296	1539	.	44.7319	158.469	153.924	211
chr17	10473839	10474562	GSE124008_Akerberg_2019_GSM3518657_F_Tbx5_fb1_ChIP_Ventricles_E12.5_SRR8335335_peak_18298	854	.	25.4598	89.4947	85.4568	539
chr17	10500910	10501293	GSE124008_Akerberg_2019_GSM3518657_F_Tbx5_fb1_ChIP_Ventricles_E12.5_SRR8335335_peak_18300	585	.	23.4974	62.3497	58.5751	240
chr17	10501444	10501725	GSE124008_Akerberg_2019_GSM3518657_F_Tbx5_fb1_ChIP_Ventricles_E12.5_SRR8335335_peak_18301	283	.	13.532	31.6728	28.3048	181
chr17	10549791	10550338	GSE124008_Akerberg_2019_GSM3518657_F_Tbx5_fb1_ChIP_Ventricles_E12.5_SRR8335335_peak_18302	776	.	25.2615	81.5899	77.617	362
chr17	10566301	10566521	GSE124008_Akerberg_2019_GSM3518657_F_Tbx5_fb1_ChIP_Ventricles_E12.5_SRR8335335_peak_18303	69	.	6.17784	9.67828	6.97094	121
chr17	10619902	10620386	GSE124008_Akerberg_2019_GSM3518657_F_Tbx5_fb1_ChIP_Ventricles_E12.5_SRR8335335_peak_18304	1447	.	31.9393	149.283	144.797	214
chr17	10622670	10622952	GSE124008_Akerberg_2019_GSM3518657_F_Tbx5_fb1_ChIP_Ventricles_E12.5_SRR8335335_peak_18305	230	.	11.1448	26.2833	23.0207	477
chr17	10716662	10716944	GSE124008_Akerberg_2019_GSM3518657_F_Tbx5_fb1_ChIP_Ventricles_E12.5_SRR8335335_peak_18306	115	.	7.42984	14.5173	11.5847	199
chr17	10717661	10717845	GSE124008_Akerberg_2019_GSM3518657_F_Tbx5_fb1_ChIP_Ventricles_E12.5_SRR8335335_peak_18307	100	.	7.51916	12.9445	10.0931	191
chr17	10767139	10767371	GSE124008_Akerberg_2019_GSM3518657_F_Tbx5_fb1_ChIP_Ventricles_E12.5_SRR8335335_peak_18308	89	.	7.04921	11.7907	8.99313	169
chr17	10789710	10789905	GSE124008_Akerberg_2019_GSM3518657_F_Tbx5_fb1_ChIP_Ventricles_E12.5_SRR8335335_peak_18309	35	.	4.34269	5.92289	3.51882	118
chr17	10798306	10798611	GSE124008_Akerberg_2019_GSM3518657_F_Tbx5_fb1_ChIP_Ventricles_E12.5_SRR8335335_peak_18310	200	.	11.4052	23.2187	20.023	191
chr17	10840380	10840720	GSE124008_Akerberg_2019_GSM3518657_F_Tbx5_fb1_ChIP_Ventricles_E12.5_SRR8335335_peak_18311	40	.	4.75218	6.56298	4.08516	187
chr17	10911706	10911881	GSE124008_Akerberg_2019_GSM3518657_F_Tbx5_fb1_ChIP_Ventricles_E12.5_SRR8335335_peak_18312	56	.	5.44596	8.19591	5.61789	136
chr17	10957326	10957571	GSE124008_Akerberg_2019_GSM3518657_F_Tbx5_fb1_ChIP_Ventricles_E12.5_SRR8335335_peak_18313	79	.	6.61432	10.7212	7.9798	177
chr17	11281753	11282093	GSE124008_Akerberg_2019_GSM3518657_F_Tbx5_fb1_ChIP_Ventricles_E12.5_SRR8335335_peak_18314	442	.	19.2678	47.8594	44.2558	232
chr17	11394441	11394975	GSE124008_Akerberg_2019_GSM3518657_F_Tbx5_fb1_ChIP_Ventricles_E12.5_SRR8335335_peak_18316	271	.	12.8575	30.5157	27.1721	182
chr17	11743942	11744332	GSE124008_Akerberg_2019_GSM3518657_F_Tbx5_fb1_ChIP_Ventricles_E12.5_SRR8335335_peak_18317	200	.	11.4052	23.2187	20.023	208
chr17	11794192	11794427	GSE124008_Akerberg_2019_GSM3518657_F_Tbx5_fb1_ChIP_Ventricles_E12.5_SRR8335335_peak_18318	59	.	5.70262	8.60461	5.96344	88
chr17	12203347	12203806	GSE124008_Akerberg_2019_GSM3518657_F_Tbx5_fb1_ChIP_Ventricles_E12.5_SRR8335335_peak_18320	306	.	13.3737	34.064	30.6644	240
chr17	12279853	12280089	GSE124008_Akerberg_2019_GSM3518657_F_Tbx5_fb1_ChIP_Ventricles_E12.5_SRR8335335_peak_18321	85	.	5.83575	11.3004	8.52449	192
chr17	12297282	12297603	GSE124008_Akerberg_2019_GSM3518657_F_Tbx5_fb1_ChIP_Ventricles_E12.5_SRR8335335_peak_18323	321	.	13.0649	35.5361	32.1128	323
chr17	12300922	12301169	GSE124008_Akerberg_2019_GSM3518657_F_Tbx5_fb1_ChIP_Ventricles_E12.5_SRR8335335_peak_18324	151	.	9.37212	18.2551	15.1946	110
chr17	12318465	12318918	GSE124008_Akerberg_2019_GSM3518657_F_Tbx5_fb1_ChIP_Ventricles_E12.5_SRR8335335_peak_18325	148	.	8.83951	17.8658	14.827	204
chr17	12327922	12328123	GSE124008_Akerberg_2019_GSM3518657_F_Tbx5_fb1_ChIP_Ventricles_E12.5_SRR8335335_peak_18326	58	.	5.20089	8.42656	5.84043	186
chr17	12408490	12408641	GSE124008_Akerberg_2019_GSM3518657_F_Tbx5_fb1_ChIP_Ventricles_E12.5_SRR8335335_peak_18327	50	.	5.2274	7.56521	5.00071	198
chr17	12412400	12412895	GSE124008_Akerberg_2019_GSM3518657_F_Tbx5_fb1_ChIP_Ventricles_E12.5_SRR8335335_peak_18328	854	.	29.1785	89.4986	85.4601	347
chr17	12467612	12468076	GSE124008_Akerberg_2019_GSM3518657_F_Tbx5_fb1_ChIP_Ventricles_E12.5_SRR8335335_peak_18329	251	.	13.1585	28.4932	25.195	275
chr17	12507111	12507353	GSE124008_Akerberg_2019_GSM3518657_F_Tbx5_fb1_ChIP_Ventricles_E12.5_SRR8335335_peak_18330	125	.	8.55393	15.4845	12.5138	274
chr17	12507431	12507515	GSE124008_Akerberg_2019_GSM3518657_F_Tbx5_fb1_ChIP_Ventricles_E12.5_SRR8335335_peak_18330	125	.	8.55393	15.4845	12.5138	274
chr17	12530216	12530490	GSE124008_Akerberg_2019_GSM3518657_F_Tbx5_fb1_ChIP_Ventricles_E12.5_SRR8335335_peak_18331	119	.	7.65435	14.8999	11.9636	206
chr17	12571338	12571637	GSE124008_Akerberg_2019_GSM3518657_F_Tbx5_fb1_ChIP_Ventricles_E12.5_SRR8335335_peak_18332	136	.	8.97658	16.635	13.64	175
chr17	12632304	12632480	GSE124008_Akerberg_2019_GSM3518657_F_Tbx5_fb1_ChIP_Ventricles_E12.5_SRR8335335_peak_18333	67	.	5.57238	9.37765	6.72124	165
chr17	12652797	12653004	GSE124008_Akerberg_2019_GSM3518657_F_Tbx5_fb1_ChIP_Ventricles_E12.5_SRR8335335_peak_18334	51	.	4.60717	7.73134	5.16135	165
chr17	12688460	12688709	GSE124008_Akerberg_2019_GSM3518657_F_Tbx5_fb1_ChIP_Ventricles_E12.5_SRR8335335_peak_18335	100	.	7.51916	12.9445	10.0931	159
chr17	12724166	12724370	GSE124008_Akerberg_2019_GSM3518657_F_Tbx5_fb1_ChIP_Ventricles_E12.5_SRR8335335_peak_18336	113	.	6.75718	14.2132	11.3074	195
chr17	12740230	12740523	GSE124008_Akerberg_2019_GSM3518657_F_Tbx5_fb1_ChIP_Ventricles_E12.5_SRR8335335_peak_18338	49	.	5.16942	7.47351	4.95543	199
chr17	12741286	12741516	GSE124008_Akerberg_2019_GSM3518657_F_Tbx5_fb1_ChIP_Ventricles_E12.5_SRR8335335_peak_18339	36	.	3.99288	6.10577	3.69768	510
chr17	12744243	12744264	GSE124008_Akerberg_2019_GSM3518657_F_Tbx5_fb1_ChIP_Ventricles_E12.5_SRR8335335_peak_18341	79	.	6.34315	10.6449	7.91873	142
chr17	12758085	12758171	GSE124008_Akerberg_2019_GSM3518657_F_Tbx5_fb1_ChIP_Ventricles_E12.5_SRR8335335_peak_18342	59	.	5.70262	8.60461	5.96344	132
chr17	12758783	12759063	GSE124008_Akerberg_2019_GSM3518657_F_Tbx5_fb1_ChIP_Ventricles_E12.5_SRR8335335_peak_18343	32	.	4.27696	5.60135	3.21137	188
chr17	12761883	12762097	GSE124008_Akerberg_2019_GSM3518657_F_Tbx5_fb1_ChIP_Ventricles_E12.5_SRR8335335_peak_18344	80	.	6.65305	10.7838	8.01531	127
chr17	12769264	12769637	GSE124008_Akerberg_2019_GSM3518657_F_Tbx5_fb1_ChIP_Ventricles_E12.5_SRR8335335_peak_18345	50	.	5.2274	7.56521	5.00071	159
chr17	12769778	12769919	GSE124008_Akerberg_2019_GSM3518657_F_Tbx5_fb1_ChIP_Ventricles_E12.5_SRR8335335_peak_18345	50	.	5.2274	7.56521	5.00071	159
chr17	12774037	12774267	GSE124008_Akerberg_2019_GSM3518657_F_Tbx5_fb1_ChIP_Ventricles_E12.5_SRR8335335_peak_18347	125	.	8.55393	15.4845	12.5138	294
chr17	12790544	12791176	GSE124008_Akerberg_2019_GSM3518657_F_Tbx5_fb1_ChIP_Ventricles_E12.5_SRR8335335_peak_18349	1759	.	48.6173	180.635	175.958	677
chr17	12794058	12794235	GSE124008_Akerberg_2019_GSM3518657_F_Tbx5_fb1_ChIP_Ventricles_E12.5_SRR8335335_peak_18350	40	.	4.66977	6.43387	4.01703	135
chr17	12797584	12797976	GSE124008_Akerberg_2019_GSM3518657_F_Tbx5_fb1_ChIP_Ventricles_E12.5_SRR8335335_peak_18351	699	.	17.5651	73.8491	69.956	214
chr17	12992548	12992826	GSE124008_Akerberg_2019_GSM3518657_F_Tbx5_fb1_ChIP_Ventricles_E12.5_SRR8335335_peak_18356	105	.	7.58695	13.4667	10.5788	193
chr17	13007667	13008005	GSE124008_Akerberg_2019_GSM3518657_F_Tbx5_fb1_ChIP_Ventricles_E12.5_SRR8335335_peak_18357	102	.	7.60349	13.0818	10.2063	216
chr17	13487929	13488460	GSE124008_Akerberg_2019_GSM3518657_F_Tbx5_fb1_ChIP_Ventricles_E12.5_SRR8335335_peak_18359	396	.	17.858	43.2094	39.6671	408
chr17	13657942	13658237	GSE124008_Akerberg_2019_GSM3518657_F_Tbx5_fb1_ChIP_Ventricles_E12.5_SRR8335335_peak_18361	69	.	5.92027	9.60118	6.9267	138
chr17	13671947	13672120	GSE124008_Akerberg_2019_GSM3518657_F_Tbx5_fb1_ChIP_Ventricles_E12.5_SRR8335335_peak_18362	69	.	6.14187	9.62057	6.94317	108
chr17	13677350	13677575	GSE124008_Akerberg_2019_GSM3518657_F_Tbx5_fb1_ChIP_Ventricles_E12.5_SRR8335335_peak_18363	90	.	7.12827	11.9189	9.0948	193
chr17	13725109	13725227	GSE124008_Akerberg_2019_GSM3518657_F_Tbx5_fb1_ChIP_Ventricles_E12.5_SRR8335335_peak_18367	59	.	5.63937	8.50379	5.90279	165
chr17	13732819	13732939	GSE124008_Akerberg_2019_GSM3518657_F_Tbx5_fb1_ChIP_Ventricles_E12.5_SRR8335335_peak_18368	40	.	4.75218	6.56298	4.08516	155
chr17	13735845	13736189	GSE124008_Akerberg_2019_GSM3518657_F_Tbx5_fb1_ChIP_Ventricles_E12.5_SRR8335335_peak_18369	100	.	7.51916	12.9445	10.0931	193
chr17	13743696	13744102	GSE124008_Akerberg_2019_GSM3518657_F_Tbx5_fb1_ChIP_Ventricles_E12.5_SRR8335335_peak_18370	308	.	15.0383	34.2223	30.818	1389
chr17	13744796	13745159	GSE124008_Akerberg_2019_GSM3518657_F_Tbx5_fb1_ChIP_Ventricles_E12.5_SRR8335335_peak_18370	308	.	15.0383	34.2223	30.818	1389
chr17	13759782	13759972	GSE124008_Akerberg_2019_GSM3518657_F_Tbx5_fb1_ChIP_Ventricles_E12.5_SRR8335335_peak_18371	135	.	8.929	16.5567	13.5634	491
chr17	13760090	13760435	GSE124008_Akerberg_2019_GSM3518657_F_Tbx5_fb1_ChIP_Ventricles_E12.5_SRR8335335_peak_18371	135	.	8.929	16.5567	13.5634	491
chr17	13763174	13763350	GSE124008_Akerberg_2019_GSM3518657_F_Tbx5_fb1_ChIP_Ventricles_E12.5_SRR8335335_peak_18373	59	.	5.63937	8.50379	5.90279	187
chr17	14046368	14046583	GSE124008_Akerberg_2019_GSM3518657_F_Tbx5_fb1_ChIP_Ventricles_E12.5_SRR8335335_peak_18376	102	.	7.60349	13.0818	10.2063	109
chr17	14173333	14173733	GSE124008_Akerberg_2019_GSM3518657_F_Tbx5_fb1_ChIP_Ventricles_E12.5_SRR8335335_peak_18378	105	.	7.05835	13.4428	10.5575	136
chr17	14263729	14263990	GSE124008_Akerberg_2019_GSM3518657_F_Tbx5_fb1_ChIP_Ventricles_E12.5_SRR8335335_peak_18381	148	.	8.54432	17.8633	14.8253	172
chr17	14317425	14317713	GSE124008_Akerberg_2019_GSM3518657_F_Tbx5_fb1_ChIP_Ventricles_E12.5_SRR8335335_peak_18384	340	.	16.1574	37.4709	34.0061	217
chr17	14381530	14381806	GSE124008_Akerberg_2019_GSM3518657_F_Tbx5_fb1_ChIP_Ventricles_E12.5_SRR8335335_peak_18385	369	.	17.1079	40.4859	36.9774	200
chr17	14382627	14383117	GSE124008_Akerberg_2019_GSM3518657_F_Tbx5_fb1_ChIP_Ventricles_E12.5_SRR8335335_peak_18386	656	.	25.6618	69.5075	65.654	297
chr17	14392283	14392805	GSE124008_Akerberg_2019_GSM3518657_F_Tbx5_fb1_ChIP_Ventricles_E12.5_SRR8335335_peak_18388	827	.	30.414	86.8181	82.7987	337
chr17	14517730	14517867	GSE124008_Akerberg_2019_GSM3518657_F_Tbx5_fb1_ChIP_Ventricles_E12.5_SRR8335335_peak_18392	40	.	4.75218	6.56298	4.08516	137
chr17	14703875	14704156	GSE124008_Akerberg_2019_GSM3518657_F_Tbx5_fb1_ChIP_Ventricles_E12.5_SRR8335335_peak_18393	80	.	6.65305	10.7838	8.01531	141
chr17	15058131	15058953	GSE124008_Akerberg_2019_GSM3518657_F_Tbx5_fb1_ChIP_Ventricles_E12.5_SRR8335335_peak_18394	2127	.	53.4949	217.59	212.71	456
chr17	15204602	15204823	GSE124008_Akerberg_2019_GSM3518657_F_Tbx5_fb1_ChIP_Ventricles_E12.5_SRR8335335_peak_18395	62	.	4.71236	8.85803	6.2149	188
chr17	15285356	15285996	GSE124008_Akerberg_2019_GSM3518657_F_Tbx5_fb1_ChIP_Ventricles_E12.5_SRR8335335_peak_18396	381	.	17.388	41.6815	38.1622	492
chr17	15377870	15378056	GSE124008_Akerberg_2019_GSM3518657_F_Tbx5_fb1_ChIP_Ventricles_E12.5_SRR8335335_peak_18397	33	.	4.08641	5.7588	3.356	117
chr17	15430024	15430269	GSE124008_Akerberg_2019_GSM3518657_F_Tbx5_fb1_ChIP_Ventricles_E12.5_SRR8335335_peak_18400	102	.	7.60349	13.0818	10.2063	133
chr17	15430654	15430742	GSE124008_Akerberg_2019_GSM3518657_F_Tbx5_fb1_ChIP_Ventricles_E12.5_SRR8335335_peak_18401	40	.	4.75218	6.56298	4.08516	137
chr17	15462221	15462468	GSE124008_Akerberg_2019_GSM3518657_F_Tbx5_fb1_ChIP_Ventricles_E12.5_SRR8335335_peak_18402	50	.	5.2274	7.56521	5.00071	114
chr17	15499741	15500008	GSE124008_Akerberg_2019_GSM3518657_F_Tbx5_fb1_ChIP_Ventricles_E12.5_SRR8335335_peak_18404	58	.	5.20089	8.42656	5.84043	212
chr17	15527158	15527299	GSE124008_Akerberg_2019_GSM3518657_F_Tbx5_fb1_ChIP_Ventricles_E12.5_SRR8335335_peak_18405	40	.	4.75218	6.56298	4.08516	180
chr17	15577428	15577564	GSE124008_Akerberg_2019_GSM3518657_F_Tbx5_fb1_ChIP_Ventricles_E12.5_SRR8335335_peak_18406	74	.	6.24808	10.1307	7.41726	169
chr17	15704286	15704735	GSE124008_Akerberg_2019_GSM3518657_F_Tbx5_fb1_ChIP_Ventricles_E12.5_SRR8335335_peak_18407	79	.	6.61432	10.7212	7.9798	113
chr17	15705022	15705037	GSE124008_Akerberg_2019_GSM3518657_F_Tbx5_fb1_ChIP_Ventricles_E12.5_SRR8335335_peak_18408	102	.	7.60349	13.0818	10.2063	170
chr17	15715344	15715521	GSE124008_Akerberg_2019_GSM3518657_F_Tbx5_fb1_ChIP_Ventricles_E12.5_SRR8335335_peak_18409	59	.	5.66942	8.55168	5.94748	86
chr17	15809068	15809260	GSE124008_Akerberg_2019_GSM3518657_F_Tbx5_fb1_ChIP_Ventricles_E12.5_SRR8335335_peak_18410	90	.	7.12827	11.9189	9.0948	300
chr17	15819130	15819234	GSE124008_Akerberg_2019_GSM3518657_F_Tbx5_fb1_ChIP_Ventricles_E12.5_SRR8335335_peak_18411	149	.	9.50436	17.9806	14.9233	406
chr17	15819410	15819644	GSE124008_Akerberg_2019_GSM3518657_F_Tbx5_fb1_ChIP_Ventricles_E12.5_SRR8335335_peak_18411	149	.	9.50436	17.9806	14.9233	406
chr17	15826014	15826277	GSE124008_Akerberg_2019_GSM3518657_F_Tbx5_fb1_ChIP_Ventricles_E12.5_SRR8335335_peak_18412	125	.	8.55393	15.4845	12.5138	668
chr17	15850650	15850778	GSE124008_Akerberg_2019_GSM3518657_F_Tbx5_fb1_ChIP_Ventricles_E12.5_SRR8335335_peak_18413	68	.	6.10931	9.56835	6.89595	96
chr17	15970411	15970624	GSE124008_Akerberg_2019_GSM3518657_F_Tbx5_fb1_ChIP_Ventricles_E12.5_SRR8335335_peak_18414	40	.	4.75218	6.56298	4.08516	125
chr17	16005186	16005418	GSE124008_Akerberg_2019_GSM3518657_F_Tbx5_fb1_ChIP_Ventricles_E12.5_SRR8335335_peak_18415	105	.	7.58695	13.4667	10.5788	136
chr17	16040403	16040547	GSE124008_Akerberg_2019_GSM3518657_F_Tbx5_fb1_ChIP_Ventricles_E12.5_SRR8335335_peak_18416	137	.	9.02915	16.7215	13.708	191
chr17	17402572	17402803	GSE124008_Akerberg_2019_GSM3518657_F_Tbx5_fb1_ChIP_Ventricles_E12.5_SRR8335335_peak_18418	123	.	8.45905	15.3288	12.379	208
chr17	17438798	17439200	GSE124008_Akerberg_2019_GSM3518657_F_Tbx5_fb1_ChIP_Ventricles_E12.5_SRR8335335_peak_18419	2036	.	60.3527	208.483	203.651	261
chr17	17593059	17593312	GSE124008_Akerberg_2019_GSM3518657_F_Tbx5_fb1_ChIP_Ventricles_E12.5_SRR8335335_peak_18420	113	.	7.30737	14.3073	11.381	87
chr17	17602923	17603150	GSE124008_Akerberg_2019_GSM3518657_F_Tbx5_fb1_ChIP_Ventricles_E12.5_SRR8335335_peak_18422	45	.	4.90921	7.06272	4.56482	69
chr17	17624412	17624750	GSE124008_Akerberg_2019_GSM3518657_F_Tbx5_fb1_ChIP_Ventricles_E12.5_SRR8335335_peak_18423	659	.	16.8807	69.7941	65.9398	817
chr17	17624828	17625589	GSE124008_Akerberg_2019_GSM3518657_F_Tbx5_fb1_ChIP_Ventricles_E12.5_SRR8335335_peak_18423	659	.	16.8807	69.7941	65.9398	817
chr17	17626022	17626168	GSE124008_Akerberg_2019_GSM3518657_F_Tbx5_fb1_ChIP_Ventricles_E12.5_SRR8335335_peak_18424	41	.	4.65164	6.65635	4.16733	190
chr17	17827667	17827883	GSE124008_Akerberg_2019_GSM3518657_F_Tbx5_fb1_ChIP_Ventricles_E12.5_SRR8335335_peak_18426	80	.	6.65305	10.7838	8.01531	203
chr17	17828166	17828280	GSE124008_Akerberg_2019_GSM3518657_F_Tbx5_fb1_ChIP_Ventricles_E12.5_SRR8335335_peak_18427	50	.	5.2274	7.56521	5.00071	304
chr17	17834927	17835177	GSE124008_Akerberg_2019_GSM3518657_F_Tbx5_fb1_ChIP_Ventricles_E12.5_SRR8335335_peak_18428	59	.	5.49739	8.58705	5.96344	134
chr17	20682908	20683257	GSE124008_Akerberg_2019_GSM3518657_F_Tbx5_fb1_ChIP_Ventricles_E12.5_SRR8335335_peak_18429	459	.	19.843	49.6092	45.9824	178
chr17	21052046	21052203	GSE124008_Akerberg_2019_GSM3518657_F_Tbx5_fb1_ChIP_Ventricles_E12.5_SRR8335335_peak_18431	80	.	6.65305	10.7838	8.01531	148
chr17	21289734	21290005	GSE124008_Akerberg_2019_GSM3518657_F_Tbx5_fb1_ChIP_Ventricles_E12.5_SRR8335335_peak_18432	200	.	11.4052	23.2187	20.023	209
chr17	21383558	21383907	GSE124008_Akerberg_2019_GSM3518657_F_Tbx5_fb1_ChIP_Ventricles_E12.5_SRR8335335_peak_18434	85	.	5.83575	11.3004	8.52449	446
chr17	21423200	21423265	GSE124008_Akerberg_2019_GSM3518657_F_Tbx5_fb1_ChIP_Ventricles_E12.5_SRR8335335_peak_18435	45	.	4.90921	7.06272	4.56482	150
chr17	21450054	21450513	GSE124008_Akerberg_2019_GSM3518657_F_Tbx5_fb1_ChIP_Ventricles_E12.5_SRR8335335_peak_18436	69	.	6.17784	9.67828	6.97094	111
chr17	21473517	21473742	GSE124008_Akerberg_2019_GSM3518657_F_Tbx5_fb1_ChIP_Ventricles_E12.5_SRR8335335_peak_18437	121	.	6.54494	15.1104	12.1717	123
chr17	21516758	21516769	GSE124008_Akerberg_2019_GSM3518657_F_Tbx5_fb1_ChIP_Ventricles_E12.5_SRR8335335_peak_18438	32	.	4.27696	5.60135	3.21137	345
chr17	21532131	21532309	GSE124008_Akerberg_2019_GSM3518657_F_Tbx5_fb1_ChIP_Ventricles_E12.5_SRR8335335_peak_18439	198	.	11.2787	23.0081	19.8264	281
chr17	21532415	21532620	GSE124008_Akerberg_2019_GSM3518657_F_Tbx5_fb1_ChIP_Ventricles_E12.5_SRR8335335_peak_18439	198	.	11.2787	23.0081	19.8264	281
chr17	21535364	21535501	GSE124008_Akerberg_2019_GSM3518657_F_Tbx5_fb1_ChIP_Ventricles_E12.5_SRR8335335_peak_18440	21	.	3.14157	4.39843	2.18903	180
chr17	21566436	21566878	GSE124008_Akerberg_2019_GSM3518657_F_Tbx5_fb1_ChIP_Ventricles_E12.5_SRR8335335_peak_18441	77	.	6.46279	10.4769	7.75374	210
chr17	21567015	21567071	GSE124008_Akerberg_2019_GSM3518657_F_Tbx5_fb1_ChIP_Ventricles_E12.5_SRR8335335_peak_18442	126	.	7.80133	15.6129	12.6365	206
chr17	21650352	21650589	GSE124008_Akerberg_2019_GSM3518657_F_Tbx5_fb1_ChIP_Ventricles_E12.5_SRR8335335_peak_18443	144	.	8.8804	17.4372	14.4122	210
chr17	21679737	21679957	GSE124008_Akerberg_2019_GSM3518657_F_Tbx5_fb1_ChIP_Ventricles_E12.5_SRR8335335_peak_18444	19	.	3.34343	4.1603	1.95977	174
chr17	21733878	21734052	GSE124008_Akerberg_2019_GSM3518657_F_Tbx5_fb1_ChIP_Ventricles_E12.5_SRR8335335_peak_18445	47	.	4.18876	7.26401	4.76324	347
chr17	21962600	21962871	GSE124008_Akerberg_2019_GSM3518657_F_Tbx5_fb1_ChIP_Ventricles_E12.5_SRR8335335_peak_18446	30	.	4.15465	5.41195	3.09159	272
chr17	22081091	22081232	GSE124008_Akerberg_2019_GSM3518657_F_Tbx5_fb1_ChIP_Ventricles_E12.5_SRR8335335_peak_18447	23	.	3.80175	4.68438	2.39042	149
chr17	22365058	22365238	GSE124008_Akerberg_2019_GSM3518657_F_Tbx5_fb1_ChIP_Ventricles_E12.5_SRR8335335_peak_18450	122	.	8.35717	15.1617	12.2226	153
chr17	22424025	22424263	GSE124008_Akerberg_2019_GSM3518657_F_Tbx5_fb1_ChIP_Ventricles_E12.5_SRR8335335_peak_18451	69	.	6.17784	9.67828	6.97094	88
chr17	22867206	22867486	GSE124008_Akerberg_2019_GSM3518657_F_Tbx5_fb1_ChIP_Ventricles_E12.5_SRR8335335_peak_18453	204	.	10.9948	23.6644	20.4648	213
chr17	23193056	23193250	GSE124008_Akerberg_2019_GSM3518657_F_Tbx5_fb1_ChIP_Ventricles_E12.5_SRR8335335_peak_18454	112	.	7.98487	14.1174	11.2232	207
chr17	23193600	23193907	GSE124008_Akerberg_2019_GSM3518657_F_Tbx5_fb1_ChIP_Ventricles_E12.5_SRR8335335_peak_18455	113	.	8.07871	14.2708	11.3451	139
chr17	23564026	23564147	GSE124008_Akerberg_2019_GSM3518657_F_Tbx5_fb1_ChIP_Ventricles_E12.5_SRR8335335_peak_18458	74	.	6.24808	10.1307	7.41726	139
chr17	23599190	23599232	GSE124008_Akerberg_2019_GSM3518657_F_Tbx5_fb1_ChIP_Ventricles_E12.5_SRR8335335_peak_18462	48	.	4.74979	7.37438	4.87254	347
chr17	23599387	23599528	GSE124008_Akerberg_2019_GSM3518657_F_Tbx5_fb1_ChIP_Ventricles_E12.5_SRR8335335_peak_18462	48	.	4.74979	7.37438	4.87254	347
chr17	23673419	23673792	GSE124008_Akerberg_2019_GSM3518657_F_Tbx5_fb1_ChIP_Ventricles_E12.5_SRR8335335_peak_18463	185	.	10.8088	21.6793	18.5297	211
chr17	23674540	23674868	GSE124008_Akerberg_2019_GSM3518657_F_Tbx5_fb1_ChIP_Ventricles_E12.5_SRR8335335_peak_18464	135	.	8.929	16.5567	13.5634	295
chr17	23771097	23771791	GSE124008_Akerberg_2019_GSM3518657_F_Tbx5_fb1_ChIP_Ventricles_E12.5_SRR8335335_peak_18467	200	.	11.4052	23.2187	20.023	641
chr17	23790509	23790695	GSE124008_Akerberg_2019_GSM3518657_F_Tbx5_fb1_ChIP_Ventricles_E12.5_SRR8335335_peak_18468	40	.	4.69947	6.48038	4.04655	65
chr17	23802835	23803653	GSE124008_Akerberg_2019_GSM3518657_F_Tbx5_fb1_ChIP_Ventricles_E12.5_SRR8335335_peak_18469	90	.	7.12827	11.9189	9.0948	166
chr17	23841700	23842018	GSE124008_Akerberg_2019_GSM3518657_F_Tbx5_fb1_ChIP_Ventricles_E12.5_SRR8335335_peak_18471	174	.	10.4548	20.5611	17.4301	338
chr17	23924571	23924899	GSE124008_Akerberg_2019_GSM3518657_F_Tbx5_fb1_ChIP_Ventricles_E12.5_SRR8335335_peak_18472	80	.	6.65305	10.7838	8.01531	171
chr17	23946470	23946662	GSE124008_Akerberg_2019_GSM3518657_F_Tbx5_fb1_ChIP_Ventricles_E12.5_SRR8335335_peak_18473	226	.	12.3557	25.9469	22.6925	202
chr17	23999835	24000096	GSE124008_Akerberg_2019_GSM3518657_F_Tbx5_fb1_ChIP_Ventricles_E12.5_SRR8335335_peak_18474	279	.	14.0984	31.3293	27.9776	143
chr17	24000481	24000699	GSE124008_Akerberg_2019_GSM3518657_F_Tbx5_fb1_ChIP_Ventricles_E12.5_SRR8335335_peak_18475	50	.	5.2274	7.56521	5.00071	188
chr17	24073450	24073599	GSE124008_Akerberg_2019_GSM3518657_F_Tbx5_fb1_ChIP_Ventricles_E12.5_SRR8335335_peak_18477	80	.	6.65305	10.7838	8.01531	192
chr17	24088781	24089007	GSE124008_Akerberg_2019_GSM3518657_F_Tbx5_fb1_ChIP_Ventricles_E12.5_SRR8335335_peak_18478	149	.	9.50436	17.9806	14.9233	198
chr17	24108925	24109227	GSE124008_Akerberg_2019_GSM3518657_F_Tbx5_fb1_ChIP_Ventricles_E12.5_SRR8335335_peak_18479	85	.	6.31536	11.3611	8.57941	183
chr17	24141048	24141945	GSE124008_Akerberg_2019_GSM3518657_F_Tbx5_fb1_ChIP_Ventricles_E12.5_SRR8335335_peak_18480	590	.	23.7609	62.7989	59.0141	206
chr17	24193837	24194200	GSE124008_Akerberg_2019_GSM3518657_F_Tbx5_fb1_ChIP_Ventricles_E12.5_SRR8335335_peak_18484	137	.	8.17283	16.7285	13.7106	145
chr17	24196198	24196383	GSE124008_Akerberg_2019_GSM3518657_F_Tbx5_fb1_ChIP_Ventricles_E12.5_SRR8335335_peak_18485	40	.	4.75218	6.56298	4.08516	30
chr17	24209041	24209296	GSE124008_Akerberg_2019_GSM3518657_F_Tbx5_fb1_ChIP_Ventricles_E12.5_SRR8335335_peak_18487	80	.	6.65305	10.7838	8.01531	469
chr17	24300725	24301060	GSE124008_Akerberg_2019_GSM3518657_F_Tbx5_fb1_ChIP_Ventricles_E12.5_SRR8335335_peak_18488	690	.	23.0182	72.9328	69.0452	184
chr17	24312168	24312388	GSE124008_Akerberg_2019_GSM3518657_F_Tbx5_fb1_ChIP_Ventricles_E12.5_SRR8335335_peak_18489	23	.	3.37859	4.60577	2.38179	99
chr17	24351444	24352263	GSE124008_Akerberg_2019_GSM3518657_F_Tbx5_fb1_ChIP_Ventricles_E12.5_SRR8335335_peak_18490	268	.	13.7813	30.1604	26.8186	430
chr17	24414568	24415041	GSE124008_Akerberg_2019_GSM3518657_F_Tbx5_fb1_ChIP_Ventricles_E12.5_SRR8335335_peak_18491	604	.	22.0988	64.2322	60.438	316
chr17	24455222	24455417	GSE124008_Akerberg_2019_GSM3518657_F_Tbx5_fb1_ChIP_Ventricles_E12.5_SRR8335335_peak_18493	69	.	6.17784	9.67828	6.97094	172
chr17	24469867	24470274	GSE124008_Akerberg_2019_GSM3518657_F_Tbx5_fb1_ChIP_Ventricles_E12.5_SRR8335335_peak_18494	90	.	7.12827	11.9189	9.0948	336
chr17	24470481	24470980	GSE124008_Akerberg_2019_GSM3518657_F_Tbx5_fb1_ChIP_Ventricles_E12.5_SRR8335335_peak_18495	123	.	8.45905	15.3288	12.379	300
chr17	24478878	24478950	GSE124008_Akerberg_2019_GSM3518657_F_Tbx5_fb1_ChIP_Ventricles_E12.5_SRR8335335_peak_18496	40	.	4.75218	6.56298	4.08516	61
chr17	24528348	24528609	GSE124008_Akerberg_2019_GSM3518657_F_Tbx5_fb1_ChIP_Ventricles_E12.5_SRR8335335_peak_18497	59	.	5.63937	8.50379	5.90279	181
chr17	24533614	24533778	GSE124008_Akerberg_2019_GSM3518657_F_Tbx5_fb1_ChIP_Ventricles_E12.5_SRR8335335_peak_18498	40	.	4.75218	6.56298	4.08516	108
chr17	24549888	24550258	GSE124008_Akerberg_2019_GSM3518657_F_Tbx5_fb1_ChIP_Ventricles_E12.5_SRR8335335_peak_18499	95	.	6.68686	12.3903	9.55338	341
chr17	24628609	24628842	GSE124008_Akerberg_2019_GSM3518657_F_Tbx5_fb1_ChIP_Ventricles_E12.5_SRR8335335_peak_18501	58	.	5.20089	8.42656	5.84043	165
chr17	24636805	24637061	GSE124008_Akerberg_2019_GSM3518657_F_Tbx5_fb1_ChIP_Ventricles_E12.5_SRR8335335_peak_18502	322	.	15.5083	35.689	32.2612	194
chr17	24669933	24669968	GSE124008_Akerberg_2019_GSM3518657_F_Tbx5_fb1_ChIP_Ventricles_E12.5_SRR8335335_peak_18504	32	.	4.27696	5.60135	3.21137	108
chr17	24850503	24850817	GSE124008_Akerberg_2019_GSM3518657_F_Tbx5_fb1_ChIP_Ventricles_E12.5_SRR8335335_peak_18507	102	.	7.60349	13.0818	10.2063	97
chr17	24898921	24899322	GSE124008_Akerberg_2019_GSM3518657_F_Tbx5_fb1_ChIP_Ventricles_E12.5_SRR8335335_peak_18508	268	.	13.7813	30.1604	26.8186	264
chr17	24936652	24937012	GSE124008_Akerberg_2019_GSM3518657_F_Tbx5_fb1_ChIP_Ventricles_E12.5_SRR8335335_peak_18509	185	.	10.8088	21.6793	18.5297	362
chr17	24960371	24960840	GSE124008_Akerberg_2019_GSM3518657_F_Tbx5_fb1_ChIP_Ventricles_E12.5_SRR8335335_peak_18510	88	.	5.63076	11.6788	8.89532	218
chr17	25016436	25016641	GSE124008_Akerberg_2019_GSM3518657_F_Tbx5_fb1_ChIP_Ventricles_E12.5_SRR8335335_peak_18512	69	.	6.17784	9.67828	6.97094	422
chr17	25061448	25061961	GSE124008_Akerberg_2019_GSM3518657_F_Tbx5_fb1_ChIP_Ventricles_E12.5_SRR8335335_peak_18513	172	.	10.3388	20.3689	17.2549	263
chr17	25083457	25083753	GSE124008_Akerberg_2019_GSM3518657_F_Tbx5_fb1_ChIP_Ventricles_E12.5_SRR8335335_peak_18514	226	.	12.3557	25.9469	22.6925	156
chr17	25127121	25127540	GSE124008_Akerberg_2019_GSM3518657_F_Tbx5_fb1_ChIP_Ventricles_E12.5_SRR8335335_peak_18516	428	.	18.8981	46.4684	42.8839	214
chr17	25188194	25188425	GSE124008_Akerberg_2019_GSM3518657_F_Tbx5_fb1_ChIP_Ventricles_E12.5_SRR8335335_peak_18517	79	.	6.57926	10.6647	7.92598	129
chr17	25273499	25274343	GSE124008_Akerberg_2019_GSM3518657_F_Tbx5_fb1_ChIP_Ventricles_E12.5_SRR8335335_peak_18520	282	.	14.2565	31.5949	28.2279	327
chr17	25334046	25334271	GSE124008_Akerberg_2019_GSM3518657_F_Tbx5_fb1_ChIP_Ventricles_E12.5_SRR8335335_peak_18521	161	.	9.97958	19.2608	16.166	160
chr17	25408421	25408603	GSE124008_Akerberg_2019_GSM3518657_F_Tbx5_fb1_ChIP_Ventricles_E12.5_SRR8335335_peak_18522	161	.	9.97958	19.2608	16.166	203
chr17	25414239	25414438	GSE124008_Akerberg_2019_GSM3518657_F_Tbx5_fb1_ChIP_Ventricles_E12.5_SRR8335335_peak_18523	50	.	5.2274	7.56521	5.00071	167
chr17	25418103	25418398	GSE124008_Akerberg_2019_GSM3518657_F_Tbx5_fb1_ChIP_Ventricles_E12.5_SRR8335335_peak_18526	135	.	8.929	16.5567	13.5634	178
chr17	25434090	25434498	GSE124008_Akerberg_2019_GSM3518657_F_Tbx5_fb1_ChIP_Ventricles_E12.5_SRR8335335_peak_18528	200	.	11.4052	23.2187	20.023	400
chr17	25467891	25468308	GSE124008_Akerberg_2019_GSM3518657_F_Tbx5_fb1_ChIP_Ventricles_E12.5_SRR8335335_peak_18529	549	.	21.8683	58.7225	54.9882	293
chr17	25471238	25471394	GSE124008_Akerberg_2019_GSM3518657_F_Tbx5_fb1_ChIP_Ventricles_E12.5_SRR8335335_peak_18530	68	.	6.10931	9.56835	6.89595	91
chr17	25480128	25480561	GSE124008_Akerberg_2019_GSM3518657_F_Tbx5_fb1_ChIP_Ventricles_E12.5_SRR8335335_peak_18531	1456	.	40.1211	150.187	145.696	928
chr17	25480756	25481286	GSE124008_Akerberg_2019_GSM3518657_F_Tbx5_fb1_ChIP_Ventricles_E12.5_SRR8335335_peak_18531	1456	.	40.1211	150.187	145.696	928
chr17	25482196	25482383	GSE124008_Akerberg_2019_GSM3518657_F_Tbx5_fb1_ChIP_Ventricles_E12.5_SRR8335335_peak_18532	49	.	4.8294	7.50494	4.97966	61
chr17	25556675	25556823	GSE124008_Akerberg_2019_GSM3518657_F_Tbx5_fb1_ChIP_Ventricles_E12.5_SRR8335335_peak_18534	23	.	3.37859	4.60577	2.38179	352
chr17	25575458	25575976	GSE124008_Akerberg_2019_GSM3518657_F_Tbx5_fb1_ChIP_Ventricles_E12.5_SRR8335335_peak_18535	651	.	25.3772	69.0216	65.1754	351
chr17	25581873	25582465	GSE124008_Akerberg_2019_GSM3518657_F_Tbx5_fb1_ChIP_Ventricles_E12.5_SRR8335335_peak_18536	916	.	32.7901	95.7331	91.636	489
chr17	25600725	25601024	GSE124008_Akerberg_2019_GSM3518657_F_Tbx5_fb1_ChIP_Ventricles_E12.5_SRR8335335_peak_18537	161	.	9.97958	19.2608	16.166	343
chr17	25618467	25618847	GSE124008_Akerberg_2019_GSM3518657_F_Tbx5_fb1_ChIP_Ventricles_E12.5_SRR8335335_peak_18538	149	.	9.50436	17.9806	14.9233	183
chr17	25626739	25627179	GSE124008_Akerberg_2019_GSM3518657_F_Tbx5_fb1_ChIP_Ventricles_E12.5_SRR8335335_peak_18539	136	.	8.43771	16.6949	13.699	211
chr17	25773615	25773966	GSE124008_Akerberg_2019_GSM3518657_F_Tbx5_fb1_ChIP_Ventricles_E12.5_SRR8335335_peak_18540	137	.	9.02915	16.7215	13.708	187
chr17	25803167	25803474	GSE124008_Akerberg_2019_GSM3518657_F_Tbx5_fb1_ChIP_Ventricles_E12.5_SRR8335335_peak_18541	369	.	17.1079	40.4859	36.9774	211
chr17	25808843	25809077	GSE124008_Akerberg_2019_GSM3518657_F_Tbx5_fb1_ChIP_Ventricles_E12.5_SRR8335335_peak_18542	30	.	3.68573	5.33894	3.01975	273
chr17	25823414	25823780	GSE124008_Akerberg_2019_GSM3518657_F_Tbx5_fb1_ChIP_Ventricles_E12.5_SRR8335335_peak_18543	251	.	13.1585	28.4932	25.195	196
chr17	25828964	25829171	GSE124008_Akerberg_2019_GSM3518657_F_Tbx5_fb1_ChIP_Ventricles_E12.5_SRR8335335_peak_18544	69	.	6.17784	9.67828	6.97094	182
chr17	25844496	25844732	GSE124008_Akerberg_2019_GSM3518657_F_Tbx5_fb1_ChIP_Ventricles_E12.5_SRR8335335_peak_18548	36	.	3.99288	6.10577	3.69768	511
chr17	25861397	25861625	GSE124008_Akerberg_2019_GSM3518657_F_Tbx5_fb1_ChIP_Ventricles_E12.5_SRR8335335_peak_18549	89	.	7.04921	11.7907	8.99313	144
chr17	25867865	25868200	GSE124008_Akerberg_2019_GSM3518657_F_Tbx5_fb1_ChIP_Ventricles_E12.5_SRR8335335_peak_18550	68	.	5.22146	9.46695	6.80798	213
chr17	25894136	25894401	GSE124008_Akerberg_2019_GSM3518657_F_Tbx5_fb1_ChIP_Ventricles_E12.5_SRR8335335_peak_18552	110	.	7.61178	13.9358	11.0445	160
chr17	25941881	25942119	GSE124008_Akerberg_2019_GSM3518657_F_Tbx5_fb1_ChIP_Ventricles_E12.5_SRR8335335_peak_18554	59	.	5.70262	8.60461	5.96344	144
chr17	25985009	25985211	GSE124008_Akerberg_2019_GSM3518657_F_Tbx5_fb1_ChIP_Ventricles_E12.5_SRR8335335_peak_18555	40	.	4.75218	6.56298	4.08516	109
chr17	25985338	25985415	GSE124008_Akerberg_2019_GSM3518657_F_Tbx5_fb1_ChIP_Ventricles_E12.5_SRR8335335_peak_18556	123	.	8.45905	15.3288	12.379	149
chr17	26011884	26012395	GSE124008_Akerberg_2019_GSM3518657_F_Tbx5_fb1_ChIP_Ventricles_E12.5_SRR8335335_peak_18557	822	.	30.0766	86.2404	82.2291	316
chr17	26043208	26043276	GSE124008_Akerberg_2019_GSM3518657_F_Tbx5_fb1_ChIP_Ventricles_E12.5_SRR8335335_peak_18558	49	.	5.16942	7.47351	4.95543	189
chr17	26046341	26046534	GSE124008_Akerberg_2019_GSM3518657_F_Tbx5_fb1_ChIP_Ventricles_E12.5_SRR8335335_peak_18559	59	.	5.70262	8.60461	5.96344	113
chr17	26048160	26048372	GSE124008_Akerberg_2019_GSM3518657_F_Tbx5_fb1_ChIP_Ventricles_E12.5_SRR8335335_peak_18560	113	.	8.07871	14.2708	11.3451	207
chr17	26090300	26090497	GSE124008_Akerberg_2019_GSM3518657_F_Tbx5_fb1_ChIP_Ventricles_E12.5_SRR8335335_peak_18561	31	.	4.22953	5.52781	3.18604	264
chr17	26138410	26138740	GSE124008_Akerberg_2019_GSM3518657_F_Tbx5_fb1_ChIP_Ventricles_E12.5_SRR8335335_peak_18562	41	.	4.4579	6.61488	4.12866	160
chr17	26243556	26243734	GSE124008_Akerberg_2019_GSM3518657_F_Tbx5_fb1_ChIP_Ventricles_E12.5_SRR8335335_peak_18565	33	.	4.08641	5.7588	3.356	106
chr17	26252749	26253170	GSE124008_Akerberg_2019_GSM3518657_F_Tbx5_fb1_ChIP_Ventricles_E12.5_SRR8335335_peak_18566	90	.	7.12827	11.9189	9.0948	274
chr17	26346277	26346527	GSE124008_Akerberg_2019_GSM3518657_F_Tbx5_fb1_ChIP_Ventricles_E12.5_SRR8335335_peak_18567	282	.	14.2565	31.5949	28.2279	172
chr17	26347508	26347819	GSE124008_Akerberg_2019_GSM3518657_F_Tbx5_fb1_ChIP_Ventricles_E12.5_SRR8335335_peak_18568	69	.	6.17784	9.67828	6.97094	129
chr17	26352921	26353077	GSE124008_Akerberg_2019_GSM3518657_F_Tbx5_fb1_ChIP_Ventricles_E12.5_SRR8335335_peak_18569	59	.	5.70262	8.60461	5.96344	82
chr17	26355419	26355832	GSE124008_Akerberg_2019_GSM3518657_F_Tbx5_fb1_ChIP_Ventricles_E12.5_SRR8335335_peak_18570	373	.	15.2312	40.8785	37.3662	363
chr17	26373921	26374403	GSE124008_Akerberg_2019_GSM3518657_F_Tbx5_fb1_ChIP_Ventricles_E12.5_SRR8335335_peak_18572	493	.	20.9096	52.9976	49.3262	290
chr17	26382241	26382482	GSE124008_Akerberg_2019_GSM3518657_F_Tbx5_fb1_ChIP_Ventricles_E12.5_SRR8335335_peak_18573	635	.	21.918	67.3911	63.562	928
chr17	26382684	26383036	GSE124008_Akerberg_2019_GSM3518657_F_Tbx5_fb1_ChIP_Ventricles_E12.5_SRR8335335_peak_18573	635	.	21.918	67.3911	63.562	928
chr17	26409927	26410123	GSE124008_Akerberg_2019_GSM3518657_F_Tbx5_fb1_ChIP_Ventricles_E12.5_SRR8335335_peak_18574	69	.	6.17784	9.67828	6.97094	110
chr17	26415475	26415700	GSE124008_Akerberg_2019_GSM3518657_F_Tbx5_fb1_ChIP_Ventricles_E12.5_SRR8335335_peak_18575	79	.	6.57926	10.6647	7.92598	104
chr17	26425349	26425499	GSE124008_Akerberg_2019_GSM3518657_F_Tbx5_fb1_ChIP_Ventricles_E12.5_SRR8335335_peak_18577	40	.	4.75218	6.56298	4.08516	152
chr17	26451753	26451909	GSE124008_Akerberg_2019_GSM3518657_F_Tbx5_fb1_ChIP_Ventricles_E12.5_SRR8335335_peak_18578	59	.	5.70262	8.60461	5.96344	153
chr17	26478305	26478604	GSE124008_Akerberg_2019_GSM3518657_F_Tbx5_fb1_ChIP_Ventricles_E12.5_SRR8335335_peak_18580	59	.	5.70262	8.60461	5.96344	182
chr17	26489108	26489481	GSE124008_Akerberg_2019_GSM3518657_F_Tbx5_fb1_ChIP_Ventricles_E12.5_SRR8335335_peak_18581	137	.	8.17283	16.7285	13.7106	210
chr17	26491059	26491271	GSE124008_Akerberg_2019_GSM3518657_F_Tbx5_fb1_ChIP_Ventricles_E12.5_SRR8335335_peak_18582	50	.	5.2274	7.56521	5.00071	120
chr17	26502909	26503281	GSE124008_Akerberg_2019_GSM3518657_F_Tbx5_fb1_ChIP_Ventricles_E12.5_SRR8335335_peak_18583	429	.	16.7171	46.5201	42.9331	188
chr17	26503760	26504186	GSE124008_Akerberg_2019_GSM3518657_F_Tbx5_fb1_ChIP_Ventricles_E12.5_SRR8335335_peak_18584	137	.	8.17283	16.7285	13.7106	209
chr17	26507979	26508295	GSE124008_Akerberg_2019_GSM3518657_F_Tbx5_fb1_ChIP_Ventricles_E12.5_SRR8335335_peak_18585	149	.	9.50436	17.9806	14.9233	401
chr17	26561374	26561644	GSE124008_Akerberg_2019_GSM3518657_F_Tbx5_fb1_ChIP_Ventricles_E12.5_SRR8335335_peak_18586	113	.	8.07871	14.2708	11.3451	206
chr17	26577477	26577663	GSE124008_Akerberg_2019_GSM3518657_F_Tbx5_fb1_ChIP_Ventricles_E12.5_SRR8335335_peak_18587	148	.	8.54432	17.8633	14.8253	160
chr17	26579627	26579847	GSE124008_Akerberg_2019_GSM3518657_F_Tbx5_fb1_ChIP_Ventricles_E12.5_SRR8335335_peak_18588	40	.	4.75218	6.56298	4.08516	102
chr17	26584416	26584953	GSE124008_Akerberg_2019_GSM3518657_F_Tbx5_fb1_ChIP_Ventricles_E12.5_SRR8335335_peak_18589	384	.	17.5831	42.0114	38.4809	665
chr17	26594791	26595382	GSE124008_Akerberg_2019_GSM3518657_F_Tbx5_fb1_ChIP_Ventricles_E12.5_SRR8335335_peak_18590	152	.	7.98576	18.3617	15.2993	410
chr17	26595591	26595801	GSE124008_Akerberg_2019_GSM3518657_F_Tbx5_fb1_ChIP_Ventricles_E12.5_SRR8335335_peak_18591	32	.	4.27696	5.60135	3.21137	74
chr17	26596021	26596460	GSE124008_Akerberg_2019_GSM3518657_F_Tbx5_fb1_ChIP_Ventricles_E12.5_SRR8335335_peak_18592	40	.	4.75218	6.56298	4.08516	187
chr17	26601610	26601837	GSE124008_Akerberg_2019_GSM3518657_F_Tbx5_fb1_ChIP_Ventricles_E12.5_SRR8335335_peak_18593	90	.	7.12827	11.9189	9.0948	186
chr17	26645103	26645870	GSE124008_Akerberg_2019_GSM3518657_F_Tbx5_fb1_ChIP_Ventricles_E12.5_SRR8335335_peak_18595	477	.	20.4344	51.397	47.7446	248
chr17	26676364	26676535	GSE124008_Akerberg_2019_GSM3518657_F_Tbx5_fb1_ChIP_Ventricles_E12.5_SRR8335335_peak_18596	125	.	8.55393	15.4845	12.5138	218
chr17	26676640	26676661	GSE124008_Akerberg_2019_GSM3518657_F_Tbx5_fb1_ChIP_Ventricles_E12.5_SRR8335335_peak_18596	125	.	8.55393	15.4845	12.5138	218
chr17	26699231	26699554	GSE124008_Akerberg_2019_GSM3518657_F_Tbx5_fb1_ChIP_Ventricles_E12.5_SRR8335335_peak_18597	69	.	6.14187	9.62057	6.94317	210
chr17	26699871	26700084	GSE124008_Akerberg_2019_GSM3518657_F_Tbx5_fb1_ChIP_Ventricles_E12.5_SRR8335335_peak_18598	74	.	6.24808	10.1307	7.41726	163
chr17	26701559	26701830	GSE124008_Akerberg_2019_GSM3518657_F_Tbx5_fb1_ChIP_Ventricles_E12.5_SRR8335335_peak_18599	137	.	9.02915	16.7215	13.708	159
chr17	26813687	26813886	GSE124008_Akerberg_2019_GSM3518657_F_Tbx5_fb1_ChIP_Ventricles_E12.5_SRR8335335_peak_18601	69	.	6.17784	9.67828	6.97094	162
chr17	26837083	26837305	GSE124008_Akerberg_2019_GSM3518657_F_Tbx5_fb1_ChIP_Ventricles_E12.5_SRR8335335_peak_18602	49	.	4.8294	7.50494	4.97966	135
chr17	26838531	26838929	GSE124008_Akerberg_2019_GSM3518657_F_Tbx5_fb1_ChIP_Ventricles_E12.5_SRR8335335_peak_18603	105	.	7.05835	13.4428	10.5575	1241
chr17	26839162	26839818	GSE124008_Akerberg_2019_GSM3518657_F_Tbx5_fb1_ChIP_Ventricles_E12.5_SRR8335335_peak_18603	105	.	7.05835	13.4428	10.5575	1241
chr17	26843300	26843578	GSE124008_Akerberg_2019_GSM3518657_F_Tbx5_fb1_ChIP_Ventricles_E12.5_SRR8335335_peak_18604	200	.	11.4052	23.2187	20.023	201
chr17	26846625	26846779	GSE124008_Akerberg_2019_GSM3518657_F_Tbx5_fb1_ChIP_Ventricles_E12.5_SRR8335335_peak_18607	36	.	4.46291	6.11055	3.69779	75
chr17	26847794	26848095	GSE124008_Akerberg_2019_GSM3518657_F_Tbx5_fb1_ChIP_Ventricles_E12.5_SRR8335335_peak_18608	85	.	6.31536	11.3611	8.57941	405
chr17	26850243	26851130	GSE124008_Akerberg_2019_GSM3518657_F_Tbx5_fb1_ChIP_Ventricles_E12.5_SRR8335335_peak_18609	268	.	13.7813	30.1604	26.8186	842
chr17	26861440	26861669	GSE124008_Akerberg_2019_GSM3518657_F_Tbx5_fb1_ChIP_Ventricles_E12.5_SRR8335335_peak_18611	137	.	9.02915	16.7215	13.708	167
chr17	26864357	26864829	GSE124008_Akerberg_2019_GSM3518657_F_Tbx5_fb1_ChIP_Ventricles_E12.5_SRR8335335_peak_18612	636	.	19.6572	67.4566	63.6266	256
chr17	26868659	26869233	GSE124008_Akerberg_2019_GSM3518657_F_Tbx5_fb1_ChIP_Ventricles_E12.5_SRR8335335_peak_18613	2320	.	57.2098	237.052	232.073	448
chr17	26885000	26885213	GSE124008_Akerberg_2019_GSM3518657_F_Tbx5_fb1_ChIP_Ventricles_E12.5_SRR8335335_peak_18615	50	.	5.2274	7.56521	5.00071	181
chr17	26892414	26893073	GSE124008_Akerberg_2019_GSM3518657_F_Tbx5_fb1_ChIP_Ventricles_E12.5_SRR8335335_peak_18616	3526	.	92.5796	358.191	352.629	484
chr17	26916928	26916945	GSE124008_Akerberg_2019_GSM3518657_F_Tbx5_fb1_ChIP_Ventricles_E12.5_SRR8335335_peak_18617	100	.	7.51916	12.9445	10.0931	198
chr17	26932832	26933048	GSE124008_Akerberg_2019_GSM3518657_F_Tbx5_fb1_ChIP_Ventricles_E12.5_SRR8335335_peak_18618	50	.	5.2274	7.56521	5.00071	147
chr17	26948225	26948440	GSE124008_Akerberg_2019_GSM3518657_F_Tbx5_fb1_ChIP_Ventricles_E12.5_SRR8335335_peak_18620	50	.	5.2274	7.56521	5.00071	145
chr17	26953660	26954062	GSE124008_Akerberg_2019_GSM3518657_F_Tbx5_fb1_ChIP_Ventricles_E12.5_SRR8335335_peak_18622	399	.	18.0583	43.5484	39.9977	252
chr17	27018016	27018276	GSE124008_Akerberg_2019_GSM3518657_F_Tbx5_fb1_ChIP_Ventricles_E12.5_SRR8335335_peak_18624	30	.	3.68573	5.33894	3.01975	156
chr17	27191858	27192240	GSE124008_Akerberg_2019_GSM3518657_F_Tbx5_fb1_ChIP_Ventricles_E12.5_SRR8335335_peak_18628	187	.	10.93	21.8807	18.7168	245
chr17	27203753	27203772	GSE124008_Akerberg_2019_GSM3518657_F_Tbx5_fb1_ChIP_Ventricles_E12.5_SRR8335335_peak_18629	50	.	5.2274	7.56521	5.00071	175
chr17	27203968	27204691	GSE124008_Akerberg_2019_GSM3518657_F_Tbx5_fb1_ChIP_Ventricles_E12.5_SRR8335335_peak_18630	100	.	7.51916	12.9445	10.0931	401
chr17	27240553	27240740	GSE124008_Akerberg_2019_GSM3518657_F_Tbx5_fb1_ChIP_Ventricles_E12.5_SRR8335335_peak_18631	90	.	7.12827	11.9189	9.0948	175
chr17	27242617	27242933	GSE124008_Akerberg_2019_GSM3518657_F_Tbx5_fb1_ChIP_Ventricles_E12.5_SRR8335335_peak_18632	282	.	14.2565	31.5949	28.2279	184
chr17	27245919	27246478	GSE124008_Akerberg_2019_GSM3518657_F_Tbx5_fb1_ChIP_Ventricles_E12.5_SRR8335335_peak_18634	741	.	28.0379	78.0715	74.1337	307
chr17	27298310	27298740	GSE124008_Akerberg_2019_GSM3518657_F_Tbx5_fb1_ChIP_Ventricles_E12.5_SRR8335335_peak_18635	59	.	5.70262	8.60461	5.96344	133
chr17	27373519	27373811	GSE124008_Akerberg_2019_GSM3518657_F_Tbx5_fb1_ChIP_Ventricles_E12.5_SRR8335335_peak_18636	268	.	13.7813	30.1604	26.8186	344
chr17	27423206	27423406	GSE124008_Akerberg_2019_GSM3518657_F_Tbx5_fb1_ChIP_Ventricles_E12.5_SRR8335335_peak_18637	90	.	7.12827	11.9189	9.0948	125
chr17	27555060	27555237	GSE124008_Akerberg_2019_GSM3518657_F_Tbx5_fb1_ChIP_Ventricles_E12.5_SRR8335335_peak_18638	84	.	6.69437	11.2155	8.44177	166
chr17	27555436	27555545	GSE124008_Akerberg_2019_GSM3518657_F_Tbx5_fb1_ChIP_Ventricles_E12.5_SRR8335335_peak_18638	84	.	6.69437	11.2155	8.44177	166
chr17	27555726	27555901	GSE124008_Akerberg_2019_GSM3518657_F_Tbx5_fb1_ChIP_Ventricles_E12.5_SRR8335335_peak_18639	41	.	4.4579	6.61488	4.12866	201
chr17	27557175	27557374	GSE124008_Akerberg_2019_GSM3518657_F_Tbx5_fb1_ChIP_Ventricles_E12.5_SRR8335335_peak_18640	68	.	6.10931	9.56835	6.89595	141
chr17	27565423	27565846	GSE124008_Akerberg_2019_GSM3518657_F_Tbx5_fb1_ChIP_Ventricles_E12.5_SRR8335335_peak_18641	217	.	11.4177	24.9615	21.7321	294
chr17	27586923	27586929	GSE124008_Akerberg_2019_GSM3518657_F_Tbx5_fb1_ChIP_Ventricles_E12.5_SRR8335335_peak_18642	242	.	11.5163	27.547	24.2582	538
chr17	27587110	27587642	GSE124008_Akerberg_2019_GSM3518657_F_Tbx5_fb1_ChIP_Ventricles_E12.5_SRR8335335_peak_18642	242	.	11.5163	27.547	24.2582	538
chr17	27591301	27591667	GSE124008_Akerberg_2019_GSM3518657_F_Tbx5_fb1_ChIP_Ventricles_E12.5_SRR8335335_peak_18643	415	.	18.5335	45.0967	41.5225	207
chr17	27596296	27597268	GSE124008_Akerberg_2019_GSM3518657_F_Tbx5_fb1_ChIP_Ventricles_E12.5_SRR8335335_peak_18644	1612	.	34.5573	165.836	161.249	273
chr17	27622784	27622974	GSE124008_Akerberg_2019_GSM3518657_F_Tbx5_fb1_ChIP_Ventricles_E12.5_SRR8335335_peak_18645	49	.	5.16942	7.47351	4.95543	107
chr17	27623575	27623831	GSE124008_Akerberg_2019_GSM3518657_F_Tbx5_fb1_ChIP_Ventricles_E12.5_SRR8335335_peak_18646	49	.	5.16942	7.47351	4.95543	201
chr17	27635184	27635429	GSE124008_Akerberg_2019_GSM3518657_F_Tbx5_fb1_ChIP_Ventricles_E12.5_SRR8335335_peak_18647	80	.	6.65305	10.7838	8.01531	193
chr17	27636358	27636578	GSE124008_Akerberg_2019_GSM3518657_F_Tbx5_fb1_ChIP_Ventricles_E12.5_SRR8335335_peak_18648	40	.	4.75218	6.56298	4.08516	168
chr17	27796811	27797040	GSE124008_Akerberg_2019_GSM3518657_F_Tbx5_fb1_ChIP_Ventricles_E12.5_SRR8335335_peak_18650	89	.	7.04921	11.7907	8.99313	203
chr17	27797648	27797864	GSE124008_Akerberg_2019_GSM3518657_F_Tbx5_fb1_ChIP_Ventricles_E12.5_SRR8335335_peak_18651	59	.	5.70262	8.60461	5.96344	264
chr17	27811892	27812096	GSE124008_Akerberg_2019_GSM3518657_F_Tbx5_fb1_ChIP_Ventricles_E12.5_SRR8335335_peak_18652	51	.	4.97532	7.74319	5.17243	81
chr17	27856526	27856819	GSE124008_Akerberg_2019_GSM3518657_F_Tbx5_fb1_ChIP_Ventricles_E12.5_SRR8335335_peak_18655	90	.	7.12827	11.9189	9.0948	164
chr17	27857447	27857715	GSE124008_Akerberg_2019_GSM3518657_F_Tbx5_fb1_ChIP_Ventricles_E12.5_SRR8335335_peak_18656	17	.	3.07144	3.90899	1.72398	190
chr17	27861068	27861238	GSE124008_Akerberg_2019_GSM3518657_F_Tbx5_fb1_ChIP_Ventricles_E12.5_SRR8335335_peak_18657	59	.	5.70262	8.60461	5.96344	116
chr17	27908493	27908634	GSE124008_Akerberg_2019_GSM3518657_F_Tbx5_fb1_ChIP_Ventricles_E12.5_SRR8335335_peak_18658	50	.	5.2274	7.56521	5.00071	218
chr17	27909062	27909399	GSE124008_Akerberg_2019_GSM3518657_F_Tbx5_fb1_ChIP_Ventricles_E12.5_SRR8335335_peak_18659	41	.	4.4579	6.61488	4.12866	95
chr17	27909631	27909772	GSE124008_Akerberg_2019_GSM3518657_F_Tbx5_fb1_ChIP_Ventricles_E12.5_SRR8335335_peak_18659	41	.	4.4579	6.61488	4.12866	95
chr17	27939124	27939285	GSE124008_Akerberg_2019_GSM3518657_F_Tbx5_fb1_ChIP_Ventricles_E12.5_SRR8335335_peak_18660	32	.	4.27696	5.60135	3.21137	211
chr17	27963875	27964104	GSE124008_Akerberg_2019_GSM3518657_F_Tbx5_fb1_ChIP_Ventricles_E12.5_SRR8335335_peak_18661	44	.	4.30002	6.90392	4.41096	191
chr17	27973386	27973699	GSE124008_Akerberg_2019_GSM3518657_F_Tbx5_fb1_ChIP_Ventricles_E12.5_SRR8335335_peak_18662	176	.	10.2647	20.7741	17.6404	453
chr17	27989843	27990088	GSE124008_Akerberg_2019_GSM3518657_F_Tbx5_fb1_ChIP_Ventricles_E12.5_SRR8335335_peak_18663	135	.	8.929	16.5567	13.5634	190
chr17	28013451	28013601	GSE124008_Akerberg_2019_GSM3518657_F_Tbx5_fb1_ChIP_Ventricles_E12.5_SRR8335335_peak_18664	50	.	5.2274	7.56521	5.00071	123
chr17	28035029	28035291	GSE124008_Akerberg_2019_GSM3518657_F_Tbx5_fb1_ChIP_Ventricles_E12.5_SRR8335335_peak_18665	258	.	12.4557	29.1828	25.8648	246
chr17	28087404	28087428	GSE124008_Akerberg_2019_GSM3518657_F_Tbx5_fb1_ChIP_Ventricles_E12.5_SRR8335335_peak_18666	19	.	3.34343	4.1603	1.95977	59
chr17	28152027	28152315	GSE124008_Akerberg_2019_GSM3518657_F_Tbx5_fb1_ChIP_Ventricles_E12.5_SRR8335335_peak_18669	187	.	10.93	21.8807	18.7168	188
chr17	28161572	28161920	GSE124008_Akerberg_2019_GSM3518657_F_Tbx5_fb1_ChIP_Ventricles_E12.5_SRR8335335_peak_18670	690	.	26.6122	72.9102	69.0228	202
chr17	28163917	28163956	GSE124008_Akerberg_2019_GSM3518657_F_Tbx5_fb1_ChIP_Ventricles_E12.5_SRR8335335_peak_18671	26	.	3.71492	4.93951	2.63126	39
chr17	28172779	28173054	GSE124008_Akerberg_2019_GSM3518657_F_Tbx5_fb1_ChIP_Ventricles_E12.5_SRR8335335_peak_18672	80	.	6.65305	10.7838	8.01531	444
chr17	28177214	28177469	GSE124008_Akerberg_2019_GSM3518657_F_Tbx5_fb1_ChIP_Ventricles_E12.5_SRR8335335_peak_18673	102	.	7.60349	13.0818	10.2063	159
chr17	28183897	28184208	GSE124008_Akerberg_2019_GSM3518657_F_Tbx5_fb1_ChIP_Ventricles_E12.5_SRR8335335_peak_18674	254	.	13.3061	28.7405	25.4299	203
chr17	28185711	28185855	GSE124008_Akerberg_2019_GSM3518657_F_Tbx5_fb1_ChIP_Ventricles_E12.5_SRR8335335_peak_18675	80	.	6.65305	10.7838	8.01531	116
chr17	28207746	28207871	GSE124008_Akerberg_2019_GSM3518657_F_Tbx5_fb1_ChIP_Ventricles_E12.5_SRR8335335_peak_18676	80	.	6.65305	10.7838	8.01531	129
chr17	28226178	28226374	GSE124008_Akerberg_2019_GSM3518657_F_Tbx5_fb1_ChIP_Ventricles_E12.5_SRR8335335_peak_18678	21	.	3.14157	4.39843	2.18903	39
chr17	28328683	28328974	GSE124008_Akerberg_2019_GSM3518657_F_Tbx5_fb1_ChIP_Ventricles_E12.5_SRR8335335_peak_18682	100	.	7.51916	12.9445	10.0931	144
chr17	28350047	28350504	GSE124008_Akerberg_2019_GSM3518657_F_Tbx5_fb1_ChIP_Ventricles_E12.5_SRR8335335_peak_18683	90	.	7.12827	11.9189	9.0948	168
chr17	28351008	28351193	GSE124008_Akerberg_2019_GSM3518657_F_Tbx5_fb1_ChIP_Ventricles_E12.5_SRR8335335_peak_18684	50	.	5.2274	7.56521	5.00071	105
chr17	28386298	28386447	GSE124008_Akerberg_2019_GSM3518657_F_Tbx5_fb1_ChIP_Ventricles_E12.5_SRR8335335_peak_18685	69	.	6.17784	9.67828	6.97094	156
chr17	28420476	28420674	GSE124008_Akerberg_2019_GSM3518657_F_Tbx5_fb1_ChIP_Ventricles_E12.5_SRR8335335_peak_18686	47	.	4.82155	7.20048	4.70063	183
chr17	28518013	28518374	GSE124008_Akerberg_2019_GSM3518657_F_Tbx5_fb1_ChIP_Ventricles_E12.5_SRR8335335_peak_18688	69	.	6.17784	9.67828	6.97094	478
chr17	28522994	28523201	GSE124008_Akerberg_2019_GSM3518657_F_Tbx5_fb1_ChIP_Ventricles_E12.5_SRR8335335_peak_18689	80	.	6.65305	10.7838	8.01531	208
chr17	28593114	28593281	GSE124008_Akerberg_2019_GSM3518657_F_Tbx5_fb1_ChIP_Ventricles_E12.5_SRR8335335_peak_18690	67	.	5.57238	9.37765	6.72124	84
chr17	28622330	28622420	GSE124008_Akerberg_2019_GSM3518657_F_Tbx5_fb1_ChIP_Ventricles_E12.5_SRR8335335_peak_18691	40	.	4.75218	6.56298	4.08516	176
chr17	28691416	28691748	GSE124008_Akerberg_2019_GSM3518657_F_Tbx5_fb1_ChIP_Ventricles_E12.5_SRR8335335_peak_18692	135	.	8.929	16.5567	13.5634	249
chr17	28691900	28692048	GSE124008_Akerberg_2019_GSM3518657_F_Tbx5_fb1_ChIP_Ventricles_E12.5_SRR8335335_peak_18692	135	.	8.929	16.5567	13.5634	249
chr17	28692320	28692606	GSE124008_Akerberg_2019_GSM3518657_F_Tbx5_fb1_ChIP_Ventricles_E12.5_SRR8335335_peak_18693	40	.	4.69947	6.48038	4.04655	84
chr17	28702655	28702896	GSE124008_Akerberg_2019_GSM3518657_F_Tbx5_fb1_ChIP_Ventricles_E12.5_SRR8335335_peak_18694	125	.	8.03592	15.544	12.5724	243
chr17	28800761	28801119	GSE124008_Akerberg_2019_GSM3518657_F_Tbx5_fb1_ChIP_Ventricles_E12.5_SRR8335335_peak_18695	149	.	9.50436	17.9806	14.9233	345
chr17	28815637	28816150	GSE124008_Akerberg_2019_GSM3518657_F_Tbx5_fb1_ChIP_Ventricles_E12.5_SRR8335335_peak_18696	174	.	8.60005	20.5364	17.4191	661
chr17	28834934	28835122	GSE124008_Akerberg_2019_GSM3518657_F_Tbx5_fb1_ChIP_Ventricles_E12.5_SRR8335335_peak_18698	40	.	4.75218	6.56298	4.08516	443
chr17	28875457	28875618	GSE124008_Akerberg_2019_GSM3518657_F_Tbx5_fb1_ChIP_Ventricles_E12.5_SRR8335335_peak_18699	85	.	6.31536	11.3611	8.57941	180
chr17	28952196	28952753	GSE124008_Akerberg_2019_GSM3518657_F_Tbx5_fb1_ChIP_Ventricles_E12.5_SRR8335335_peak_18700	310	.	15.207	34.5062	31.0898	479
chr17	28982706	28983019	GSE124008_Akerberg_2019_GSM3518657_F_Tbx5_fb1_ChIP_Ventricles_E12.5_SRR8335335_peak_18701	144	.	8.8804	17.4372	14.4122	149
chr17	29000019	29000390	GSE124008_Akerberg_2019_GSM3518657_F_Tbx5_fb1_ChIP_Ventricles_E12.5_SRR8335335_peak_18702	103	.	6.45003	13.222	10.3446	157
chr17	29007476	29007863	GSE124008_Akerberg_2019_GSM3518657_F_Tbx5_fb1_ChIP_Ventricles_E12.5_SRR8335335_peak_18703	100	.	7.51916	12.9445	10.0931	462
chr17	29007948	29008124	GSE124008_Akerberg_2019_GSM3518657_F_Tbx5_fb1_ChIP_Ventricles_E12.5_SRR8335335_peak_18703	100	.	7.51916	12.9445	10.0931	462
chr17	29032736	29032939	GSE124008_Akerberg_2019_GSM3518657_F_Tbx5_fb1_ChIP_Ventricles_E12.5_SRR8335335_peak_18704	58	.	5.20089	8.42656	5.84043	180
chr17	29033785	29034008	GSE124008_Akerberg_2019_GSM3518657_F_Tbx5_fb1_ChIP_Ventricles_E12.5_SRR8335335_peak_18706	44	.	4.30002	6.90392	4.41096	139
chr17	29045835	29046145	GSE124008_Akerberg_2019_GSM3518657_F_Tbx5_fb1_ChIP_Ventricles_E12.5_SRR8335335_peak_18707	68	.	6.10931	9.56835	6.89595	460
chr17	29046222	29046307	GSE124008_Akerberg_2019_GSM3518657_F_Tbx5_fb1_ChIP_Ventricles_E12.5_SRR8335335_peak_18707	68	.	6.10931	9.56835	6.89595	460
chr17	29093589	29093885	GSE124008_Akerberg_2019_GSM3518657_F_Tbx5_fb1_ChIP_Ventricles_E12.5_SRR8335335_peak_18709	149	.	9.50436	17.9806	14.9233	303
chr17	29179274	29179883	GSE124008_Akerberg_2019_GSM3518657_F_Tbx5_fb1_ChIP_Ventricles_E12.5_SRR8335335_peak_18711	1220	.	40.4155	126.373	122.04	324
chr17	29181849	29182061	GSE124008_Akerberg_2019_GSM3518657_F_Tbx5_fb1_ChIP_Ventricles_E12.5_SRR8335335_peak_18712	135	.	8.929	16.5567	13.5634	191
chr17	29211426	29211913	GSE124008_Akerberg_2019_GSM3518657_F_Tbx5_fb1_ChIP_Ventricles_E12.5_SRR8335335_peak_18714	226	.	12.3557	25.9469	22.6925	274
chr17	29236222	29236569	GSE124008_Akerberg_2019_GSM3518657_F_Tbx5_fb1_ChIP_Ventricles_E12.5_SRR8335335_peak_18715	310	.	15.207	34.5062	31.0898	538
chr17	29238050	29238410	GSE124008_Akerberg_2019_GSM3518657_F_Tbx5_fb1_ChIP_Ventricles_E12.5_SRR8335335_peak_18716	200	.	11.4052	23.2187	20.023	605
chr17	29246638	29246905	GSE124008_Akerberg_2019_GSM3518657_F_Tbx5_fb1_ChIP_Ventricles_E12.5_SRR8335335_peak_18719	76	.	5.94387	10.3564	7.63596	173
chr17	29249526	29249759	GSE124008_Akerberg_2019_GSM3518657_F_Tbx5_fb1_ChIP_Ventricles_E12.5_SRR8335335_peak_18721	49	.	5.16942	7.47351	4.95543	87
chr17	29251791	29252522	GSE124008_Akerberg_2019_GSM3518657_F_Tbx5_fb1_ChIP_Ventricles_E12.5_SRR8335335_peak_18722	2036	.	60.3527	208.483	203.651	631
chr17	29253640	29254104	GSE124008_Akerberg_2019_GSM3518657_F_Tbx5_fb1_ChIP_Ventricles_E12.5_SRR8335335_peak_18723	105	.	7.05835	13.4428	10.5575	758
chr17	29254332	29254567	GSE124008_Akerberg_2019_GSM3518657_F_Tbx5_fb1_ChIP_Ventricles_E12.5_SRR8335335_peak_18723	105	.	7.05835	13.4428	10.5575	758
chr17	29256967	29257533	GSE124008_Akerberg_2019_GSM3518657_F_Tbx5_fb1_ChIP_Ventricles_E12.5_SRR8335335_peak_18724	3122	.	84.5888	317.602	312.23	487
chr17	29259592	29259792	GSE124008_Akerberg_2019_GSM3518657_F_Tbx5_fb1_ChIP_Ventricles_E12.5_SRR8335335_peak_18725	113	.	8.07871	14.2708	11.3451	153
chr17	29268947	29269366	GSE124008_Akerberg_2019_GSM3518657_F_Tbx5_fb1_ChIP_Ventricles_E12.5_SRR8335335_peak_18726	74	.	6.24808	10.1307	7.41726	110
chr17	29305003	29305348	GSE124008_Akerberg_2019_GSM3518657_F_Tbx5_fb1_ChIP_Ventricles_E12.5_SRR8335335_peak_18727	112	.	7.9891	14.1243	11.2232	141
chr17	29331120	29331359	GSE124008_Akerberg_2019_GSM3518657_F_Tbx5_fb1_ChIP_Ventricles_E12.5_SRR8335335_peak_18728	76	.	5.94387	10.3564	7.63596	174
chr17	29341961	29342308	GSE124008_Akerberg_2019_GSM3518657_F_Tbx5_fb1_ChIP_Ventricles_E12.5_SRR8335335_peak_18729	68	.	5.22146	9.46695	6.80798	212
chr17	29346886	29347027	GSE124008_Akerberg_2019_GSM3518657_F_Tbx5_fb1_ChIP_Ventricles_E12.5_SRR8335335_peak_18730	45	.	4.90921	7.06272	4.56482	733
chr17	29356058	29356335	GSE124008_Akerberg_2019_GSM3518657_F_Tbx5_fb1_ChIP_Ventricles_E12.5_SRR8335335_peak_18731	200	.	11.4052	23.2187	20.023	342
chr17	29356776	29357020	GSE124008_Akerberg_2019_GSM3518657_F_Tbx5_fb1_ChIP_Ventricles_E12.5_SRR8335335_peak_18732	59	.	4.91431	8.58622	5.96344	127
chr17	29398206	29398328	GSE124008_Akerberg_2019_GSM3518657_F_Tbx5_fb1_ChIP_Ventricles_E12.5_SRR8335335_peak_18733	23	.	3.80175	4.68438	2.39042	61
chr17	29437153	29437303	GSE124008_Akerberg_2019_GSM3518657_F_Tbx5_fb1_ChIP_Ventricles_E12.5_SRR8335335_peak_18735	83	.	6.65751	11.1557	8.3864	311
chr17	29450975	29451190	GSE124008_Akerberg_2019_GSM3518657_F_Tbx5_fb1_ChIP_Ventricles_E12.5_SRR8335335_peak_18736	69	.	6.17784	9.67828	6.97094	267
chr17	29456935	29457305	GSE124008_Akerberg_2019_GSM3518657_F_Tbx5_fb1_ChIP_Ventricles_E12.5_SRR8335335_peak_18737	240	.	12.8309	27.3358	24.0534	217
chr17	29457892	29458208	GSE124008_Akerberg_2019_GSM3518657_F_Tbx5_fb1_ChIP_Ventricles_E12.5_SRR8335335_peak_18738	64	.	5.62514	9.12211	6.4737	154
chr17	29464112	29464245	GSE124008_Akerberg_2019_GSM3518657_F_Tbx5_fb1_ChIP_Ventricles_E12.5_SRR8335335_peak_18739	36	.	3.99288	6.10577	3.69768	36
chr17	29490249	29490641	GSE124008_Akerberg_2019_GSM3518657_F_Tbx5_fb1_ChIP_Ventricles_E12.5_SRR8335335_peak_18740	90	.	7.08677	11.8516	9.05152	281
chr17	29490963	29491104	GSE124008_Akerberg_2019_GSM3518657_F_Tbx5_fb1_ChIP_Ventricles_E12.5_SRR8335335_peak_18740	90	.	7.08677	11.8516	9.05152	281
chr17	29614526	29614857	GSE124008_Akerberg_2019_GSM3518657_F_Tbx5_fb1_ChIP_Ventricles_E12.5_SRR8335335_peak_18744	172	.	10.3388	20.3689	17.2549	235
chr17	29660641	29660768	GSE124008_Akerberg_2019_GSM3518657_F_Tbx5_fb1_ChIP_Ventricles_E12.5_SRR8335335_peak_18745	32	.	4.27696	5.60135	3.21137	65
chr17	29683237	29683391	GSE124008_Akerberg_2019_GSM3518657_F_Tbx5_fb1_ChIP_Ventricles_E12.5_SRR8335335_peak_18746	69	.	6.17784	9.67828	6.97094	174
chr17	29687479	29687702	GSE124008_Akerberg_2019_GSM3518657_F_Tbx5_fb1_ChIP_Ventricles_E12.5_SRR8335335_peak_18747	68	.	5.22146	9.46695	6.80798	141
chr17	29710524	29710832	GSE124008_Akerberg_2019_GSM3518657_F_Tbx5_fb1_ChIP_Ventricles_E12.5_SRR8335335_peak_18748	280	.	12.6307	31.4192	28.0643	200
chr17	29730626	29730847	GSE124008_Akerberg_2019_GSM3518657_F_Tbx5_fb1_ChIP_Ventricles_E12.5_SRR8335335_peak_18750	40	.	4.75218	6.56298	4.08516	155
chr17	29736629	29736917	GSE124008_Akerberg_2019_GSM3518657_F_Tbx5_fb1_ChIP_Ventricles_E12.5_SRR8335335_peak_18751	360	.	14.8597	39.4937	36.003	360
chr17	29738503	29738835	GSE124008_Akerberg_2019_GSM3518657_F_Tbx5_fb1_ChIP_Ventricles_E12.5_SRR8335335_peak_18752	174	.	10.4548	20.5611	17.4301	206
chr17	29742897	29743180	GSE124008_Akerberg_2019_GSM3518657_F_Tbx5_fb1_ChIP_Ventricles_E12.5_SRR8335335_peak_18753	80	.	6.65305	10.7838	8.01531	219
chr17	29751550	29751838	GSE124008_Akerberg_2019_GSM3518657_F_Tbx5_fb1_ChIP_Ventricles_E12.5_SRR8335335_peak_18754	230	.	11.1448	26.2833	23.0207	215
chr17	29754513	29754737	GSE124008_Akerberg_2019_GSM3518657_F_Tbx5_fb1_ChIP_Ventricles_E12.5_SRR8335335_peak_18755	102	.	7.60349	13.0818	10.2063	79
chr17	29783193	29783418	GSE124008_Akerberg_2019_GSM3518657_F_Tbx5_fb1_ChIP_Ventricles_E12.5_SRR8335335_peak_18756	384	.	17.5831	42.0114	38.4809	194
chr17	29823459	29823859	GSE124008_Akerberg_2019_GSM3518657_F_Tbx5_fb1_ChIP_Ventricles_E12.5_SRR8335335_peak_18757	174	.	10.4548	20.5611	17.4301	327
chr17	29846332	29846485	GSE124008_Akerberg_2019_GSM3518657_F_Tbx5_fb1_ChIP_Ventricles_E12.5_SRR8335335_peak_18758	90	.	7.12827	11.9189	9.0948	136
chr17	29853157	29853378	GSE124008_Akerberg_2019_GSM3518657_F_Tbx5_fb1_ChIP_Ventricles_E12.5_SRR8335335_peak_18759	50	.	5.07452	7.60462	5.03743	117
chr17	29885949	29886097	GSE124008_Akerberg_2019_GSM3518657_F_Tbx5_fb1_ChIP_Ventricles_E12.5_SRR8335335_peak_18761	40	.	4.75218	6.56298	4.08516	124
chr17	29887789	29888030	GSE124008_Akerberg_2019_GSM3518657_F_Tbx5_fb1_ChIP_Ventricles_E12.5_SRR8335335_peak_18763	50	.	5.2274	7.56521	5.00071	208
chr17	29902929	29903175	GSE124008_Akerberg_2019_GSM3518657_F_Tbx5_fb1_ChIP_Ventricles_E12.5_SRR8335335_peak_18765	89	.	7.04921	11.7907	8.99313	141
chr17	29920200	29920537	GSE124008_Akerberg_2019_GSM3518657_F_Tbx5_fb1_ChIP_Ventricles_E12.5_SRR8335335_peak_18766	399	.	18.0583	43.5484	39.9977	490
chr17	29920736	29920920	GSE124008_Akerberg_2019_GSM3518657_F_Tbx5_fb1_ChIP_Ventricles_E12.5_SRR8335335_peak_18766	399	.	18.0583	43.5484	39.9977	490
chr17	29921208	29921349	GSE124008_Akerberg_2019_GSM3518657_F_Tbx5_fb1_ChIP_Ventricles_E12.5_SRR8335335_peak_18767	33	.	4.08641	5.7588	3.356	67
chr17	29979158	29979329	GSE124008_Akerberg_2019_GSM3518657_F_Tbx5_fb1_ChIP_Ventricles_E12.5_SRR8335335_peak_18769	89	.	7.04921	11.7907	8.99313	83
chr17	30004607	30004826	GSE124008_Akerberg_2019_GSM3518657_F_Tbx5_fb1_ChIP_Ventricles_E12.5_SRR8335335_peak_18770	113	.	8.07871	14.2708	11.3451	210
chr17	30004935	30005388	GSE124008_Akerberg_2019_GSM3518657_F_Tbx5_fb1_ChIP_Ventricles_E12.5_SRR8335335_peak_18770	113	.	8.07871	14.2708	11.3451	210
chr17	30051668	30051888	GSE124008_Akerberg_2019_GSM3518657_F_Tbx5_fb1_ChIP_Ventricles_E12.5_SRR8335335_peak_18771	51	.	4.60717	7.73134	5.16135	180
chr17	30146375	30147136	GSE124008_Akerberg_2019_GSM3518657_F_Tbx5_fb1_ChIP_Ventricles_E12.5_SRR8335335_peak_18773	877	.	31.6542	91.83	87.7683	503
chr17	30147864	30148265	GSE124008_Akerberg_2019_GSM3518657_F_Tbx5_fb1_ChIP_Ventricles_E12.5_SRR8335335_peak_18774	369	.	17.1079	40.4859	36.9774	494
chr17	30152376	30152740	GSE124008_Akerberg_2019_GSM3518657_F_Tbx5_fb1_ChIP_Ventricles_E12.5_SRR8335335_peak_18775	98	.	6.88891	12.7316	9.89278	201
chr17	30154114	30154373	GSE124008_Akerberg_2019_GSM3518657_F_Tbx5_fb1_ChIP_Ventricles_E12.5_SRR8335335_peak_18776	172	.	10.3388	20.3689	17.2549	191
chr17	30164861	30165239	GSE124008_Akerberg_2019_GSM3518657_F_Tbx5_fb1_ChIP_Ventricles_E12.5_SRR8335335_peak_18777	369	.	17.1079	40.4859	36.9774	203
chr17	30177316	30177512	GSE124008_Akerberg_2019_GSM3518657_F_Tbx5_fb1_ChIP_Ventricles_E12.5_SRR8335335_peak_18778	95	.	6.68686	12.3903	9.55338	186
chr17	30187964	30188393	GSE124008_Akerberg_2019_GSM3518657_F_Tbx5_fb1_ChIP_Ventricles_E12.5_SRR8335335_peak_18779	230	.	11.8405	26.2744	23.0153	348
chr17	30188797	30189054	GSE124008_Akerberg_2019_GSM3518657_F_Tbx5_fb1_ChIP_Ventricles_E12.5_SRR8335335_peak_18780	227	.	12.0499	26.0273	22.7709	173
chr17	30197785	30197957	GSE124008_Akerberg_2019_GSM3518657_F_Tbx5_fb1_ChIP_Ventricles_E12.5_SRR8335335_peak_18782	32	.	4.27696	5.60135	3.21137	192
chr17	30198423	30198769	GSE124008_Akerberg_2019_GSM3518657_F_Tbx5_fb1_ChIP_Ventricles_E12.5_SRR8335335_peak_18783	280	.	12.6307	31.4192	28.0643	279
chr17	30200122	30200261	GSE124008_Akerberg_2019_GSM3518657_F_Tbx5_fb1_ChIP_Ventricles_E12.5_SRR8335335_peak_18784	59	.	5.49739	8.58705	5.96344	180
chr17	30201603	30201823	GSE124008_Akerberg_2019_GSM3518657_F_Tbx5_fb1_ChIP_Ventricles_E12.5_SRR8335335_peak_18785	59	.	5.63937	8.50379	5.90279	72
chr17	30215752	30216250	GSE124008_Akerberg_2019_GSM3518657_F_Tbx5_fb1_ChIP_Ventricles_E12.5_SRR8335335_peak_18786	80	.	6.65305	10.7838	8.01531	111
chr17	30235445	30235731	GSE124008_Akerberg_2019_GSM3518657_F_Tbx5_fb1_ChIP_Ventricles_E12.5_SRR8335335_peak_18788	100	.	7.51916	12.9445	10.0931	175
chr17	30244735	30244969	GSE124008_Akerberg_2019_GSM3518657_F_Tbx5_fb1_ChIP_Ventricles_E12.5_SRR8335335_peak_18789	59	.	4.91431	8.58622	5.96344	215
chr17	30256562	30256804	GSE124008_Akerberg_2019_GSM3518657_F_Tbx5_fb1_ChIP_Ventricles_E12.5_SRR8335335_peak_18790	137	.	9.02915	16.7215	13.708	145
chr17	30256941	30257171	GSE124008_Akerberg_2019_GSM3518657_F_Tbx5_fb1_ChIP_Ventricles_E12.5_SRR8335335_peak_18790	137	.	9.02915	16.7215	13.708	145
chr17	30269540	30269760	GSE124008_Akerberg_2019_GSM3518657_F_Tbx5_fb1_ChIP_Ventricles_E12.5_SRR8335335_peak_18791	41	.	4.4579	6.61488	4.12866	130
chr17	30280699	30280962	GSE124008_Akerberg_2019_GSM3518657_F_Tbx5_fb1_ChIP_Ventricles_E12.5_SRR8335335_peak_18792	254	.	13.3061	28.7405	25.4299	302
chr17	30292834	30293033	GSE124008_Akerberg_2019_GSM3518657_F_Tbx5_fb1_ChIP_Ventricles_E12.5_SRR8335335_peak_18793	95	.	6.68686	12.3903	9.55338	149
chr17	30308746	30308896	GSE124008_Akerberg_2019_GSM3518657_F_Tbx5_fb1_ChIP_Ventricles_E12.5_SRR8335335_peak_18795	50	.	5.2274	7.56521	5.00071	163
chr17	30423455	30423738	GSE124008_Akerberg_2019_GSM3518657_F_Tbx5_fb1_ChIP_Ventricles_E12.5_SRR8335335_peak_18797	135	.	8.929	16.5567	13.5634	336
chr17	30458309	30458509	GSE124008_Akerberg_2019_GSM3518657_F_Tbx5_fb1_ChIP_Ventricles_E12.5_SRR8335335_peak_18799	114	.	7.63412	14.4142	11.4868	100
chr17	30463321	30463482	GSE124008_Akerberg_2019_GSM3518657_F_Tbx5_fb1_ChIP_Ventricles_E12.5_SRR8335335_peak_18800	32	.	4.27696	5.60135	3.21137	192
chr17	30464236	30465009	GSE124008_Akerberg_2019_GSM3518657_F_Tbx5_fb1_ChIP_Ventricles_E12.5_SRR8335335_peak_18801	148	.	8.54432	17.8633	14.8253	536
chr17	30468487	30468634	GSE124008_Akerberg_2019_GSM3518657_F_Tbx5_fb1_ChIP_Ventricles_E12.5_SRR8335335_peak_18803	50	.	5.07452	7.60462	5.03743	170
chr17	30483876	30484053	GSE124008_Akerberg_2019_GSM3518657_F_Tbx5_fb1_ChIP_Ventricles_E12.5_SRR8335335_peak_18804	59	.	5.70262	8.60461	5.96344	84
chr17	30518806	30519397	GSE124008_Akerberg_2019_GSM3518657_F_Tbx5_fb1_ChIP_Ventricles_E12.5_SRR8335335_peak_18806	226	.	12.3557	25.9469	22.6925	193
chr17	30550507	30550974	GSE124008_Akerberg_2019_GSM3518657_F_Tbx5_fb1_ChIP_Ventricles_E12.5_SRR8335335_peak_18807	322	.	15.5083	35.689	32.2612	291
chr17	30556598	30556800	GSE124008_Akerberg_2019_GSM3518657_F_Tbx5_fb1_ChIP_Ventricles_E12.5_SRR8335335_peak_18808	80	.	6.65305	10.7838	8.01531	72
chr17	30576170	30576682	GSE124008_Akerberg_2019_GSM3518657_F_Tbx5_fb1_ChIP_Ventricles_E12.5_SRR8335335_peak_18809	102	.	7.60349	13.0818	10.2063	691
chr17	30612414	30612654	GSE124008_Akerberg_2019_GSM3518657_F_Tbx5_fb1_ChIP_Ventricles_E12.5_SRR8335335_peak_18810	90	.	7.12827	11.9189	9.0948	203
chr17	30821136	30821413	GSE124008_Akerberg_2019_GSM3518657_F_Tbx5_fb1_ChIP_Ventricles_E12.5_SRR8335335_peak_18811	148	.	8.54432	17.8633	14.8253	201
chr17	31071399	31071583	GSE124008_Akerberg_2019_GSM3518657_F_Tbx5_fb1_ChIP_Ventricles_E12.5_SRR8335335_peak_18813	40	.	4.75218	6.56298	4.08516	212
chr17	31072048	31072210	GSE124008_Akerberg_2019_GSM3518657_F_Tbx5_fb1_ChIP_Ventricles_E12.5_SRR8335335_peak_18814	49	.	5.16942	7.47351	4.95543	118
chr17	31091452	31091678	GSE124008_Akerberg_2019_GSM3518657_F_Tbx5_fb1_ChIP_Ventricles_E12.5_SRR8335335_peak_18815	90	.	7.12827	11.9189	9.0948	110
chr17	31119510	31119687	GSE124008_Akerberg_2019_GSM3518657_F_Tbx5_fb1_ChIP_Ventricles_E12.5_SRR8335335_peak_18816	50	.	5.2274	7.56521	5.00071	90
chr17	31296426	31296700	GSE124008_Akerberg_2019_GSM3518657_F_Tbx5_fb1_ChIP_Ventricles_E12.5_SRR8335335_peak_18819	50	.	5.2274	7.56521	5.00071	266
chr17	31308431	31308625	GSE124008_Akerberg_2019_GSM3518657_F_Tbx5_fb1_ChIP_Ventricles_E12.5_SRR8335335_peak_18820	89	.	7.04921	11.7907	8.99313	134
chr17	31391418	31391692	GSE124008_Akerberg_2019_GSM3518657_F_Tbx5_fb1_ChIP_Ventricles_E12.5_SRR8335335_peak_18824	354	.	16.6326	38.9723	35.4856	219
chr17	31420063	31420541	GSE124008_Akerberg_2019_GSM3518657_F_Tbx5_fb1_ChIP_Ventricles_E12.5_SRR8335335_peak_18825	1399	.	45.1457	144.396	139.938	284
chr17	31429458	31429664	GSE124008_Akerberg_2019_GSM3518657_F_Tbx5_fb1_ChIP_Ventricles_E12.5_SRR8335335_peak_18826	89	.	6.76602	11.7163	8.93024	164
chr17	31504590	31504860	GSE124008_Akerberg_2019_GSM3518657_F_Tbx5_fb1_ChIP_Ventricles_E12.5_SRR8335335_peak_18828	174	.	10.4548	20.5611	17.4301	188
chr17	31512144	31512294	GSE124008_Akerberg_2019_GSM3518657_F_Tbx5_fb1_ChIP_Ventricles_E12.5_SRR8335335_peak_18829	45	.	4.90921	7.06272	4.56482	80
chr17	31575392	31575657	GSE124008_Akerberg_2019_GSM3518657_F_Tbx5_fb1_ChIP_Ventricles_E12.5_SRR8335335_peak_18832	168	.	9.13421	19.9203	16.819	166
chr17	31602167	31602471	GSE124008_Akerberg_2019_GSM3518657_F_Tbx5_fb1_ChIP_Ventricles_E12.5_SRR8335335_peak_18833	15	.	2.73742	3.6697	1.58604	167
chr17	31646476	31646663	GSE124008_Akerberg_2019_GSM3518657_F_Tbx5_fb1_ChIP_Ventricles_E12.5_SRR8335335_peak_18834	50	.	5.2274	7.56521	5.00071	85
chr17	31658744	31659022	GSE124008_Akerberg_2019_GSM3518657_F_Tbx5_fb1_ChIP_Ventricles_E12.5_SRR8335335_peak_18835	68	.	6.10931	9.56835	6.89595	114
chr17	31693479	31693772	GSE124008_Akerberg_2019_GSM3518657_F_Tbx5_fb1_ChIP_Ventricles_E12.5_SRR8335335_peak_18836	79	.	6.57926	10.6647	7.92598	190
chr17	31725765	31725981	GSE124008_Akerberg_2019_GSM3518657_F_Tbx5_fb1_ChIP_Ventricles_E12.5_SRR8335335_peak_18837	113	.	8.07871	14.2708	11.3451	128
chr17	31730749	31731348	GSE124008_Akerberg_2019_GSM3518657_F_Tbx5_fb1_ChIP_Ventricles_E12.5_SRR8335335_peak_18839	140	.	7.06853	17.06	14.0387	445
chr17	31746696	31747221	GSE124008_Akerberg_2019_GSM3518657_F_Tbx5_fb1_ChIP_Ventricles_E12.5_SRR8335335_peak_18840	322	.	15.5083	35.689	32.2612	680
chr17	31766889	31767441	GSE124008_Akerberg_2019_GSM3518657_F_Tbx5_fb1_ChIP_Ventricles_E12.5_SRR8335335_peak_18841	969	.	33.0256	101.12	96.9818	267
chr17	31790028	31790246	GSE124008_Akerberg_2019_GSM3518657_F_Tbx5_fb1_ChIP_Ventricles_E12.5_SRR8335335_peak_18842	240	.	12.8309	27.3358	24.0534	113
chr17	31793812	31793982	GSE124008_Akerberg_2019_GSM3518657_F_Tbx5_fb1_ChIP_Ventricles_E12.5_SRR8335335_peak_18843	100	.	7.51916	12.9445	10.0931	167
chr17	31853592	31853781	GSE124008_Akerberg_2019_GSM3518657_F_Tbx5_fb1_ChIP_Ventricles_E12.5_SRR8335335_peak_18845	40	.	4.75218	6.56298	4.08516	101
chr17	31856539	31856990	GSE124008_Akerberg_2019_GSM3518657_F_Tbx5_fb1_ChIP_Ventricles_E12.5_SRR8335335_peak_18846	185	.	10.8088	21.6793	18.5297	400
chr17	31889882	31890140	GSE124008_Akerberg_2019_GSM3518657_F_Tbx5_fb1_ChIP_Ventricles_E12.5_SRR8335335_peak_18847	238	.	12.6886	27.0977	23.8272	207
chr17	31892817	31893385	GSE124008_Akerberg_2019_GSM3518657_F_Tbx5_fb1_ChIP_Ventricles_E12.5_SRR8335335_peak_18848	650	.	19.9644	68.9164	65.0755	304
chr17	31937080	31937338	GSE124008_Akerberg_2019_GSM3518657_F_Tbx5_fb1_ChIP_Ventricles_E12.5_SRR8335335_peak_18850	30	.	3.68573	5.33894	3.01975	98
chr17	31988889	31989228	GSE124008_Akerberg_2019_GSM3518657_F_Tbx5_fb1_ChIP_Ventricles_E12.5_SRR8335335_peak_18851	366	.	16.9181	40.1652	36.6679	202
chr17	31993375	31993546	GSE124008_Akerberg_2019_GSM3518657_F_Tbx5_fb1_ChIP_Ventricles_E12.5_SRR8335335_peak_18852	58	.	5.20089	8.42656	5.84043	146
chr17	32012320	32012532	GSE124008_Akerberg_2019_GSM3518657_F_Tbx5_fb1_ChIP_Ventricles_E12.5_SRR8335335_peak_18853	149	.	9.50436	17.9806	14.9233	172
chr17	32036240	32036573	GSE124008_Akerberg_2019_GSM3518657_F_Tbx5_fb1_ChIP_Ventricles_E12.5_SRR8335335_peak_18854	80	.	6.65305	10.7838	8.01531	281
chr17	32073451	32073791	GSE124008_Akerberg_2019_GSM3518657_F_Tbx5_fb1_ChIP_Ventricles_E12.5_SRR8335335_peak_18855	187	.	10.93	21.8807	18.7168	210
chr17	32143307	32143518	GSE124008_Akerberg_2019_GSM3518657_F_Tbx5_fb1_ChIP_Ventricles_E12.5_SRR8335335_peak_18856	105	.	7.58695	13.4667	10.5788	106
chr17	32146660	32146852	GSE124008_Akerberg_2019_GSM3518657_F_Tbx5_fb1_ChIP_Ventricles_E12.5_SRR8335335_peak_18857	102	.	7.60349	13.0818	10.2063	154
chr17	32207900	32208182	GSE124008_Akerberg_2019_GSM3518657_F_Tbx5_fb1_ChIP_Ventricles_E12.5_SRR8335335_peak_18860	102	.	7.60349	13.0818	10.2063	200
chr17	32284323	32284864	GSE124008_Akerberg_2019_GSM3518657_F_Tbx5_fb1_ChIP_Ventricles_E12.5_SRR8335335_peak_18862	54	.	5.3555	8.05198	5.47577	511
chr17	32389285	32389619	GSE124008_Akerberg_2019_GSM3518657_F_Tbx5_fb1_ChIP_Ventricles_E12.5_SRR8335335_peak_18865	172	.	10.3388	20.3689	17.2549	547
chr17	32390994	32391213	GSE124008_Akerberg_2019_GSM3518657_F_Tbx5_fb1_ChIP_Ventricles_E12.5_SRR8335335_peak_18866	67	.	5.57238	9.37765	6.72124	118
chr17	32483314	32483580	GSE124008_Akerberg_2019_GSM3518657_F_Tbx5_fb1_ChIP_Ventricles_E12.5_SRR8335335_peak_18867	67	.	5.57238	9.37765	6.72124	186
chr17	32506095	32506370	GSE124008_Akerberg_2019_GSM3518657_F_Tbx5_fb1_ChIP_Ventricles_E12.5_SRR8335335_peak_18868	161	.	9.97958	19.2608	16.166	182
chr17	33089371	33089512	GSE124008_Akerberg_2019_GSM3518657_F_Tbx5_fb1_ChIP_Ventricles_E12.5_SRR8335335_peak_18872	79	.	6.57926	10.6647	7.92598	176
chr17	33092481	33092746	GSE124008_Akerberg_2019_GSM3518657_F_Tbx5_fb1_ChIP_Ventricles_E12.5_SRR8335335_peak_18873	80	.	6.65305	10.7838	8.01531	83
chr17	33394372	33394672	GSE124008_Akerberg_2019_GSM3518657_F_Tbx5_fb1_ChIP_Ventricles_E12.5_SRR8335335_peak_18875	76	.	5.5286	10.3721	7.64953	253
chr17	33503574	33503845	GSE124008_Akerberg_2019_GSM3518657_F_Tbx5_fb1_ChIP_Ventricles_E12.5_SRR8335335_peak_18876	102	.	7.60349	13.0818	10.2063	138
chr17	33678145	33678384	GSE124008_Akerberg_2019_GSM3518657_F_Tbx5_fb1_ChIP_Ventricles_E12.5_SRR8335335_peak_18879	182	.	9.65879	21.375	18.2346	157
chr17	33684674	33684815	GSE124008_Akerberg_2019_GSM3518657_F_Tbx5_fb1_ChIP_Ventricles_E12.5_SRR8335335_peak_18880	68	.	5.22146	9.46695	6.80798	453
chr17	33684915	33685512	GSE124008_Akerberg_2019_GSM3518657_F_Tbx5_fb1_ChIP_Ventricles_E12.5_SRR8335335_peak_18880	68	.	5.22146	9.46695	6.80798	453
chr17	33746081	33746300	GSE124008_Akerberg_2019_GSM3518657_F_Tbx5_fb1_ChIP_Ventricles_E12.5_SRR8335335_peak_18881	113	.	8.07871	14.2708	11.3451	126
chr17	33759773	33759965	GSE124008_Akerberg_2019_GSM3518657_F_Tbx5_fb1_ChIP_Ventricles_E12.5_SRR8335335_peak_18882	89	.	7.04921	11.7907	8.99313	273
chr17	33804817	33805131	GSE124008_Akerberg_2019_GSM3518657_F_Tbx5_fb1_ChIP_Ventricles_E12.5_SRR8335335_peak_18884	306	.	13.3737	34.064	30.6644	166
chr17	33811105	33811617	GSE124008_Akerberg_2019_GSM3518657_F_Tbx5_fb1_ChIP_Ventricles_E12.5_SRR8335335_peak_18885	240	.	12.8309	27.3358	24.0534	217
chr17	33817779	33817854	GSE124008_Akerberg_2019_GSM3518657_F_Tbx5_fb1_ChIP_Ventricles_E12.5_SRR8335335_peak_18886	40	.	4.75218	6.56298	4.08516	119
chr17	33890541	33891013	GSE124008_Akerberg_2019_GSM3518657_F_Tbx5_fb1_ChIP_Ventricles_E12.5_SRR8335335_peak_18888	149	.	9.50436	17.9806	14.9233	284
chr17	33916035	33916176	GSE124008_Akerberg_2019_GSM3518657_F_Tbx5_fb1_ChIP_Ventricles_E12.5_SRR8335335_peak_18890	23	.	3.75958	4.61989	2.38179	148
chr17	33929296	33929638	GSE124008_Akerberg_2019_GSM3518657_F_Tbx5_fb1_ChIP_Ventricles_E12.5_SRR8335335_peak_18892	282	.	14.2565	31.5949	28.2279	283
chr17	33955770	33955904	GSE124008_Akerberg_2019_GSM3518657_F_Tbx5_fb1_ChIP_Ventricles_E12.5_SRR8335335_peak_18893	110	.	7.61178	13.9358	11.0445	148
chr17	33955992	33956143	GSE124008_Akerberg_2019_GSM3518657_F_Tbx5_fb1_ChIP_Ventricles_E12.5_SRR8335335_peak_18893	110	.	7.61178	13.9358	11.0445	148
chr17	33972779	33972982	GSE124008_Akerberg_2019_GSM3518657_F_Tbx5_fb1_ChIP_Ventricles_E12.5_SRR8335335_peak_18894	89	.	7.04921	11.7907	8.99313	107
chr17	33981160	33981444	GSE124008_Akerberg_2019_GSM3518657_F_Tbx5_fb1_ChIP_Ventricles_E12.5_SRR8335335_peak_18895	571	.	23.1501	60.9119	57.1531	183
chr17	34024297	34024970	GSE124008_Akerberg_2019_GSM3518657_F_Tbx5_fb1_ChIP_Ventricles_E12.5_SRR8335335_peak_18897	95	.	6.68686	12.3903	9.55338	795
chr17	34031399	34031924	GSE124008_Akerberg_2019_GSM3518657_F_Tbx5_fb1_ChIP_Ventricles_E12.5_SRR8335335_peak_18899	79	.	6.61432	10.7212	7.9798	507
chr17	34119327	34119345	GSE124008_Akerberg_2019_GSM3518657_F_Tbx5_fb1_ChIP_Ventricles_E12.5_SRR8335335_peak_18902	32	.	4.27696	5.60135	3.21137	167
chr17	34119431	34119882	GSE124008_Akerberg_2019_GSM3518657_F_Tbx5_fb1_ChIP_Ventricles_E12.5_SRR8335335_peak_18903	100	.	7.51916	12.9445	10.0931	269
chr17	34120301	34120436	GSE124008_Akerberg_2019_GSM3518657_F_Tbx5_fb1_ChIP_Ventricles_E12.5_SRR8335335_peak_18904	59	.	5.70262	8.60461	5.96344	150
chr17	34121970	34122488	GSE124008_Akerberg_2019_GSM3518657_F_Tbx5_fb1_ChIP_Ventricles_E12.5_SRR8335335_peak_18906	174	.	10.4548	20.5611	17.4301	613
chr17	34122676	34122940	GSE124008_Akerberg_2019_GSM3518657_F_Tbx5_fb1_ChIP_Ventricles_E12.5_SRR8335335_peak_18907	100	.	7.51916	12.9445	10.0931	189
chr17	34587527	34587753	GSE124008_Akerberg_2019_GSM3518657_F_Tbx5_fb1_ChIP_Ventricles_E12.5_SRR8335335_peak_18910	102	.	7.60349	13.0818	10.2063	194
chr17	34603537	34603859	GSE124008_Akerberg_2019_GSM3518657_F_Tbx5_fb1_ChIP_Ventricles_E12.5_SRR8335335_peak_18912	147	.	9.39894	17.8067	14.7728	201
chr17	34605839	34606141	GSE124008_Akerberg_2019_GSM3518657_F_Tbx5_fb1_ChIP_Ventricles_E12.5_SRR8335335_peak_18913	101	.	7.55922	13.0097	10.156	140
chr17	34632255	34632420	GSE124008_Akerberg_2019_GSM3518657_F_Tbx5_fb1_ChIP_Ventricles_E12.5_SRR8335335_peak_18915	128	.	8.47954	15.8166	12.8377	150
chr17	34850269	34850410	GSE124008_Akerberg_2019_GSM3518657_F_Tbx5_fb1_ChIP_Ventricles_E12.5_SRR8335335_peak_18916	68	.	6.10931	9.56835	6.89595	203
chr17	34894090	34894426	GSE124008_Akerberg_2019_GSM3518657_F_Tbx5_fb1_ChIP_Ventricles_E12.5_SRR8335335_peak_18917	69	.	6.17784	9.67828	6.97094	580
chr17	35000780	35000943	GSE124008_Akerberg_2019_GSM3518657_F_Tbx5_fb1_ChIP_Ventricles_E12.5_SRR8335335_peak_18920	125	.	8.55393	15.4845	12.5138	525
chr17	35001075	35001351	GSE124008_Akerberg_2019_GSM3518657_F_Tbx5_fb1_ChIP_Ventricles_E12.5_SRR8335335_peak_18920	125	.	8.55393	15.4845	12.5138	525
chr17	35046505	35046652	GSE124008_Akerberg_2019_GSM3518657_F_Tbx5_fb1_ChIP_Ventricles_E12.5_SRR8335335_peak_18921	50	.	5.2274	7.56521	5.00071	374
chr17	35059707	35059927	GSE124008_Akerberg_2019_GSM3518657_F_Tbx5_fb1_ChIP_Ventricles_E12.5_SRR8335335_peak_18923	76	.	5.5286	10.3721	7.64953	212
chr17	35135230	35135507	GSE124008_Akerberg_2019_GSM3518657_F_Tbx5_fb1_ChIP_Ventricles_E12.5_SRR8335335_peak_18925	159	.	8.91581	19.0165	15.9471	212
chr17	35164567	35164854	GSE124008_Akerberg_2019_GSM3518657_F_Tbx5_fb1_ChIP_Ventricles_E12.5_SRR8335335_peak_18926	105	.	7.05835	13.4428	10.5575	94
chr17	35235660	35235786	GSE124008_Akerberg_2019_GSM3518657_F_Tbx5_fb1_ChIP_Ventricles_E12.5_SRR8335335_peak_18927	23	.	3.80175	4.68438	2.39042	176
chr17	35242652	35242900	GSE124008_Akerberg_2019_GSM3518657_F_Tbx5_fb1_ChIP_Ventricles_E12.5_SRR8335335_peak_18929	147	.	9.39894	17.8067	14.7728	195
chr17	35270013	35270318	GSE124008_Akerberg_2019_GSM3518657_F_Tbx5_fb1_ChIP_Ventricles_E12.5_SRR8335335_peak_18930	458	.	19.7378	49.4306	45.8052	196
chr17	35485843	35486144	GSE124008_Akerberg_2019_GSM3518657_F_Tbx5_fb1_ChIP_Ventricles_E12.5_SRR8335335_peak_18931	68	.	5.22146	9.46695	6.80798	151
chr17	35549681	35549815	GSE124008_Akerberg_2019_GSM3518657_F_Tbx5_fb1_ChIP_Ventricles_E12.5_SRR8335335_peak_18933	40	.	4.75218	6.56298	4.08516	107
chr17	35673748	35673938	GSE124008_Akerberg_2019_GSM3518657_F_Tbx5_fb1_ChIP_Ventricles_E12.5_SRR8335335_peak_18934	40	.	4.75218	6.56298	4.08516	312
chr17	35699836	35700128	GSE124008_Akerberg_2019_GSM3518657_F_Tbx5_fb1_ChIP_Ventricles_E12.5_SRR8335335_peak_18935	125	.	8.55393	15.4845	12.5138	832
chr17	35700420	35700779	GSE124008_Akerberg_2019_GSM3518657_F_Tbx5_fb1_ChIP_Ventricles_E12.5_SRR8335335_peak_18935	125	.	8.55393	15.4845	12.5138	832
chr17	35710742	35710991	GSE124008_Akerberg_2019_GSM3518657_F_Tbx5_fb1_ChIP_Ventricles_E12.5_SRR8335335_peak_18937	49	.	5.16942	7.47351	4.95543	227
chr17	35719650	35720979	GSE124008_Akerberg_2019_GSM3518657_F_Tbx5_fb1_ChIP_Ventricles_E12.5_SRR8335335_peak_18938	1861	.	48.294	190.853	186.117	973
chr17	35725617	35725916	GSE124008_Akerberg_2019_GSM3518657_F_Tbx5_fb1_ChIP_Ventricles_E12.5_SRR8335335_peak_18939	384	.	17.5831	42.0114	38.4809	219
chr17	35749740	35750049	GSE124008_Akerberg_2019_GSM3518657_F_Tbx5_fb1_ChIP_Ventricles_E12.5_SRR8335335_peak_18940	230	.	11.1448	26.2833	23.0207	196
chr17	35785246	35785440	GSE124008_Akerberg_2019_GSM3518657_F_Tbx5_fb1_ChIP_Ventricles_E12.5_SRR8335335_peak_18941	69	.	6.17784	9.67828	6.97094	101
chr17	35809701	35809756	GSE124008_Akerberg_2019_GSM3518657_F_Tbx5_fb1_ChIP_Ventricles_E12.5_SRR8335335_peak_18942	68	.	6.10931	9.56835	6.89595	159
chr17	35836306	35836410	GSE124008_Akerberg_2019_GSM3518657_F_Tbx5_fb1_ChIP_Ventricles_E12.5_SRR8335335_peak_18944	49	.	5.16942	7.47351	4.95543	99
chr17	35841474	35841868	GSE124008_Akerberg_2019_GSM3518657_F_Tbx5_fb1_ChIP_Ventricles_E12.5_SRR8335335_peak_18947	49	.	5.16942	7.47351	4.95543	427
chr17	35861301	35861375	GSE124008_Akerberg_2019_GSM3518657_F_Tbx5_fb1_ChIP_Ventricles_E12.5_SRR8335335_peak_18948	69	.	6.17784	9.67828	6.97094	401
chr17	35861573	35861757	GSE124008_Akerberg_2019_GSM3518657_F_Tbx5_fb1_ChIP_Ventricles_E12.5_SRR8335335_peak_18948	69	.	6.17784	9.67828	6.97094	401
chr17	35866621	35866723	GSE124008_Akerberg_2019_GSM3518657_F_Tbx5_fb1_ChIP_Ventricles_E12.5_SRR8335335_peak_18950	36	.	3.99288	6.10577	3.69768	143
chr17	35879547	35879769	GSE124008_Akerberg_2019_GSM3518657_F_Tbx5_fb1_ChIP_Ventricles_E12.5_SRR8335335_peak_18951	125	.	8.55393	15.4845	12.5138	240
chr17	35916678	35916972	GSE124008_Akerberg_2019_GSM3518657_F_Tbx5_fb1_ChIP_Ventricles_E12.5_SRR8335335_peak_18952	86	.	5.49775	11.4194	8.63693	269
chr17	35969739	35970094	GSE124008_Akerberg_2019_GSM3518657_F_Tbx5_fb1_ChIP_Ventricles_E12.5_SRR8335335_peak_18955	105	.	7.05835	13.4428	10.5575	196
chr17	35979065	35979327	GSE124008_Akerberg_2019_GSM3518657_F_Tbx5_fb1_ChIP_Ventricles_E12.5_SRR8335335_peak_18956	67	.	5.57238	9.37765	6.72124	178
chr17	35979761	35979944	GSE124008_Akerberg_2019_GSM3518657_F_Tbx5_fb1_ChIP_Ventricles_E12.5_SRR8335335_peak_18957	100	.	7.51916	12.9445	10.0931	82
chr17	36225452	36225731	GSE124008_Akerberg_2019_GSM3518657_F_Tbx5_fb1_ChIP_Ventricles_E12.5_SRR8335335_peak_18959	159	.	9.86889	19.0777	15.9997	201
chr17	36257284	36257713	GSE124008_Akerberg_2019_GSM3518657_F_Tbx5_fb1_ChIP_Ventricles_E12.5_SRR8335335_peak_18961	50	.	5.2274	7.56521	5.00071	165
chr17	36433627	36433895	GSE124008_Akerberg_2019_GSM3518657_F_Tbx5_fb1_ChIP_Ventricles_E12.5_SRR8335335_peak_18963	212	.	11.8113	24.4589	21.2447	116
chr17	36958006	36958185	GSE124008_Akerberg_2019_GSM3518657_F_Tbx5_fb1_ChIP_Ventricles_E12.5_SRR8335335_peak_18964	59	.	5.70262	8.60461	5.96344	96
chr17	36958384	36958728	GSE124008_Akerberg_2019_GSM3518657_F_Tbx5_fb1_ChIP_Ventricles_E12.5_SRR8335335_peak_18965	125	.	8.55393	15.4845	12.5138	210
chr17	37002539	37002943	GSE124008_Akerberg_2019_GSM3518657_F_Tbx5_fb1_ChIP_Ventricles_E12.5_SRR8335335_peak_18966	100	.	7.51916	12.9445	10.0931	214
chr17	41402539	41402807	GSE124008_Akerberg_2019_GSM3518657_F_Tbx5_fb1_ChIP_Ventricles_E12.5_SRR8335335_peak_18969	41	.	4.4579	6.61488	4.12866	138
chr17	42358561	42358734	GSE124008_Akerberg_2019_GSM3518657_F_Tbx5_fb1_ChIP_Ventricles_E12.5_SRR8335335_peak_18970	59	.	5.70262	8.60461	5.96344	131
chr17	42643369	42643816	GSE124008_Akerberg_2019_GSM3518657_F_Tbx5_fb1_ChIP_Ventricles_E12.5_SRR8335335_peak_18971	1140	.	33.4343	118.346	114.072	236
chr17	42645952	42646088	GSE124008_Akerberg_2019_GSM3518657_F_Tbx5_fb1_ChIP_Ventricles_E12.5_SRR8335335_peak_18972	50	.	5.2274	7.56521	5.00071	122
chr17	42753653	42753835	GSE124008_Akerberg_2019_GSM3518657_F_Tbx5_fb1_ChIP_Ventricles_E12.5_SRR8335335_peak_18973	102	.	7.60349	13.0818	10.2063	101
chr17	42796997	42797231	GSE124008_Akerberg_2019_GSM3518657_F_Tbx5_fb1_ChIP_Ventricles_E12.5_SRR8335335_peak_18974	69	.	6.17784	9.67828	6.97094	95
chr17	42822740	42823067	GSE124008_Akerberg_2019_GSM3518657_F_Tbx5_fb1_ChIP_Ventricles_E12.5_SRR8335335_peak_18975	186	.	10.8664	21.775	18.6239	205
chr17	42876484	42877078	GSE124008_Akerberg_2019_GSM3518657_F_Tbx5_fb1_ChIP_Ventricles_E12.5_SRR8335335_peak_18977	135	.	8.929	16.5567	13.5634	751
chr17	42885057	42885229	GSE124008_Akerberg_2019_GSM3518657_F_Tbx5_fb1_ChIP_Ventricles_E12.5_SRR8335335_peak_18978	36	.	3.99288	6.10577	3.69768	106
chr17	42927390	42927679	GSE124008_Akerberg_2019_GSM3518657_F_Tbx5_fb1_ChIP_Ventricles_E12.5_SRR8335335_peak_18979	112	.	7.9891	14.1243	11.2232	177
chr17	43077146	43077295	GSE124008_Akerberg_2019_GSM3518657_F_Tbx5_fb1_ChIP_Ventricles_E12.5_SRR8335335_peak_18981	69	.	6.17784	9.67828	6.97094	109
chr17	43168284	43168587	GSE124008_Akerberg_2019_GSM3518657_F_Tbx5_fb1_ChIP_Ventricles_E12.5_SRR8335335_peak_18982	80	.	6.65305	10.7838	8.01531	171
chr17	43362404	43362771	GSE124008_Akerberg_2019_GSM3518657_F_Tbx5_fb1_ChIP_Ventricles_E12.5_SRR8335335_peak_18984	424	.	17.2772	45.9805	42.4045	191
chr17	43568269	43568624	GSE124008_Akerberg_2019_GSM3518657_F_Tbx5_fb1_ChIP_Ventricles_E12.5_SRR8335335_peak_18986	251	.	13.1585	28.4932	25.195	216
chr17	43606774	43606963	GSE124008_Akerberg_2019_GSM3518657_F_Tbx5_fb1_ChIP_Ventricles_E12.5_SRR8335335_peak_18987	89	.	7.04921	11.7907	8.99313	151
chr17	43644509	43644763	GSE124008_Akerberg_2019_GSM3518657_F_Tbx5_fb1_ChIP_Ventricles_E12.5_SRR8335335_peak_18988	123	.	8.45905	15.3288	12.379	129
chr17	43648435	43648672	GSE124008_Akerberg_2019_GSM3518657_F_Tbx5_fb1_ChIP_Ventricles_E12.5_SRR8335335_peak_18989	68	.	6.10931	9.56835	6.89595	91
chr17	43711704	43711855	GSE124008_Akerberg_2019_GSM3518657_F_Tbx5_fb1_ChIP_Ventricles_E12.5_SRR8335335_peak_18991	88	.	6.50619	11.6817	8.89768	169
chr17	43801893	43801946	GSE124008_Akerberg_2019_GSM3518657_F_Tbx5_fb1_ChIP_Ventricles_E12.5_SRR8335335_peak_18993	68	.	6.10931	9.56835	6.89595	212
chr17	43855067	43855696	GSE124008_Akerberg_2019_GSM3518657_F_Tbx5_fb1_ChIP_Ventricles_E12.5_SRR8335335_peak_18994	916	.	32.7901	95.7331	91.636	449
chr17	43856146	43856422	GSE124008_Akerberg_2019_GSM3518657_F_Tbx5_fb1_ChIP_Ventricles_E12.5_SRR8335335_peak_18995	76	.	5.5286	10.3721	7.64953	129
chr17	43979930	43980093	GSE124008_Akerberg_2019_GSM3518657_F_Tbx5_fb1_ChIP_Ventricles_E12.5_SRR8335335_peak_18996	30	.	3.68573	5.33894	3.01975	196
chr17	43993423	43993803	GSE124008_Akerberg_2019_GSM3518657_F_Tbx5_fb1_ChIP_Ventricles_E12.5_SRR8335335_peak_18997	489	.	20.6777	52.6035	48.9398	429
chr17	44105577	44105826	GSE124008_Akerberg_2019_GSM3518657_F_Tbx5_fb1_ChIP_Ventricles_E12.5_SRR8335335_peak_18999	102	.	7.60349	13.0818	10.2063	187
chr17	44152079	44152525	GSE124008_Akerberg_2019_GSM3518657_F_Tbx5_fb1_ChIP_Ventricles_E12.5_SRR8335335_peak_19000	541	.	22.3353	57.8571	54.1279	217
chr17	44188383	44189177	GSE124008_Akerberg_2019_GSM3518657_F_Tbx5_fb1_ChIP_Ventricles_E12.5_SRR8335335_peak_19001	2816	.	77.9358	286.927	281.698	515
chr17	44230194	44230354	GSE124008_Akerberg_2019_GSM3518657_F_Tbx5_fb1_ChIP_Ventricles_E12.5_SRR8335335_peak_19003	79	.	6.57926	10.6647	7.92598	163
chr17	44300620	44301406	GSE124008_Akerberg_2019_GSM3518657_F_Tbx5_fb1_ChIP_Ventricles_E12.5_SRR8335335_peak_19005	1695	.	35.8663	174.237	169.597	276
chr17	44367707	44367797	GSE124008_Akerberg_2019_GSM3518657_F_Tbx5_fb1_ChIP_Ventricles_E12.5_SRR8335335_peak_19007	40	.	4.75218	6.56298	4.08516	106
chr17	44371530	44371992	GSE124008_Akerberg_2019_GSM3518657_F_Tbx5_fb1_ChIP_Ventricles_E12.5_SRR8335335_peak_19008	635	.	24.9072	67.3413	63.5147	211
chr17	44374110	44374403	GSE124008_Akerberg_2019_GSM3518657_F_Tbx5_fb1_ChIP_Ventricles_E12.5_SRR8335335_peak_19009	213	.	11.8805	24.5743	21.3484	286
chr17	44672360	44672717	GSE124008_Akerberg_2019_GSM3518657_F_Tbx5_fb1_ChIP_Ventricles_E12.5_SRR8335335_peak_19010	590	.	23.7609	62.7989	59.0141	265
chr17	44735985	44736463	GSE124008_Akerberg_2019_GSM3518657_F_Tbx5_fb1_ChIP_Ventricles_E12.5_SRR8335335_peak_19011	226	.	12.3557	25.9469	22.6925	826
chr17	44776974	44777131	GSE124008_Akerberg_2019_GSM3518657_F_Tbx5_fb1_ChIP_Ventricles_E12.5_SRR8335335_peak_19012	68	.	5.22146	9.46695	6.80798	176
chr17	44868474	44868743	GSE124008_Akerberg_2019_GSM3518657_F_Tbx5_fb1_ChIP_Ventricles_E12.5_SRR8335335_peak_19014	137	.	9.02915	16.7215	13.708	178
chr17	44968872	44969049	GSE124008_Akerberg_2019_GSM3518657_F_Tbx5_fb1_ChIP_Ventricles_E12.5_SRR8335335_peak_19015	87	.	6.88499	11.5245	8.74168	218
chr17	45158075	45158556	GSE124008_Akerberg_2019_GSM3518657_F_Tbx5_fb1_ChIP_Ventricles_E12.5_SRR8335335_peak_19016	114	.	7.63412	14.4142	11.4868	212
chr17	45165831	45166039	GSE124008_Akerberg_2019_GSM3518657_F_Tbx5_fb1_ChIP_Ventricles_E12.5_SRR8335335_peak_19017	58	.	5.20089	8.42656	5.84043	116
chr17	45204587	45204824	GSE124008_Akerberg_2019_GSM3518657_F_Tbx5_fb1_ChIP_Ventricles_E12.5_SRR8335335_peak_19018	135	.	8.929	16.5567	13.5634	185
chr17	45362022	45362286	GSE124008_Akerberg_2019_GSM3518657_F_Tbx5_fb1_ChIP_Ventricles_E12.5_SRR8335335_peak_19020	102	.	7.60349	13.0818	10.2063	203
chr17	45433602	45433778	GSE124008_Akerberg_2019_GSM3518657_F_Tbx5_fb1_ChIP_Ventricles_E12.5_SRR8335335_peak_19021	79	.	6.57926	10.6647	7.92598	150
chr17	45474876	45475302	GSE124008_Akerberg_2019_GSM3518657_F_Tbx5_fb1_ChIP_Ventricles_E12.5_SRR8335335_peak_19022	147	.	9.39894	17.8067	14.7728	295
chr17	45506760	45507084	GSE124008_Akerberg_2019_GSM3518657_F_Tbx5_fb1_ChIP_Ventricles_E12.5_SRR8335335_peak_19025	59	.	5.63937	8.50379	5.90279	187
chr17	45521279	45521545	GSE124008_Akerberg_2019_GSM3518657_F_Tbx5_fb1_ChIP_Ventricles_E12.5_SRR8335335_peak_19026	68	.	6.10931	9.56835	6.89595	233
chr17	45563777	45564026	GSE124008_Akerberg_2019_GSM3518657_F_Tbx5_fb1_ChIP_Ventricles_E12.5_SRR8335335_peak_19027	102	.	7.60349	13.0818	10.2063	198
chr17	45567249	45567466	GSE124008_Akerberg_2019_GSM3518657_F_Tbx5_fb1_ChIP_Ventricles_E12.5_SRR8335335_peak_19028	105	.	7.05835	13.4428	10.5575	132
chr17	45573235	45573441	GSE124008_Akerberg_2019_GSM3518657_F_Tbx5_fb1_ChIP_Ventricles_E12.5_SRR8335335_peak_19029	105	.	7.58695	13.4667	10.5788	973
chr17	45573773	45574301	GSE124008_Akerberg_2019_GSM3518657_F_Tbx5_fb1_ChIP_Ventricles_E12.5_SRR8335335_peak_19029	105	.	7.58695	13.4667	10.5788	973
chr17	45582284	45582482	GSE124008_Akerberg_2019_GSM3518657_F_Tbx5_fb1_ChIP_Ventricles_E12.5_SRR8335335_peak_19030	31	.	4.22953	5.52781	3.18604	83
chr17	45663413	45663554	GSE124008_Akerberg_2019_GSM3518657_F_Tbx5_fb1_ChIP_Ventricles_E12.5_SRR8335335_peak_19034	69	.	6.17784	9.67828	6.97094	115
chr17	45693769	45693963	GSE124008_Akerberg_2019_GSM3518657_F_Tbx5_fb1_ChIP_Ventricles_E12.5_SRR8335335_peak_19036	59	.	5.70262	8.60461	5.96344	216
chr17	45700944	45701210	GSE124008_Akerberg_2019_GSM3518657_F_Tbx5_fb1_ChIP_Ventricles_E12.5_SRR8335335_peak_19037	200	.	11.4052	23.2187	20.023	183
chr17	45707372	45707583	GSE124008_Akerberg_2019_GSM3518657_F_Tbx5_fb1_ChIP_Ventricles_E12.5_SRR8335335_peak_19038	68	.	6.10931	9.56835	6.89595	151
chr17	45709809	45710137	GSE124008_Akerberg_2019_GSM3518657_F_Tbx5_fb1_ChIP_Ventricles_E12.5_SRR8335335_peak_19039	137	.	8.17283	16.7285	13.7106	165
chr17	45729466	45729829	GSE124008_Akerberg_2019_GSM3518657_F_Tbx5_fb1_ChIP_Ventricles_E12.5_SRR8335335_peak_19040	59	.	5.70262	8.60461	5.96344	98
chr17	45736701	45736826	GSE124008_Akerberg_2019_GSM3518657_F_Tbx5_fb1_ChIP_Ventricles_E12.5_SRR8335335_peak_19042	32	.	4.27696	5.60135	3.21137	223
chr17	45749105	45749469	GSE124008_Akerberg_2019_GSM3518657_F_Tbx5_fb1_ChIP_Ventricles_E12.5_SRR8335335_peak_19043	310	.	15.207	34.5062	31.0898	278
chr17	45802282	45802785	GSE124008_Akerberg_2019_GSM3518657_F_Tbx5_fb1_ChIP_Ventricles_E12.5_SRR8335335_peak_19045	620	.	21.5465	65.8484	62.0361	568
chr17	45813007	45813258	GSE124008_Akerberg_2019_GSM3518657_F_Tbx5_fb1_ChIP_Ventricles_E12.5_SRR8335335_peak_19047	89	.	7.04921	11.7907	8.99313	170
chr17	45816195	45816441	GSE124008_Akerberg_2019_GSM3518657_F_Tbx5_fb1_ChIP_Ventricles_E12.5_SRR8335335_peak_19048	102	.	7.60349	13.0818	10.2063	304
chr17	45847982	45848241	GSE124008_Akerberg_2019_GSM3518657_F_Tbx5_fb1_ChIP_Ventricles_E12.5_SRR8335335_peak_19049	31	.	4.22953	5.52781	3.18604	251
chr17	45866400	45866659	GSE124008_Akerberg_2019_GSM3518657_F_Tbx5_fb1_ChIP_Ventricles_E12.5_SRR8335335_peak_19050	115	.	7.42984	14.5173	11.5847	136
chr17	45886477	45886922	GSE124008_Akerberg_2019_GSM3518657_F_Tbx5_fb1_ChIP_Ventricles_E12.5_SRR8335335_peak_19053	137	.	8.17283	16.7285	13.7106	408
chr17	45922112	45922515	GSE124008_Akerberg_2019_GSM3518657_F_Tbx5_fb1_ChIP_Ventricles_E12.5_SRR8335335_peak_19056	238	.	12.6886	27.0977	23.8272	313
chr17	46000811	46000957	GSE124008_Akerberg_2019_GSM3518657_F_Tbx5_fb1_ChIP_Ventricles_E12.5_SRR8335335_peak_19057	80	.	6.65305	10.7838	8.01531	140
chr17	46009066	46009523	GSE124008_Akerberg_2019_GSM3518657_F_Tbx5_fb1_ChIP_Ventricles_E12.5_SRR8335335_peak_19058	501	.	18.5746	53.7851	50.1074	367
chr17	46030487	46030701	GSE124008_Akerberg_2019_GSM3518657_F_Tbx5_fb1_ChIP_Ventricles_E12.5_SRR8335335_peak_19060	90	.	7.08677	11.8516	9.05152	802
chr17	46031020	46031272	GSE124008_Akerberg_2019_GSM3518657_F_Tbx5_fb1_ChIP_Ventricles_E12.5_SRR8335335_peak_19060	90	.	7.08677	11.8516	9.05152	802
chr17	46063780	46064080	GSE124008_Akerberg_2019_GSM3518657_F_Tbx5_fb1_ChIP_Ventricles_E12.5_SRR8335335_peak_19062	293	.	14.5684	32.7689	29.3889	173
chr17	46110829	46111290	GSE124008_Akerberg_2019_GSM3518657_F_Tbx5_fb1_ChIP_Ventricles_E12.5_SRR8335335_peak_19063	100	.	7.51916	12.9445	10.0931	144
chr17	46148060	46148300	GSE124008_Akerberg_2019_GSM3518657_F_Tbx5_fb1_ChIP_Ventricles_E12.5_SRR8335335_peak_19065	137	.	9.02915	16.7215	13.708	108
chr17	46153046	46153256	GSE124008_Akerberg_2019_GSM3518657_F_Tbx5_fb1_ChIP_Ventricles_E12.5_SRR8335335_peak_19066	113	.	8.07871	14.2708	11.3451	274
chr17	46160041	46160295	GSE124008_Akerberg_2019_GSM3518657_F_Tbx5_fb1_ChIP_Ventricles_E12.5_SRR8335335_peak_19067	123	.	8.45905	15.3288	12.379	156
chr17	46202523	46202765	GSE124008_Akerberg_2019_GSM3518657_F_Tbx5_fb1_ChIP_Ventricles_E12.5_SRR8335335_peak_19069	80	.	6.65305	10.7838	8.01531	350
chr17	46239647	46240155	GSE124008_Akerberg_2019_GSM3518657_F_Tbx5_fb1_ChIP_Ventricles_E12.5_SRR8335335_peak_19070	922	.	28.6049	96.3033	92.2017	527
chr17	46297260	46297500	GSE124008_Akerberg_2019_GSM3518657_F_Tbx5_fb1_ChIP_Ventricles_E12.5_SRR8335335_peak_19073	90	.	7.12827	11.9189	9.0948	170
chr17	46327730	46328335	GSE124008_Akerberg_2019_GSM3518657_F_Tbx5_fb1_ChIP_Ventricles_E12.5_SRR8335335_peak_19075	105	.	7.05835	13.4428	10.5575	181
chr17	46383613	46383889	GSE124008_Akerberg_2019_GSM3518657_F_Tbx5_fb1_ChIP_Ventricles_E12.5_SRR8335335_peak_19076	49	.	5.16942	7.47351	4.95543	226
chr17	46545935	46546272	GSE124008_Akerberg_2019_GSM3518657_F_Tbx5_fb1_ChIP_Ventricles_E12.5_SRR8335335_peak_19077	147	.	9.39894	17.8067	14.7728	261
chr17	46547094	46547275	GSE124008_Akerberg_2019_GSM3518657_F_Tbx5_fb1_ChIP_Ventricles_E12.5_SRR8335335_peak_19078	102	.	7.60349	13.0818	10.2063	179
chr17	46549243	46549385	GSE124008_Akerberg_2019_GSM3518657_F_Tbx5_fb1_ChIP_Ventricles_E12.5_SRR8335335_peak_19079	32	.	4.27696	5.60135	3.21137	219
chr17	46553341	46553654	GSE124008_Akerberg_2019_GSM3518657_F_Tbx5_fb1_ChIP_Ventricles_E12.5_SRR8335335_peak_19080	140	.	8.92583	17.0253	14.0046	204
chr17	46555982	46556061	GSE124008_Akerberg_2019_GSM3518657_F_Tbx5_fb1_ChIP_Ventricles_E12.5_SRR8335335_peak_19082	16	.	2.87977	3.75999	1.63611	778
chr17	46618397	46618650	GSE124008_Akerberg_2019_GSM3518657_F_Tbx5_fb1_ChIP_Ventricles_E12.5_SRR8335335_peak_19083	159	.	9.86889	19.0777	15.9997	194
chr17	46629306	46629463	GSE124008_Akerberg_2019_GSM3518657_F_Tbx5_fb1_ChIP_Ventricles_E12.5_SRR8335335_peak_19084	40	.	4.75218	6.56298	4.08516	345
chr17	46635499	46635703	GSE124008_Akerberg_2019_GSM3518657_F_Tbx5_fb1_ChIP_Ventricles_E12.5_SRR8335335_peak_19085	59	.	5.70262	8.60461	5.96344	156
chr17	46650280	46650801	GSE124008_Akerberg_2019_GSM3518657_F_Tbx5_fb1_ChIP_Ventricles_E12.5_SRR8335335_peak_19086	50	.	5.2274	7.56521	5.00071	326
chr17	46706598	46706995	GSE124008_Akerberg_2019_GSM3518657_F_Tbx5_fb1_ChIP_Ventricles_E12.5_SRR8335335_peak_19090	384	.	17.5831	42.0114	38.4809	243
chr17	46752020	46752161	GSE124008_Akerberg_2019_GSM3518657_F_Tbx5_fb1_ChIP_Ventricles_E12.5_SRR8335335_peak_19092	41	.	4.65164	6.65635	4.16733	262
chr17	46772488	46772614	GSE124008_Akerberg_2019_GSM3518657_F_Tbx5_fb1_ChIP_Ventricles_E12.5_SRR8335335_peak_19093	102	.	7.60349	13.0818	10.2063	114
chr17	46853431	46853633	GSE124008_Akerberg_2019_GSM3518657_F_Tbx5_fb1_ChIP_Ventricles_E12.5_SRR8335335_peak_19096	49	.	5.16942	7.47351	4.95543	264
chr17	46889451	46889801	GSE124008_Akerberg_2019_GSM3518657_F_Tbx5_fb1_ChIP_Ventricles_E12.5_SRR8335335_peak_19100	90	.	7.08677	11.8516	9.05152	161
chr17	46890119	46890236	GSE124008_Akerberg_2019_GSM3518657_F_Tbx5_fb1_ChIP_Ventricles_E12.5_SRR8335335_peak_19101	58	.	5.20089	8.42656	5.84043	75
chr17	46890704	46890945	GSE124008_Akerberg_2019_GSM3518657_F_Tbx5_fb1_ChIP_Ventricles_E12.5_SRR8335335_peak_19102	40	.	4.75218	6.56298	4.08516	78
chr17	46891021	46891062	GSE124008_Akerberg_2019_GSM3518657_F_Tbx5_fb1_ChIP_Ventricles_E12.5_SRR8335335_peak_19103	100	.	7.51916	12.9445	10.0931	344
chr17	46891223	46891382	GSE124008_Akerberg_2019_GSM3518657_F_Tbx5_fb1_ChIP_Ventricles_E12.5_SRR8335335_peak_19103	100	.	7.51916	12.9445	10.0931	344
chr17	46892651	46892827	GSE124008_Akerberg_2019_GSM3518657_F_Tbx5_fb1_ChIP_Ventricles_E12.5_SRR8335335_peak_19104	69	.	5.92027	9.60118	6.9267	130
chr17	46944773	46944894	GSE124008_Akerberg_2019_GSM3518657_F_Tbx5_fb1_ChIP_Ventricles_E12.5_SRR8335335_peak_19105	32	.	4.27696	5.60135	3.21137	11
chr17	46949889	46950052	GSE124008_Akerberg_2019_GSM3518657_F_Tbx5_fb1_ChIP_Ventricles_E12.5_SRR8335335_peak_19106	36	.	3.99288	6.10577	3.69768	114
chr17	46959307	46959572	GSE124008_Akerberg_2019_GSM3518657_F_Tbx5_fb1_ChIP_Ventricles_E12.5_SRR8335335_peak_19107	90	.	7.12827	11.9189	9.0948	141
chr17	47010413	47010501	GSE124008_Akerberg_2019_GSM3518657_F_Tbx5_fb1_ChIP_Ventricles_E12.5_SRR8335335_peak_19109	33	.	3.66517	5.77301	3.36941	521
chr17	47139840	47140138	GSE124008_Akerberg_2019_GSM3518657_F_Tbx5_fb1_ChIP_Ventricles_E12.5_SRR8335335_peak_19110	200	.	11.4052	23.2187	20.023	860
chr17	47140479	47140750	GSE124008_Akerberg_2019_GSM3518657_F_Tbx5_fb1_ChIP_Ventricles_E12.5_SRR8335335_peak_19110	200	.	11.4052	23.2187	20.023	860
chr17	47141060	47141201	GSE124008_Akerberg_2019_GSM3518657_F_Tbx5_fb1_ChIP_Ventricles_E12.5_SRR8335335_peak_19111	40	.	4.75218	6.56298	4.08516	181
chr17	47198328	47198607	GSE124008_Akerberg_2019_GSM3518657_F_Tbx5_fb1_ChIP_Ventricles_E12.5_SRR8335335_peak_19113	112	.	7.9891	14.1243	11.2232	190
chr17	47368841	47368920	GSE124008_Akerberg_2019_GSM3518657_F_Tbx5_fb1_ChIP_Ventricles_E12.5_SRR8335335_peak_19115	59	.	5.70262	8.60461	5.96344	71
chr17	47429103	47429298	GSE124008_Akerberg_2019_GSM3518657_F_Tbx5_fb1_ChIP_Ventricles_E12.5_SRR8335335_peak_19116	50	.	5.2274	7.56521	5.00071	76
chr17	47438344	47438572	GSE124008_Akerberg_2019_GSM3518657_F_Tbx5_fb1_ChIP_Ventricles_E12.5_SRR8335335_peak_19118	49	.	4.8294	7.50494	4.97966	274
chr17	47441635	47441860	GSE124008_Akerberg_2019_GSM3518657_F_Tbx5_fb1_ChIP_Ventricles_E12.5_SRR8335335_peak_19120	80	.	6.65305	10.7838	8.01531	363
chr17	47446129	47446518	GSE124008_Akerberg_2019_GSM3518657_F_Tbx5_fb1_ChIP_Ventricles_E12.5_SRR8335335_peak_19121	635	.	24.9072	67.3413	63.5147	388
chr17	47479712	47480098	GSE124008_Akerberg_2019_GSM3518657_F_Tbx5_fb1_ChIP_Ventricles_E12.5_SRR8335335_peak_19122	112	.	7.9891	14.1243	11.2232	189
chr17	47511247	47511417	GSE124008_Akerberg_2019_GSM3518657_F_Tbx5_fb1_ChIP_Ventricles_E12.5_SRR8335335_peak_19124	76	.	5.94387	10.3564	7.63596	139
chr17	47527614	47527809	GSE124008_Akerberg_2019_GSM3518657_F_Tbx5_fb1_ChIP_Ventricles_E12.5_SRR8335335_peak_19126	102	.	7.60349	13.0818	10.2063	114
chr17	47593550	47593797	GSE124008_Akerberg_2019_GSM3518657_F_Tbx5_fb1_ChIP_Ventricles_E12.5_SRR8335335_peak_19127	102	.	7.60349	13.0818	10.2063	159
chr17	47611442	47611585	GSE124008_Akerberg_2019_GSM3518657_F_Tbx5_fb1_ChIP_Ventricles_E12.5_SRR8335335_peak_19130	69	.	6.17784	9.67828	6.97094	597
chr17	47629473	47629888	GSE124008_Akerberg_2019_GSM3518657_F_Tbx5_fb1_ChIP_Ventricles_E12.5_SRR8335335_peak_19131	137	.	9.02915	16.7215	13.708	312
chr17	47630193	47630343	GSE124008_Akerberg_2019_GSM3518657_F_Tbx5_fb1_ChIP_Ventricles_E12.5_SRR8335335_peak_19132	69	.	6.17784	9.67828	6.97094	294
chr17	47672517	47672753	GSE124008_Akerberg_2019_GSM3518657_F_Tbx5_fb1_ChIP_Ventricles_E12.5_SRR8335335_peak_19134	124	.	8.50413	15.4028	12.4506	218
chr17	47689016	47689165	GSE124008_Akerberg_2019_GSM3518657_F_Tbx5_fb1_ChIP_Ventricles_E12.5_SRR8335335_peak_19136	59	.	5.70262	8.60461	5.96344	97
chr17	47736932	47737964	GSE124008_Akerberg_2019_GSM3518657_F_Tbx5_fb1_ChIP_Ventricles_E12.5_SRR8335335_peak_19137	226	.	12.3557	25.9469	22.6925	177
chr17	47759717	47759814	GSE124008_Akerberg_2019_GSM3518657_F_Tbx5_fb1_ChIP_Ventricles_E12.5_SRR8335335_peak_19139	59	.	5.70262	8.60461	5.96344	169
chr17	47768692	47768962	GSE124008_Akerberg_2019_GSM3518657_F_Tbx5_fb1_ChIP_Ventricles_E12.5_SRR8335335_peak_19140	126	.	7.80133	15.6129	12.6365	255
chr17	47769045	47769245	GSE124008_Akerberg_2019_GSM3518657_F_Tbx5_fb1_ChIP_Ventricles_E12.5_SRR8335335_peak_19140	126	.	7.80133	15.6129	12.6365	255
chr17	47792572	47792743	GSE124008_Akerberg_2019_GSM3518657_F_Tbx5_fb1_ChIP_Ventricles_E12.5_SRR8335335_peak_19141	59	.	5.63937	8.50379	5.90279	168
chr17	47795506	47795681	GSE124008_Akerberg_2019_GSM3518657_F_Tbx5_fb1_ChIP_Ventricles_E12.5_SRR8335335_peak_19142	89	.	6.76602	11.7163	8.93024	79
chr17	47833069	47833266	GSE124008_Akerberg_2019_GSM3518657_F_Tbx5_fb1_ChIP_Ventricles_E12.5_SRR8335335_peak_19143	49	.	4.8294	7.50494	4.97966	113
chr17	47878744	47878955	GSE124008_Akerberg_2019_GSM3518657_F_Tbx5_fb1_ChIP_Ventricles_E12.5_SRR8335335_peak_19145	59	.	5.63937	8.50379	5.90279	109
chr17	47923480	47923753	GSE124008_Akerberg_2019_GSM3518657_F_Tbx5_fb1_ChIP_Ventricles_E12.5_SRR8335335_peak_19146	89	.	7.04921	11.7907	8.99313	359
chr17	47924396	47924756	GSE124008_Akerberg_2019_GSM3518657_F_Tbx5_fb1_ChIP_Ventricles_E12.5_SRR8335335_peak_19147	58	.	5.20089	8.42656	5.84043	154
chr17	47979286	47979568	GSE124008_Akerberg_2019_GSM3518657_F_Tbx5_fb1_ChIP_Ventricles_E12.5_SRR8335335_peak_19149	135	.	8.929	16.5567	13.5634	284
chr17	48017918	48018203	GSE124008_Akerberg_2019_GSM3518657_F_Tbx5_fb1_ChIP_Ventricles_E12.5_SRR8335335_peak_19151	147	.	9.39894	17.8067	14.7728	183
chr17	48031844	48031973	GSE124008_Akerberg_2019_GSM3518657_F_Tbx5_fb1_ChIP_Ventricles_E12.5_SRR8335335_peak_19154	59	.	5.63937	8.50379	5.90279	135
chr17	48097441	48097732	GSE124008_Akerberg_2019_GSM3518657_F_Tbx5_fb1_ChIP_Ventricles_E12.5_SRR8335335_peak_19156	187	.	10.93	21.8807	18.7168	613
chr17	48100944	48101187	GSE124008_Akerberg_2019_GSM3518657_F_Tbx5_fb1_ChIP_Ventricles_E12.5_SRR8335335_peak_19157	129	.	7.68953	15.8879	12.9087	201
chr17	48408923	48409170	GSE124008_Akerberg_2019_GSM3518657_F_Tbx5_fb1_ChIP_Ventricles_E12.5_SRR8335335_peak_19159	49	.	5.16942	7.47351	4.95543	650
chr17	48409901	48410053	GSE124008_Akerberg_2019_GSM3518657_F_Tbx5_fb1_ChIP_Ventricles_E12.5_SRR8335335_peak_19159	49	.	5.16942	7.47351	4.95543	650
chr17	48430401	48430736	GSE124008_Akerberg_2019_GSM3518657_F_Tbx5_fb1_ChIP_Ventricles_E12.5_SRR8335335_peak_19160	477	.	20.4344	51.397	47.7446	408
chr17	48432476	48432973	GSE124008_Akerberg_2019_GSM3518657_F_Tbx5_fb1_ChIP_Ventricles_E12.5_SRR8335335_peak_19161	1190	.	39.9183	123.375	119.062	320
chr17	48436513	48436853	GSE124008_Akerberg_2019_GSM3518657_F_Tbx5_fb1_ChIP_Ventricles_E12.5_SRR8335335_peak_19162	159	.	9.24131	19.0559	15.9859	193
chr17	48437401	48437927	GSE124008_Akerberg_2019_GSM3518657_F_Tbx5_fb1_ChIP_Ventricles_E12.5_SRR8335335_peak_19163	874	.	24.5716	91.5582	87.4974	308
chr17	48581264	48581484	GSE124008_Akerberg_2019_GSM3518657_F_Tbx5_fb1_ChIP_Ventricles_E12.5_SRR8335335_peak_19164	102	.	7.60349	13.0818	10.2063	159
chr17	48584588	48584865	GSE124008_Akerberg_2019_GSM3518657_F_Tbx5_fb1_ChIP_Ventricles_E12.5_SRR8335335_peak_19165	104	.	7.23233	13.3065	10.4268	214
chr17	48586019	48586452	GSE124008_Akerberg_2019_GSM3518657_F_Tbx5_fb1_ChIP_Ventricles_E12.5_SRR8335335_peak_19166	509	.	21.3848	54.608	50.9177	688
chr17	48594459	48594905	GSE124008_Akerberg_2019_GSM3518657_F_Tbx5_fb1_ChIP_Ventricles_E12.5_SRR8335335_peak_19167	461	.	19.9592	49.8064	46.173	236
chr17	48726493	48726799	GSE124008_Akerberg_2019_GSM3518657_F_Tbx5_fb1_ChIP_Ventricles_E12.5_SRR8335335_peak_19168	149	.	9.50436	17.9806	14.9233	184
chr17	49078178	49078549	GSE124008_Akerberg_2019_GSM3518657_F_Tbx5_fb1_ChIP_Ventricles_E12.5_SRR8335335_peak_19171	970	.	34.2157	101.158	97.0153	197
chr17	49172402	49172532	GSE124008_Akerberg_2019_GSM3518657_F_Tbx5_fb1_ChIP_Ventricles_E12.5_SRR8335335_peak_19172	50	.	5.2274	7.56521	5.00071	87
chr17	49243448	49243737	GSE124008_Akerberg_2019_GSM3518657_F_Tbx5_fb1_ChIP_Ventricles_E12.5_SRR8335335_peak_19173	186	.	10.8664	21.775	18.6239	127
chr17	49489174	49489420	GSE124008_Akerberg_2019_GSM3518657_F_Tbx5_fb1_ChIP_Ventricles_E12.5_SRR8335335_peak_19174	40	.	4.72451	6.51961	4.08066	60
chr17	49564389	49564430	GSE124008_Akerberg_2019_GSM3518657_F_Tbx5_fb1_ChIP_Ventricles_E12.5_SRR8335335_peak_19176	125	.	8.55393	15.4845	12.5138	169
chr17	49564528	49564869	GSE124008_Akerberg_2019_GSM3518657_F_Tbx5_fb1_ChIP_Ventricles_E12.5_SRR8335335_peak_19177	40	.	4.75218	6.56298	4.08516	258
chr17	49627393	49627635	GSE124008_Akerberg_2019_GSM3518657_F_Tbx5_fb1_ChIP_Ventricles_E12.5_SRR8335335_peak_19178	45	.	4.90921	7.06272	4.56482	78
chr17	49690626	49691781	GSE124008_Akerberg_2019_GSM3518657_F_Tbx5_fb1_ChIP_Ventricles_E12.5_SRR8335335_peak_19179	161	.	9.97958	19.2608	16.166	456
chr17	49732791	49732982	GSE124008_Akerberg_2019_GSM3518657_F_Tbx5_fb1_ChIP_Ventricles_E12.5_SRR8335335_peak_19180	50	.	5.2274	7.56521	5.00071	204
chr17	49765089	49765391	GSE124008_Akerberg_2019_GSM3518657_F_Tbx5_fb1_ChIP_Ventricles_E12.5_SRR8335335_peak_19181	509	.	21.3848	54.608	50.9177	286
chr17	49818091	49818281	GSE124008_Akerberg_2019_GSM3518657_F_Tbx5_fb1_ChIP_Ventricles_E12.5_SRR8335335_peak_19182	125	.	8.55393	15.4845	12.5138	141
chr17	49824038	49824622	GSE124008_Akerberg_2019_GSM3518657_F_Tbx5_fb1_ChIP_Ventricles_E12.5_SRR8335335_peak_19183	1790	.	41.4645	183.707	179.012	256
chr17	49830560	49830802	GSE124008_Akerberg_2019_GSM3518657_F_Tbx5_fb1_ChIP_Ventricles_E12.5_SRR8335335_peak_19184	112	.	7.9891	14.1243	11.2232	174
chr17	49831889	49832101	GSE124008_Akerberg_2019_GSM3518657_F_Tbx5_fb1_ChIP_Ventricles_E12.5_SRR8335335_peak_19185	238	.	12.6886	27.0977	23.8272	612
chr17	49836870	49837174	GSE124008_Akerberg_2019_GSM3518657_F_Tbx5_fb1_ChIP_Ventricles_E12.5_SRR8335335_peak_19186	99	.	7.1889	12.8137	9.97292	204
chr17	49837524	49837687	GSE124008_Akerberg_2019_GSM3518657_F_Tbx5_fb1_ChIP_Ventricles_E12.5_SRR8335335_peak_19187	49	.	5.16942	7.47351	4.95543	105
chr17	49851040	49851392	GSE124008_Akerberg_2019_GSM3518657_F_Tbx5_fb1_ChIP_Ventricles_E12.5_SRR8335335_peak_19188	161	.	9.97958	19.2608	16.166	309
chr17	49869335	49869493	GSE124008_Akerberg_2019_GSM3518657_F_Tbx5_fb1_ChIP_Ventricles_E12.5_SRR8335335_peak_19190	50	.	5.2274	7.56521	5.00071	82
chr17	49874317	49874518	GSE124008_Akerberg_2019_GSM3518657_F_Tbx5_fb1_ChIP_Ventricles_E12.5_SRR8335335_peak_19192	58	.	5.20089	8.42656	5.84043	115
chr17	49982519	49983140	GSE124008_Akerberg_2019_GSM3518657_F_Tbx5_fb1_ChIP_Ventricles_E12.5_SRR8335335_peak_19195	2118	.	62.2536	216.76	211.884	343
chr17	50010120	50010362	GSE124008_Akerberg_2019_GSM3518657_F_Tbx5_fb1_ChIP_Ventricles_E12.5_SRR8335335_peak_19196	68	.	6.10931	9.56835	6.89595	144
chr17	50069851	50070561	GSE124008_Akerberg_2019_GSM3518657_F_Tbx5_fb1_ChIP_Ventricles_E12.5_SRR8335335_peak_19198	85	.	5.83575	11.3004	8.52449	184
chr17	50486961	50487456	GSE124008_Akerberg_2019_GSM3518657_F_Tbx5_fb1_ChIP_Ventricles_E12.5_SRR8335335_peak_19203	402	.	14.4358	43.7664	40.212	308
chr17	50489395	50489601	GSE124008_Akerberg_2019_GSM3518657_F_Tbx5_fb1_ChIP_Ventricles_E12.5_SRR8335335_peak_19204	101	.	7.55922	13.0097	10.156	101
chr17	50508741	50509394	GSE124008_Akerberg_2019_GSM3518657_F_Tbx5_fb1_ChIP_Ventricles_E12.5_SRR8335335_peak_19205	187	.	10.93	21.8807	18.7168	1056
chr17	50509469	50509876	GSE124008_Akerberg_2019_GSM3518657_F_Tbx5_fb1_ChIP_Ventricles_E12.5_SRR8335335_peak_19205	187	.	10.93	21.8807	18.7168	1056
chr17	50510050	50510194	GSE124008_Akerberg_2019_GSM3518657_F_Tbx5_fb1_ChIP_Ventricles_E12.5_SRR8335335_peak_19205	187	.	10.93	21.8807	18.7168	1056
chr17	50560744	50560944	GSE124008_Akerberg_2019_GSM3518657_F_Tbx5_fb1_ChIP_Ventricles_E12.5_SRR8335335_peak_19206	68	.	6.10931	9.56835	6.89595	190
chr17	50572581	50572817	GSE124008_Akerberg_2019_GSM3518657_F_Tbx5_fb1_ChIP_Ventricles_E12.5_SRR8335335_peak_19207	90	.	7.12827	11.9189	9.0948	98
chr17	50587931	50588174	GSE124008_Akerberg_2019_GSM3518657_F_Tbx5_fb1_ChIP_Ventricles_E12.5_SRR8335335_peak_19208	201	.	11.1573	23.3667	20.1686	167
chr17	50590898	50591039	GSE124008_Akerberg_2019_GSM3518657_F_Tbx5_fb1_ChIP_Ventricles_E12.5_SRR8335335_peak_19209	31	.	4.22953	5.52781	3.18604	178
chr17	50617968	50618109	GSE124008_Akerberg_2019_GSM3518657_F_Tbx5_fb1_ChIP_Ventricles_E12.5_SRR8335335_peak_19210	50	.	5.2274	7.56521	5.00071	162
chr17	50643475	50643691	GSE124008_Akerberg_2019_GSM3518657_F_Tbx5_fb1_ChIP_Ventricles_E12.5_SRR8335335_peak_19211	19	.	3.34343	4.1603	1.95977	77
chr17	50654897	50655635	GSE124008_Akerberg_2019_GSM3518657_F_Tbx5_fb1_ChIP_Ventricles_E12.5_SRR8335335_peak_19212	1772	.	41.1574	181.93	177.246	459
chr17	50728050	50728199	GSE124008_Akerberg_2019_GSM3518657_F_Tbx5_fb1_ChIP_Ventricles_E12.5_SRR8335335_peak_19213	23	.	3.77961	4.65052	2.39042	144
chr17	50760979	50761251	GSE124008_Akerberg_2019_GSM3518657_F_Tbx5_fb1_ChIP_Ventricles_E12.5_SRR8335335_peak_19215	255	.	11.8877	28.8246	25.5084	154
chr17	50980885	50981090	GSE124008_Akerberg_2019_GSM3518657_F_Tbx5_fb1_ChIP_Ventricles_E12.5_SRR8335335_peak_19216	74	.	6.24808	10.1307	7.41726	167
chr17	50981752	50982068	GSE124008_Akerberg_2019_GSM3518657_F_Tbx5_fb1_ChIP_Ventricles_E12.5_SRR8335335_peak_19217	159	.	9.24131	19.0559	15.9859	130
chr17	51020977	51021178	GSE124008_Akerberg_2019_GSM3518657_F_Tbx5_fb1_ChIP_Ventricles_E12.5_SRR8335335_peak_19218	51	.	4.60717	7.73134	5.16135	153
chr17	51179208	51179402	GSE124008_Akerberg_2019_GSM3518657_F_Tbx5_fb1_ChIP_Ventricles_E12.5_SRR8335335_peak_19220	64	.	5.80179	9.07546	6.42828	160
chr17	51278580	51278769	GSE124008_Akerberg_2019_GSM3518657_F_Tbx5_fb1_ChIP_Ventricles_E12.5_SRR8335335_peak_19221	30	.	3.68573	5.33894	3.01975	217
chr17	51281006	51281234	GSE124008_Akerberg_2019_GSM3518657_F_Tbx5_fb1_ChIP_Ventricles_E12.5_SRR8335335_peak_19222	105	.	7.05835	13.4428	10.5575	149
chr17	51458908	51459185	GSE124008_Akerberg_2019_GSM3518657_F_Tbx5_fb1_ChIP_Ventricles_E12.5_SRR8335335_peak_19223	149	.	9.50436	17.9806	14.9233	135
chr17	51813260	51813834	GSE124008_Akerberg_2019_GSM3518657_F_Tbx5_fb1_ChIP_Ventricles_E12.5_SRR8335335_peak_19227	174	.	10.4548	20.5611	17.4301	648
chr17	51879321	51879529	GSE124008_Akerberg_2019_GSM3518657_F_Tbx5_fb1_ChIP_Ventricles_E12.5_SRR8335335_peak_19229	68	.	6.10931	9.56835	6.89595	162
chr17	52559971	52560104	GSE124008_Akerberg_2019_GSM3518657_F_Tbx5_fb1_ChIP_Ventricles_E12.5_SRR8335335_peak_19231	80	.	6.65305	10.7838	8.01531	137
chr17	53566887	53567419	GSE124008_Akerberg_2019_GSM3518657_F_Tbx5_fb1_ChIP_Ventricles_E12.5_SRR8335335_peak_19236	468	.	15.9715	50.4959	46.8598	1659
chr17	53567593	53568633	GSE124008_Akerberg_2019_GSM3518657_F_Tbx5_fb1_ChIP_Ventricles_E12.5_SRR8335335_peak_19236	468	.	15.9715	50.4959	46.8598	1659
chr17	53569963	53570139	GSE124008_Akerberg_2019_GSM3518657_F_Tbx5_fb1_ChIP_Ventricles_E12.5_SRR8335335_peak_19237	41	.	4.4579	6.61488	4.12866	172
chr17	53570452	53570600	GSE124008_Akerberg_2019_GSM3518657_F_Tbx5_fb1_ChIP_Ventricles_E12.5_SRR8335335_peak_19238	26	.	3.71492	4.93951	2.63126	261
chr17	53586975	53587381	GSE124008_Akerberg_2019_GSM3518657_F_Tbx5_fb1_ChIP_Ventricles_E12.5_SRR8335335_peak_19239	213	.	11.8805	24.5743	21.3484	299
chr17	53623877	53624118	GSE124008_Akerberg_2019_GSM3518657_F_Tbx5_fb1_ChIP_Ventricles_E12.5_SRR8335335_peak_19240	137	.	9.02915	16.7215	13.708	141
chr17	53661342	53661824	GSE124008_Akerberg_2019_GSM3518657_F_Tbx5_fb1_ChIP_Ventricles_E12.5_SRR8335335_peak_19241	793	.	29.4635	83.2985	79.31	305
chr17	53689507	53689663	GSE124008_Akerberg_2019_GSM3518657_F_Tbx5_fb1_ChIP_Ventricles_E12.5_SRR8335335_peak_19242	49	.	4.8294	7.50494	4.97966	182
chr17	55445636	55445837	GSE124008_Akerberg_2019_GSM3518657_F_Tbx5_fb1_ChIP_Ventricles_E12.5_SRR8335335_peak_19243	40	.	4.69947	6.48038	4.04655	333
chr17	55891857	55892048	GSE124008_Akerberg_2019_GSM3518657_F_Tbx5_fb1_ChIP_Ventricles_E12.5_SRR8335335_peak_19244	59	.	5.70262	8.60461	5.96344	107
chr17	55945295	55945548	GSE124008_Akerberg_2019_GSM3518657_F_Tbx5_fb1_ChIP_Ventricles_E12.5_SRR8335335_peak_19245	89	.	7.04921	11.7907	8.99313	431
chr17	55970616	55970619	GSE124008_Akerberg_2019_GSM3518657_F_Tbx5_fb1_ChIP_Ventricles_E12.5_SRR8335335_peak_19247	50	.	5.2274	7.56521	5.00071	418
chr17	55976358	55976626	GSE124008_Akerberg_2019_GSM3518657_F_Tbx5_fb1_ChIP_Ventricles_E12.5_SRR8335335_peak_19248	518	.	20.9757	55.538	51.8402	231
chr17	56024751	56024918	GSE124008_Akerberg_2019_GSM3518657_F_Tbx5_fb1_ChIP_Ventricles_E12.5_SRR8335335_peak_19249	198	.	11.2787	23.0081	19.8264	547
chr17	56025022	56025377	GSE124008_Akerberg_2019_GSM3518657_F_Tbx5_fb1_ChIP_Ventricles_E12.5_SRR8335335_peak_19249	198	.	11.2787	23.0081	19.8264	547
chr17	56036618	56036906	GSE124008_Akerberg_2019_GSM3518657_F_Tbx5_fb1_ChIP_Ventricles_E12.5_SRR8335335_peak_19250	40	.	4.69947	6.48038	4.04655	262
chr17	56074854	56075165	GSE124008_Akerberg_2019_GSM3518657_F_Tbx5_fb1_ChIP_Ventricles_E12.5_SRR8335335_peak_19251	113	.	8.07871	14.2708	11.3451	269
chr17	56140151	56140483	GSE124008_Akerberg_2019_GSM3518657_F_Tbx5_fb1_ChIP_Ventricles_E12.5_SRR8335335_peak_19253	80	.	6.65305	10.7838	8.01531	252
chr17	56141758	56142031	GSE124008_Akerberg_2019_GSM3518657_F_Tbx5_fb1_ChIP_Ventricles_E12.5_SRR8335335_peak_19254	226	.	12.3557	25.9469	22.6925	219
chr17	56159706	56159947	GSE124008_Akerberg_2019_GSM3518657_F_Tbx5_fb1_ChIP_Ventricles_E12.5_SRR8335335_peak_19255	47	.	4.82155	7.20048	4.70063	96
chr17	56183846	56184053	GSE124008_Akerberg_2019_GSM3518657_F_Tbx5_fb1_ChIP_Ventricles_E12.5_SRR8335335_peak_19256	185	.	10.8088	21.6793	18.5297	201
chr17	56199943	56200092	GSE124008_Akerberg_2019_GSM3518657_F_Tbx5_fb1_ChIP_Ventricles_E12.5_SRR8335335_peak_19257	69	.	6.17784	9.67828	6.97094	174
chr17	56218622	56218947	GSE124008_Akerberg_2019_GSM3518657_F_Tbx5_fb1_ChIP_Ventricles_E12.5_SRR8335335_peak_19258	282	.	14.2565	31.5949	28.2279	181
chr17	56242152	56242386	GSE124008_Akerberg_2019_GSM3518657_F_Tbx5_fb1_ChIP_Ventricles_E12.5_SRR8335335_peak_19259	112	.	7.9891	14.1243	11.2232	133
chr17	56261322	56261439	GSE124008_Akerberg_2019_GSM3518657_F_Tbx5_fb1_ChIP_Ventricles_E12.5_SRR8335335_peak_19261	40	.	4.75218	6.56298	4.08516	129
chr17	56262799	56263012	GSE124008_Akerberg_2019_GSM3518657_F_Tbx5_fb1_ChIP_Ventricles_E12.5_SRR8335335_peak_19262	76	.	5.94387	10.3564	7.63596	163
chr17	56287991	56288139	GSE124008_Akerberg_2019_GSM3518657_F_Tbx5_fb1_ChIP_Ventricles_E12.5_SRR8335335_peak_19263	21	.	3.57033	4.33167	2.12361	39
chr17	56289431	56289790	GSE124008_Akerberg_2019_GSM3518657_F_Tbx5_fb1_ChIP_Ventricles_E12.5_SRR8335335_peak_19264	112	.	7.9891	14.1243	11.2232	420
chr17	56290885	56291120	GSE124008_Akerberg_2019_GSM3518657_F_Tbx5_fb1_ChIP_Ventricles_E12.5_SRR8335335_peak_19265	113	.	8.07871	14.2708	11.3451	133
chr17	56291282	56291330	GSE124008_Akerberg_2019_GSM3518657_F_Tbx5_fb1_ChIP_Ventricles_E12.5_SRR8335335_peak_19265	113	.	8.07871	14.2708	11.3451	133
chr17	56325673	56326109	GSE124008_Akerberg_2019_GSM3518657_F_Tbx5_fb1_ChIP_Ventricles_E12.5_SRR8335335_peak_19266	775	.	28.9883	81.5491	77.5783	294
chr17	56326197	56326368	GSE124008_Akerberg_2019_GSM3518657_F_Tbx5_fb1_ChIP_Ventricles_E12.5_SRR8335335_peak_19266	775	.	28.9883	81.5491	77.5783	294
chr17	56373805	56374058	GSE124008_Akerberg_2019_GSM3518657_F_Tbx5_fb1_ChIP_Ventricles_E12.5_SRR8335335_peak_19269	49	.	5.19697	7.51706	4.98825	62
chr17	56374940	56375160	GSE124008_Akerberg_2019_GSM3518657_F_Tbx5_fb1_ChIP_Ventricles_E12.5_SRR8335335_peak_19270	59	.	5.70262	8.60461	5.96344	91
chr17	56425559	56425713	GSE124008_Akerberg_2019_GSM3518657_F_Tbx5_fb1_ChIP_Ventricles_E12.5_SRR8335335_peak_19271	50	.	5.2274	7.56521	5.00071	192
chr17	56469068	56469255	GSE124008_Akerberg_2019_GSM3518657_F_Tbx5_fb1_ChIP_Ventricles_E12.5_SRR8335335_peak_19274	90	.	7.12827	11.9189	9.0948	466
chr17	56473058	56473310	GSE124008_Akerberg_2019_GSM3518657_F_Tbx5_fb1_ChIP_Ventricles_E12.5_SRR8335335_peak_19275	50	.	5.2274	7.56521	5.00071	154
chr17	56507416	56507607	GSE124008_Akerberg_2019_GSM3518657_F_Tbx5_fb1_ChIP_Ventricles_E12.5_SRR8335335_peak_19276	100	.	7.51916	12.9445	10.0931	192
chr17	56507855	56508093	GSE124008_Akerberg_2019_GSM3518657_F_Tbx5_fb1_ChIP_Ventricles_E12.5_SRR8335335_peak_19276	100	.	7.51916	12.9445	10.0931	192
chr17	56609589	56609736	GSE124008_Akerberg_2019_GSM3518657_F_Tbx5_fb1_ChIP_Ventricles_E12.5_SRR8335335_peak_19279	49	.	5.16942	7.47351	4.95543	100
chr17	56613268	56613797	GSE124008_Akerberg_2019_GSM3518657_F_Tbx5_fb1_ChIP_Ventricles_E12.5_SRR8335335_peak_19280	137	.	9.02915	16.7215	13.708	380
chr17	56682787	56682952	GSE124008_Akerberg_2019_GSM3518657_F_Tbx5_fb1_ChIP_Ventricles_E12.5_SRR8335335_peak_19283	90	.	7.08677	11.8516	9.05152	126
chr17	56727140	56727367	GSE124008_Akerberg_2019_GSM3518657_F_Tbx5_fb1_ChIP_Ventricles_E12.5_SRR8335335_peak_19285	149	.	9.50436	17.9806	14.9233	177
chr17	56740140	56740634	GSE124008_Akerberg_2019_GSM3518657_F_Tbx5_fb1_ChIP_Ventricles_E12.5_SRR8335335_peak_19286	384	.	17.5831	42.0114	38.4809	243
chr17	56764811	56765192	GSE124008_Akerberg_2019_GSM3518657_F_Tbx5_fb1_ChIP_Ventricles_E12.5_SRR8335335_peak_19288	79	.	6.34315	10.6449	7.91873	248
chr17	56778964	56779332	GSE124008_Akerberg_2019_GSM3518657_F_Tbx5_fb1_ChIP_Ventricles_E12.5_SRR8335335_peak_19289	69	.	6.17784	9.67828	6.97094	331
chr17	56814336	56814524	GSE124008_Akerberg_2019_GSM3518657_F_Tbx5_fb1_ChIP_Ventricles_E12.5_SRR8335335_peak_19290	90	.	7.12827	11.9189	9.0948	169
chr17	56884351	56884672	GSE124008_Akerberg_2019_GSM3518657_F_Tbx5_fb1_ChIP_Ventricles_E12.5_SRR8335335_peak_19291	159	.	8.91581	19.0165	15.9471	205
chr17	56907915	56908195	GSE124008_Akerberg_2019_GSM3518657_F_Tbx5_fb1_ChIP_Ventricles_E12.5_SRR8335335_peak_19292	102	.	7.60349	13.0818	10.2063	217
chr17	56935528	56935957	GSE124008_Akerberg_2019_GSM3518657_F_Tbx5_fb1_ChIP_Ventricles_E12.5_SRR8335335_peak_19294	251	.	13.1585	28.4932	25.195	190
chr17	56982335	56982581	GSE124008_Akerberg_2019_GSM3518657_F_Tbx5_fb1_ChIP_Ventricles_E12.5_SRR8335335_peak_19296	89	.	7.04921	11.7907	8.99313	183
chr17	56990247	56990475	GSE124008_Akerberg_2019_GSM3518657_F_Tbx5_fb1_ChIP_Ventricles_E12.5_SRR8335335_peak_19297	161	.	9.97958	19.2608	16.166	196
chr17	57001368	57001671	GSE124008_Akerberg_2019_GSM3518657_F_Tbx5_fb1_ChIP_Ventricles_E12.5_SRR8335335_peak_19298	381	.	16.4922	41.6201	38.1053	321
chr17	57010839	57011263	GSE124008_Akerberg_2019_GSM3518657_F_Tbx5_fb1_ChIP_Ventricles_E12.5_SRR8335335_peak_19299	226	.	12.3557	25.9469	22.6925	258
chr17	57031374	57031626	GSE124008_Akerberg_2019_GSM3518657_F_Tbx5_fb1_ChIP_Ventricles_E12.5_SRR8335335_peak_19300	59	.	5.66942	8.55168	5.94748	277
chr17	57059648	57060439	GSE124008_Akerberg_2019_GSM3518657_F_Tbx5_fb1_ChIP_Ventricles_E12.5_SRR8335335_peak_19301	446	.	19.4839	48.2259	44.6119	812
chr17	57060570	57060624	GSE124008_Akerberg_2019_GSM3518657_F_Tbx5_fb1_ChIP_Ventricles_E12.5_SRR8335335_peak_19301	446	.	19.4839	48.2259	44.6119	812
chr17	57248472	57248690	GSE124008_Akerberg_2019_GSM3518657_F_Tbx5_fb1_ChIP_Ventricles_E12.5_SRR8335335_peak_19302	25	.	3.19365	4.88957	2.59117	204
chr17	57260494	57260745	GSE124008_Akerberg_2019_GSM3518657_F_Tbx5_fb1_ChIP_Ventricles_E12.5_SRR8335335_peak_19303	137	.	9.02915	16.7215	13.708	131
chr17	57335885	57336086	GSE124008_Akerberg_2019_GSM3518657_F_Tbx5_fb1_ChIP_Ventricles_E12.5_SRR8335335_peak_19304	76	.	5.94387	10.3564	7.63596	144
chr17	62193484	62193780	GSE124008_Akerberg_2019_GSM3518657_F_Tbx5_fb1_ChIP_Ventricles_E12.5_SRR8335335_peak_19307	185	.	10.8088	21.6793	18.5297	235
chr17	62405446	62405714	GSE124008_Akerberg_2019_GSM3518657_F_Tbx5_fb1_ChIP_Ventricles_E12.5_SRR8335335_peak_19308	293	.	14.5684	32.7689	29.3889	216
chr17	62436789	62437164	GSE124008_Akerberg_2019_GSM3518657_F_Tbx5_fb1_ChIP_Ventricles_E12.5_SRR8335335_peak_19309	282	.	14.2565	31.5949	28.2279	195
chr17	62652533	62652747	GSE124008_Akerberg_2019_GSM3518657_F_Tbx5_fb1_ChIP_Ventricles_E12.5_SRR8335335_peak_19311	59	.	4.91431	8.58622	5.96344	190
chr17	62661823	62662270	GSE124008_Akerberg_2019_GSM3518657_F_Tbx5_fb1_ChIP_Ventricles_E12.5_SRR8335335_peak_19312	798	.	23.0358	83.8637	79.8722	211
chr17	62683127	62683565	GSE124008_Akerberg_2019_GSM3518657_F_Tbx5_fb1_ChIP_Ventricles_E12.5_SRR8335335_peak_19313	1879	.	48.6655	192.742	187.995	426
chr17	62689761	62689941	GSE124008_Akerberg_2019_GSM3518657_F_Tbx5_fb1_ChIP_Ventricles_E12.5_SRR8335335_peak_19314	89	.	7.04921	11.7907	8.99313	163
chr17	62758652	62758954	GSE124008_Akerberg_2019_GSM3518657_F_Tbx5_fb1_ChIP_Ventricles_E12.5_SRR8335335_peak_19316	102	.	7.60349	13.0818	10.2063	155
chr17	62882173	62882437	GSE124008_Akerberg_2019_GSM3518657_F_Tbx5_fb1_ChIP_Ventricles_E12.5_SRR8335335_peak_19321	44	.	4.30002	6.90392	4.41096	91
chr17	62882749	62882943	GSE124008_Akerberg_2019_GSM3518657_F_Tbx5_fb1_ChIP_Ventricles_E12.5_SRR8335335_peak_19322	88	.	6.96431	11.6531	8.86962	200
chr17	62883137	62883383	GSE124008_Akerberg_2019_GSM3518657_F_Tbx5_fb1_ChIP_Ventricles_E12.5_SRR8335335_peak_19322	88	.	6.96431	11.6531	8.86962	200
chr17	63012246	63012595	GSE124008_Akerberg_2019_GSM3518657_F_Tbx5_fb1_ChIP_Ventricles_E12.5_SRR8335335_peak_19323	446	.	19.4839	48.2259	44.6119	419
chr17	63120872	63120950	GSE124008_Akerberg_2019_GSM3518657_F_Tbx5_fb1_ChIP_Ventricles_E12.5_SRR8335335_peak_19325	13	.	2.97194	3.42509	1.35152	69
chr17	63133809	63133979	GSE124008_Akerberg_2019_GSM3518657_F_Tbx5_fb1_ChIP_Ventricles_E12.5_SRR8335335_peak_19326	113	.	8.07871	14.2708	11.3451	297
chr17	63146182	63146462	GSE124008_Akerberg_2019_GSM3518657_F_Tbx5_fb1_ChIP_Ventricles_E12.5_SRR8335335_peak_19327	30	.	3.68573	5.33894	3.01975	92
chr17	63283510	63283673	GSE124008_Akerberg_2019_GSM3518657_F_Tbx5_fb1_ChIP_Ventricles_E12.5_SRR8335335_peak_19330	83	.	6.42873	11.1621	8.3918	163
chr17	63500533	63500673	GSE124008_Akerberg_2019_GSM3518657_F_Tbx5_fb1_ChIP_Ventricles_E12.5_SRR8335335_peak_19337	38	.	4.58999	6.30906	3.89332	269
chr17	63863356	63863774	GSE124008_Akerberg_2019_GSM3518657_F_Tbx5_fb1_ChIP_Ventricles_E12.5_SRR8335335_peak_19338	58	.	5.20089	8.42656	5.84043	204
chr17	63863980	63864155	GSE124008_Akerberg_2019_GSM3518657_F_Tbx5_fb1_ChIP_Ventricles_E12.5_SRR8335335_peak_19339	102	.	7.60349	13.0818	10.2063	227
chr17	63925659	63925913	GSE124008_Akerberg_2019_GSM3518657_F_Tbx5_fb1_ChIP_Ventricles_E12.5_SRR8335335_peak_19340	161	.	9.97958	19.2608	16.166	405
chr17	63972137	63972278	GSE124008_Akerberg_2019_GSM3518657_F_Tbx5_fb1_ChIP_Ventricles_E12.5_SRR8335335_peak_19341	69	.	5.92027	9.60118	6.9267	116
chr17	64003644	64003814	GSE124008_Akerberg_2019_GSM3518657_F_Tbx5_fb1_ChIP_Ventricles_E12.5_SRR8335335_peak_19342	79	.	6.57926	10.6647	7.92598	94
chr17	64099729	64099923	GSE124008_Akerberg_2019_GSM3518657_F_Tbx5_fb1_ChIP_Ventricles_E12.5_SRR8335335_peak_19343	64	.	5.80179	9.07546	6.42828	160
chr17	64100220	64100537	GSE124008_Akerberg_2019_GSM3518657_F_Tbx5_fb1_ChIP_Ventricles_E12.5_SRR8335335_peak_19344	338	.	15.6202	37.2597	33.8069	204
chr17	64124355	64124531	GSE124008_Akerberg_2019_GSM3518657_F_Tbx5_fb1_ChIP_Ventricles_E12.5_SRR8335335_peak_19345	33	.	4.08641	5.7588	3.356	145
chr17	64141852	64142298	GSE124008_Akerberg_2019_GSM3518657_F_Tbx5_fb1_ChIP_Ventricles_E12.5_SRR8335335_peak_19346	1006	.	35.1661	104.804	100.632	313
chr17	64214633	64215098	GSE124008_Akerberg_2019_GSM3518657_F_Tbx5_fb1_ChIP_Ventricles_E12.5_SRR8335335_peak_19347	844	.	21.7292	88.4385	84.4084	305
chr17	64331232	64331669	GSE124008_Akerberg_2019_GSM3518657_F_Tbx5_fb1_ChIP_Ventricles_E12.5_SRR8335335_peak_19348	170	.	9.2873	20.1872	17.081	371
chr17	64344584	64344796	GSE124008_Akerberg_2019_GSM3518657_F_Tbx5_fb1_ChIP_Ventricles_E12.5_SRR8335335_peak_19349	296	.	14.7318	33.0437	29.6521	213
chr17	64586782	64586941	GSE124008_Akerberg_2019_GSM3518657_F_Tbx5_fb1_ChIP_Ventricles_E12.5_SRR8335335_peak_19352	135	.	8.929	16.5567	13.5634	161
chr17	64601192	64601358	GSE124008_Akerberg_2019_GSM3518657_F_Tbx5_fb1_ChIP_Ventricles_E12.5_SRR8335335_peak_19353	69	.	6.14187	9.62057	6.94317	457
chr17	64617864	64618085	GSE124008_Akerberg_2019_GSM3518657_F_Tbx5_fb1_ChIP_Ventricles_E12.5_SRR8335335_peak_19354	54	.	5.3555	8.05198	5.47577	87
chr17	64643724	64644009	GSE124008_Akerberg_2019_GSM3518657_F_Tbx5_fb1_ChIP_Ventricles_E12.5_SRR8335335_peak_19355	267	.	12.2592	30.1154	26.7845	190
chr17	64647484	64647736	GSE124008_Akerberg_2019_GSM3518657_F_Tbx5_fb1_ChIP_Ventricles_E12.5_SRR8335335_peak_19356	59	.	4.91431	8.58622	5.96344	97
chr17	64666931	64667138	GSE124008_Akerberg_2019_GSM3518657_F_Tbx5_fb1_ChIP_Ventricles_E12.5_SRR8335335_peak_19357	200	.	11.4052	23.2187	20.023	154
chr17	64744011	64744251	GSE124008_Akerberg_2019_GSM3518657_F_Tbx5_fb1_ChIP_Ventricles_E12.5_SRR8335335_peak_19358	49	.	5.16942	7.47351	4.95543	87
chr17	64748330	64748510	GSE124008_Akerberg_2019_GSM3518657_F_Tbx5_fb1_ChIP_Ventricles_E12.5_SRR8335335_peak_19359	59	.	5.70262	8.60461	5.96344	148
chr17	64789165	64789669	GSE124008_Akerberg_2019_GSM3518657_F_Tbx5_fb1_ChIP_Ventricles_E12.5_SRR8335335_peak_19360	537	.	22.0875	57.4355	53.7147	396
chr17	64792689	64793027	GSE124008_Akerberg_2019_GSM3518657_F_Tbx5_fb1_ChIP_Ventricles_E12.5_SRR8335335_peak_19361	685	.	26.317	72.4059	68.5263	205
chr17	64806286	64806445	GSE124008_Akerberg_2019_GSM3518657_F_Tbx5_fb1_ChIP_Ventricles_E12.5_SRR8335335_peak_19362	23	.	3.80175	4.68438	2.39042	165
chr17	65067026	65067321	GSE124008_Akerberg_2019_GSM3518657_F_Tbx5_fb1_ChIP_Ventricles_E12.5_SRR8335335_peak_19364	135	.	8.929	16.5567	13.5634	139
chr17	65098230	65098468	GSE124008_Akerberg_2019_GSM3518657_F_Tbx5_fb1_ChIP_Ventricles_E12.5_SRR8335335_peak_19365	240	.	12.8309	27.3358	24.0534	174
chr17	65100819	65101031	GSE124008_Akerberg_2019_GSM3518657_F_Tbx5_fb1_ChIP_Ventricles_E12.5_SRR8335335_peak_19366	255	.	11.8877	28.8246	25.5084	612
chr17	65101154	65101545	GSE124008_Akerberg_2019_GSM3518657_F_Tbx5_fb1_ChIP_Ventricles_E12.5_SRR8335335_peak_19366	255	.	11.8877	28.8246	25.5084	612
chr17	65128159	65128368	GSE124008_Akerberg_2019_GSM3518657_F_Tbx5_fb1_ChIP_Ventricles_E12.5_SRR8335335_peak_19367	49	.	4.8294	7.50494	4.97966	131
chr17	65178274	65178505	GSE124008_Akerberg_2019_GSM3518657_F_Tbx5_fb1_ChIP_Ventricles_E12.5_SRR8335335_peak_19368	155	.	9.30328	18.6458	15.5816	101
chr17	65297888	65298128	GSE124008_Akerberg_2019_GSM3518657_F_Tbx5_fb1_ChIP_Ventricles_E12.5_SRR8335335_peak_19369	122	.	7.06432	15.2236	12.2829	137
chr17	65370122	65370360	GSE124008_Akerberg_2019_GSM3518657_F_Tbx5_fb1_ChIP_Ventricles_E12.5_SRR8335335_peak_19370	85	.	6.31536	11.3611	8.57941	159
chr17	65587007	65587204	GSE124008_Akerberg_2019_GSM3518657_F_Tbx5_fb1_ChIP_Ventricles_E12.5_SRR8335335_peak_19374	142	.	9.0766	17.2745	14.2526	348
chr17	65613217	65613667	GSE124008_Akerberg_2019_GSM3518657_F_Tbx5_fb1_ChIP_Ventricles_E12.5_SRR8335335_peak_19375	411	.	18.3279	44.7485	41.1862	313
chr17	65613884	65614086	GSE124008_Akerberg_2019_GSM3518657_F_Tbx5_fb1_ChIP_Ventricles_E12.5_SRR8335335_peak_19375	411	.	18.3279	44.7485	41.1862	313
chr17	65655151	65655326	GSE124008_Akerberg_2019_GSM3518657_F_Tbx5_fb1_ChIP_Ventricles_E12.5_SRR8335335_peak_19376	32	.	4.27696	5.60135	3.21137	47
chr17	65782887	65783009	GSE124008_Akerberg_2019_GSM3518657_F_Tbx5_fb1_ChIP_Ventricles_E12.5_SRR8335335_peak_19378	69	.	6.17784	9.67828	6.97094	199
chr17	65783716	65784195	GSE124008_Akerberg_2019_GSM3518657_F_Tbx5_fb1_ChIP_Ventricles_E12.5_SRR8335335_peak_19379	213	.	11.8805	24.5743	21.3484	290
chr17	65786387	65786685	GSE124008_Akerberg_2019_GSM3518657_F_Tbx5_fb1_ChIP_Ventricles_E12.5_SRR8335335_peak_19380	118	.	7.07584	14.7947	11.8593	217
chr17	65885108	65885359	GSE124008_Akerberg_2019_GSM3518657_F_Tbx5_fb1_ChIP_Ventricles_E12.5_SRR8335335_peak_19383	76	.	5.94387	10.3564	7.63596	182
chr17	65947350	65947617	GSE124008_Akerberg_2019_GSM3518657_F_Tbx5_fb1_ChIP_Ventricles_E12.5_SRR8335335_peak_19384	149	.	9.50436	17.9806	14.9233	118
chr17	65950780	65951305	GSE124008_Akerberg_2019_GSM3518657_F_Tbx5_fb1_ChIP_Ventricles_E12.5_SRR8335335_peak_19385	265	.	13.6285	29.9039	26.578	360
chr17	65961625	65962183	GSE124008_Akerberg_2019_GSM3518657_F_Tbx5_fb1_ChIP_Ventricles_E12.5_SRR8335335_peak_19386	125	.	8.55393	15.4845	12.5138	211
chr17	66111535	66111899	GSE124008_Akerberg_2019_GSM3518657_F_Tbx5_fb1_ChIP_Ventricles_E12.5_SRR8335335_peak_19388	113	.	8.07871	14.2708	11.3451	131
chr17	66123666	66123875	GSE124008_Akerberg_2019_GSM3518657_F_Tbx5_fb1_ChIP_Ventricles_E12.5_SRR8335335_peak_19389	30	.	3.68573	5.33894	3.01975	149
chr17	66256323	66256464	GSE124008_Akerberg_2019_GSM3518657_F_Tbx5_fb1_ChIP_Ventricles_E12.5_SRR8335335_peak_19390	89	.	7.04921	11.7907	8.99313	190
chr17	66341836	66342136	GSE124008_Akerberg_2019_GSM3518657_F_Tbx5_fb1_ChIP_Ventricles_E12.5_SRR8335335_peak_19391	213	.	11.8805	24.5743	21.3484	212
chr17	66402919	66403046	GSE124008_Akerberg_2019_GSM3518657_F_Tbx5_fb1_ChIP_Ventricles_E12.5_SRR8335335_peak_19393	36	.	3.99288	6.10577	3.69768	171
chr17	66403232	66403374	GSE124008_Akerberg_2019_GSM3518657_F_Tbx5_fb1_ChIP_Ventricles_E12.5_SRR8335335_peak_19393	36	.	3.99288	6.10577	3.69768	171
chr17	66405041	66405214	GSE124008_Akerberg_2019_GSM3518657_F_Tbx5_fb1_ChIP_Ventricles_E12.5_SRR8335335_peak_19394	95	.	6.68686	12.3903	9.55338	183
chr17	66405415	66405494	GSE124008_Akerberg_2019_GSM3518657_F_Tbx5_fb1_ChIP_Ventricles_E12.5_SRR8335335_peak_19394	95	.	6.68686	12.3903	9.55338	183
chr17	66504254	66504402	GSE124008_Akerberg_2019_GSM3518657_F_Tbx5_fb1_ChIP_Ventricles_E12.5_SRR8335335_peak_19397	32	.	4.27696	5.60135	3.21137	116
chr17	66769824	66770151	GSE124008_Akerberg_2019_GSM3518657_F_Tbx5_fb1_ChIP_Ventricles_E12.5_SRR8335335_peak_19400	241	.	10.4429	27.4088	24.1234	213
chr17	66973062	66973272	GSE124008_Akerberg_2019_GSM3518657_F_Tbx5_fb1_ChIP_Ventricles_E12.5_SRR8335335_peak_19401	93	.	6.83053	12.222	9.39594	157
chr17	67020421	67020637	GSE124008_Akerberg_2019_GSM3518657_F_Tbx5_fb1_ChIP_Ventricles_E12.5_SRR8335335_peak_19403	40	.	4.72451	6.51961	4.08066	148
chr17	67022010	67022151	GSE124008_Akerberg_2019_GSM3518657_F_Tbx5_fb1_ChIP_Ventricles_E12.5_SRR8335335_peak_19404	69	.	6.14187	9.62057	6.94317	110
chr17	67027454	67027624	GSE124008_Akerberg_2019_GSM3518657_F_Tbx5_fb1_ChIP_Ventricles_E12.5_SRR8335335_peak_19405	90	.	7.12827	11.9189	9.0948	162
chr17	67102248	67102435	GSE124008_Akerberg_2019_GSM3518657_F_Tbx5_fb1_ChIP_Ventricles_E12.5_SRR8335335_peak_19406	90	.	7.12827	11.9189	9.0948	140
chr17	67133238	67133571	GSE124008_Akerberg_2019_GSM3518657_F_Tbx5_fb1_ChIP_Ventricles_E12.5_SRR8335335_peak_19407	159	.	9.86889	19.0777	15.9997	205
chr17	67136607	67136951	GSE124008_Akerberg_2019_GSM3518657_F_Tbx5_fb1_ChIP_Ventricles_E12.5_SRR8335335_peak_19408	187	.	10.93	21.8807	18.7168	214
chr17	67157954	67158111	GSE124008_Akerberg_2019_GSM3518657_F_Tbx5_fb1_ChIP_Ventricles_E12.5_SRR8335335_peak_19409	21	.	3.57033	4.33167	2.12361	77
chr17	67171460	67171701	GSE124008_Akerberg_2019_GSM3518657_F_Tbx5_fb1_ChIP_Ventricles_E12.5_SRR8335335_peak_19410	112	.	8.03168	14.1939	11.2899	139
chr17	67311472	67311914	GSE124008_Akerberg_2019_GSM3518657_F_Tbx5_fb1_ChIP_Ventricles_E12.5_SRR8335335_peak_19411	268	.	13.7813	30.1604	26.8186	214
chr17	67354026	67354260	GSE124008_Akerberg_2019_GSM3518657_F_Tbx5_fb1_ChIP_Ventricles_E12.5_SRR8335335_peak_19412	105	.	7.05835	13.4428	10.5575	990
chr17	67354442	67354735	GSE124008_Akerberg_2019_GSM3518657_F_Tbx5_fb1_ChIP_Ventricles_E12.5_SRR8335335_peak_19412	105	.	7.05835	13.4428	10.5575	990
chr17	67697134	67697399	GSE124008_Akerberg_2019_GSM3518657_F_Tbx5_fb1_ChIP_Ventricles_E12.5_SRR8335335_peak_19413	68	.	6.10931	9.56835	6.89595	351
chr17	67864317	67864860	GSE124008_Akerberg_2019_GSM3518657_F_Tbx5_fb1_ChIP_Ventricles_E12.5_SRR8335335_peak_19414	1313	.	40.1733	135.77	131.373	279
chr17	67988837	67989148	GSE124008_Akerberg_2019_GSM3518657_F_Tbx5_fb1_ChIP_Ventricles_E12.5_SRR8335335_peak_19415	174	.	10.4548	20.5611	17.4301	193
chr17	68490154	68490396	GSE124008_Akerberg_2019_GSM3518657_F_Tbx5_fb1_ChIP_Ventricles_E12.5_SRR8335335_peak_19417	149	.	9.50436	17.9806	14.9233	131
chr17	68814794	68815090	GSE124008_Akerberg_2019_GSM3518657_F_Tbx5_fb1_ChIP_Ventricles_E12.5_SRR8335335_peak_19418	198	.	11.2787	23.0081	19.8264	190
chr17	68883816	68884123	GSE124008_Akerberg_2019_GSM3518657_F_Tbx5_fb1_ChIP_Ventricles_E12.5_SRR8335335_peak_19421	185	.	10.8088	21.6793	18.5297	259
chr17	68960671	68960977	GSE124008_Akerberg_2019_GSM3518657_F_Tbx5_fb1_ChIP_Ventricles_E12.5_SRR8335335_peak_19422	319	.	13.7452	35.4044	31.9814	176
chr17	68986919	68987184	GSE124008_Akerberg_2019_GSM3518657_F_Tbx5_fb1_ChIP_Ventricles_E12.5_SRR8335335_peak_19423	59	.	5.63937	8.50379	5.90279	133
chr17	69105270	69105621	GSE124008_Akerberg_2019_GSM3518657_F_Tbx5_fb1_ChIP_Ventricles_E12.5_SRR8335335_peak_19425	159	.	8.91581	19.0165	15.9471	210
chr17	69156503	69156755	GSE124008_Akerberg_2019_GSM3518657_F_Tbx5_fb1_ChIP_Ventricles_E12.5_SRR8335335_peak_19426	102	.	7.60349	13.0818	10.2063	464
chr17	69156868	69157084	GSE124008_Akerberg_2019_GSM3518657_F_Tbx5_fb1_ChIP_Ventricles_E12.5_SRR8335335_peak_19426	102	.	7.60349	13.0818	10.2063	464
chr17	69157582	69157727	GSE124008_Akerberg_2019_GSM3518657_F_Tbx5_fb1_ChIP_Ventricles_E12.5_SRR8335335_peak_19427	137	.	9.02915	16.7215	13.708	285
chr17	69167767	69167947	GSE124008_Akerberg_2019_GSM3518657_F_Tbx5_fb1_ChIP_Ventricles_E12.5_SRR8335335_peak_19428	58	.	5.20089	8.42656	5.84043	167
chr17	69181523	69181919	GSE124008_Akerberg_2019_GSM3518657_F_Tbx5_fb1_ChIP_Ventricles_E12.5_SRR8335335_peak_19429	159	.	8.91581	19.0165	15.9471	314
chr17	69195774	69196076	GSE124008_Akerberg_2019_GSM3518657_F_Tbx5_fb1_ChIP_Ventricles_E12.5_SRR8335335_peak_19430	217	.	11.4177	24.9615	21.7321	160
chr17	69222024	69222375	GSE124008_Akerberg_2019_GSM3518657_F_Tbx5_fb1_ChIP_Ventricles_E12.5_SRR8335335_peak_19431	104	.	7.23233	13.3065	10.4268	299
chr17	69263995	69264147	GSE124008_Akerberg_2019_GSM3518657_F_Tbx5_fb1_ChIP_Ventricles_E12.5_SRR8335335_peak_19432	50	.	5.2274	7.56521	5.00071	199
chr17	69267749	69267933	GSE124008_Akerberg_2019_GSM3518657_F_Tbx5_fb1_ChIP_Ventricles_E12.5_SRR8335335_peak_19433	100	.	7.51916	12.9445	10.0931	98
chr17	69322073	69322268	GSE124008_Akerberg_2019_GSM3518657_F_Tbx5_fb1_ChIP_Ventricles_E12.5_SRR8335335_peak_19434	19	.	2.72154	4.12063	1.93084	139
chr17	69382878	69383028	GSE124008_Akerberg_2019_GSM3518657_F_Tbx5_fb1_ChIP_Ventricles_E12.5_SRR8335335_peak_19435	123	.	8.45905	15.3288	12.379	163
chr17	69439356	69439437	GSE124008_Akerberg_2019_GSM3518657_F_Tbx5_fb1_ChIP_Ventricles_E12.5_SRR8335335_peak_19438	50	.	5.2274	7.56521	5.00071	331
chr17	69453113	69453451	GSE124008_Akerberg_2019_GSM3518657_F_Tbx5_fb1_ChIP_Ventricles_E12.5_SRR8335335_peak_19439	148	.	8.54432	17.8633	14.8253	207
chr17	70379888	70380260	GSE124008_Akerberg_2019_GSM3518657_F_Tbx5_fb1_ChIP_Ventricles_E12.5_SRR8335335_peak_19441	137	.	9.02915	16.7215	13.708	186
chr17	70553711	70553859	GSE124008_Akerberg_2019_GSM3518657_F_Tbx5_fb1_ChIP_Ventricles_E12.5_SRR8335335_peak_19443	95	.	6.68686	12.3903	9.55338	72
chr17	70588914	70589077	GSE124008_Akerberg_2019_GSM3518657_F_Tbx5_fb1_ChIP_Ventricles_E12.5_SRR8335335_peak_19444	32	.	4.27696	5.60135	3.21137	36
chr17	70683880	70684115	GSE124008_Akerberg_2019_GSM3518657_F_Tbx5_fb1_ChIP_Ventricles_E12.5_SRR8335335_peak_19445	69	.	6.17784	9.67828	6.97094	173
chr17	70738411	70738425	GSE124008_Akerberg_2019_GSM3518657_F_Tbx5_fb1_ChIP_Ventricles_E12.5_SRR8335335_peak_19446	161	.	9.97958	19.2608	16.166	332
chr17	70738524	70738858	GSE124008_Akerberg_2019_GSM3518657_F_Tbx5_fb1_ChIP_Ventricles_E12.5_SRR8335335_peak_19446	161	.	9.97958	19.2608	16.166	332
chr17	70755141	70755206	GSE124008_Akerberg_2019_GSM3518657_F_Tbx5_fb1_ChIP_Ventricles_E12.5_SRR8335335_peak_19447	30	.	3.68573	5.33894	3.01975	269
chr17	70852581	70852722	GSE124008_Akerberg_2019_GSM3518657_F_Tbx5_fb1_ChIP_Ventricles_E12.5_SRR8335335_peak_19451	80	.	6.65305	10.7838	8.01531	176
chr17	70973590	70973785	GSE124008_Akerberg_2019_GSM3518657_F_Tbx5_fb1_ChIP_Ventricles_E12.5_SRR8335335_peak_19452	40	.	4.69947	6.48038	4.04655	182
chr17	70979324	70979850	GSE124008_Akerberg_2019_GSM3518657_F_Tbx5_fb1_ChIP_Ventricles_E12.5_SRR8335335_peak_19453	2264	.	65.5801	231.37	226.416	256
chr17	70991082	70991252	GSE124008_Akerberg_2019_GSM3518657_F_Tbx5_fb1_ChIP_Ventricles_E12.5_SRR8335335_peak_19454	111	.	7.93861	14.0418	11.15	559
chr17	70997840	70998067	GSE124008_Akerberg_2019_GSM3518657_F_Tbx5_fb1_ChIP_Ventricles_E12.5_SRR8335335_peak_19456	44	.	4.30002	6.90392	4.41096	154
chr17	71002243	71002401	GSE124008_Akerberg_2019_GSM3518657_F_Tbx5_fb1_ChIP_Ventricles_E12.5_SRR8335335_peak_19459	32	.	4.25206	5.56273	3.21137	165
chr17	71002674	71002853	GSE124008_Akerberg_2019_GSM3518657_F_Tbx5_fb1_ChIP_Ventricles_E12.5_SRR8335335_peak_19460	40	.	4.69947	6.48038	4.04655	88
chr17	71090912	71091310	GSE124008_Akerberg_2019_GSM3518657_F_Tbx5_fb1_ChIP_Ventricles_E12.5_SRR8335335_peak_19462	681	.	23.0325	72.0624	68.1867	269
chr17	71183102	71183307	GSE124008_Akerberg_2019_GSM3518657_F_Tbx5_fb1_ChIP_Ventricles_E12.5_SRR8335335_peak_19464	50	.	5.2274	7.56521	5.00071	96
chr17	71202735	71202878	GSE124008_Akerberg_2019_GSM3518657_F_Tbx5_fb1_ChIP_Ventricles_E12.5_SRR8335335_peak_19465	90	.	7.12827	11.9189	9.0948	398
chr17	71233724	71233954	GSE124008_Akerberg_2019_GSM3518657_F_Tbx5_fb1_ChIP_Ventricles_E12.5_SRR8335335_peak_19467	85	.	6.31536	11.3611	8.57941	211
chr17	71247823	71247989	GSE124008_Akerberg_2019_GSM3518657_F_Tbx5_fb1_ChIP_Ventricles_E12.5_SRR8335335_peak_19468	40	.	4.75218	6.56298	4.08516	127
chr17	71248771	71249330	GSE124008_Akerberg_2019_GSM3518657_F_Tbx5_fb1_ChIP_Ventricles_E12.5_SRR8335335_peak_19469	2536	.	61.2962	258.785	253.694	565
chr17	71251624	71251883	GSE124008_Akerberg_2019_GSM3518657_F_Tbx5_fb1_ChIP_Ventricles_E12.5_SRR8335335_peak_19470	30	.	3.68573	5.33894	3.01975	704
chr17	71256898	71257120	GSE124008_Akerberg_2019_GSM3518657_F_Tbx5_fb1_ChIP_Ventricles_E12.5_SRR8335335_peak_19471	64	.	5.80179	9.07546	6.42828	72
chr17	71264827	71264990	GSE124008_Akerberg_2019_GSM3518657_F_Tbx5_fb1_ChIP_Ventricles_E12.5_SRR8335335_peak_19472	41	.	4.4579	6.61488	4.12866	210
chr17	71268471	71269032	GSE124008_Akerberg_2019_GSM3518657_F_Tbx5_fb1_ChIP_Ventricles_E12.5_SRR8335335_peak_19473	387	.	15.6027	42.2738	38.7407	428
chr17	71283244	71283591	GSE124008_Akerberg_2019_GSM3518657_F_Tbx5_fb1_ChIP_Ventricles_E12.5_SRR8335335_peak_19474	147	.	9.39894	17.8067	14.7728	141
chr17	71284930	71285287	GSE124008_Akerberg_2019_GSM3518657_F_Tbx5_fb1_ChIP_Ventricles_E12.5_SRR8335335_peak_19475	384	.	17.5831	42.0114	38.4809	188
chr17	71285992	71286387	GSE124008_Akerberg_2019_GSM3518657_F_Tbx5_fb1_ChIP_Ventricles_E12.5_SRR8335335_peak_19476	963	.	30.9383	100.491	96.3584	227
chr17	71290841	71291201	GSE124008_Akerberg_2019_GSM3518657_F_Tbx5_fb1_ChIP_Ventricles_E12.5_SRR8335335_peak_19477	229	.	10.1358	26.2297	22.9717	204
chr17	71303228	71303386	GSE124008_Akerberg_2019_GSM3518657_F_Tbx5_fb1_ChIP_Ventricles_E12.5_SRR8335335_peak_19479	50	.	5.2274	7.56521	5.00071	160
chr17	71392536	71392733	GSE124008_Akerberg_2019_GSM3518657_F_Tbx5_fb1_ChIP_Ventricles_E12.5_SRR8335335_peak_19481	69	.	6.17784	9.67828	6.97094	160
chr17	71475564	71475869	GSE124008_Akerberg_2019_GSM3518657_F_Tbx5_fb1_ChIP_Ventricles_E12.5_SRR8335335_peak_19484	50	.	5.2274	7.56521	5.00071	162
chr17	71527060	71527263	GSE124008_Akerberg_2019_GSM3518657_F_Tbx5_fb1_ChIP_Ventricles_E12.5_SRR8335335_peak_19486	40	.	4.69947	6.48038	4.04655	130
chr17	71662834	71662909	GSE124008_Akerberg_2019_GSM3518657_F_Tbx5_fb1_ChIP_Ventricles_E12.5_SRR8335335_peak_19489	32	.	4.27696	5.60135	3.21137	93
chr17	71681819	71682111	GSE124008_Akerberg_2019_GSM3518657_F_Tbx5_fb1_ChIP_Ventricles_E12.5_SRR8335335_peak_19490	96	.	5.47483	12.4941	9.65679	186
chr17	71698214	71698980	GSE124008_Akerberg_2019_GSM3518657_F_Tbx5_fb1_ChIP_Ventricles_E12.5_SRR8335335_peak_19492	4694	.	99.5599	475.494	469.418	398
chr17	71705640	71705974	GSE124008_Akerberg_2019_GSM3518657_F_Tbx5_fb1_ChIP_Ventricles_E12.5_SRR8335335_peak_19493	218	.	10.7733	25.0337	21.8007	154
chr17	71712282	71712514	GSE124008_Akerberg_2019_GSM3518657_F_Tbx5_fb1_ChIP_Ventricles_E12.5_SRR8335335_peak_19494	80	.	6.65305	10.7838	8.01531	184
chr17	71713147	71713421	GSE124008_Akerberg_2019_GSM3518657_F_Tbx5_fb1_ChIP_Ventricles_E12.5_SRR8335335_peak_19495	112	.	7.9891	14.1243	11.2232	164
chr17	71721010	71721487	GSE124008_Akerberg_2019_GSM3518657_F_Tbx5_fb1_ChIP_Ventricles_E12.5_SRR8335335_peak_19496	617	.	17.5404	65.6041	61.7973	486
chr17	71736122	71736356	GSE124008_Akerberg_2019_GSM3518657_F_Tbx5_fb1_ChIP_Ventricles_E12.5_SRR8335335_peak_19497	64	.	5.80179	9.07546	6.42828	85
chr17	71736535	71736754	GSE124008_Akerberg_2019_GSM3518657_F_Tbx5_fb1_ChIP_Ventricles_E12.5_SRR8335335_peak_19498	85	.	6.31536	11.3611	8.57941	138
chr17	71760657	71760825	GSE124008_Akerberg_2019_GSM3518657_F_Tbx5_fb1_ChIP_Ventricles_E12.5_SRR8335335_peak_19500	59	.	5.70262	8.60461	5.96344	129
chr17	71782702	71782709	GSE124008_Akerberg_2019_GSM3518657_F_Tbx5_fb1_ChIP_Ventricles_E12.5_SRR8335335_peak_19501	59	.	5.70262	8.60461	5.96344	214
chr17	71782785	71782977	GSE124008_Akerberg_2019_GSM3518657_F_Tbx5_fb1_ChIP_Ventricles_E12.5_SRR8335335_peak_19501	59	.	5.70262	8.60461	5.96344	214
chr17	71811038	71811474	GSE124008_Akerberg_2019_GSM3518657_F_Tbx5_fb1_ChIP_Ventricles_E12.5_SRR8335335_peak_19503	197	.	11.2074	22.8894	19.7138	243
chr17	71826568	71827179	GSE124008_Akerberg_2019_GSM3518657_F_Tbx5_fb1_ChIP_Ventricles_E12.5_SRR8335335_peak_19504	825	.	30.2369	86.5149	82.5006	382
chr17	71869429	71869800	GSE124008_Akerberg_2019_GSM3518657_F_Tbx5_fb1_ChIP_Ventricles_E12.5_SRR8335335_peak_19505	68	.	6.10931	9.56835	6.89595	522
chr17	72087326	72087760	GSE124008_Akerberg_2019_GSM3518657_F_Tbx5_fb1_ChIP_Ventricles_E12.5_SRR8335335_peak_19507	225	.	12.2837	25.8267	22.5831	263
chr17	72089782	72090117	GSE124008_Akerberg_2019_GSM3518657_F_Tbx5_fb1_ChIP_Ventricles_E12.5_SRR8335335_peak_19508	719	.	27.2569	75.821	71.9078	298
chr17	72181305	72181497	GSE124008_Akerberg_2019_GSM3518657_F_Tbx5_fb1_ChIP_Ventricles_E12.5_SRR8335335_peak_19509	69	.	6.17784	9.67828	6.97094	166
chr17	72251559	72251890	GSE124008_Akerberg_2019_GSM3518657_F_Tbx5_fb1_ChIP_Ventricles_E12.5_SRR8335335_peak_19510	225	.	12.2837	25.8267	22.5831	178
chr17	72266107	72266426	GSE124008_Akerberg_2019_GSM3518657_F_Tbx5_fb1_ChIP_Ventricles_E12.5_SRR8335335_peak_19511	461	.	19.9592	49.8064	46.173	155
chr17	72275214	72275820	GSE124008_Akerberg_2019_GSM3518657_F_Tbx5_fb1_ChIP_Ventricles_E12.5_SRR8335335_peak_19512	3807	.	98.0652	386.453	380.766	307
chr17	72293001	72293253	GSE124008_Akerberg_2019_GSM3518657_F_Tbx5_fb1_ChIP_Ventricles_E12.5_SRR8335335_peak_19513	205	.	10.4018	23.7987	20.5955	231
chr17	72475575	72475769	GSE124008_Akerberg_2019_GSM3518657_F_Tbx5_fb1_ChIP_Ventricles_E12.5_SRR8335335_peak_19514	80	.	6.65305	10.7838	8.01531	151
chr17	72504700	72505010	GSE124008_Akerberg_2019_GSM3518657_F_Tbx5_fb1_ChIP_Ventricles_E12.5_SRR8335335_peak_19515	279	.	14.0984	31.3293	27.9776	175
chr17	72532418	72532693	GSE124008_Akerberg_2019_GSM3518657_F_Tbx5_fb1_ChIP_Ventricles_E12.5_SRR8335335_peak_19516	90	.	7.12827	11.9189	9.0948	172
chr17	72535364	72535757	GSE124008_Akerberg_2019_GSM3518657_F_Tbx5_fb1_ChIP_Ventricles_E12.5_SRR8335335_peak_19517	640	.	23.6811	67.871	64.0337	181
chr17	72603218	72603431	GSE124008_Akerberg_2019_GSM3518657_F_Tbx5_fb1_ChIP_Ventricles_E12.5_SRR8335335_peak_19518	69	.	6.17784	9.67828	6.97094	155
chr17	72613941	72614291	GSE124008_Akerberg_2019_GSM3518657_F_Tbx5_fb1_ChIP_Ventricles_E12.5_SRR8335335_peak_19519	174	.	10.4548	20.5611	17.4301	179
chr17	72788062	72788083	GSE124008_Akerberg_2019_GSM3518657_F_Tbx5_fb1_ChIP_Ventricles_E12.5_SRR8335335_peak_19520	125	.	8.55393	15.4845	12.5138	216
chr17	72820394	72820763	GSE124008_Akerberg_2019_GSM3518657_F_Tbx5_fb1_ChIP_Ventricles_E12.5_SRR8335335_peak_19521	333	.	14.1167	36.7563	33.3103	209
chr17	72836209	72836606	GSE124008_Akerberg_2019_GSM3518657_F_Tbx5_fb1_ChIP_Ventricles_E12.5_SRR8335335_peak_19522	59	.	5.70262	8.60461	5.96344	268
chr17	72857059	72857295	GSE124008_Akerberg_2019_GSM3518657_F_Tbx5_fb1_ChIP_Ventricles_E12.5_SRR8335335_peak_19524	100	.	7.51916	12.9445	10.0931	132
chr17	72900859	72901035	GSE124008_Akerberg_2019_GSM3518657_F_Tbx5_fb1_ChIP_Ventricles_E12.5_SRR8335335_peak_19526	113	.	8.07871	14.2708	11.3451	136
chr17	72904029	72904168	GSE124008_Akerberg_2019_GSM3518657_F_Tbx5_fb1_ChIP_Ventricles_E12.5_SRR8335335_peak_19527	79	.	6.57926	10.6647	7.92598	166
chr17	72913234	72913535	GSE124008_Akerberg_2019_GSM3518657_F_Tbx5_fb1_ChIP_Ventricles_E12.5_SRR8335335_peak_19529	59	.	5.63937	8.50379	5.90279	173
chr17	72918105	72918312	GSE124008_Akerberg_2019_GSM3518657_F_Tbx5_fb1_ChIP_Ventricles_E12.5_SRR8335335_peak_19530	58	.	5.20089	8.42656	5.84043	1462
chr17	72918871	72918965	GSE124008_Akerberg_2019_GSM3518657_F_Tbx5_fb1_ChIP_Ventricles_E12.5_SRR8335335_peak_19530	58	.	5.20089	8.42656	5.84043	1462
chr17	72921457	72921678	GSE124008_Akerberg_2019_GSM3518657_F_Tbx5_fb1_ChIP_Ventricles_E12.5_SRR8335335_peak_19531	45	.	4.90921	7.06272	4.56482	116
chr17	72932178	72932422	GSE124008_Akerberg_2019_GSM3518657_F_Tbx5_fb1_ChIP_Ventricles_E12.5_SRR8335335_peak_19533	150	.	8.38858	18.0934	15.0352	162
chr17	72937903	72938315	GSE124008_Akerberg_2019_GSM3518657_F_Tbx5_fb1_ChIP_Ventricles_E12.5_SRR8335335_peak_19534	758	.	28.5131	79.8067	75.8519	413
chr17	72966116	72966307	GSE124008_Akerberg_2019_GSM3518657_F_Tbx5_fb1_ChIP_Ventricles_E12.5_SRR8335335_peak_19536	80	.	6.65305	10.7838	8.01531	132
chr17	72976229	72976969	GSE124008_Akerberg_2019_GSM3518657_F_Tbx5_fb1_ChIP_Ventricles_E12.5_SRR8335335_peak_19538	1079	.	34.6759	112.188	107.958	266
chr17	72981562	72981735	GSE124008_Akerberg_2019_GSM3518657_F_Tbx5_fb1_ChIP_Ventricles_E12.5_SRR8335335_peak_19539	64	.	5.80179	9.07546	6.42828	73
chr17	73013424	73013696	GSE124008_Akerberg_2019_GSM3518657_F_Tbx5_fb1_ChIP_Ventricles_E12.5_SRR8335335_peak_19541	50	.	5.2274	7.56521	5.00071	125
chr17	73014034	73014507	GSE124008_Akerberg_2019_GSM3518657_F_Tbx5_fb1_ChIP_Ventricles_E12.5_SRR8335335_peak_19542	724	.	27.5627	76.3436	72.4221	362
chr17	73022262	73023133	GSE124008_Akerberg_2019_GSM3518657_F_Tbx5_fb1_ChIP_Ventricles_E12.5_SRR8335335_peak_19543	6061	.	122.221	612.534	606.12	619
chr17	73054315	73054557	GSE124008_Akerberg_2019_GSM3518657_F_Tbx5_fb1_ChIP_Ventricles_E12.5_SRR8335335_peak_19545	119	.	7.65435	14.8999	11.9636	89
chr17	73066396	73066673	GSE124008_Akerberg_2019_GSM3518657_F_Tbx5_fb1_ChIP_Ventricles_E12.5_SRR8335335_peak_19546	225	.	12.2837	25.8267	22.5831	217
chr17	73072268	73072779	GSE124008_Akerberg_2019_GSM3518657_F_Tbx5_fb1_ChIP_Ventricles_E12.5_SRR8335335_peak_19548	541	.	22.3353	57.8571	54.1279	237
chr17	73087215	73087541	GSE124008_Akerberg_2019_GSM3518657_F_Tbx5_fb1_ChIP_Ventricles_E12.5_SRR8335335_peak_19549	69	.	6.17784	9.67828	6.97094	465
chr17	73108125	73108275	GSE124008_Akerberg_2019_GSM3518657_F_Tbx5_fb1_ChIP_Ventricles_E12.5_SRR8335335_peak_19550	124	.	8.50413	15.4028	12.4506	342
chr17	73112742	73112800	GSE124008_Akerberg_2019_GSM3518657_F_Tbx5_fb1_ChIP_Ventricles_E12.5_SRR8335335_peak_19552	31	.	4.22953	5.52781	3.18604	128
chr17	73156069	73156296	GSE124008_Akerberg_2019_GSM3518657_F_Tbx5_fb1_ChIP_Ventricles_E12.5_SRR8335335_peak_19553	112	.	8.03168	14.1939	11.2899	122
chr17	73163536	73163791	GSE124008_Akerberg_2019_GSM3518657_F_Tbx5_fb1_ChIP_Ventricles_E12.5_SRR8335335_peak_19554	36	.	3.99288	6.10577	3.69768	218
chr17	73174217	73174366	GSE124008_Akerberg_2019_GSM3518657_F_Tbx5_fb1_ChIP_Ventricles_E12.5_SRR8335335_peak_19555	135	.	8.929	16.5567	13.5634	135
chr17	73175869	73176069	GSE124008_Akerberg_2019_GSM3518657_F_Tbx5_fb1_ChIP_Ventricles_E12.5_SRR8335335_peak_19556	41	.	4.65164	6.65635	4.16733	150
chr17	73203592	73203854	GSE124008_Akerberg_2019_GSM3518657_F_Tbx5_fb1_ChIP_Ventricles_E12.5_SRR8335335_peak_19557	78	.	6.53768	10.5976	7.87335	132
chr17	73204053	73204073	GSE124008_Akerberg_2019_GSM3518657_F_Tbx5_fb1_ChIP_Ventricles_E12.5_SRR8335335_peak_19557	78	.	6.53768	10.5976	7.87335	132
chr17	73224103	73224281	GSE124008_Akerberg_2019_GSM3518657_F_Tbx5_fb1_ChIP_Ventricles_E12.5_SRR8335335_peak_19558	84	.	6.69437	11.2155	8.44177	184
chr17	73225927	73226428	GSE124008_Akerberg_2019_GSM3518657_F_Tbx5_fb1_ChIP_Ventricles_E12.5_SRR8335335_peak_19559	3916	.	86.1862	397.371	391.636	316
chr17	73410010	73410270	GSE124008_Akerberg_2019_GSM3518657_F_Tbx5_fb1_ChIP_Ventricles_E12.5_SRR8335335_peak_19561	80	.	6.65305	10.7838	8.01531	128
chr17	73574213	73574464	GSE124008_Akerberg_2019_GSM3518657_F_Tbx5_fb1_ChIP_Ventricles_E12.5_SRR8335335_peak_19563	68	.	6.10931	9.56835	6.89595	171
chr17	73574905	73575133	GSE124008_Akerberg_2019_GSM3518657_F_Tbx5_fb1_ChIP_Ventricles_E12.5_SRR8335335_peak_19564	49	.	5.16942	7.47351	4.95543	103
chr17	73576362	73576596	GSE124008_Akerberg_2019_GSM3518657_F_Tbx5_fb1_ChIP_Ventricles_E12.5_SRR8335335_peak_19565	125	.	8.55393	15.4845	12.5138	213
chr17	73585856	73586240	GSE124008_Akerberg_2019_GSM3518657_F_Tbx5_fb1_ChIP_Ventricles_E12.5_SRR8335335_peak_19566	148	.	8.54432	17.8633	14.8253	217
chr17	73602876	73603086	GSE124008_Akerberg_2019_GSM3518657_F_Tbx5_fb1_ChIP_Ventricles_E12.5_SRR8335335_peak_19567	100	.	7.51916	12.9445	10.0931	150
chr17	73639788	73640032	GSE124008_Akerberg_2019_GSM3518657_F_Tbx5_fb1_ChIP_Ventricles_E12.5_SRR8335335_peak_19568	238	.	12.6886	27.0977	23.8272	214
chr17	73853250	73853441	GSE124008_Akerberg_2019_GSM3518657_F_Tbx5_fb1_ChIP_Ventricles_E12.5_SRR8335335_peak_19570	55	.	5.22335	8.14547	5.56776	184
chr17	73995969	73996380	GSE124008_Akerberg_2019_GSM3518657_F_Tbx5_fb1_ChIP_Ventricles_E12.5_SRR8335335_peak_19572	724	.	27.5627	76.3436	72.4221	314
chr17	74196023	74196335	GSE124008_Akerberg_2019_GSM3518657_F_Tbx5_fb1_ChIP_Ventricles_E12.5_SRR8335335_peak_19573	129	.	8.52675	15.8944	12.9151	233
chr17	74295416	74295733	GSE124008_Akerberg_2019_GSM3518657_F_Tbx5_fb1_ChIP_Ventricles_E12.5_SRR8335335_peak_19577	50	.	5.2274	7.56521	5.00071	174
chr17	74338674	74338984	GSE124008_Akerberg_2019_GSM3518657_F_Tbx5_fb1_ChIP_Ventricles_E12.5_SRR8335335_peak_19579	50	.	5.2274	7.56521	5.00071	139
chr17	74339268	74339403	GSE124008_Akerberg_2019_GSM3518657_F_Tbx5_fb1_ChIP_Ventricles_E12.5_SRR8335335_peak_19580	50	.	5.2274	7.56521	5.00071	158
chr17	74409782	74409981	GSE124008_Akerberg_2019_GSM3518657_F_Tbx5_fb1_ChIP_Ventricles_E12.5_SRR8335335_peak_19582	40	.	4.69947	6.48038	4.04655	53
chr17	74528416	74528875	GSE124008_Akerberg_2019_GSM3518657_F_Tbx5_fb1_ChIP_Ventricles_E12.5_SRR8335335_peak_19584	159	.	9.86889	19.0777	15.9997	329
chr17	74742226	74742404	GSE124008_Akerberg_2019_GSM3518657_F_Tbx5_fb1_ChIP_Ventricles_E12.5_SRR8335335_peak_19585	31	.	4.22953	5.52781	3.18604	203
chr17	74796433	74796662	GSE124008_Akerberg_2019_GSM3518657_F_Tbx5_fb1_ChIP_Ventricles_E12.5_SRR8335335_peak_19586	169	.	7.85393	20.1007	16.9986	271
chr17	74845127	74845347	GSE124008_Akerberg_2019_GSM3518657_F_Tbx5_fb1_ChIP_Ventricles_E12.5_SRR8335335_peak_19587	59	.	5.66942	8.55168	5.94748	55
chr17	74870709	74871033	GSE124008_Akerberg_2019_GSM3518657_F_Tbx5_fb1_ChIP_Ventricles_E12.5_SRR8335335_peak_19588	79	.	6.57926	10.6647	7.92598	668
chr17	74877045	74877269	GSE124008_Akerberg_2019_GSM3518657_F_Tbx5_fb1_ChIP_Ventricles_E12.5_SRR8335335_peak_19589	69	.	5.92027	9.60118	6.9267	157
chr17	74879767	74880046	GSE124008_Akerberg_2019_GSM3518657_F_Tbx5_fb1_ChIP_Ventricles_E12.5_SRR8335335_peak_19590	149	.	9.50436	17.9806	14.9233	210
chr17	74965159	74965487	GSE124008_Akerberg_2019_GSM3518657_F_Tbx5_fb1_ChIP_Ventricles_E12.5_SRR8335335_peak_19592	148	.	8.54432	17.8633	14.8253	362
chr17	74993961	74994110	GSE124008_Akerberg_2019_GSM3518657_F_Tbx5_fb1_ChIP_Ventricles_E12.5_SRR8335335_peak_19593	40	.	4.38442	6.49562	4.06114	151
chr17	74994518	74994881	GSE124008_Akerberg_2019_GSM3518657_F_Tbx5_fb1_ChIP_Ventricles_E12.5_SRR8335335_peak_19594	997	.	31.7419	103.935	99.7745	264
chr17	75005632	75005832	GSE124008_Akerberg_2019_GSM3518657_F_Tbx5_fb1_ChIP_Ventricles_E12.5_SRR8335335_peak_19595	149	.	9.50436	17.9806	14.9233	210
chr17	75006061	75006286	GSE124008_Akerberg_2019_GSM3518657_F_Tbx5_fb1_ChIP_Ventricles_E12.5_SRR8335335_peak_19595	149	.	9.50436	17.9806	14.9233	210
chr17	75074044	75074220	GSE124008_Akerberg_2019_GSM3518657_F_Tbx5_fb1_ChIP_Ventricles_E12.5_SRR8335335_peak_19596	105	.	7.58695	13.4667	10.5788	125
chr17	75151976	75152153	GSE124008_Akerberg_2019_GSM3518657_F_Tbx5_fb1_ChIP_Ventricles_E12.5_SRR8335335_peak_19597	68	.	5.22146	9.46695	6.80798	140
chr17	75178202	75178662	GSE124008_Akerberg_2019_GSM3518657_F_Tbx5_fb1_ChIP_Ventricles_E12.5_SRR8335335_peak_19598	102	.	7.60349	13.0818	10.2063	265
chr17	75248750	75249004	GSE124008_Akerberg_2019_GSM3518657_F_Tbx5_fb1_ChIP_Ventricles_E12.5_SRR8335335_peak_19599	113	.	8.07871	14.2708	11.3451	186
chr17	75301062	75301240	GSE124008_Akerberg_2019_GSM3518657_F_Tbx5_fb1_ChIP_Ventricles_E12.5_SRR8335335_peak_19600	40	.	4.75218	6.56298	4.08516	86
chr17	75465534	75465701	GSE124008_Akerberg_2019_GSM3518657_F_Tbx5_fb1_ChIP_Ventricles_E12.5_SRR8335335_peak_19601	89	.	7.04921	11.7907	8.99313	113
chr17	75518117	75518443	GSE124008_Akerberg_2019_GSM3518657_F_Tbx5_fb1_ChIP_Ventricles_E12.5_SRR8335335_peak_19602	142	.	7.67861	17.2985	14.275	141
chr17	75544337	75544588	GSE124008_Akerberg_2019_GSM3518657_F_Tbx5_fb1_ChIP_Ventricles_E12.5_SRR8335335_peak_19603	65	.	5.86676	9.17957	6.53088	115
chr17	75552050	75552205	GSE124008_Akerberg_2019_GSM3518657_F_Tbx5_fb1_ChIP_Ventricles_E12.5_SRR8335335_peak_19605	50	.	5.2274	7.56521	5.00071	148
chr17	77819780	77820064	GSE124008_Akerberg_2019_GSM3518657_F_Tbx5_fb1_ChIP_Ventricles_E12.5_SRR8335335_peak_19606	195	.	9.21433	22.7716	19.5964	194
chr17	78151507	78151680	GSE124008_Akerberg_2019_GSM3518657_F_Tbx5_fb1_ChIP_Ventricles_E12.5_SRR8335335_peak_19607	83	.	6.42873	11.1621	8.3918	154
chr17	78259064	78259217	GSE124008_Akerberg_2019_GSM3518657_F_Tbx5_fb1_ChIP_Ventricles_E12.5_SRR8335335_peak_19608	50	.	5.2274	7.56521	5.00071	103
chr17	78299194	78299410	GSE124008_Akerberg_2019_GSM3518657_F_Tbx5_fb1_ChIP_Ventricles_E12.5_SRR8335335_peak_19609	50	.	5.2274	7.56521	5.00071	80
chr17	78318870	78319077	GSE124008_Akerberg_2019_GSM3518657_F_Tbx5_fb1_ChIP_Ventricles_E12.5_SRR8335335_peak_19610	125	.	8.55393	15.4845	12.5138	129
chr17	78403936	78404025	GSE124008_Akerberg_2019_GSM3518657_F_Tbx5_fb1_ChIP_Ventricles_E12.5_SRR8335335_peak_19611	90	.	7.12827	11.9189	9.0948	151
chr17	78417887	78418061	GSE124008_Akerberg_2019_GSM3518657_F_Tbx5_fb1_ChIP_Ventricles_E12.5_SRR8335335_peak_19613	50	.	5.2274	7.56521	5.00071	64
chr17	78571672	78572029	GSE124008_Akerberg_2019_GSM3518657_F_Tbx5_fb1_ChIP_Ventricles_E12.5_SRR8335335_peak_19614	461	.	19.9592	49.8064	46.173	236
chr17	78604546	78604705	GSE124008_Akerberg_2019_GSM3518657_F_Tbx5_fb1_ChIP_Ventricles_E12.5_SRR8335335_peak_19615	80	.	6.65305	10.7838	8.01531	110
chr17	78724667	78724944	GSE124008_Akerberg_2019_GSM3518657_F_Tbx5_fb1_ChIP_Ventricles_E12.5_SRR8335335_peak_19619	163	.	8.2929	19.4412	16.3447	130
chr17	78736562	78736654	GSE124008_Akerberg_2019_GSM3518657_F_Tbx5_fb1_ChIP_Ventricles_E12.5_SRR8335335_peak_19620	67	.	5.57238	9.37765	6.72124	354
chr17	78736915	78736922	GSE124008_Akerberg_2019_GSM3518657_F_Tbx5_fb1_ChIP_Ventricles_E12.5_SRR8335335_peak_19621	40	.	4.75218	6.56298	4.08516	113
chr17	78791052	78791299	GSE124008_Akerberg_2019_GSM3518657_F_Tbx5_fb1_ChIP_Ventricles_E12.5_SRR8335335_peak_19623	59	.	5.63937	8.50379	5.90279	141
chr17	78824460	78824671	GSE124008_Akerberg_2019_GSM3518657_F_Tbx5_fb1_ChIP_Ventricles_E12.5_SRR8335335_peak_19624	80	.	6.65305	10.7838	8.01531	145
chr17	78916513	78916649	GSE124008_Akerberg_2019_GSM3518657_F_Tbx5_fb1_ChIP_Ventricles_E12.5_SRR8335335_peak_19627	25	.	3.80589	4.87418	2.57597	115
chr17	79020562	79020800	GSE124008_Akerberg_2019_GSM3518657_F_Tbx5_fb1_ChIP_Ventricles_E12.5_SRR8335335_peak_19629	51	.	4.60717	7.73134	5.16135	479
chr17	79021139	79021210	GSE124008_Akerberg_2019_GSM3518657_F_Tbx5_fb1_ChIP_Ventricles_E12.5_SRR8335335_peak_19629	51	.	4.60717	7.73134	5.16135	479
chr17	79052239	79052518	GSE124008_Akerberg_2019_GSM3518657_F_Tbx5_fb1_ChIP_Ventricles_E12.5_SRR8335335_peak_19630	80	.	6.65305	10.7838	8.01531	160
chr17	79091912	79092053	GSE124008_Akerberg_2019_GSM3518657_F_Tbx5_fb1_ChIP_Ventricles_E12.5_SRR8335335_peak_19631	102	.	7.60349	13.0818	10.2063	200
chr17	79165934	79166125	GSE124008_Akerberg_2019_GSM3518657_F_Tbx5_fb1_ChIP_Ventricles_E12.5_SRR8335335_peak_19633	59	.	5.70262	8.60461	5.96344	160
chr17	79257834	79258154	GSE124008_Akerberg_2019_GSM3518657_F_Tbx5_fb1_ChIP_Ventricles_E12.5_SRR8335335_peak_19634	135	.	8.929	16.5567	13.5634	259
chr17	79299056	79299274	GSE124008_Akerberg_2019_GSM3518657_F_Tbx5_fb1_ChIP_Ventricles_E12.5_SRR8335335_peak_19635	79	.	6.57926	10.6647	7.92598	112
chr17	79299959	79300260	GSE124008_Akerberg_2019_GSM3518657_F_Tbx5_fb1_ChIP_Ventricles_E12.5_SRR8335335_peak_19636	240	.	12.8309	27.3358	24.0534	190
chr17	79354990	79355061	GSE124008_Akerberg_2019_GSM3518657_F_Tbx5_fb1_ChIP_Ventricles_E12.5_SRR8335335_peak_19637	69	.	6.17784	9.67828	6.97094	186
chr17	79355529	79356278	GSE124008_Akerberg_2019_GSM3518657_F_Tbx5_fb1_ChIP_Ventricles_E12.5_SRR8335335_peak_19638	1084	.	33.7509	112.64	108.41	312
chr17	79358316	79358447	GSE124008_Akerberg_2019_GSM3518657_F_Tbx5_fb1_ChIP_Ventricles_E12.5_SRR8335335_peak_19639	33	.	4.08641	5.7588	3.356	145
chr17	79373311	79373516	GSE124008_Akerberg_2019_GSM3518657_F_Tbx5_fb1_ChIP_Ventricles_E12.5_SRR8335335_peak_19640	25	.	3.80589	4.87418	2.57597	184
chr17	79400304	79400672	GSE124008_Akerberg_2019_GSM3518657_F_Tbx5_fb1_ChIP_Ventricles_E12.5_SRR8335335_peak_19641	1604	.	49.8144	165.004	160.419	325
chr17	79451625	79451826	GSE124008_Akerberg_2019_GSM3518657_F_Tbx5_fb1_ChIP_Ventricles_E12.5_SRR8335335_peak_19642	89	.	6.76602	11.7163	8.93024	146
chr17	79497738	79498025	GSE124008_Akerberg_2019_GSM3518657_F_Tbx5_fb1_ChIP_Ventricles_E12.5_SRR8335335_peak_19644	130	.	8.03706	16.0161	13.0363	173
chr17	79510065	79510222	GSE124008_Akerberg_2019_GSM3518657_F_Tbx5_fb1_ChIP_Ventricles_E12.5_SRR8335335_peak_19645	23	.	3.80175	4.68438	2.39042	30
chr17	79615171	79615580	GSE124008_Akerberg_2019_GSM3518657_F_Tbx5_fb1_ChIP_Ventricles_E12.5_SRR8335335_peak_19646	90	.	7.12827	11.9189	9.0948	366
chr17	79657774	79658086	GSE124008_Akerberg_2019_GSM3518657_F_Tbx5_fb1_ChIP_Ventricles_E12.5_SRR8335335_peak_19647	384	.	17.5831	42.0114	38.4809	193
chr17	79713850	79714205	GSE124008_Akerberg_2019_GSM3518657_F_Tbx5_fb1_ChIP_Ventricles_E12.5_SRR8335335_peak_19648	135	.	8.929	16.5567	13.5634	312
chr17	79715712	79715864	GSE124008_Akerberg_2019_GSM3518657_F_Tbx5_fb1_ChIP_Ventricles_E12.5_SRR8335335_peak_19649	58	.	5.20089	8.42656	5.84043	156
chr17	79715996	79716137	GSE124008_Akerberg_2019_GSM3518657_F_Tbx5_fb1_ChIP_Ventricles_E12.5_SRR8335335_peak_19649	58	.	5.20089	8.42656	5.84043	156
chr17	79728699	79729427	GSE124008_Akerberg_2019_GSM3518657_F_Tbx5_fb1_ChIP_Ventricles_E12.5_SRR8335335_peak_19650	916	.	32.7901	95.7331	91.636	516
chr17	79868472	79868595	GSE124008_Akerberg_2019_GSM3518657_F_Tbx5_fb1_ChIP_Ventricles_E12.5_SRR8335335_peak_19652	16	.	3.28963	3.7616	1.63611	34
chr17	79883469	79883652	GSE124008_Akerberg_2019_GSM3518657_F_Tbx5_fb1_ChIP_Ventricles_E12.5_SRR8335335_peak_19653	41	.	4.4579	6.61488	4.12866	46
chr17	79895030	79895475	GSE124008_Akerberg_2019_GSM3518657_F_Tbx5_fb1_ChIP_Ventricles_E12.5_SRR8335335_peak_19654	68	.	6.10931	9.56835	6.89595	210
chr17	79916328	79916545	GSE124008_Akerberg_2019_GSM3518657_F_Tbx5_fb1_ChIP_Ventricles_E12.5_SRR8335335_peak_19655	86	.	5.49775	11.4194	8.63693	159
chr17	79946497	79946712	GSE124008_Akerberg_2019_GSM3518657_F_Tbx5_fb1_ChIP_Ventricles_E12.5_SRR8335335_peak_19656	149	.	9.50436	17.9806	14.9233	179
chr17	79950492	79950683	GSE124008_Akerberg_2019_GSM3518657_F_Tbx5_fb1_ChIP_Ventricles_E12.5_SRR8335335_peak_19657	105	.	7.05835	13.4428	10.5575	109
chr17	79989459	79989708	GSE124008_Akerberg_2019_GSM3518657_F_Tbx5_fb1_ChIP_Ventricles_E12.5_SRR8335335_peak_19658	85	.	6.31536	11.3611	8.57941	141
chr17	79990125	79990484	GSE124008_Akerberg_2019_GSM3518657_F_Tbx5_fb1_ChIP_Ventricles_E12.5_SRR8335335_peak_19659	172	.	10.3388	20.3689	17.2549	215
chr17	80008654	80009207	GSE124008_Akerberg_2019_GSM3518657_F_Tbx5_fb1_ChIP_Ventricles_E12.5_SRR8335335_peak_19660	128	.	8.47954	15.8166	12.8377	164
chr17	80060922	80061097	GSE124008_Akerberg_2019_GSM3518657_F_Tbx5_fb1_ChIP_Ventricles_E12.5_SRR8335335_peak_19663	160	.	9.92148	19.1647	16.0852	685
chr17	80061254	80062103	GSE124008_Akerberg_2019_GSM3518657_F_Tbx5_fb1_ChIP_Ventricles_E12.5_SRR8335335_peak_19663	160	.	9.92148	19.1647	16.0852	685
chr17	80084504	80084592	GSE124008_Akerberg_2019_GSM3518657_F_Tbx5_fb1_ChIP_Ventricles_E12.5_SRR8335335_peak_19665	101	.	7.55922	13.0097	10.156	129
chr17	80206796	80207000	GSE124008_Akerberg_2019_GSM3518657_F_Tbx5_fb1_ChIP_Ventricles_E12.5_SRR8335335_peak_19666	54	.	5.3555	8.05198	5.47577	229
chr17	80207079	80207483	GSE124008_Akerberg_2019_GSM3518657_F_Tbx5_fb1_ChIP_Ventricles_E12.5_SRR8335335_peak_19666	54	.	5.3555	8.05198	5.47577	229
chr17	80335423	80335636	GSE124008_Akerberg_2019_GSM3518657_F_Tbx5_fb1_ChIP_Ventricles_E12.5_SRR8335335_peak_19669	32	.	4.27696	5.60135	3.21137	171
chr17	80373334	80373629	GSE124008_Akerberg_2019_GSM3518657_F_Tbx5_fb1_ChIP_Ventricles_E12.5_SRR8335335_peak_19670	23	.	3.80175	4.68438	2.39042	40
chr17	80480402	80480619	GSE124008_Akerberg_2019_GSM3518657_F_Tbx5_fb1_ChIP_Ventricles_E12.5_SRR8335335_peak_19672	69	.	6.17784	9.67828	6.97094	311
chr17	80482905	80483238	GSE124008_Akerberg_2019_GSM3518657_F_Tbx5_fb1_ChIP_Ventricles_E12.5_SRR8335335_peak_19673	58	.	4.33424	8.41651	5.8368	181
chr17	80580878	80581082	GSE124008_Akerberg_2019_GSM3518657_F_Tbx5_fb1_ChIP_Ventricles_E12.5_SRR8335335_peak_19674	114	.	7.63412	14.4142	11.4868	162
chr17	80619595	80619963	GSE124008_Akerberg_2019_GSM3518657_F_Tbx5_fb1_ChIP_Ventricles_E12.5_SRR8335335_peak_19675	325	.	15.6822	35.9821	32.5412	217
chr17	80646997	80647123	GSE124008_Akerberg_2019_GSM3518657_F_Tbx5_fb1_ChIP_Ventricles_E12.5_SRR8335335_peak_19676	40	.	4.75218	6.56298	4.08516	61
chr17	80693746	80694079	GSE124008_Akerberg_2019_GSM3518657_F_Tbx5_fb1_ChIP_Ventricles_E12.5_SRR8335335_peak_19677	268	.	13.3887	30.1349	26.8026	232
chr17	80708882	80709107	GSE124008_Akerberg_2019_GSM3518657_F_Tbx5_fb1_ChIP_Ventricles_E12.5_SRR8335335_peak_19678	47	.	5.04899	7.28327	4.78227	131
chr17	80721669	80721942	GSE124008_Akerberg_2019_GSM3518657_F_Tbx5_fb1_ChIP_Ventricles_E12.5_SRR8335335_peak_19679	170	.	10.2143	20.1624	17.0601	145
chr17	80731565	80731715	GSE124008_Akerberg_2019_GSM3518657_F_Tbx5_fb1_ChIP_Ventricles_E12.5_SRR8335335_peak_19682	69	.	6.17784	9.67828	6.97094	121
chr17	80733525	80733744	GSE124008_Akerberg_2019_GSM3518657_F_Tbx5_fb1_ChIP_Ventricles_E12.5_SRR8335335_peak_19683	23	.	3.80175	4.68438	2.39042	187
chr17	80763167	80763343	GSE124008_Akerberg_2019_GSM3518657_F_Tbx5_fb1_ChIP_Ventricles_E12.5_SRR8335335_peak_19684	50	.	5.2274	7.56521	5.00071	211
chr17	80786020	80786240	GSE124008_Akerberg_2019_GSM3518657_F_Tbx5_fb1_ChIP_Ventricles_E12.5_SRR8335335_peak_19685	137	.	9.02915	16.7215	13.708	174
chr17	80846990	80847498	GSE124008_Akerberg_2019_GSM3518657_F_Tbx5_fb1_ChIP_Ventricles_E12.5_SRR8335335_peak_19687	213	.	11.8805	24.5743	21.3484	470
chr17	80887732	80887979	GSE124008_Akerberg_2019_GSM3518657_F_Tbx5_fb1_ChIP_Ventricles_E12.5_SRR8335335_peak_19689	89	.	6.29144	11.7145	8.93023	286
chr17	81064995	81065067	GSE124008_Akerberg_2019_GSM3518657_F_Tbx5_fb1_ChIP_Ventricles_E12.5_SRR8335335_peak_19694	40	.	4.69947	6.48038	4.04655	98
chr17	81310351	81310514	GSE124008_Akerberg_2019_GSM3518657_F_Tbx5_fb1_ChIP_Ventricles_E12.5_SRR8335335_peak_19695	57	.	5.50799	8.29461	5.71561	124
chr17	81380872	81381053	GSE124008_Akerberg_2019_GSM3518657_F_Tbx5_fb1_ChIP_Ventricles_E12.5_SRR8335335_peak_19696	136	.	8.68537	16.6271	13.6338	164
chr17	81419834	81420201	GSE124008_Akerberg_2019_GSM3518657_F_Tbx5_fb1_ChIP_Ventricles_E12.5_SRR8335335_peak_19697	322	.	15.5083	35.689	32.2612	214
chr17	81480414	81480555	GSE124008_Akerberg_2019_GSM3518657_F_Tbx5_fb1_ChIP_Ventricles_E12.5_SRR8335335_peak_19699	76	.	5.94387	10.3564	7.63596	165
chr17	81481648	81482111	GSE124008_Akerberg_2019_GSM3518657_F_Tbx5_fb1_ChIP_Ventricles_E12.5_SRR8335335_peak_19700	966	.	32.8437	100.806	96.6699	279
chr17	81580001	81580287	GSE124008_Akerberg_2019_GSM3518657_F_Tbx5_fb1_ChIP_Ventricles_E12.5_SRR8335335_peak_19703	170	.	9.2873	20.1872	17.081	211
chr17	81654701	81654927	GSE124008_Akerberg_2019_GSM3518657_F_Tbx5_fb1_ChIP_Ventricles_E12.5_SRR8335335_peak_19704	56	.	5.30265	8.27351	5.69529	99
chr17	81669417	81669548	GSE124008_Akerberg_2019_GSM3518657_F_Tbx5_fb1_ChIP_Ventricles_E12.5_SRR8335335_peak_19705	69	.	6.17784	9.67828	6.97094	130
chr17	81670861	81671014	GSE124008_Akerberg_2019_GSM3518657_F_Tbx5_fb1_ChIP_Ventricles_E12.5_SRR8335335_peak_19706	67	.	5.57238	9.37765	6.72124	112
chr17	81734402	81734791	GSE124008_Akerberg_2019_GSM3518657_F_Tbx5_fb1_ChIP_Ventricles_E12.5_SRR8335335_peak_19708	207	.	9.52148	23.9107	20.7056	180
chr17	81737505	81737686	GSE124008_Akerberg_2019_GSM3518657_F_Tbx5_fb1_ChIP_Ventricles_E12.5_SRR8335335_peak_19709	58	.	5.20089	8.42656	5.84043	172
chr17	81738209	81738755	GSE124008_Akerberg_2019_GSM3518657_F_Tbx5_fb1_ChIP_Ventricles_E12.5_SRR8335335_peak_19710	654	.	20.5843	69.262	65.4148	353
chr17	81740277	81740482	GSE124008_Akerberg_2019_GSM3518657_F_Tbx5_fb1_ChIP_Ventricles_E12.5_SRR8335335_peak_19711	127	.	8.43284	15.7396	12.7631	196
chr17	81767125	81767380	GSE124008_Akerberg_2019_GSM3518657_F_Tbx5_fb1_ChIP_Ventricles_E12.5_SRR8335335_peak_19712	402	.	14.4358	43.7664	40.212	194
chr17	81779240	81779492	GSE124008_Akerberg_2019_GSM3518657_F_Tbx5_fb1_ChIP_Ventricles_E12.5_SRR8335335_peak_19713	286	.	14.1484	32.0619	28.693	239
chr17	81781514	81782166	GSE124008_Akerberg_2019_GSM3518657_F_Tbx5_fb1_ChIP_Ventricles_E12.5_SRR8335335_peak_19714	536	.	12.8819	57.4035	53.6868	255
chr17	81866876	81867083	GSE124008_Akerberg_2019_GSM3518657_F_Tbx5_fb1_ChIP_Ventricles_E12.5_SRR8335335_peak_19715	83	.	6.42873	11.1621	8.3918	133
chr17	82432925	82433133	GSE124008_Akerberg_2019_GSM3518657_F_Tbx5_fb1_ChIP_Ventricles_E12.5_SRR8335335_peak_19717	40	.	4.75218	6.56298	4.08516	68
chr17	82673168	82673466	GSE124008_Akerberg_2019_GSM3518657_F_Tbx5_fb1_ChIP_Ventricles_E12.5_SRR8335335_peak_19718	373	.	10.9143	40.8432	37.3337	203
chr17	82692985	82693266	GSE124008_Akerberg_2019_GSM3518657_F_Tbx5_fb1_ChIP_Ventricles_E12.5_SRR8335335_peak_19719	239	.	12.7562	27.2108	23.9391	137
chr17	83069318	83069652	GSE124008_Akerberg_2019_GSM3518657_F_Tbx5_fb1_ChIP_Ventricles_E12.5_SRR8335335_peak_19721	399	.	18.0583	43.5484	39.9977	213
chr17	83072209	83072591	GSE124008_Akerberg_2019_GSM3518657_F_Tbx5_fb1_ChIP_Ventricles_E12.5_SRR8335335_peak_19722	255	.	11.8877	28.8246	25.5084	232
chr17	83078526	83078770	GSE124008_Akerberg_2019_GSM3518657_F_Tbx5_fb1_ChIP_Ventricles_E12.5_SRR8335335_peak_19723	85	.	5.83575	11.3004	8.52449	198
chr17	83109798	83110223	GSE124008_Akerberg_2019_GSM3518657_F_Tbx5_fb1_ChIP_Ventricles_E12.5_SRR8335335_peak_19725	149	.	9.50436	17.9806	14.9233	347
chr17	83110538	83110815	GSE124008_Akerberg_2019_GSM3518657_F_Tbx5_fb1_ChIP_Ventricles_E12.5_SRR8335335_peak_19725	149	.	9.50436	17.9806	14.9233	347
chr17	83122781	83123379	GSE124008_Akerberg_2019_GSM3518657_F_Tbx5_fb1_ChIP_Ventricles_E12.5_SRR8335335_peak_19727	187	.	10.93	21.8807	18.7168	421
chr17	83166752	83166986	GSE124008_Akerberg_2019_GSM3518657_F_Tbx5_fb1_ChIP_Ventricles_E12.5_SRR8335335_peak_19730	149	.	9.50436	17.9806	14.9233	136
chr17	83179871	83180068	GSE124008_Akerberg_2019_GSM3518657_F_Tbx5_fb1_ChIP_Ventricles_E12.5_SRR8335335_peak_19731	30	.	3.68573	5.33894	3.01975	54
chr17	83215071	83215348	GSE124008_Akerberg_2019_GSM3518657_F_Tbx5_fb1_ChIP_Ventricles_E12.5_SRR8335335_peak_19732	68	.	6.10931	9.56835	6.89595	229
chr17	83221192	83221530	GSE124008_Akerberg_2019_GSM3518657_F_Tbx5_fb1_ChIP_Ventricles_E12.5_SRR8335335_peak_19735	113	.	8.07871	14.2708	11.3451	540
chr17	83267434	83267716	GSE124008_Akerberg_2019_GSM3518657_F_Tbx5_fb1_ChIP_Ventricles_E12.5_SRR8335335_peak_19736	142	.	7.67861	17.2985	14.275	199
chr17	83271610	83271781	GSE124008_Akerberg_2019_GSM3518657_F_Tbx5_fb1_ChIP_Ventricles_E12.5_SRR8335335_peak_19737	123	.	8.45905	15.3288	12.379	174
chr17	83276239	83276469	GSE124008_Akerberg_2019_GSM3518657_F_Tbx5_fb1_ChIP_Ventricles_E12.5_SRR8335335_peak_19738	79	.	6.57926	10.6647	7.92598	395
chr17	83320425	83320913	GSE124008_Akerberg_2019_GSM3518657_F_Tbx5_fb1_ChIP_Ventricles_E12.5_SRR8335335_peak_19740	296	.	14.7318	33.0437	29.6521	473
chr17	83350975	83351137	GSE124008_Akerberg_2019_GSM3518657_F_Tbx5_fb1_ChIP_Ventricles_E12.5_SRR8335335_peak_19742	59	.	5.70262	8.60461	5.96344	86
chr17	83365831	83366294	GSE124008_Akerberg_2019_GSM3518657_F_Tbx5_fb1_ChIP_Ventricles_E12.5_SRR8335335_peak_19743	172	.	10.3388	20.3689	17.2549	287
chr17	83613785	83613958	GSE124008_Akerberg_2019_GSM3518657_F_Tbx5_fb1_ChIP_Ventricles_E12.5_SRR8335335_peak_19745	79	.	6.57926	10.6647	7.92598	206
chr17	83631196	83631337	GSE124008_Akerberg_2019_GSM3518657_F_Tbx5_fb1_ChIP_Ventricles_E12.5_SRR8335335_peak_19746	69	.	6.17784	9.67828	6.97094	178
chr17	83666748	83666918	GSE124008_Akerberg_2019_GSM3518657_F_Tbx5_fb1_ChIP_Ventricles_E12.5_SRR8335335_peak_19748	68	.	6.10931	9.56835	6.89595	71
chr17	83706354	83706437	GSE124008_Akerberg_2019_GSM3518657_F_Tbx5_fb1_ChIP_Ventricles_E12.5_SRR8335335_peak_19750	31	.	4.22953	5.52781	3.18604	484
chr17	83804088	83804192	GSE124008_Akerberg_2019_GSM3518657_F_Tbx5_fb1_ChIP_Ventricles_E12.5_SRR8335335_peak_19752	23	.	3.80175	4.68438	2.39042	203
chr17	83843845	83844125	GSE124008_Akerberg_2019_GSM3518657_F_Tbx5_fb1_ChIP_Ventricles_E12.5_SRR8335335_peak_19753	136	.	8.97658	16.635	13.64	187
chr17	83895530	83895827	GSE124008_Akerberg_2019_GSM3518657_F_Tbx5_fb1_ChIP_Ventricles_E12.5_SRR8335335_peak_19755	230	.	11.1448	26.2833	23.0207	252
chr17	83902696	83902912	GSE124008_Akerberg_2019_GSM3518657_F_Tbx5_fb1_ChIP_Ventricles_E12.5_SRR8335335_peak_19756	89	.	7.04921	11.7907	8.99313	160
chr17	83916701	83916926	GSE124008_Akerberg_2019_GSM3518657_F_Tbx5_fb1_ChIP_Ventricles_E12.5_SRR8335335_peak_19757	185	.	10.8088	21.6793	18.5297	130
chr17	83960208	83960538	GSE124008_Akerberg_2019_GSM3518657_F_Tbx5_fb1_ChIP_Ventricles_E12.5_SRR8335335_peak_19758	340	.	16.1574	37.4709	34.0061	206
chr17	83964738	83965113	GSE124008_Akerberg_2019_GSM3518657_F_Tbx5_fb1_ChIP_Ventricles_E12.5_SRR8335335_peak_19759	461	.	19.9592	49.8064	46.173	253
chr17	84038088	84038306	GSE124008_Akerberg_2019_GSM3518657_F_Tbx5_fb1_ChIP_Ventricles_E12.5_SRR8335335_peak_19760	112	.	6.28314	14.1606	11.2588	219
chr17	84082077	84082223	GSE124008_Akerberg_2019_GSM3518657_F_Tbx5_fb1_ChIP_Ventricles_E12.5_SRR8335335_peak_19761	50	.	5.2274	7.56521	5.00071	138
chr17	84096395	84096723	GSE124008_Akerberg_2019_GSM3518657_F_Tbx5_fb1_ChIP_Ventricles_E12.5_SRR8335335_peak_19762	59	.	5.70262	8.60461	5.96344	342
chr17	84107197	84107359	GSE124008_Akerberg_2019_GSM3518657_F_Tbx5_fb1_ChIP_Ventricles_E12.5_SRR8335335_peak_19764	79	.	6.57926	10.6647	7.92598	198
chr17	84148975	84149168	GSE124008_Akerberg_2019_GSM3518657_F_Tbx5_fb1_ChIP_Ventricles_E12.5_SRR8335335_peak_19765	59	.	5.63937	8.50379	5.90279	157
chr17	84153040	84153195	GSE124008_Akerberg_2019_GSM3518657_F_Tbx5_fb1_ChIP_Ventricles_E12.5_SRR8335335_peak_19766	59	.	5.70262	8.60461	5.96344	157
chr17	84183619	84183805	GSE124008_Akerberg_2019_GSM3518657_F_Tbx5_fb1_ChIP_Ventricles_E12.5_SRR8335335_peak_19767	80	.	6.65305	10.7838	8.01531	131
chr17	84185690	84186101	GSE124008_Akerberg_2019_GSM3518657_F_Tbx5_fb1_ChIP_Ventricles_E12.5_SRR8335335_peak_19768	102	.	7.60349	13.0818	10.2063	503
chr17	84186487	84186660	GSE124008_Akerberg_2019_GSM3518657_F_Tbx5_fb1_ChIP_Ventricles_E12.5_SRR8335335_peak_19768	102	.	7.60349	13.0818	10.2063	503
chr17	84186825	84186943	GSE124008_Akerberg_2019_GSM3518657_F_Tbx5_fb1_ChIP_Ventricles_E12.5_SRR8335335_peak_19768	102	.	7.60349	13.0818	10.2063	503
chr17	84187906	84188094	GSE124008_Akerberg_2019_GSM3518657_F_Tbx5_fb1_ChIP_Ventricles_E12.5_SRR8335335_peak_19769	59	.	5.70262	8.60461	5.96344	158
chr17	84188329	84188821	GSE124008_Akerberg_2019_GSM3518657_F_Tbx5_fb1_ChIP_Ventricles_E12.5_SRR8335335_peak_19770	211	.	11.7487	24.3545	21.1416	286
chr17	84192305	84192647	GSE124008_Akerberg_2019_GSM3518657_F_Tbx5_fb1_ChIP_Ventricles_E12.5_SRR8335335_peak_19771	319	.	13.7452	35.4044	31.9814	283
chr17	84274332	84274769	GSE124008_Akerberg_2019_GSM3518657_F_Tbx5_fb1_ChIP_Ventricles_E12.5_SRR8335335_peak_19774	913	.	32.5992	95.4058	91.3137	268
chr17	84275143	84275485	GSE124008_Akerberg_2019_GSM3518657_F_Tbx5_fb1_ChIP_Ventricles_E12.5_SRR8335335_peak_19775	523	.	21.7328	56.0114	52.3092	204
chr17	84283285	84283464	GSE124008_Akerberg_2019_GSM3518657_F_Tbx5_fb1_ChIP_Ventricles_E12.5_SRR8335335_peak_19776	26	.	3.71492	4.93951	2.63126	174
chr17	84291346	84291560	GSE124008_Akerberg_2019_GSM3518657_F_Tbx5_fb1_ChIP_Ventricles_E12.5_SRR8335335_peak_19777	83	.	6.65751	11.1557	8.3864	200
chr17	84293188	84293580	GSE124008_Akerberg_2019_GSM3518657_F_Tbx5_fb1_ChIP_Ventricles_E12.5_SRR8335335_peak_19778	255	.	11.8877	28.8246	25.5084	184
chr17	84293848	84294073	GSE124008_Akerberg_2019_GSM3518657_F_Tbx5_fb1_ChIP_Ventricles_E12.5_SRR8335335_peak_19778	255	.	11.8877	28.8246	25.5084	184
chr17	84303900	84304189	GSE124008_Akerberg_2019_GSM3518657_F_Tbx5_fb1_ChIP_Ventricles_E12.5_SRR8335335_peak_19779	174	.	10.4548	20.5611	17.4301	298
chr17	84511808	84512101	GSE124008_Akerberg_2019_GSM3518657_F_Tbx5_fb1_ChIP_Ventricles_E12.5_SRR8335335_peak_19781	100	.	7.51916	12.9445	10.0931	448
chr17	84512269	84512431	GSE124008_Akerberg_2019_GSM3518657_F_Tbx5_fb1_ChIP_Ventricles_E12.5_SRR8335335_peak_19781	100	.	7.51916	12.9445	10.0931	448
chr17	84626445	84626664	GSE124008_Akerberg_2019_GSM3518657_F_Tbx5_fb1_ChIP_Ventricles_E12.5_SRR8335335_peak_19782	137	.	9.02915	16.7215	13.708	188
chr17	84651559	84651834	GSE124008_Akerberg_2019_GSM3518657_F_Tbx5_fb1_ChIP_Ventricles_E12.5_SRR8335335_peak_19783	79	.	6.57926	10.6647	7.92598	158
chr17	84698848	84699070	GSE124008_Akerberg_2019_GSM3518657_F_Tbx5_fb1_ChIP_Ventricles_E12.5_SRR8335335_peak_19784	102	.	7.60349	13.0818	10.2063	173
chr17	84742475	84742635	GSE124008_Akerberg_2019_GSM3518657_F_Tbx5_fb1_ChIP_Ventricles_E12.5_SRR8335335_peak_19785	123	.	8.45905	15.3288	12.379	115
chr17	84776652	84777097	GSE124008_Akerberg_2019_GSM3518657_F_Tbx5_fb1_ChIP_Ventricles_E12.5_SRR8335335_peak_19787	670	.	25.9848	70.9451	67.0812	263
chr17	84958217	84958705	GSE124008_Akerberg_2019_GSM3518657_F_Tbx5_fb1_ChIP_Ventricles_E12.5_SRR8335335_peak_19788	137	.	9.02915	16.7215	13.708	432
chr17	84999781	84999966	GSE124008_Akerberg_2019_GSM3518657_F_Tbx5_fb1_ChIP_Ventricles_E12.5_SRR8335335_peak_19790	114	.	7.63412	14.4142	11.4868	145
chr17	85090209	85090352	GSE124008_Akerberg_2019_GSM3518657_F_Tbx5_fb1_ChIP_Ventricles_E12.5_SRR8335335_peak_19791	80	.	6.65305	10.7838	8.01531	178
chr17	85090614	85090769	GSE124008_Akerberg_2019_GSM3518657_F_Tbx5_fb1_ChIP_Ventricles_E12.5_SRR8335335_peak_19792	69	.	6.17784	9.67828	6.97094	212
chr17	85119954	85120111	GSE124008_Akerberg_2019_GSM3518657_F_Tbx5_fb1_ChIP_Ventricles_E12.5_SRR8335335_peak_19793	49	.	4.8294	7.50494	4.97966	265
chr17	85171774	85172280	GSE124008_Akerberg_2019_GSM3518657_F_Tbx5_fb1_ChIP_Ventricles_E12.5_SRR8335335_peak_19794	551	.	17.8144	58.8425	55.1066	262
chr17	85175496	85175679	GSE124008_Akerberg_2019_GSM3518657_F_Tbx5_fb1_ChIP_Ventricles_E12.5_SRR8335335_peak_19795	31	.	4.22953	5.52781	3.18604	92
chr17	85176987	85177543	GSE124008_Akerberg_2019_GSM3518657_F_Tbx5_fb1_ChIP_Ventricles_E12.5_SRR8335335_peak_19796	50	.	5.2274	7.56521	5.00071	114
chr17	85227817	85228136	GSE124008_Akerberg_2019_GSM3518657_F_Tbx5_fb1_ChIP_Ventricles_E12.5_SRR8335335_peak_19797	214	.	11.6036	24.6888	21.4611	125
chr17	85298020	85298328	GSE124008_Akerberg_2019_GSM3518657_F_Tbx5_fb1_ChIP_Ventricles_E12.5_SRR8335335_peak_19799	105	.	7.05835	13.4428	10.5575	157
chr17	85406356	85406624	GSE124008_Akerberg_2019_GSM3518657_F_Tbx5_fb1_ChIP_Ventricles_E12.5_SRR8335335_peak_19800	226	.	12.3557	25.9469	22.6925	160
chr17	85407916	85408080	GSE124008_Akerberg_2019_GSM3518657_F_Tbx5_fb1_ChIP_Ventricles_E12.5_SRR8335335_peak_19801	40	.	4.75218	6.56298	4.08516	114
chr17	85502348	85502463	GSE124008_Akerberg_2019_GSM3518657_F_Tbx5_fb1_ChIP_Ventricles_E12.5_SRR8335335_peak_19802	50	.	5.2274	7.56521	5.00071	48
chr17	85564070	85564446	GSE124008_Akerberg_2019_GSM3518657_F_Tbx5_fb1_ChIP_Ventricles_E12.5_SRR8335335_peak_19803	491	.	13.9152	52.8578	49.193	201
chr17	85697798	85697931	GSE124008_Akerberg_2019_GSM3518657_F_Tbx5_fb1_ChIP_Ventricles_E12.5_SRR8335335_peak_19805	40	.	4.75218	6.56298	4.08516	148
chr17	85704854	85705175	GSE124008_Akerberg_2019_GSM3518657_F_Tbx5_fb1_ChIP_Ventricles_E12.5_SRR8335335_peak_19806	112	.	7.9891	14.1243	11.2232	163
chr17	85763098	85763346	GSE124008_Akerberg_2019_GSM3518657_F_Tbx5_fb1_ChIP_Ventricles_E12.5_SRR8335335_peak_19807	58	.	5.20089	8.42656	5.84043	185
chr17	85805064	85805302	GSE124008_Akerberg_2019_GSM3518657_F_Tbx5_fb1_ChIP_Ventricles_E12.5_SRR8335335_peak_19808	125	.	8.55393	15.4845	12.5138	129
chr17	85880973	85881171	GSE124008_Akerberg_2019_GSM3518657_F_Tbx5_fb1_ChIP_Ventricles_E12.5_SRR8335335_peak_19809	69	.	6.17784	9.67828	6.97094	153
chr17	85945344	85945617	GSE124008_Akerberg_2019_GSM3518657_F_Tbx5_fb1_ChIP_Ventricles_E12.5_SRR8335335_peak_19810	198	.	11.2787	23.0081	19.8264	208
chr17	85995612	85996007	GSE124008_Akerberg_2019_GSM3518657_F_Tbx5_fb1_ChIP_Ventricles_E12.5_SRR8335335_peak_19812	762	.	27.6701	80.221	76.2626	318
chr17	86008416	86008698	GSE124008_Akerberg_2019_GSM3518657_F_Tbx5_fb1_ChIP_Ventricles_E12.5_SRR8335335_peak_19814	133	.	8.77093	16.2966	13.3125	326
chr17	86166463	86166744	GSE124008_Akerberg_2019_GSM3518657_F_Tbx5_fb1_ChIP_Ventricles_E12.5_SRR8335335_peak_19817	41	.	4.4579	6.61488	4.12866	194
chr17	86166967	86167445	GSE124008_Akerberg_2019_GSM3518657_F_Tbx5_fb1_ChIP_Ventricles_E12.5_SRR8335335_peak_19818	90	.	7.12827	11.9189	9.0948	507
chr17	86167949	86168467	GSE124008_Akerberg_2019_GSM3518657_F_Tbx5_fb1_ChIP_Ventricles_E12.5_SRR8335335_peak_19819	185	.	10.8088	21.6793	18.5297	481
chr17	86185673	86185780	GSE124008_Akerberg_2019_GSM3518657_F_Tbx5_fb1_ChIP_Ventricles_E12.5_SRR8335335_peak_19821	40	.	4.75218	6.56298	4.08516	47
chr17	86201617	86201800	GSE124008_Akerberg_2019_GSM3518657_F_Tbx5_fb1_ChIP_Ventricles_E12.5_SRR8335335_peak_19822	59	.	5.70262	8.60461	5.96344	60
chr17	86208555	86208753	GSE124008_Akerberg_2019_GSM3518657_F_Tbx5_fb1_ChIP_Ventricles_E12.5_SRR8335335_peak_19823	58	.	5.02496	8.45484	5.86824	78
chr17	86265981	86266193	GSE124008_Akerberg_2019_GSM3518657_F_Tbx5_fb1_ChIP_Ventricles_E12.5_SRR8335335_peak_19826	125	.	8.55393	15.4845	12.5138	217
chr17	86267444	86267617	GSE124008_Akerberg_2019_GSM3518657_F_Tbx5_fb1_ChIP_Ventricles_E12.5_SRR8335335_peak_19827	68	.	6.10931	9.56835	6.89595	128
chr17	86303371	86303898	GSE124008_Akerberg_2019_GSM3518657_F_Tbx5_fb1_ChIP_Ventricles_E12.5_SRR8335335_peak_19828	779	.	28.1164	81.9268	77.9525	452
chr17	86327944	86328111	GSE124008_Akerberg_2019_GSM3518657_F_Tbx5_fb1_ChIP_Ventricles_E12.5_SRR8335335_peak_19829	49	.	4.8294	7.50494	4.97966	171
chr17	86335105	86335426	GSE124008_Akerberg_2019_GSM3518657_F_Tbx5_fb1_ChIP_Ventricles_E12.5_SRR8335335_peak_19830	537	.	22.0875	57.4355	53.7147	214
chr17	86354142	86354299	GSE124008_Akerberg_2019_GSM3518657_F_Tbx5_fb1_ChIP_Ventricles_E12.5_SRR8335335_peak_19831	59	.	5.70262	8.60461	5.96344	305
chr17	86358513	86358813	GSE124008_Akerberg_2019_GSM3518657_F_Tbx5_fb1_ChIP_Ventricles_E12.5_SRR8335335_peak_19832	187	.	10.93	21.8807	18.7168	152
chr17	86380180	86380372	GSE124008_Akerberg_2019_GSM3518657_F_Tbx5_fb1_ChIP_Ventricles_E12.5_SRR8335335_peak_19834	59	.	4.91431	8.58622	5.96344	119
chr17	86385286	86385580	GSE124008_Akerberg_2019_GSM3518657_F_Tbx5_fb1_ChIP_Ventricles_E12.5_SRR8335335_peak_19835	125	.	8.55393	15.4845	12.5138	138
chr17	86397755	86397932	GSE124008_Akerberg_2019_GSM3518657_F_Tbx5_fb1_ChIP_Ventricles_E12.5_SRR8335335_peak_19836	59	.	5.66942	8.55168	5.94748	161
chr17	86444879	86445053	GSE124008_Akerberg_2019_GSM3518657_F_Tbx5_fb1_ChIP_Ventricles_E12.5_SRR8335335_peak_19840	80	.	6.65305	10.7838	8.01531	120
chr17	86456409	86456780	GSE124008_Akerberg_2019_GSM3518657_F_Tbx5_fb1_ChIP_Ventricles_E12.5_SRR8335335_peak_19842	590	.	23.7609	62.7989	59.0141	239
chr17	86471558	86471885	GSE124008_Akerberg_2019_GSM3518657_F_Tbx5_fb1_ChIP_Ventricles_E12.5_SRR8335335_peak_19843	80	.	6.65305	10.7838	8.01531	152
chr17	86484516	86484633	GSE124008_Akerberg_2019_GSM3518657_F_Tbx5_fb1_ChIP_Ventricles_E12.5_SRR8335335_peak_19844	69	.	6.17784	9.67828	6.97094	79
chr17	86754186	86754329	GSE124008_Akerberg_2019_GSM3518657_F_Tbx5_fb1_ChIP_Ventricles_E12.5_SRR8335335_peak_19846	50	.	5.2274	7.56521	5.00071	100
chr17	86770722	86771392	GSE124008_Akerberg_2019_GSM3518657_F_Tbx5_fb1_ChIP_Ventricles_E12.5_SRR8335335_peak_19849	824	.	26.3759	86.4405	82.4269	506
chr17	86772988	86773228	GSE124008_Akerberg_2019_GSM3518657_F_Tbx5_fb1_ChIP_Ventricles_E12.5_SRR8335335_peak_19850	79	.	6.57926	10.6647	7.92598	158
chr17	86782349	86782702	GSE124008_Akerberg_2019_GSM3518657_F_Tbx5_fb1_ChIP_Ventricles_E12.5_SRR8335335_peak_19851	240	.	12.8309	27.3358	24.0534	427
chr17	86904698	86904869	GSE124008_Akerberg_2019_GSM3518657_F_Tbx5_fb1_ChIP_Ventricles_E12.5_SRR8335335_peak_19852	33	.	4.22876	5.74508	3.35122	154
chr17	86937858	86938105	GSE124008_Akerberg_2019_GSM3518657_F_Tbx5_fb1_ChIP_Ventricles_E12.5_SRR8335335_peak_19853	161	.	9.97958	19.2608	16.166	147
chr17	86941460	86941970	GSE124008_Akerberg_2019_GSM3518657_F_Tbx5_fb1_ChIP_Ventricles_E12.5_SRR8335335_peak_19854	325	.	15.6822	35.9821	32.5412	149
chr17	86957967	86958229	GSE124008_Akerberg_2019_GSM3518657_F_Tbx5_fb1_ChIP_Ventricles_E12.5_SRR8335335_peak_19855	963	.	33.8362	100.507	96.3711	633
chr17	86958360	86958779	GSE124008_Akerberg_2019_GSM3518657_F_Tbx5_fb1_ChIP_Ventricles_E12.5_SRR8335335_peak_19855	963	.	33.8362	100.507	96.3711	633
chr17	86962998	86963183	GSE124008_Akerberg_2019_GSM3518657_F_Tbx5_fb1_ChIP_Ventricles_E12.5_SRR8335335_peak_19857	49	.	5.16942	7.47351	4.95543	447
chr17	87107464	87107694	GSE124008_Akerberg_2019_GSM3518657_F_Tbx5_fb1_ChIP_Ventricles_E12.5_SRR8335335_peak_19859	100	.	7.51916	12.9445	10.0931	202
chr17	87177187	87177446	GSE124008_Akerberg_2019_GSM3518657_F_Tbx5_fb1_ChIP_Ventricles_E12.5_SRR8335335_peak_19860	268	.	13.7813	30.1604	26.8186	212
chr17	87235037	87235243	GSE124008_Akerberg_2019_GSM3518657_F_Tbx5_fb1_ChIP_Ventricles_E12.5_SRR8335335_peak_19861	50	.	5.2274	7.56521	5.00071	135
chr17	87237327	87237502	GSE124008_Akerberg_2019_GSM3518657_F_Tbx5_fb1_ChIP_Ventricles_E12.5_SRR8335335_peak_19862	49	.	5.19697	7.51706	4.98825	123
chr17	87282876	87283287	GSE124008_Akerberg_2019_GSM3518657_F_Tbx5_fb1_ChIP_Ventricles_E12.5_SRR8335335_peak_19864	159	.	9.86889	19.0777	15.9997	275
chr17	87351498	87351747	GSE124008_Akerberg_2019_GSM3518657_F_Tbx5_fb1_ChIP_Ventricles_E12.5_SRR8335335_peak_19866	69	.	6.17784	9.67828	6.97094	158
chr17	87446444	87447399	GSE124008_Akerberg_2019_GSM3518657_F_Tbx5_fb1_ChIP_Ventricles_E12.5_SRR8335335_peak_19869	461	.	19.5147	49.8331	46.1996	622
chr17	87473757	87474120	GSE124008_Akerberg_2019_GSM3518657_F_Tbx5_fb1_ChIP_Ventricles_E12.5_SRR8335335_peak_19871	110	.	7.61178	13.9358	11.0445	185
chr17	87530524	87530732	GSE124008_Akerberg_2019_GSM3518657_F_Tbx5_fb1_ChIP_Ventricles_E12.5_SRR8335335_peak_19873	90	.	7.12827	11.9189	9.0948	149
chr17	87549725	87549906	GSE124008_Akerberg_2019_GSM3518657_F_Tbx5_fb1_ChIP_Ventricles_E12.5_SRR8335335_peak_19874	50	.	5.2274	7.56521	5.00071	144
chr17	87612958	87613131	GSE124008_Akerberg_2019_GSM3518657_F_Tbx5_fb1_ChIP_Ventricles_E12.5_SRR8335335_peak_19875	31	.	4.22953	5.52781	3.18604	68
chr17	87636732	87636901	GSE124008_Akerberg_2019_GSM3518657_F_Tbx5_fb1_ChIP_Ventricles_E12.5_SRR8335335_peak_19877	67	.	5.57238	9.37765	6.72124	212
chr17	87672541	87672912	GSE124008_Akerberg_2019_GSM3518657_F_Tbx5_fb1_ChIP_Ventricles_E12.5_SRR8335335_peak_19878	161	.	9.97958	19.2608	16.166	207
chr17	87745955	87746307	GSE124008_Akerberg_2019_GSM3518657_F_Tbx5_fb1_ChIP_Ventricles_E12.5_SRR8335335_peak_19879	161	.	9.97958	19.2608	16.166	180
chr17	87746556	87746738	GSE124008_Akerberg_2019_GSM3518657_F_Tbx5_fb1_ChIP_Ventricles_E12.5_SRR8335335_peak_19879	161	.	9.97958	19.2608	16.166	180
chr17	87829581	87829722	GSE124008_Akerberg_2019_GSM3518657_F_Tbx5_fb1_ChIP_Ventricles_E12.5_SRR8335335_peak_19881	79	.	6.57926	10.6647	7.92598	191
chr17	87829811	87829957	GSE124008_Akerberg_2019_GSM3518657_F_Tbx5_fb1_ChIP_Ventricles_E12.5_SRR8335335_peak_19881	79	.	6.57926	10.6647	7.92598	191
chr17	87861698	87861854	GSE124008_Akerberg_2019_GSM3518657_F_Tbx5_fb1_ChIP_Ventricles_E12.5_SRR8335335_peak_19882	45	.	4.90921	7.06272	4.56482	91
chr17	87872478	87872641	GSE124008_Akerberg_2019_GSM3518657_F_Tbx5_fb1_ChIP_Ventricles_E12.5_SRR8335335_peak_19883	85	.	6.31536	11.3611	8.57941	132
chr17	87877439	87877731	GSE124008_Akerberg_2019_GSM3518657_F_Tbx5_fb1_ChIP_Ventricles_E12.5_SRR8335335_peak_19884	105	.	7.05835	13.4428	10.5575	160
chr17	87974889	87975061	GSE124008_Akerberg_2019_GSM3518657_F_Tbx5_fb1_ChIP_Ventricles_E12.5_SRR8335335_peak_19885	50	.	5.2274	7.56521	5.00071	193
chr17	88004905	88005142	GSE124008_Akerberg_2019_GSM3518657_F_Tbx5_fb1_ChIP_Ventricles_E12.5_SRR8335335_peak_19887	95	.	6.68686	12.3903	9.55338	111
chr17	88063996	88064009	GSE124008_Akerberg_2019_GSM3518657_F_Tbx5_fb1_ChIP_Ventricles_E12.5_SRR8335335_peak_19889	90	.	7.12827	11.9189	9.0948	103
chr17	88064114	88064137	GSE124008_Akerberg_2019_GSM3518657_F_Tbx5_fb1_ChIP_Ventricles_E12.5_SRR8335335_peak_19890	80	.	6.65305	10.7838	8.01531	193
chr17	88065547	88065649	GSE124008_Akerberg_2019_GSM3518657_F_Tbx5_fb1_ChIP_Ventricles_E12.5_SRR8335335_peak_19891	102	.	7.60349	13.0818	10.2063	202
chr17	88065908	88066380	GSE124008_Akerberg_2019_GSM3518657_F_Tbx5_fb1_ChIP_Ventricles_E12.5_SRR8335335_peak_19892	306	.	13.3737	34.064	30.6644	250
chr17	88180697	88180985	GSE124008_Akerberg_2019_GSM3518657_F_Tbx5_fb1_ChIP_Ventricles_E12.5_SRR8335335_peak_19893	49	.	4.8294	7.50494	4.97966	150
chr17	88252042	88252138	GSE124008_Akerberg_2019_GSM3518657_F_Tbx5_fb1_ChIP_Ventricles_E12.5_SRR8335335_peak_19894	32	.	4.27696	5.60135	3.21137	107
chr17	88326374	88326620	GSE124008_Akerberg_2019_GSM3518657_F_Tbx5_fb1_ChIP_Ventricles_E12.5_SRR8335335_peak_19895	174	.	10.4548	20.5611	17.4301	206
chr17	88440286	88441003	GSE124008_Akerberg_2019_GSM3518657_F_Tbx5_fb1_ChIP_Ventricles_E12.5_SRR8335335_peak_19896	147	.	9.39894	17.8067	14.7728	697
chr17	88509205	88509332	GSE124008_Akerberg_2019_GSM3518657_F_Tbx5_fb1_ChIP_Ventricles_E12.5_SRR8335335_peak_19898	40	.	4.72451	6.51961	4.08066	148
chr17	88597114	88597394	GSE124008_Akerberg_2019_GSM3518657_F_Tbx5_fb1_ChIP_Ventricles_E12.5_SRR8335335_peak_19901	174	.	10.4548	20.5611	17.4301	470
chr17	88597471	88597751	GSE124008_Akerberg_2019_GSM3518657_F_Tbx5_fb1_ChIP_Ventricles_E12.5_SRR8335335_peak_19901	174	.	10.4548	20.5611	17.4301	470
chr17	88598885	88599118	GSE124008_Akerberg_2019_GSM3518657_F_Tbx5_fb1_ChIP_Ventricles_E12.5_SRR8335335_peak_19902	90	.	7.12827	11.9189	9.0948	348
chr17	88701066	88701207	GSE124008_Akerberg_2019_GSM3518657_F_Tbx5_fb1_ChIP_Ventricles_E12.5_SRR8335335_peak_19903	79	.	6.57926	10.6647	7.92598	100
chr17	88864305	88864646	GSE124008_Akerberg_2019_GSM3518657_F_Tbx5_fb1_ChIP_Ventricles_E12.5_SRR8335335_peak_19905	213	.	11.8805	24.5743	21.3484	214
chr17	88998441	88998678	GSE124008_Akerberg_2019_GSM3518657_F_Tbx5_fb1_ChIP_Ventricles_E12.5_SRR8335335_peak_19906	211	.	11.7487	24.3545	21.1416	217
chr17	90007845	90008112	GSE124008_Akerberg_2019_GSM3518657_F_Tbx5_fb1_ChIP_Ventricles_E12.5_SRR8335335_peak_19907	89	.	7.04921	11.7907	8.99313	253
chr17	91136857	91137131	GSE124008_Akerberg_2019_GSM3518657_F_Tbx5_fb1_ChIP_Ventricles_E12.5_SRR8335335_peak_19908	40	.	4.69947	6.48038	4.04655	92
chr17	93140135	93140266	GSE124008_Akerberg_2019_GSM3518657_F_Tbx5_fb1_ChIP_Ventricles_E12.5_SRR8335335_peak_19909	68	.	6.10931	9.56835	6.89595	84
chr17	93525713	93525901	GSE124008_Akerberg_2019_GSM3518657_F_Tbx5_fb1_ChIP_Ventricles_E12.5_SRR8335335_peak_19910	69	.	6.17784	9.67828	6.97094	138
chr17	94325427	94325949	GSE124008_Akerberg_2019_GSM3518657_F_Tbx5_fb1_ChIP_Ventricles_E12.5_SRR8335335_peak_19911	735	.	27.7122	77.5146	73.5877	346
chr17	94623857	94624015	GSE124008_Akerberg_2019_GSM3518657_F_Tbx5_fb1_ChIP_Ventricles_E12.5_SRR8335335_peak_19912	89	.	7.04921	11.7907	8.99313	205
chr17	94624562	94624731	GSE124008_Akerberg_2019_GSM3518657_F_Tbx5_fb1_ChIP_Ventricles_E12.5_SRR8335335_peak_19913	79	.	6.57926	10.6647	7.92598	194
chr17	94749554	94749695	GSE124008_Akerberg_2019_GSM3518657_F_Tbx5_fb1_ChIP_Ventricles_E12.5_SRR8335335_peak_19914	135	.	8.929	16.5567	13.5634	185
chr17	94749792	94750118	GSE124008_Akerberg_2019_GSM3518657_F_Tbx5_fb1_ChIP_Ventricles_E12.5_SRR8335335_peak_19914	135	.	8.929	16.5567	13.5634	185
chr18	3280686	3281007	GSE124008_Akerberg_2019_GSM3518657_F_Tbx5_fb1_ChIP_Ventricles_E12.5_SRR8335335_peak_19915	122	.	6.15919	15.1573	12.2184	210
chr18	3337265	3337762	GSE124008_Akerberg_2019_GSM3518657_F_Tbx5_fb1_ChIP_Ventricles_E12.5_SRR8335335_peak_19916	68	.	6.10931	9.56835	6.89595	934
chr18	3382967	3383307	GSE124008_Akerberg_2019_GSM3518657_F_Tbx5_fb1_ChIP_Ventricles_E12.5_SRR8335335_peak_19917	253	.	13.2286	28.6107	25.3101	215
chr18	3507927	3508268	GSE124008_Akerberg_2019_GSM3518657_F_Tbx5_fb1_ChIP_Ventricles_E12.5_SRR8335335_peak_19920	74	.	5.84589	10.1918	7.47777	295
chr18	3508694	3508888	GSE124008_Akerberg_2019_GSM3518657_F_Tbx5_fb1_ChIP_Ventricles_E12.5_SRR8335335_peak_19920	74	.	5.84589	10.1918	7.47777	295
chr18	3538800	3538992	GSE124008_Akerberg_2019_GSM3518657_F_Tbx5_fb1_ChIP_Ventricles_E12.5_SRR8335335_peak_19921	49	.	5.16942	7.47351	4.95543	139
chr18	3540252	3540429	GSE124008_Akerberg_2019_GSM3518657_F_Tbx5_fb1_ChIP_Ventricles_E12.5_SRR8335335_peak_19922	51	.	4.97532	7.74319	5.17243	118
chr18	3543592	3543959	GSE124008_Akerberg_2019_GSM3518657_F_Tbx5_fb1_ChIP_Ventricles_E12.5_SRR8335335_peak_19923	100	.	7.51916	12.9445	10.0931	315
chr18	3548189	3548368	GSE124008_Akerberg_2019_GSM3518657_F_Tbx5_fb1_ChIP_Ventricles_E12.5_SRR8335335_peak_19924	33	.	4.08641	5.7588	3.356	130
chr18	3616447	3616618	GSE124008_Akerberg_2019_GSM3518657_F_Tbx5_fb1_ChIP_Ventricles_E12.5_SRR8335335_peak_19925	100	.	7.51916	12.9445	10.0931	169
chr18	3666230	3666830	GSE124008_Akerberg_2019_GSM3518657_F_Tbx5_fb1_ChIP_Ventricles_E12.5_SRR8335335_peak_19928	288	.	11.6715	32.247	28.8764	332
chr18	3671055	3671293	GSE124008_Akerberg_2019_GSM3518657_F_Tbx5_fb1_ChIP_Ventricles_E12.5_SRR8335335_peak_19929	54	.	5.3555	8.05198	5.47577	109
chr18	3720498	3720819	GSE124008_Akerberg_2019_GSM3518657_F_Tbx5_fb1_ChIP_Ventricles_E12.5_SRR8335335_peak_19930	430	.	19.0087	46.656	43.0615	170
chr18	3734154	3734312	GSE124008_Akerberg_2019_GSM3518657_F_Tbx5_fb1_ChIP_Ventricles_E12.5_SRR8335335_peak_19931	79	.	6.57926	10.6647	7.92598	212
chr18	4136516	4137059	GSE124008_Akerberg_2019_GSM3518657_F_Tbx5_fb1_ChIP_Ventricles_E12.5_SRR8335335_peak_19933	810	.	29.9387	85.0549	81.0508	1283
chr18	4137134	4137447	GSE124008_Akerberg_2019_GSM3518657_F_Tbx5_fb1_ChIP_Ventricles_E12.5_SRR8335335_peak_19933	810	.	29.9387	85.0549	81.0508	1283
chr18	4137539	4138144	GSE124008_Akerberg_2019_GSM3518657_F_Tbx5_fb1_ChIP_Ventricles_E12.5_SRR8335335_peak_19933	810	.	29.9387	85.0549	81.0508	1283
chr18	4140885	4141254	GSE124008_Akerberg_2019_GSM3518657_F_Tbx5_fb1_ChIP_Ventricles_E12.5_SRR8335335_peak_19934	280	.	12.6307	31.4192	28.0643	237
chr18	4238807	4238958	GSE124008_Akerberg_2019_GSM3518657_F_Tbx5_fb1_ChIP_Ventricles_E12.5_SRR8335335_peak_19937	28	.	3.68497	5.11037	2.80073	176
chr18	4249856	4250071	GSE124008_Akerberg_2019_GSM3518657_F_Tbx5_fb1_ChIP_Ventricles_E12.5_SRR8335335_peak_19938	49	.	5.16942	7.47351	4.95543	343
chr18	4266367	4266600	GSE124008_Akerberg_2019_GSM3518657_F_Tbx5_fb1_ChIP_Ventricles_E12.5_SRR8335335_peak_19939	59	.	5.63937	8.50379	5.90279	174
chr18	4294085	4294349	GSE124008_Akerberg_2019_GSM3518657_F_Tbx5_fb1_ChIP_Ventricles_E12.5_SRR8335335_peak_19940	59	.	5.63937	8.50379	5.90279	114
chr18	4304006	4304700	GSE124008_Akerberg_2019_GSM3518657_F_Tbx5_fb1_ChIP_Ventricles_E12.5_SRR8335335_peak_19941	754	.	26.6412	79.3721	75.4239	319
chr18	4308972	4309091	GSE124008_Akerberg_2019_GSM3518657_F_Tbx5_fb1_ChIP_Ventricles_E12.5_SRR8335335_peak_19942	40	.	4.75218	6.56298	4.08516	143
chr18	4352933	4353446	GSE124008_Akerberg_2019_GSM3518657_F_Tbx5_fb1_ChIP_Ventricles_E12.5_SRR8335335_peak_19943	187	.	10.93	21.8807	18.7168	284
chr18	4354657	4354837	GSE124008_Akerberg_2019_GSM3518657_F_Tbx5_fb1_ChIP_Ventricles_E12.5_SRR8335335_peak_19944	69	.	5.92027	9.60118	6.9267	77
chr18	4359629	4360017	GSE124008_Akerberg_2019_GSM3518657_F_Tbx5_fb1_ChIP_Ventricles_E12.5_SRR8335335_peak_19945	573	.	21.2952	61.1046	57.3453	216
chr18	4365162	4365416	GSE124008_Akerberg_2019_GSM3518657_F_Tbx5_fb1_ChIP_Ventricles_E12.5_SRR8335335_peak_19946	224	.	12.2186	25.7179	22.4757	219
chr18	4367872	4368050	GSE124008_Akerberg_2019_GSM3518657_F_Tbx5_fb1_ChIP_Ventricles_E12.5_SRR8335335_peak_19947	113	.	8.07871	14.2708	11.3451	205
chr18	4439939	4440233	GSE124008_Akerberg_2019_GSM3518657_F_Tbx5_fb1_ChIP_Ventricles_E12.5_SRR8335335_peak_19949	167	.	9.72616	19.8736	16.7728	145
chr18	4523035	4523267	GSE124008_Akerberg_2019_GSM3518657_F_Tbx5_fb1_ChIP_Ventricles_E12.5_SRR8335335_peak_19950	90	.	7.12827	11.9189	9.0948	90
chr18	4736431	4736690	GSE124008_Akerberg_2019_GSM3518657_F_Tbx5_fb1_ChIP_Ventricles_E12.5_SRR8335335_peak_19951	218	.	10.7733	25.0337	21.8007	197
chr18	4736779	4736877	GSE124008_Akerberg_2019_GSM3518657_F_Tbx5_fb1_ChIP_Ventricles_E12.5_SRR8335335_peak_19951	218	.	10.7733	25.0337	21.8007	197
chr18	4793573	4793892	GSE124008_Akerberg_2019_GSM3518657_F_Tbx5_fb1_ChIP_Ventricles_E12.5_SRR8335335_peak_19952	80	.	6.65305	10.7838	8.01531	174
chr18	4919966	4920154	GSE124008_Akerberg_2019_GSM3518657_F_Tbx5_fb1_ChIP_Ventricles_E12.5_SRR8335335_peak_19953	17	.	3.07144	3.90899	1.72398	96
chr18	4920481	4920646	GSE124008_Akerberg_2019_GSM3518657_F_Tbx5_fb1_ChIP_Ventricles_E12.5_SRR8335335_peak_19954	41	.	4.4579	6.61488	4.12866	260
chr18	4921464	4921624	GSE124008_Akerberg_2019_GSM3518657_F_Tbx5_fb1_ChIP_Ventricles_E12.5_SRR8335335_peak_19955	40	.	4.69698	6.47648	4.04655	129
chr18	4923493	4923653	GSE124008_Akerberg_2019_GSM3518657_F_Tbx5_fb1_ChIP_Ventricles_E12.5_SRR8335335_peak_19957	79	.	6.12348	10.6564	7.92598	127
chr18	4923845	4924139	GSE124008_Akerberg_2019_GSM3518657_F_Tbx5_fb1_ChIP_Ventricles_E12.5_SRR8335335_peak_19957	79	.	6.12348	10.6564	7.92598	127
chr18	4924559	4925098	GSE124008_Akerberg_2019_GSM3518657_F_Tbx5_fb1_ChIP_Ventricles_E12.5_SRR8335335_peak_19958	125	.	8.55393	15.4845	12.5138	257
chr18	4947485	4947701	GSE124008_Akerberg_2019_GSM3518657_F_Tbx5_fb1_ChIP_Ventricles_E12.5_SRR8335335_peak_19959	68	.	6.10608	9.56316	6.89595	93
chr18	4987644	4987751	GSE124008_Akerberg_2019_GSM3518657_F_Tbx5_fb1_ChIP_Ventricles_E12.5_SRR8335335_peak_19960	95	.	6.68686	12.3903	9.55338	145
chr18	4994457	4994649	GSE124008_Akerberg_2019_GSM3518657_F_Tbx5_fb1_ChIP_Ventricles_E12.5_SRR8335335_peak_19961	58	.	5.20089	8.42656	5.84043	176
chr18	4994779	4994941	GSE124008_Akerberg_2019_GSM3518657_F_Tbx5_fb1_ChIP_Ventricles_E12.5_SRR8335335_peak_19961	58	.	5.20089	8.42656	5.84043	176
chr18	5018618	5019215	GSE124008_Akerberg_2019_GSM3518657_F_Tbx5_fb1_ChIP_Ventricles_E12.5_SRR8335335_peak_19964	650	.	19.9644	68.9164	65.0755	302
chr18	5028011	5028255	GSE124008_Akerberg_2019_GSM3518657_F_Tbx5_fb1_ChIP_Ventricles_E12.5_SRR8335335_peak_19966	99	.	7.1889	12.8137	9.97292	159
chr18	5028364	5028429	GSE124008_Akerberg_2019_GSM3518657_F_Tbx5_fb1_ChIP_Ventricles_E12.5_SRR8335335_peak_19966	99	.	7.1889	12.8137	9.97292	159
chr18	5028611	5028940	GSE124008_Akerberg_2019_GSM3518657_F_Tbx5_fb1_ChIP_Ventricles_E12.5_SRR8335335_peak_19967	230	.	11.1448	26.2833	23.0207	184
chr18	5070778	5071026	GSE124008_Akerberg_2019_GSM3518657_F_Tbx5_fb1_ChIP_Ventricles_E12.5_SRR8335335_peak_19969	103	.	6.02134	13.2283	10.3504	143
chr18	5074573	5074778	GSE124008_Akerberg_2019_GSM3518657_F_Tbx5_fb1_ChIP_Ventricles_E12.5_SRR8335335_peak_19970	62	.	5.70699	8.92349	6.2802	400
chr18	5074963	5075080	GSE124008_Akerberg_2019_GSM3518657_F_Tbx5_fb1_ChIP_Ventricles_E12.5_SRR8335335_peak_19970	62	.	5.70699	8.92349	6.2802	400
chr18	5077031	5077356	GSE124008_Akerberg_2019_GSM3518657_F_Tbx5_fb1_ChIP_Ventricles_E12.5_SRR8335335_peak_19971	243	.	12.2634	27.6024	24.3124	255
chr18	5098562	5098708	GSE124008_Akerberg_2019_GSM3518657_F_Tbx5_fb1_ChIP_Ventricles_E12.5_SRR8335335_peak_19973	69	.	6.17784	9.67828	6.97094	184
chr18	5123382	5123645	GSE124008_Akerberg_2019_GSM3518657_F_Tbx5_fb1_ChIP_Ventricles_E12.5_SRR8335335_peak_19974	240	.	12.8309	27.3358	24.0534	234
chr18	5133102	5133547	GSE124008_Akerberg_2019_GSM3518657_F_Tbx5_fb1_ChIP_Ventricles_E12.5_SRR8335335_peak_19975	197	.	7.98413	22.9123	19.7366	342
chr18	5133661	5133834	GSE124008_Akerberg_2019_GSM3518657_F_Tbx5_fb1_ChIP_Ventricles_E12.5_SRR8335335_peak_19975	197	.	7.98413	22.9123	19.7366	342
chr18	5180101	5180462	GSE124008_Akerberg_2019_GSM3518657_F_Tbx5_fb1_ChIP_Ventricles_E12.5_SRR8335335_peak_19978	587	.	23.6226	62.5631	58.7874	360
chr18	5182567	5182742	GSE124008_Akerberg_2019_GSM3518657_F_Tbx5_fb1_ChIP_Ventricles_E12.5_SRR8335335_peak_19979	50	.	5.07452	7.60462	5.03743	64
chr18	5218386	5218652	GSE124008_Akerberg_2019_GSM3518657_F_Tbx5_fb1_ChIP_Ventricles_E12.5_SRR8335335_peak_19980	545	.	19.6891	58.2487	54.5164	208
chr18	5334109	5334259	GSE124008_Akerberg_2019_GSM3518657_F_Tbx5_fb1_ChIP_Ventricles_E12.5_SRR8335335_peak_19981	48	.	4.74979	7.37438	4.87254	146
chr18	5334418	5334683	GSE124008_Akerberg_2019_GSM3518657_F_Tbx5_fb1_ChIP_Ventricles_E12.5_SRR8335335_peak_19981	48	.	4.74979	7.37438	4.87254	146
chr18	5340635	5340891	GSE124008_Akerberg_2019_GSM3518657_F_Tbx5_fb1_ChIP_Ventricles_E12.5_SRR8335335_peak_19982	296	.	14.7318	33.0437	29.6521	193
chr18	5390245	5390523	GSE124008_Akerberg_2019_GSM3518657_F_Tbx5_fb1_ChIP_Ventricles_E12.5_SRR8335335_peak_19983	114	.	7.63412	14.4142	11.4868	173
chr18	5396059	5396267	GSE124008_Akerberg_2019_GSM3518657_F_Tbx5_fb1_ChIP_Ventricles_E12.5_SRR8335335_peak_19984	45	.	4.90921	7.06272	4.56482	147
chr18	5435255	5435396	GSE124008_Akerberg_2019_GSM3518657_F_Tbx5_fb1_ChIP_Ventricles_E12.5_SRR8335335_peak_19985	69	.	6.17784	9.67828	6.97094	123
chr18	5440709	5441048	GSE124008_Akerberg_2019_GSM3518657_F_Tbx5_fb1_ChIP_Ventricles_E12.5_SRR8335335_peak_19986	105	.	7.05835	13.4428	10.5575	432
chr18	5474852	5475032	GSE124008_Akerberg_2019_GSM3518657_F_Tbx5_fb1_ChIP_Ventricles_E12.5_SRR8335335_peak_19988	149	.	9.50436	17.9806	14.9233	160
chr18	5572430	5572704	GSE124008_Akerberg_2019_GSM3518657_F_Tbx5_fb1_ChIP_Ventricles_E12.5_SRR8335335_peak_19989	62	.	4.71236	8.85803	6.2149	160
chr18	5642494	5642809	GSE124008_Akerberg_2019_GSM3518657_F_Tbx5_fb1_ChIP_Ventricles_E12.5_SRR8335335_peak_19994	775	.	28.9883	81.5491	77.5783	313
chr18	5694443	5694579	GSE124008_Akerberg_2019_GSM3518657_F_Tbx5_fb1_ChIP_Ventricles_E12.5_SRR8335335_peak_19996	79	.	6.12348	10.6564	7.92598	133
chr18	5694906	5695213	GSE124008_Akerberg_2019_GSM3518657_F_Tbx5_fb1_ChIP_Ventricles_E12.5_SRR8335335_peak_19997	181	.	9.00562	21.2923	18.1559	233
chr18	5696138	5696311	GSE124008_Akerberg_2019_GSM3518657_F_Tbx5_fb1_ChIP_Ventricles_E12.5_SRR8335335_peak_19998	94	.	6.14289	12.2507	9.42267	121
chr18	5696902	5697081	GSE124008_Akerberg_2019_GSM3518657_F_Tbx5_fb1_ChIP_Ventricles_E12.5_SRR8335335_peak_19999	85	.	5.83575	11.3004	8.52449	172
chr18	5770595	5770988	GSE124008_Akerberg_2019_GSM3518657_F_Tbx5_fb1_ChIP_Ventricles_E12.5_SRR8335335_peak_20000	360	.	14.8597	39.4937	36.003	341
chr18	5812953	5813155	GSE124008_Akerberg_2019_GSM3518657_F_Tbx5_fb1_ChIP_Ventricles_E12.5_SRR8335335_peak_20002	147	.	9.39894	17.8067	14.7728	141
chr18	5820409	5820568	GSE124008_Akerberg_2019_GSM3518657_F_Tbx5_fb1_ChIP_Ventricles_E12.5_SRR8335335_peak_20003	90	.	7.12827	11.9189	9.0948	213
chr18	5840960	5841289	GSE124008_Akerberg_2019_GSM3518657_F_Tbx5_fb1_ChIP_Ventricles_E12.5_SRR8335335_peak_20004	713	.	23.7755	75.2116	71.3029	194
chr18	5856126	5856346	GSE124008_Akerberg_2019_GSM3518657_F_Tbx5_fb1_ChIP_Ventricles_E12.5_SRR8335335_peak_20005	69	.	6.17784	9.67828	6.97094	490
chr18	5856654	5856748	GSE124008_Akerberg_2019_GSM3518657_F_Tbx5_fb1_ChIP_Ventricles_E12.5_SRR8335335_peak_20005	69	.	6.17784	9.67828	6.97094	490
chr18	5887566	5887945	GSE124008_Akerberg_2019_GSM3518657_F_Tbx5_fb1_ChIP_Ventricles_E12.5_SRR8335335_peak_20006	266	.	10.2101	29.9443	26.6179	214
chr18	5911242	5911386	GSE124008_Akerberg_2019_GSM3518657_F_Tbx5_fb1_ChIP_Ventricles_E12.5_SRR8335335_peak_20007	32	.	4.27696	5.60135	3.21137	297
chr18	5979176	5979570	GSE124008_Akerberg_2019_GSM3518657_F_Tbx5_fb1_ChIP_Ventricles_E12.5_SRR8335335_peak_20008	668	.	25.8471	70.7098	66.8468	300
chr18	5989724	5990043	GSE124008_Akerberg_2019_GSM3518657_F_Tbx5_fb1_ChIP_Ventricles_E12.5_SRR8335335_peak_20009	125	.	8.55393	15.4845	12.5138	167
chr18	6066999	6067262	GSE124008_Akerberg_2019_GSM3518657_F_Tbx5_fb1_ChIP_Ventricles_E12.5_SRR8335335_peak_20010	209	.	11.6072	24.1184	20.9124	215
chr18	6135865	6136746	GSE124008_Akerberg_2019_GSM3518657_F_Tbx5_fb1_ChIP_Ventricles_E12.5_SRR8335335_peak_20011	381	.	17.388	41.6815	38.1622	619
chr18	6237923	6238143	GSE124008_Akerberg_2019_GSM3518657_F_Tbx5_fb1_ChIP_Ventricles_E12.5_SRR8335335_peak_20012	21	.	3.14157	4.39843	2.18903	194
chr18	6240746	6241286	GSE124008_Akerberg_2019_GSM3518657_F_Tbx5_fb1_ChIP_Ventricles_E12.5_SRR8335335_peak_20013	115	.	7.42984	14.5173	11.5847	220
chr18	6281451	6281893	GSE124008_Akerberg_2019_GSM3518657_F_Tbx5_fb1_ChIP_Ventricles_E12.5_SRR8335335_peak_20014	489	.	20.6777	52.6035	48.9398	431
chr18	6490002	6490222	GSE124008_Akerberg_2019_GSM3518657_F_Tbx5_fb1_ChIP_Ventricles_E12.5_SRR8335335_peak_20016	23	.	3.7143	4.55077	2.33988	178
chr18	6491057	6491294	GSE124008_Akerberg_2019_GSM3518657_F_Tbx5_fb1_ChIP_Ventricles_E12.5_SRR8335335_peak_20018	105	.	7.58695	13.4667	10.5788	152
chr18	6508012	6508288	GSE124008_Akerberg_2019_GSM3518657_F_Tbx5_fb1_ChIP_Ventricles_E12.5_SRR8335335_peak_20020	129	.	7.68953	15.8879	12.9087	191
chr18	6515983	6516727	GSE124008_Akerberg_2019_GSM3518657_F_Tbx5_fb1_ChIP_Ventricles_E12.5_SRR8335335_peak_20022	280	.	12.6307	31.4192	28.0643	366
chr18	6531283	6531591	GSE124008_Akerberg_2019_GSM3518657_F_Tbx5_fb1_ChIP_Ventricles_E12.5_SRR8335335_peak_20023	142	.	7.67861	17.2985	14.275	681
chr18	6531742	6532021	GSE124008_Akerberg_2019_GSM3518657_F_Tbx5_fb1_ChIP_Ventricles_E12.5_SRR8335335_peak_20023	142	.	7.67861	17.2985	14.275	681
chr18	6765076	6765501	GSE124008_Akerberg_2019_GSM3518657_F_Tbx5_fb1_ChIP_Ventricles_E12.5_SRR8335335_peak_20024	369	.	17.1079	40.4859	36.9774	214
chr18	7001468	7001752	GSE124008_Akerberg_2019_GSM3518657_F_Tbx5_fb1_ChIP_Ventricles_E12.5_SRR8335335_peak_20025	54	.	5.3555	8.05198	5.47577	626
chr18	7180882	7181113	GSE124008_Akerberg_2019_GSM3518657_F_Tbx5_fb1_ChIP_Ventricles_E12.5_SRR8335335_peak_20028	69	.	6.17784	9.67828	6.97094	74
chr18	7626560	7626827	GSE124008_Akerberg_2019_GSM3518657_F_Tbx5_fb1_ChIP_Ventricles_E12.5_SRR8335335_peak_20029	174	.	10.4548	20.5611	17.4301	414
chr18	7644963	7645101	GSE124008_Akerberg_2019_GSM3518657_F_Tbx5_fb1_ChIP_Ventricles_E12.5_SRR8335335_peak_20030	31	.	4.22953	5.52781	3.18604	93
chr18	7692954	7693186	GSE124008_Akerberg_2019_GSM3518657_F_Tbx5_fb1_ChIP_Ventricles_E12.5_SRR8335335_peak_20031	69	.	5.74076	9.65705	6.97094	170
chr18	7868591	7868887	GSE124008_Akerberg_2019_GSM3518657_F_Tbx5_fb1_ChIP_Ventricles_E12.5_SRR8335335_peak_20032	125	.	8.55393	15.4845	12.5138	1123
chr18	7868964	7869118	GSE124008_Akerberg_2019_GSM3518657_F_Tbx5_fb1_ChIP_Ventricles_E12.5_SRR8335335_peak_20032	125	.	8.55393	15.4845	12.5138	1123
chr18	7869310	7869742	GSE124008_Akerberg_2019_GSM3518657_F_Tbx5_fb1_ChIP_Ventricles_E12.5_SRR8335335_peak_20032	125	.	8.55393	15.4845	12.5138	1123
chr18	8054290	8054794	GSE124008_Akerberg_2019_GSM3518657_F_Tbx5_fb1_ChIP_Ventricles_E12.5_SRR8335335_peak_20033	1352	.	43.7051	139.687	135.259	233
chr18	8133018	8133172	GSE124008_Akerberg_2019_GSM3518657_F_Tbx5_fb1_ChIP_Ventricles_E12.5_SRR8335335_peak_20034	36	.	4.41403	6.03424	3.62896	61
chr18	8134715	8134990	GSE124008_Akerberg_2019_GSM3518657_F_Tbx5_fb1_ChIP_Ventricles_E12.5_SRR8335335_peak_20035	152	.	7.98576	18.3617	15.2993	202
chr18	8407324	8407527	GSE124008_Akerberg_2019_GSM3518657_F_Tbx5_fb1_ChIP_Ventricles_E12.5_SRR8335335_peak_20036	59	.	5.70262	8.60461	5.96344	165
chr18	8410363	8410935	GSE124008_Akerberg_2019_GSM3518657_F_Tbx5_fb1_ChIP_Ventricles_E12.5_SRR8335335_peak_20037	113	.	8.07871	14.2708	11.3451	251
chr18	8493899	8494064	GSE124008_Akerberg_2019_GSM3518657_F_Tbx5_fb1_ChIP_Ventricles_E12.5_SRR8335335_peak_20039	90	.	7.12827	11.9189	9.0948	137
chr18	8523951	8524235	GSE124008_Akerberg_2019_GSM3518657_F_Tbx5_fb1_ChIP_Ventricles_E12.5_SRR8335335_peak_20040	213	.	11.8805	24.5743	21.3484	185
chr18	8718912	8719772	GSE124008_Akerberg_2019_GSM3518657_F_Tbx5_fb1_ChIP_Ventricles_E12.5_SRR8335335_peak_20042	623	.	24.7113	66.1366	62.3168	304
chr18	8908038	8908381	GSE124008_Akerberg_2019_GSM3518657_F_Tbx5_fb1_ChIP_Ventricles_E12.5_SRR8335335_peak_20043	741	.	28.0379	78.0715	74.1337	217
chr18	8957351	8957549	GSE124008_Akerberg_2019_GSM3518657_F_Tbx5_fb1_ChIP_Ventricles_E12.5_SRR8335335_peak_20044	49	.	5.19697	7.51706	4.98825	97
chr18	8966870	8967227	GSE124008_Akerberg_2019_GSM3518657_F_Tbx5_fb1_ChIP_Ventricles_E12.5_SRR8335335_peak_20045	115	.	7.42984	14.5173	11.5847	214
chr18	9040460	9040843	GSE124008_Akerberg_2019_GSM3518657_F_Tbx5_fb1_ChIP_Ventricles_E12.5_SRR8335335_peak_20046	1109	.	37.5958	115.157	110.908	207
chr18	9066782	9067306	GSE124008_Akerberg_2019_GSM3518657_F_Tbx5_fb1_ChIP_Ventricles_E12.5_SRR8335335_peak_20047	1277	.	39.3275	132.089	127.716	306
chr18	9070486	9070741	GSE124008_Akerberg_2019_GSM3518657_F_Tbx5_fb1_ChIP_Ventricles_E12.5_SRR8335335_peak_20048	606	.	24.2361	64.4635	60.6613	196
chr18	9186599	9186899	GSE124008_Akerberg_2019_GSM3518657_F_Tbx5_fb1_ChIP_Ventricles_E12.5_SRR8335335_peak_20050	880	.	31.8396	92.1477	88.0806	274
chr18	9211097	9211183	GSE124008_Akerberg_2019_GSM3518657_F_Tbx5_fb1_ChIP_Ventricles_E12.5_SRR8335335_peak_20051	30	.	3.68573	5.33894	3.01975	179
chr18	9212463	9212716	GSE124008_Akerberg_2019_GSM3518657_F_Tbx5_fb1_ChIP_Ventricles_E12.5_SRR8335335_peak_20052	100	.	7.51916	12.9445	10.0931	435
chr18	9213203	9213689	GSE124008_Akerberg_2019_GSM3518657_F_Tbx5_fb1_ChIP_Ventricles_E12.5_SRR8335335_peak_20053	137	.	9.02915	16.7215	13.708	173
chr18	9282651	9282901	GSE124008_Akerberg_2019_GSM3518657_F_Tbx5_fb1_ChIP_Ventricles_E12.5_SRR8335335_peak_20055	187	.	10.93	21.8807	18.7168	150
chr18	9350545	9350775	GSE124008_Akerberg_2019_GSM3518657_F_Tbx5_fb1_ChIP_Ventricles_E12.5_SRR8335335_peak_20056	76	.	5.94387	10.3564	7.63596	158
chr18	9398175	9398417	GSE124008_Akerberg_2019_GSM3518657_F_Tbx5_fb1_ChIP_Ventricles_E12.5_SRR8335335_peak_20057	90	.	7.12827	11.9189	9.0948	160
chr18	9400469	9400653	GSE124008_Akerberg_2019_GSM3518657_F_Tbx5_fb1_ChIP_Ventricles_E12.5_SRR8335335_peak_20058	49	.	4.8294	7.50494	4.97966	461
chr18	9401712	9401939	GSE124008_Akerberg_2019_GSM3518657_F_Tbx5_fb1_ChIP_Ventricles_E12.5_SRR8335335_peak_20059	113	.	8.07871	14.2708	11.3451	117
chr18	9410137	9410359	GSE124008_Akerberg_2019_GSM3518657_F_Tbx5_fb1_ChIP_Ventricles_E12.5_SRR8335335_peak_20061	59	.	5.70262	8.60461	5.96344	140
chr18	9449625	9450219	GSE124008_Akerberg_2019_GSM3518657_F_Tbx5_fb1_ChIP_Ventricles_E12.5_SRR8335335_peak_20062	145	.	9.23256	17.5321	14.5067	525
chr18	9521373	9521571	GSE124008_Akerberg_2019_GSM3518657_F_Tbx5_fb1_ChIP_Ventricles_E12.5_SRR8335335_peak_20063	128	.	8.47954	15.8166	12.8377	315
chr18	9521661	9521811	GSE124008_Akerberg_2019_GSM3518657_F_Tbx5_fb1_ChIP_Ventricles_E12.5_SRR8335335_peak_20063	128	.	8.47954	15.8166	12.8377	315
chr18	9544622	9544827	GSE124008_Akerberg_2019_GSM3518657_F_Tbx5_fb1_ChIP_Ventricles_E12.5_SRR8335335_peak_20064	90	.	7.08677	11.8516	9.05152	120
chr18	9576605	9576843	GSE124008_Akerberg_2019_GSM3518657_F_Tbx5_fb1_ChIP_Ventricles_E12.5_SRR8335335_peak_20065	79	.	6.57926	10.6647	7.92598	126
chr18	9707553	9707957	GSE124008_Akerberg_2019_GSM3518657_F_Tbx5_fb1_ChIP_Ventricles_E12.5_SRR8335335_peak_20066	102	.	7.60349	13.0818	10.2063	385
chr18	9736603	9736820	GSE124008_Akerberg_2019_GSM3518657_F_Tbx5_fb1_ChIP_Ventricles_E12.5_SRR8335335_peak_20067	67	.	5.57238	9.37765	6.72124	137
chr18	9830898	9831075	GSE124008_Akerberg_2019_GSM3518657_F_Tbx5_fb1_ChIP_Ventricles_E12.5_SRR8335335_peak_20068	50	.	5.2274	7.56521	5.00071	99
chr18	9832499	9832851	GSE124008_Akerberg_2019_GSM3518657_F_Tbx5_fb1_ChIP_Ventricles_E12.5_SRR8335335_peak_20069	690	.	26.6122	72.9102	69.0228	219
chr18	9841126	9841372	GSE124008_Akerberg_2019_GSM3518657_F_Tbx5_fb1_ChIP_Ventricles_E12.5_SRR8335335_peak_20070	40	.	4.69947	6.48038	4.04655	205
chr18	9842736	9843164	GSE124008_Akerberg_2019_GSM3518657_F_Tbx5_fb1_ChIP_Ventricles_E12.5_SRR8335335_peak_20071	242	.	11.1848	27.5711	24.282	260
chr18	9844010	9844192	GSE124008_Akerberg_2019_GSM3518657_F_Tbx5_fb1_ChIP_Ventricles_E12.5_SRR8335335_peak_20072	59	.	5.70262	8.60461	5.96344	153
chr18	9957665	9958119	GSE124008_Akerberg_2019_GSM3518657_F_Tbx5_fb1_ChIP_Ventricles_E12.5_SRR8335335_peak_20073	254	.	13.3061	28.7405	25.4299	197
chr18	10029764	10030054	GSE124008_Akerberg_2019_GSM3518657_F_Tbx5_fb1_ChIP_Ventricles_E12.5_SRR8335335_peak_20074	102	.	7.60349	13.0818	10.2063	241
chr18	10052479	10052505	GSE124008_Akerberg_2019_GSM3518657_F_Tbx5_fb1_ChIP_Ventricles_E12.5_SRR8335335_peak_20075	23	.	3.37859	4.60577	2.38179	153
chr18	10103320	10103541	GSE124008_Akerberg_2019_GSM3518657_F_Tbx5_fb1_ChIP_Ventricles_E12.5_SRR8335335_peak_20076	123	.	7.11361	15.3146	12.3736	111
chr18	10240112	10240308	GSE124008_Akerberg_2019_GSM3518657_F_Tbx5_fb1_ChIP_Ventricles_E12.5_SRR8335335_peak_20078	69	.	6.17784	9.67828	6.97094	150
chr18	10293299	10293540	GSE124008_Akerberg_2019_GSM3518657_F_Tbx5_fb1_ChIP_Ventricles_E12.5_SRR8335335_peak_20079	80	.	6.65305	10.7838	8.01531	89
chr18	10325703	10325925	GSE124008_Akerberg_2019_GSM3518657_F_Tbx5_fb1_ChIP_Ventricles_E12.5_SRR8335335_peak_20081	50	.	5.2274	7.56521	5.00071	156
chr18	10514194	10514583	GSE124008_Akerberg_2019_GSM3518657_F_Tbx5_fb1_ChIP_Ventricles_E12.5_SRR8335335_peak_20082	149	.	9.50436	17.9806	14.9233	211
chr18	10609678	10610539	GSE124008_Akerberg_2019_GSM3518657_F_Tbx5_fb1_ChIP_Ventricles_E12.5_SRR8335335_peak_20083	198	.	11.2787	23.0081	19.8264	338
chr18	10725260	10725520	GSE124008_Akerberg_2019_GSM3518657_F_Tbx5_fb1_ChIP_Ventricles_E12.5_SRR8335335_peak_20085	67	.	5.57238	9.37765	6.72124	153
chr18	10726316	10726367	GSE124008_Akerberg_2019_GSM3518657_F_Tbx5_fb1_ChIP_Ventricles_E12.5_SRR8335335_peak_20086	32	.	4.27696	5.60135	3.21137	146
chr18	10745096	10745314	GSE124008_Akerberg_2019_GSM3518657_F_Tbx5_fb1_ChIP_Ventricles_E12.5_SRR8335335_peak_20088	134	.	8.87256	16.4638	13.4792	153
chr18	10784253	10784680	GSE124008_Akerberg_2019_GSM3518657_F_Tbx5_fb1_ChIP_Ventricles_E12.5_SRR8335335_peak_20089	1669	.	48.2079	171.597	166.974	284
chr18	10787865	10788040	GSE124008_Akerberg_2019_GSM3518657_F_Tbx5_fb1_ChIP_Ventricles_E12.5_SRR8335335_peak_20090	47	.	4.82155	7.20048	4.70063	264
chr18	10790642	10790951	GSE124008_Akerberg_2019_GSM3518657_F_Tbx5_fb1_ChIP_Ventricles_E12.5_SRR8335335_peak_20091	429	.	16.7171	46.5201	42.9331	272
chr18	10843740	10843904	GSE124008_Akerberg_2019_GSM3518657_F_Tbx5_fb1_ChIP_Ventricles_E12.5_SRR8335335_peak_20093	78	.	6.53768	10.5976	7.87335	195
chr18	10845848	10846017	GSE124008_Akerberg_2019_GSM3518657_F_Tbx5_fb1_ChIP_Ventricles_E12.5_SRR8335335_peak_20094	36	.	4.46291	6.11055	3.69779	171
chr18	10888015	10888340	GSE124008_Akerberg_2019_GSM3518657_F_Tbx5_fb1_ChIP_Ventricles_E12.5_SRR8335335_peak_20096	428	.	18.8981	46.4684	42.8839	203
chr18	10946726	10947069	GSE124008_Akerberg_2019_GSM3518657_F_Tbx5_fb1_ChIP_Ventricles_E12.5_SRR8335335_peak_20097	493	.	20.9096	52.9976	49.3262	191
chr18	11004067	11004226	GSE124008_Akerberg_2019_GSM3518657_F_Tbx5_fb1_ChIP_Ventricles_E12.5_SRR8335335_peak_20098	44	.	4.30002	6.90392	4.41096	119
chr18	11035240	11035534	GSE124008_Akerberg_2019_GSM3518657_F_Tbx5_fb1_ChIP_Ventricles_E12.5_SRR8335335_peak_20099	69	.	6.17784	9.67828	6.97094	125
chr18	11044599	11044777	GSE124008_Akerberg_2019_GSM3518657_F_Tbx5_fb1_ChIP_Ventricles_E12.5_SRR8335335_peak_20100	59	.	5.70262	8.60461	5.96344	97
chr18	11048021	11048172	GSE124008_Akerberg_2019_GSM3518657_F_Tbx5_fb1_ChIP_Ventricles_E12.5_SRR8335335_peak_20101	95	.	6.68686	12.3903	9.55338	1446
chr18	11049265	11049498	GSE124008_Akerberg_2019_GSM3518657_F_Tbx5_fb1_ChIP_Ventricles_E12.5_SRR8335335_peak_20101	95	.	6.68686	12.3903	9.55338	1446
chr18	11049739	11049902	GSE124008_Akerberg_2019_GSM3518657_F_Tbx5_fb1_ChIP_Ventricles_E12.5_SRR8335335_peak_20101	95	.	6.68686	12.3903	9.55338	1446
chr18	11051394	11051679	GSE124008_Akerberg_2019_GSM3518657_F_Tbx5_fb1_ChIP_Ventricles_E12.5_SRR8335335_peak_20103	36	.	3.99288	6.10577	3.69768	68
chr18	11052418	11052635	GSE124008_Akerberg_2019_GSM3518657_F_Tbx5_fb1_ChIP_Ventricles_E12.5_SRR8335335_peak_20104	106	.	7.6292	13.5359	10.6479	286
chr18	11053367	11053508	GSE124008_Akerberg_2019_GSM3518657_F_Tbx5_fb1_ChIP_Ventricles_E12.5_SRR8335335_peak_20105	55	.	5.41547	8.14739	5.56953	391
chr18	11069307	11069828	GSE124008_Akerberg_2019_GSM3518657_F_Tbx5_fb1_ChIP_Ventricles_E12.5_SRR8335335_peak_20110	792	.	25.633	83.2005	79.217	325
chr18	11078133	11078291	GSE124008_Akerberg_2019_GSM3518657_F_Tbx5_fb1_ChIP_Ventricles_E12.5_SRR8335335_peak_20111	105	.	7.05835	13.4428	10.5575	148
chr18	11100917	11101146	GSE124008_Akerberg_2019_GSM3518657_F_Tbx5_fb1_ChIP_Ventricles_E12.5_SRR8335335_peak_20113	76	.	5.94387	10.3564	7.63596	98
chr18	11102598	11102829	GSE124008_Akerberg_2019_GSM3518657_F_Tbx5_fb1_ChIP_Ventricles_E12.5_SRR8335335_peak_20114	187	.	10.93	21.8807	18.7168	166
chr18	11132931	11133183	GSE124008_Akerberg_2019_GSM3518657_F_Tbx5_fb1_ChIP_Ventricles_E12.5_SRR8335335_peak_20115	281	.	13.835	31.5331	28.1757	259
chr18	11142689	11142956	GSE124008_Akerberg_2019_GSM3518657_F_Tbx5_fb1_ChIP_Ventricles_E12.5_SRR8335335_peak_20116	90	.	7.12827	11.9189	9.0948	144
chr18	11144773	11145309	GSE124008_Akerberg_2019_GSM3518657_F_Tbx5_fb1_ChIP_Ventricles_E12.5_SRR8335335_peak_20117	123	.	7.36993	15.3226	12.379	359
chr18	11196755	11197128	GSE124008_Akerberg_2019_GSM3518657_F_Tbx5_fb1_ChIP_Ventricles_E12.5_SRR8335335_peak_20118	639	.	25.1866	67.818	63.9815	273
chr18	11205166	11205402	GSE124008_Akerberg_2019_GSM3518657_F_Tbx5_fb1_ChIP_Ventricles_E12.5_SRR8335335_peak_20119	59	.	4.91431	8.58622	5.96344	108
chr18	11211103	11211514	GSE124008_Akerberg_2019_GSM3518657_F_Tbx5_fb1_ChIP_Ventricles_E12.5_SRR8335335_peak_20120	198	.	11.2787	23.0081	19.8264	279
chr18	11233985	11234848	GSE124008_Akerberg_2019_GSM3518657_F_Tbx5_fb1_ChIP_Ventricles_E12.5_SRR8335335_peak_20121	557	.	22.8105	59.4955	55.7483	760
chr18	11318540	11318757	GSE124008_Akerberg_2019_GSM3518657_F_Tbx5_fb1_ChIP_Ventricles_E12.5_SRR8335335_peak_20124	58	.	5.20089	8.42656	5.84043	155
chr18	11348973	11349369	GSE124008_Akerberg_2019_GSM3518657_F_Tbx5_fb1_ChIP_Ventricles_E12.5_SRR8335335_peak_20125	373	.	15.2312	40.8785	37.3662	282
chr18	11351899	11352419	GSE124008_Akerberg_2019_GSM3518657_F_Tbx5_fb1_ChIP_Ventricles_E12.5_SRR8335335_peak_20126	639	.	25.1866	67.818	63.9815	466
chr18	11472688	11473178	GSE124008_Akerberg_2019_GSM3518657_F_Tbx5_fb1_ChIP_Ventricles_E12.5_SRR8335335_peak_20128	607	.	19.043	64.5572	60.7539	263
chr18	11538881	11539173	GSE124008_Akerberg_2019_GSM3518657_F_Tbx5_fb1_ChIP_Ventricles_E12.5_SRR8335335_peak_20129	223	.	11.0988	25.6025	22.3659	157
chr18	11810484	11810747	GSE124008_Akerberg_2019_GSM3518657_F_Tbx5_fb1_ChIP_Ventricles_E12.5_SRR8335335_peak_20130	199	.	11.3388	23.1081	19.9247	172
chr18	11829913	11830064	GSE124008_Akerberg_2019_GSM3518657_F_Tbx5_fb1_ChIP_Ventricles_E12.5_SRR8335335_peak_20131	80	.	6.65305	10.7838	8.01531	150
chr18	11839352	11839590	GSE124008_Akerberg_2019_GSM3518657_F_Tbx5_fb1_ChIP_Ventricles_E12.5_SRR8335335_peak_20132	125	.	8.55393	15.4845	12.5138	603
chr18	11840116	11840346	GSE124008_Akerberg_2019_GSM3518657_F_Tbx5_fb1_ChIP_Ventricles_E12.5_SRR8335335_peak_20132	125	.	8.55393	15.4845	12.5138	603
chr18	11872968	11873177	GSE124008_Akerberg_2019_GSM3518657_F_Tbx5_fb1_ChIP_Ventricles_E12.5_SRR8335335_peak_20133	59	.	5.70262	8.60461	5.96344	178
chr18	11892774	11893196	GSE124008_Akerberg_2019_GSM3518657_F_Tbx5_fb1_ChIP_Ventricles_E12.5_SRR8335335_peak_20134	90	.	7.12827	11.9189	9.0948	356
chr18	11973931	11974149	GSE124008_Akerberg_2019_GSM3518657_F_Tbx5_fb1_ChIP_Ventricles_E12.5_SRR8335335_peak_20135	68	.	6.10931	9.56835	6.89595	156
chr18	11996248	11996453	GSE124008_Akerberg_2019_GSM3518657_F_Tbx5_fb1_ChIP_Ventricles_E12.5_SRR8335335_peak_20136	112	.	7.9891	14.1243	11.2232	144
chr18	12019716	12020027	GSE124008_Akerberg_2019_GSM3518657_F_Tbx5_fb1_ChIP_Ventricles_E12.5_SRR8335335_peak_20137	132	.	8.45753	16.2486	13.2663	269
chr18	12024297	12024464	GSE124008_Akerberg_2019_GSM3518657_F_Tbx5_fb1_ChIP_Ventricles_E12.5_SRR8335335_peak_20138	69	.	6.17784	9.67828	6.97094	111
chr18	12024702	12024915	GSE124008_Akerberg_2019_GSM3518657_F_Tbx5_fb1_ChIP_Ventricles_E12.5_SRR8335335_peak_20139	69	.	6.17784	9.67828	6.97094	176
chr18	12056089	12056264	GSE124008_Akerberg_2019_GSM3518657_F_Tbx5_fb1_ChIP_Ventricles_E12.5_SRR8335335_peak_20140	79	.	6.57926	10.6647	7.92598	164
chr18	12168448	12168794	GSE124008_Akerberg_2019_GSM3518657_F_Tbx5_fb1_ChIP_Ventricles_E12.5_SRR8335335_peak_20141	80	.	6.65305	10.7838	8.01531	248
chr18	12187620	12187826	GSE124008_Akerberg_2019_GSM3518657_F_Tbx5_fb1_ChIP_Ventricles_E12.5_SRR8335335_peak_20142	50	.	5.07452	7.60462	5.03743	132
chr18	12225630	12225837	GSE124008_Akerberg_2019_GSM3518657_F_Tbx5_fb1_ChIP_Ventricles_E12.5_SRR8335335_peak_20143	105	.	7.05835	13.4428	10.5575	136
chr18	12236424	12236786	GSE124008_Akerberg_2019_GSM3518657_F_Tbx5_fb1_ChIP_Ventricles_E12.5_SRR8335335_peak_20144	144	.	8.03993	17.4722	14.447	248
chr18	12280592	12280944	GSE124008_Akerberg_2019_GSM3518657_F_Tbx5_fb1_ChIP_Ventricles_E12.5_SRR8335335_peak_20145	892	.	31.9564	93.3228	89.2467	630
chr18	12297976	12298309	GSE124008_Akerberg_2019_GSM3518657_F_Tbx5_fb1_ChIP_Ventricles_E12.5_SRR8335335_peak_20147	201	.	11.1573	23.3667	20.1686	144
chr18	12305595	12305889	GSE124008_Akerberg_2019_GSM3518657_F_Tbx5_fb1_ChIP_Ventricles_E12.5_SRR8335335_peak_20148	100	.	7.51916	12.9445	10.0931	182
chr18	12386055	12386255	GSE124008_Akerberg_2019_GSM3518657_F_Tbx5_fb1_ChIP_Ventricles_E12.5_SRR8335335_peak_20150	125	.	8.55393	15.4845	12.5138	167
chr18	12490648	12491027	GSE124008_Akerberg_2019_GSM3518657_F_Tbx5_fb1_ChIP_Ventricles_E12.5_SRR8335335_peak_20151	254	.	13.3061	28.7405	25.4299	280
chr18	12599170	12599415	GSE124008_Akerberg_2019_GSM3518657_F_Tbx5_fb1_ChIP_Ventricles_E12.5_SRR8335335_peak_20153	115	.	7.42984	14.5173	11.5847	272
chr18	12643640	12643952	GSE124008_Akerberg_2019_GSM3518657_F_Tbx5_fb1_ChIP_Ventricles_E12.5_SRR8335335_peak_20155	125	.	8.55393	15.4845	12.5138	333
chr18	12810833	12811092	GSE124008_Akerberg_2019_GSM3518657_F_Tbx5_fb1_ChIP_Ventricles_E12.5_SRR8335335_peak_20158	86	.	5.49775	11.4194	8.63693	93
chr18	12860125	12860388	GSE124008_Akerberg_2019_GSM3518657_F_Tbx5_fb1_ChIP_Ventricles_E12.5_SRR8335335_peak_20160	69	.	6.17784	9.67828	6.97094	201
chr18	12861956	12862349	GSE124008_Akerberg_2019_GSM3518657_F_Tbx5_fb1_ChIP_Ventricles_E12.5_SRR8335335_peak_20161	67	.	5.57238	9.37765	6.72124	406
chr18	12908247	12908497	GSE124008_Akerberg_2019_GSM3518657_F_Tbx5_fb1_ChIP_Ventricles_E12.5_SRR8335335_peak_20163	113	.	8.07871	14.2708	11.3451	107
chr18	12908831	12909029	GSE124008_Akerberg_2019_GSM3518657_F_Tbx5_fb1_ChIP_Ventricles_E12.5_SRR8335335_peak_20164	226	.	12.3557	25.9469	22.6925	588
chr18	12909255	12909443	GSE124008_Akerberg_2019_GSM3518657_F_Tbx5_fb1_ChIP_Ventricles_E12.5_SRR8335335_peak_20164	226	.	12.3557	25.9469	22.6925	588
chr18	12941730	12941873	GSE124008_Akerberg_2019_GSM3518657_F_Tbx5_fb1_ChIP_Ventricles_E12.5_SRR8335335_peak_20165	59	.	5.63937	8.50379	5.90279	339
chr18	13375197	13375631	GSE124008_Akerberg_2019_GSM3518657_F_Tbx5_fb1_ChIP_Ventricles_E12.5_SRR8335335_peak_20172	796	.	28.5627	83.6395	79.649	310
chr18	13376235	13376572	GSE124008_Akerberg_2019_GSM3518657_F_Tbx5_fb1_ChIP_Ventricles_E12.5_SRR8335335_peak_20173	102	.	7.60349	13.0818	10.2063	215
chr18	13499236	13499408	GSE124008_Akerberg_2019_GSM3518657_F_Tbx5_fb1_ChIP_Ventricles_E12.5_SRR8335335_peak_20175	49	.	5.16942	7.47351	4.95543	175
chr18	13560209	13561308	GSE124008_Akerberg_2019_GSM3518657_F_Tbx5_fb1_ChIP_Ventricles_E12.5_SRR8335335_peak_20177	840	.	26.7474	88.0696	84.0406	407
chr18	13565225	13565433	GSE124008_Akerberg_2019_GSM3518657_F_Tbx5_fb1_ChIP_Ventricles_E12.5_SRR8335335_peak_20178	90	.	7.12827	11.9189	9.0948	183
chr18	13598293	13598555	GSE124008_Akerberg_2019_GSM3518657_F_Tbx5_fb1_ChIP_Ventricles_E12.5_SRR8335335_peak_20180	69	.	6.17784	9.67828	6.97094	134
chr18	13599735	13599991	GSE124008_Akerberg_2019_GSM3518657_F_Tbx5_fb1_ChIP_Ventricles_E12.5_SRR8335335_peak_20181	112	.	7.9891	14.1243	11.2232	186
chr18	13660849	13661178	GSE124008_Akerberg_2019_GSM3518657_F_Tbx5_fb1_ChIP_Ventricles_E12.5_SRR8335335_peak_20182	159	.	9.86889	19.0777	15.9997	276
chr18	13683051	13683211	GSE124008_Akerberg_2019_GSM3518657_F_Tbx5_fb1_ChIP_Ventricles_E12.5_SRR8335335_peak_20183	53	.	4.89334	7.91509	5.34368	68
chr18	13683708	13684139	GSE124008_Akerberg_2019_GSM3518657_F_Tbx5_fb1_ChIP_Ventricles_E12.5_SRR8335335_peak_20184	113	.	8.07871	14.2708	11.3451	305
chr18	13728479	13728707	GSE124008_Akerberg_2019_GSM3518657_F_Tbx5_fb1_ChIP_Ventricles_E12.5_SRR8335335_peak_20185	102	.	7.60349	13.0818	10.2063	152
chr18	13760420	13760570	GSE124008_Akerberg_2019_GSM3518657_F_Tbx5_fb1_ChIP_Ventricles_E12.5_SRR8335335_peak_20186	31	.	4.20279	5.48642	3.16372	100
chr18	13760801	13761379	GSE124008_Akerberg_2019_GSM3518657_F_Tbx5_fb1_ChIP_Ventricles_E12.5_SRR8335335_peak_20187	1627	.	45.8047	167.342	162.744	314
chr18	13763600	13763755	GSE124008_Akerberg_2019_GSM3518657_F_Tbx5_fb1_ChIP_Ventricles_E12.5_SRR8335335_peak_20188	59	.	5.49739	8.58705	5.96344	101
chr18	13787452	13787638	GSE124008_Akerberg_2019_GSM3518657_F_Tbx5_fb1_ChIP_Ventricles_E12.5_SRR8335335_peak_20189	41	.	4.4579	6.61488	4.12866	69
chr18	13795012	13795187	GSE124008_Akerberg_2019_GSM3518657_F_Tbx5_fb1_ChIP_Ventricles_E12.5_SRR8335335_peak_20190	102	.	7.60349	13.0818	10.2063	157
chr18	13826556	13826690	GSE124008_Akerberg_2019_GSM3518657_F_Tbx5_fb1_ChIP_Ventricles_E12.5_SRR8335335_peak_20192	30	.	4.01796	5.4156	3.09366	82
chr18	13848596	13848788	GSE124008_Akerberg_2019_GSM3518657_F_Tbx5_fb1_ChIP_Ventricles_E12.5_SRR8335335_peak_20193	64	.	5.62514	9.12211	6.4737	179
chr18	13887035	13887177	GSE124008_Akerberg_2019_GSM3518657_F_Tbx5_fb1_ChIP_Ventricles_E12.5_SRR8335335_peak_20195	59	.	5.63937	8.50379	5.90279	148
chr18	13896519	13897597	GSE124008_Akerberg_2019_GSM3518657_F_Tbx5_fb1_ChIP_Ventricles_E12.5_SRR8335335_peak_20197	2580	.	70.4011	263.155	258.044	883
chr18	13922517	13922658	GSE124008_Akerberg_2019_GSM3518657_F_Tbx5_fb1_ChIP_Ventricles_E12.5_SRR8335335_peak_20198	80	.	6.65305	10.7838	8.01531	148
chr18	13946264	13946501	GSE124008_Akerberg_2019_GSM3518657_F_Tbx5_fb1_ChIP_Ventricles_E12.5_SRR8335335_peak_20199	68	.	6.10931	9.56835	6.89595	138
chr18	13958543	13958823	GSE124008_Akerberg_2019_GSM3518657_F_Tbx5_fb1_ChIP_Ventricles_E12.5_SRR8335335_peak_20200	137	.	9.02915	16.7215	13.708	168
chr18	13971080	13971534	GSE124008_Akerberg_2019_GSM3518657_F_Tbx5_fb1_ChIP_Ventricles_E12.5_SRR8335335_peak_20202	161	.	9.97958	19.2608	16.166	468
chr18	13972212	13972832	GSE124008_Akerberg_2019_GSM3518657_F_Tbx5_fb1_ChIP_Ventricles_E12.5_SRR8335335_peak_20203	200	.	11.4052	23.2187	20.023	704
chr18	13977572	13977808	GSE124008_Akerberg_2019_GSM3518657_F_Tbx5_fb1_ChIP_Ventricles_E12.5_SRR8335335_peak_20204	113	.	8.07871	14.2708	11.3451	155
chr18	14044413	14044565	GSE124008_Akerberg_2019_GSM3518657_F_Tbx5_fb1_ChIP_Ventricles_E12.5_SRR8335335_peak_20205	112	.	7.9891	14.1243	11.2232	160
chr18	14239983	14240603	GSE124008_Akerberg_2019_GSM3518657_F_Tbx5_fb1_ChIP_Ventricles_E12.5_SRR8335335_peak_20206	1176	.	30.4073	121.963	117.661	263
chr18	14554767	14554959	GSE124008_Akerberg_2019_GSM3518657_F_Tbx5_fb1_ChIP_Ventricles_E12.5_SRR8335335_peak_20207	50	.	5.2274	7.56521	5.00071	150
chr18	14586035	14586242	GSE124008_Akerberg_2019_GSM3518657_F_Tbx5_fb1_ChIP_Ventricles_E12.5_SRR8335335_peak_20208	85	.	6.31536	11.3611	8.57941	172
chr18	14638302	14638506	GSE124008_Akerberg_2019_GSM3518657_F_Tbx5_fb1_ChIP_Ventricles_E12.5_SRR8335335_peak_20209	58	.	5.20089	8.42656	5.84043	209
chr18	14678777	14679153	GSE124008_Akerberg_2019_GSM3518657_F_Tbx5_fb1_ChIP_Ventricles_E12.5_SRR8335335_peak_20211	525	.	21.86	56.2279	52.5172	310
chr18	14682904	14683162	GSE124008_Akerberg_2019_GSM3518657_F_Tbx5_fb1_ChIP_Ventricles_E12.5_SRR8335335_peak_20212	113	.	8.07871	14.2708	11.3451	625
chr18	14756536	14756729	GSE124008_Akerberg_2019_GSM3518657_F_Tbx5_fb1_ChIP_Ventricles_E12.5_SRR8335335_peak_20213	50	.	5.2274	7.56521	5.00071	195
chr18	14936063	14936313	GSE124008_Akerberg_2019_GSM3518657_F_Tbx5_fb1_ChIP_Ventricles_E12.5_SRR8335335_peak_20215	149	.	9.50436	17.9806	14.9233	295
chr18	14953303	14953470	GSE124008_Akerberg_2019_GSM3518657_F_Tbx5_fb1_ChIP_Ventricles_E12.5_SRR8335335_peak_20216	80	.	6.65305	10.7838	8.01531	84
chr18	14990761	14990959	GSE124008_Akerberg_2019_GSM3518657_F_Tbx5_fb1_ChIP_Ventricles_E12.5_SRR8335335_peak_20217	112	.	7.9891	14.1243	11.2232	154
chr18	15000919	15001158	GSE124008_Akerberg_2019_GSM3518657_F_Tbx5_fb1_ChIP_Ventricles_E12.5_SRR8335335_peak_20218	69	.	6.17784	9.67828	6.97094	186
chr18	15015335	15015472	GSE124008_Akerberg_2019_GSM3518657_F_Tbx5_fb1_ChIP_Ventricles_E12.5_SRR8335335_peak_20219	79	.	6.61432	10.7212	7.9798	83
chr18	15053064	15053413	GSE124008_Akerberg_2019_GSM3518657_F_Tbx5_fb1_ChIP_Ventricles_E12.5_SRR8335335_peak_20220	557	.	22.8105	59.4955	55.7483	181
chr18	15111582	15111835	GSE124008_Akerberg_2019_GSM3518657_F_Tbx5_fb1_ChIP_Ventricles_E12.5_SRR8335335_peak_20224	100	.	7.51916	12.9445	10.0931	177
chr18	15136469	15136655	GSE124008_Akerberg_2019_GSM3518657_F_Tbx5_fb1_ChIP_Ventricles_E12.5_SRR8335335_peak_20225	102	.	7.60349	13.0818	10.2063	199
chr18	15150016	15150223	GSE124008_Akerberg_2019_GSM3518657_F_Tbx5_fb1_ChIP_Ventricles_E12.5_SRR8335335_peak_20226	59	.	5.70262	8.60461	5.96344	187
chr18	15150800	15150981	GSE124008_Akerberg_2019_GSM3518657_F_Tbx5_fb1_ChIP_Ventricles_E12.5_SRR8335335_peak_20227	172	.	10.3388	20.3689	17.2549	332
chr18	15174537	15174955	GSE124008_Akerberg_2019_GSM3518657_F_Tbx5_fb1_ChIP_Ventricles_E12.5_SRR8335335_peak_20228	656	.	25.6618	69.5075	65.654	291
chr18	15194613	15195070	GSE124008_Akerberg_2019_GSM3518657_F_Tbx5_fb1_ChIP_Ventricles_E12.5_SRR8335335_peak_20229	827	.	30.414	86.8181	82.7987	212
chr18	15215894	15216364	GSE124008_Akerberg_2019_GSM3518657_F_Tbx5_fb1_ChIP_Ventricles_E12.5_SRR8335335_peak_20230	276	.	11.3643	31.0198	27.6742	333
chr18	15250250	15250591	GSE124008_Akerberg_2019_GSM3518657_F_Tbx5_fb1_ChIP_Ventricles_E12.5_SRR8335335_peak_20231	291	.	10.0372	32.567	29.1952	196
chr18	15253618	15254152	GSE124008_Akerberg_2019_GSM3518657_F_Tbx5_fb1_ChIP_Ventricles_E12.5_SRR8335335_peak_20232	2495	.	70.8075	254.637	249.566	339
chr18	15260407	15260642	GSE124008_Akerberg_2019_GSM3518657_F_Tbx5_fb1_ChIP_Ventricles_E12.5_SRR8335335_peak_20233	80	.	6.65305	10.7838	8.01531	200
chr18	15405142	15405448	GSE124008_Akerberg_2019_GSM3518657_F_Tbx5_fb1_ChIP_Ventricles_E12.5_SRR8335335_peak_20234	411	.	17.8517	44.6906	41.1322	171
chr18	15406706	15407340	GSE124008_Akerberg_2019_GSM3518657_F_Tbx5_fb1_ChIP_Ventricles_E12.5_SRR8335335_peak_20235	161	.	9.97958	19.2608	16.166	509
chr18	15476499	15476653	GSE124008_Akerberg_2019_GSM3518657_F_Tbx5_fb1_ChIP_Ventricles_E12.5_SRR8335335_peak_20236	76	.	5.94387	10.3564	7.63596	163
chr18	15917906	15918047	GSE124008_Akerberg_2019_GSM3518657_F_Tbx5_fb1_ChIP_Ventricles_E12.5_SRR8335335_peak_20237	68	.	6.10931	9.56835	6.89595	164
chr18	16037993	16038272	GSE124008_Akerberg_2019_GSM3518657_F_Tbx5_fb1_ChIP_Ventricles_E12.5_SRR8335335_peak_20238	79	.	6.34315	10.6449	7.91873	156
chr18	16217513	16217694	GSE124008_Akerberg_2019_GSM3518657_F_Tbx5_fb1_ChIP_Ventricles_E12.5_SRR8335335_peak_20239	64	.	5.80179	9.07546	6.42828	246
chr18	16329466	16329703	GSE124008_Akerberg_2019_GSM3518657_F_Tbx5_fb1_ChIP_Ventricles_E12.5_SRR8335335_peak_20240	45	.	4.90921	7.06272	4.56482	120
chr18	16468393	16468606	GSE124008_Akerberg_2019_GSM3518657_F_Tbx5_fb1_ChIP_Ventricles_E12.5_SRR8335335_peak_20241	95	.	6.68686	12.3903	9.55338	135
chr18	16551313	16551618	GSE124008_Akerberg_2019_GSM3518657_F_Tbx5_fb1_ChIP_Ventricles_E12.5_SRR8335335_peak_20242	136	.	8.43771	16.6949	13.699	176
chr18	16552916	16553121	GSE124008_Akerberg_2019_GSM3518657_F_Tbx5_fb1_ChIP_Ventricles_E12.5_SRR8335335_peak_20243	192	.	10.5719	22.3836	19.2147	192
chr18	16576331	16576517	GSE124008_Akerberg_2019_GSM3518657_F_Tbx5_fb1_ChIP_Ventricles_E12.5_SRR8335335_peak_20244	105	.	7.58695	13.4667	10.5788	123
chr18	16666667	16666884	GSE124008_Akerberg_2019_GSM3518657_F_Tbx5_fb1_ChIP_Ventricles_E12.5_SRR8335335_peak_20246	33	.	4.08641	5.7588	3.356	143
chr18	16675420	16675601	GSE124008_Akerberg_2019_GSM3518657_F_Tbx5_fb1_ChIP_Ventricles_E12.5_SRR8335335_peak_20247	40	.	4.38442	6.49562	4.06114	156
chr18	16690777	16691005	GSE124008_Akerberg_2019_GSM3518657_F_Tbx5_fb1_ChIP_Ventricles_E12.5_SRR8335335_peak_20248	83	.	6.42873	11.1621	8.3918	61
chr18	16715331	16715956	GSE124008_Akerberg_2019_GSM3518657_F_Tbx5_fb1_ChIP_Ventricles_E12.5_SRR8335335_peak_20250	4432	.	95.102	449.205	443.254	364
chr18	16718701	16718931	GSE124008_Akerberg_2019_GSM3518657_F_Tbx5_fb1_ChIP_Ventricles_E12.5_SRR8335335_peak_20251	69	.	5.92027	9.60118	6.9267	126
chr18	16729037	16729229	GSE124008_Akerberg_2019_GSM3518657_F_Tbx5_fb1_ChIP_Ventricles_E12.5_SRR8335335_peak_20252	65	.	5.86676	9.17957	6.53088	165
chr18	16739447	16739674	GSE124008_Akerberg_2019_GSM3518657_F_Tbx5_fb1_ChIP_Ventricles_E12.5_SRR8335335_peak_20253	227	.	10.9611	25.9593	22.7045	294
chr18	16740647	16741201	GSE124008_Akerberg_2019_GSM3518657_F_Tbx5_fb1_ChIP_Ventricles_E12.5_SRR8335335_peak_20254	813	.	27.8937	85.3301	81.3253	581
chr18	16806834	16806988	GSE124008_Akerberg_2019_GSM3518657_F_Tbx5_fb1_ChIP_Ventricles_E12.5_SRR8335335_peak_20255	131	.	8.6716	16.133	13.1524	187
chr18	16808662	16809021	GSE124008_Akerberg_2019_GSM3518657_F_Tbx5_fb1_ChIP_Ventricles_E12.5_SRR8335335_peak_20256	218	.	11.8664	25.129	21.8945	654
chr18	16809149	16809335	GSE124008_Akerberg_2019_GSM3518657_F_Tbx5_fb1_ChIP_Ventricles_E12.5_SRR8335335_peak_20256	218	.	11.8664	25.129	21.8945	654
chr18	16809587	16809701	GSE124008_Akerberg_2019_GSM3518657_F_Tbx5_fb1_ChIP_Ventricles_E12.5_SRR8335335_peak_20257	66	.	5.9332	9.28604	6.63628	279
chr18	17185088	17185337	GSE124008_Akerberg_2019_GSM3518657_F_Tbx5_fb1_ChIP_Ventricles_E12.5_SRR8335335_peak_20258	310	.	14.8096	34.5093	31.0929	209
chr18	17306279	17306449	GSE124008_Akerberg_2019_GSM3518657_F_Tbx5_fb1_ChIP_Ventricles_E12.5_SRR8335335_peak_20259	102	.	7.60349	13.0818	10.2063	176
chr18	17359942	17360209	GSE124008_Akerberg_2019_GSM3518657_F_Tbx5_fb1_ChIP_Ventricles_E12.5_SRR8335335_peak_20260	69	.	6.17784	9.67828	6.97094	173
chr18	17395511	17395747	GSE124008_Akerberg_2019_GSM3518657_F_Tbx5_fb1_ChIP_Ventricles_E12.5_SRR8335335_peak_20261	352	.	15.6464	38.7185	35.2431	191
chr18	17400349	17400554	GSE124008_Akerberg_2019_GSM3518657_F_Tbx5_fb1_ChIP_Ventricles_E12.5_SRR8335335_peak_20262	88	.	6.50619	11.6817	8.89768	115
chr18	17533606	17533753	GSE124008_Akerberg_2019_GSM3518657_F_Tbx5_fb1_ChIP_Ventricles_E12.5_SRR8335335_peak_20265	40	.	4.75218	6.56298	4.08516	120
chr18	17566890	17567176	GSE124008_Akerberg_2019_GSM3518657_F_Tbx5_fb1_ChIP_Ventricles_E12.5_SRR8335335_peak_20267	346	.	14.4882	38.1195	34.651	428
chr18	17569604	17569870	GSE124008_Akerberg_2019_GSM3518657_F_Tbx5_fb1_ChIP_Ventricles_E12.5_SRR8335335_peak_20268	255	.	11.8877	28.8246	25.5084	205
chr18	17610543	17610872	GSE124008_Akerberg_2019_GSM3518657_F_Tbx5_fb1_ChIP_Ventricles_E12.5_SRR8335335_peak_20269	366	.	16.0693	40.1637	36.6679	193
chr18	17615387	17615814	GSE124008_Akerberg_2019_GSM3518657_F_Tbx5_fb1_ChIP_Ventricles_E12.5_SRR8335335_peak_20270	170	.	9.2873	20.1872	17.081	252
chr18	19637226	19637454	GSE124008_Akerberg_2019_GSM3518657_F_Tbx5_fb1_ChIP_Ventricles_E12.5_SRR8335335_peak_20272	155	.	9.30328	18.6458	15.5816	149
chr18	19962238	19962453	GSE124008_Akerberg_2019_GSM3518657_F_Tbx5_fb1_ChIP_Ventricles_E12.5_SRR8335335_peak_20273	38	.	4.41975	6.28957	3.87407	79
chr18	20052229	20052819	GSE124008_Akerberg_2019_GSM3518657_F_Tbx5_fb1_ChIP_Ventricles_E12.5_SRR8335335_peak_20274	1565	.	42.3501	161.101	156.539	265
chr18	20059003	20059237	GSE124008_Akerberg_2019_GSM3518657_F_Tbx5_fb1_ChIP_Ventricles_E12.5_SRR8335335_peak_20276	59	.	5.49739	8.58705	5.96344	167
chr18	20060078	20060452	GSE124008_Akerberg_2019_GSM3518657_F_Tbx5_fb1_ChIP_Ventricles_E12.5_SRR8335335_peak_20277	322	.	15.5083	35.689	32.2612	272
chr18	20190745	20191033	GSE124008_Akerberg_2019_GSM3518657_F_Tbx5_fb1_ChIP_Ventricles_E12.5_SRR8335335_peak_20278	113	.	6.75718	14.2132	11.3074	286
chr18	20241095	20241364	GSE124008_Akerberg_2019_GSM3518657_F_Tbx5_fb1_ChIP_Ventricles_E12.5_SRR8335335_peak_20279	296	.	14.7318	33.0437	29.6521	213
chr18	20291545	20291797	GSE124008_Akerberg_2019_GSM3518657_F_Tbx5_fb1_ChIP_Ventricles_E12.5_SRR8335335_peak_20280	103	.	6.942	13.2442	10.3658	167
chr18	20421699	20421866	GSE124008_Akerberg_2019_GSM3518657_F_Tbx5_fb1_ChIP_Ventricles_E12.5_SRR8335335_peak_20282	30	.	3.23386	5.38095	3.06092	140
chr18	20552809	20552999	GSE124008_Akerberg_2019_GSM3518657_F_Tbx5_fb1_ChIP_Ventricles_E12.5_SRR8335335_peak_20283	69	.	5.74076	9.65705	6.97094	288
chr18	20554735	20554946	GSE124008_Akerberg_2019_GSM3518657_F_Tbx5_fb1_ChIP_Ventricles_E12.5_SRR8335335_peak_20284	69	.	6.17784	9.67828	6.97094	84
chr18	20557988	20558470	GSE124008_Akerberg_2019_GSM3518657_F_Tbx5_fb1_ChIP_Ventricles_E12.5_SRR8335335_peak_20285	102	.	7.60349	13.0818	10.2063	305
chr18	20561685	20562140	GSE124008_Akerberg_2019_GSM3518657_F_Tbx5_fb1_ChIP_Ventricles_E12.5_SRR8335335_peak_20286	1735	.	51.3235	178.229	173.565	209
chr18	20668261	20668460	GSE124008_Akerberg_2019_GSM3518657_F_Tbx5_fb1_ChIP_Ventricles_E12.5_SRR8335335_peak_20287	59	.	5.63937	8.50379	5.90279	157
chr18	20673131	20673347	GSE124008_Akerberg_2019_GSM3518657_F_Tbx5_fb1_ChIP_Ventricles_E12.5_SRR8335335_peak_20289	69	.	6.17784	9.67828	6.97094	141
chr18	20713180	20713697	GSE124008_Akerberg_2019_GSM3518657_F_Tbx5_fb1_ChIP_Ventricles_E12.5_SRR8335335_peak_20290	135	.	8.929	16.5567	13.5634	204
chr18	20718077	20718394	GSE124008_Akerberg_2019_GSM3518657_F_Tbx5_fb1_ChIP_Ventricles_E12.5_SRR8335335_peak_20291	351	.	16.4482	38.6608	35.1862	268
chr18	20855589	20855797	GSE124008_Akerberg_2019_GSM3518657_F_Tbx5_fb1_ChIP_Ventricles_E12.5_SRR8335335_peak_20293	186	.	10.8664	21.775	18.6239	181
chr18	20961617	20961758	GSE124008_Akerberg_2019_GSM3518657_F_Tbx5_fb1_ChIP_Ventricles_E12.5_SRR8335335_peak_20295	68	.	6.10931	9.56835	6.89595	296
chr18	21001951	21002408	GSE124008_Akerberg_2019_GSM3518657_F_Tbx5_fb1_ChIP_Ventricles_E12.5_SRR8335335_peak_20297	264	.	11.0572	29.8041	26.4834	369
chr18	21105831	21105985	GSE124008_Akerberg_2019_GSM3518657_F_Tbx5_fb1_ChIP_Ventricles_E12.5_SRR8335335_peak_20298	89	.	7.04921	11.7907	8.99313	94
chr18	21150626	21150847	GSE124008_Akerberg_2019_GSM3518657_F_Tbx5_fb1_ChIP_Ventricles_E12.5_SRR8335335_peak_20301	116	.	8.03325	14.63	11.6948	110
chr18	21195896	21196218	GSE124008_Akerberg_2019_GSM3518657_F_Tbx5_fb1_ChIP_Ventricles_E12.5_SRR8335335_peak_20302	126	.	7.80133	15.6129	12.6365	159
chr18	21204363	21204672	GSE124008_Akerberg_2019_GSM3518657_F_Tbx5_fb1_ChIP_Ventricles_E12.5_SRR8335335_peak_20303	337	.	15.9782	37.1686	33.7172	218
chr18	21227009	21227430	GSE124008_Akerberg_2019_GSM3518657_F_Tbx5_fb1_ChIP_Ventricles_E12.5_SRR8335335_peak_20304	793	.	29.4635	83.2985	79.31	278
chr18	21253859	21254253	GSE124008_Akerberg_2019_GSM3518657_F_Tbx5_fb1_ChIP_Ventricles_E12.5_SRR8335335_peak_20305	572	.	12.6738	61.0149	57.256	238
chr18	21255290	21255478	GSE124008_Akerberg_2019_GSM3518657_F_Tbx5_fb1_ChIP_Ventricles_E12.5_SRR8335335_peak_20306	36	.	3.99288	6.10577	3.69768	152
chr18	21275073	21275338	GSE124008_Akerberg_2019_GSM3518657_F_Tbx5_fb1_ChIP_Ventricles_E12.5_SRR8335335_peak_20307	79	.	5.94191	10.7264	7.98471	143
chr18	21299861	21300256	GSE124008_Akerberg_2019_GSM3518657_F_Tbx5_fb1_ChIP_Ventricles_E12.5_SRR8335335_peak_20308	125	.	8.55393	15.4845	12.5138	543
chr18	21374882	21375455	GSE124008_Akerberg_2019_GSM3518657_F_Tbx5_fb1_ChIP_Ventricles_E12.5_SRR8335335_peak_20309	408	.	13.3517	44.4304	40.8751	544
chr18	21547631	21547774	GSE124008_Akerberg_2019_GSM3518657_F_Tbx5_fb1_ChIP_Ventricles_E12.5_SRR8335335_peak_20310	49	.	5.16942	7.47351	4.95543	112
chr18	21552123	21552569	GSE124008_Akerberg_2019_GSM3518657_F_Tbx5_fb1_ChIP_Ventricles_E12.5_SRR8335335_peak_20311	804	.	27.9098	84.406	80.413	219
chr18	21563456	21563634	GSE124008_Akerberg_2019_GSM3518657_F_Tbx5_fb1_ChIP_Ventricles_E12.5_SRR8335335_peak_20312	93	.	6.83053	12.222	9.39594	113
chr18	22482748	22482968	GSE124008_Akerberg_2019_GSM3518657_F_Tbx5_fb1_ChIP_Ventricles_E12.5_SRR8335335_peak_20314	21	.	3.14157	4.39843	2.18903	147
chr18	23039304	23039577	GSE124008_Akerberg_2019_GSM3518657_F_Tbx5_fb1_ChIP_Ventricles_E12.5_SRR8335335_peak_20315	88	.	6.96431	11.6531	8.86962	118
chr18	23575055	23575232	GSE124008_Akerberg_2019_GSM3518657_F_Tbx5_fb1_ChIP_Ventricles_E12.5_SRR8335335_peak_20317	137	.	9.02915	16.7215	13.708	116
chr18	23653032	23653506	GSE124008_Akerberg_2019_GSM3518657_F_Tbx5_fb1_ChIP_Ventricles_E12.5_SRR8335335_peak_20318	970	.	34.2157	101.158	97.0153	232
chr18	23654537	23654717	GSE124008_Akerberg_2019_GSM3518657_F_Tbx5_fb1_ChIP_Ventricles_E12.5_SRR8335335_peak_20319	40	.	4.75218	6.56298	4.08516	166
chr18	23706616	23706859	GSE124008_Akerberg_2019_GSM3518657_F_Tbx5_fb1_ChIP_Ventricles_E12.5_SRR8335335_peak_20320	121	.	6.54494	15.1104	12.1717	215
chr18	23752206	23752808	GSE124008_Akerberg_2019_GSM3518657_F_Tbx5_fb1_ChIP_Ventricles_E12.5_SRR8335335_peak_20321	541	.	22.3353	57.8571	54.1279	255
chr18	23754239	23754521	GSE124008_Akerberg_2019_GSM3518657_F_Tbx5_fb1_ChIP_Ventricles_E12.5_SRR8335335_peak_20322	238	.	12.6886	27.0977	23.8272	163
chr18	23868971	23869300	GSE124008_Akerberg_2019_GSM3518657_F_Tbx5_fb1_ChIP_Ventricles_E12.5_SRR8335335_peak_20326	18	.	3.38301	4.04766	1.8588	280
chr18	23874699	23875287	GSE124008_Akerberg_2019_GSM3518657_F_Tbx5_fb1_ChIP_Ventricles_E12.5_SRR8335335_peak_20327	319	.	13.7452	35.4044	31.9814	184
chr18	23954768	23955037	GSE124008_Akerberg_2019_GSM3518657_F_Tbx5_fb1_ChIP_Ventricles_E12.5_SRR8335335_peak_20329	111	.	7.93861	14.0418	11.15	212
chr18	24020517	24021009	GSE124008_Akerberg_2019_GSM3518657_F_Tbx5_fb1_ChIP_Ventricles_E12.5_SRR8335335_peak_20330	102	.	7.60349	13.0818	10.2063	424
chr18	24152096	24152267	GSE124008_Akerberg_2019_GSM3518657_F_Tbx5_fb1_ChIP_Ventricles_E12.5_SRR8335335_peak_20334	33	.	4.08641	5.7588	3.356	146
chr18	24205289	24205343	GSE124008_Akerberg_2019_GSM3518657_F_Tbx5_fb1_ChIP_Ventricles_E12.5_SRR8335335_peak_20335	38	.	4.41975	6.28957	3.87407	87
chr18	24257573	24257765	GSE124008_Akerberg_2019_GSM3518657_F_Tbx5_fb1_ChIP_Ventricles_E12.5_SRR8335335_peak_20336	40	.	4.75218	6.56298	4.08516	192
chr18	24362417	24362770	GSE124008_Akerberg_2019_GSM3518657_F_Tbx5_fb1_ChIP_Ventricles_E12.5_SRR8335335_peak_20337	310	.	15.207	34.5062	31.0898	213
chr18	24420441	24420641	GSE124008_Akerberg_2019_GSM3518657_F_Tbx5_fb1_ChIP_Ventricles_E12.5_SRR8335335_peak_20339	68	.	5.22146	9.46695	6.80798	115
chr18	24529917	24530218	GSE124008_Akerberg_2019_GSM3518657_F_Tbx5_fb1_ChIP_Ventricles_E12.5_SRR8335335_peak_20343	187	.	10.93	21.8807	18.7168	186
chr18	24603629	24604144	GSE124008_Akerberg_2019_GSM3518657_F_Tbx5_fb1_ChIP_Ventricles_E12.5_SRR8335335_peak_20344	67	.	5.57238	9.37765	6.72124	473
chr18	24686445	24686639	GSE124008_Akerberg_2019_GSM3518657_F_Tbx5_fb1_ChIP_Ventricles_E12.5_SRR8335335_peak_20347	80	.	6.65305	10.7838	8.01531	145
chr18	24691009	24691363	GSE124008_Akerberg_2019_GSM3518657_F_Tbx5_fb1_ChIP_Ventricles_E12.5_SRR8335335_peak_20348	590	.	23.7609	62.7989	59.0141	243
chr18	24708685	24708846	GSE124008_Akerberg_2019_GSM3518657_F_Tbx5_fb1_ChIP_Ventricles_E12.5_SRR8335335_peak_20349	33	.	4.08641	5.7588	3.356	164
chr18	24710092	24710431	GSE124008_Akerberg_2019_GSM3518657_F_Tbx5_fb1_ChIP_Ventricles_E12.5_SRR8335335_peak_20350	174	.	10.4548	20.5611	17.4301	532
chr18	24714648	24714825	GSE124008_Akerberg_2019_GSM3518657_F_Tbx5_fb1_ChIP_Ventricles_E12.5_SRR8335335_peak_20352	80	.	6.65305	10.7838	8.01531	196
chr18	24750939	24751184	GSE124008_Akerberg_2019_GSM3518657_F_Tbx5_fb1_ChIP_Ventricles_E12.5_SRR8335335_peak_20353	105	.	7.05835	13.4428	10.5575	204
chr18	24751747	24752117	GSE124008_Akerberg_2019_GSM3518657_F_Tbx5_fb1_ChIP_Ventricles_E12.5_SRR8335335_peak_20354	137	.	9.02915	16.7215	13.708	256
chr18	24777265	24777361	GSE124008_Akerberg_2019_GSM3518657_F_Tbx5_fb1_ChIP_Ventricles_E12.5_SRR8335335_peak_20355	23	.	3.37859	4.60577	2.38179	147
chr18	24781323	24781552	GSE124008_Akerberg_2019_GSM3518657_F_Tbx5_fb1_ChIP_Ventricles_E12.5_SRR8335335_peak_20356	89	.	7.04921	11.7907	8.99313	178
chr18	24819260	24819698	GSE124008_Akerberg_2019_GSM3518657_F_Tbx5_fb1_ChIP_Ventricles_E12.5_SRR8335335_peak_20358	265	.	13.6285	29.9039	26.578	290
chr18	24848357	24849120	GSE124008_Akerberg_2019_GSM3518657_F_Tbx5_fb1_ChIP_Ventricles_E12.5_SRR8335335_peak_20360	1192	.	34.5488	123.553	119.237	363
chr18	24858292	24858708	GSE124008_Akerberg_2019_GSM3518657_F_Tbx5_fb1_ChIP_Ventricles_E12.5_SRR8335335_peak_20361	137	.	9.02915	16.7215	13.708	349
chr18	24861017	24861203	GSE124008_Akerberg_2019_GSM3518657_F_Tbx5_fb1_ChIP_Ventricles_E12.5_SRR8335335_peak_20362	49	.	4.8294	7.50494	4.97966	130
chr18	24861451	24862207	GSE124008_Akerberg_2019_GSM3518657_F_Tbx5_fb1_ChIP_Ventricles_E12.5_SRR8335335_peak_20363	724	.	27.5627	76.3436	72.4221	381
chr18	24872159	24872324	GSE124008_Akerberg_2019_GSM3518657_F_Tbx5_fb1_ChIP_Ventricles_E12.5_SRR8335335_peak_20364	238	.	12.6886	27.0977	23.8272	446
chr18	24872457	24872705	GSE124008_Akerberg_2019_GSM3518657_F_Tbx5_fb1_ChIP_Ventricles_E12.5_SRR8335335_peak_20364	238	.	12.6886	27.0977	23.8272	446
chr18	24916356	24916650	GSE124008_Akerberg_2019_GSM3518657_F_Tbx5_fb1_ChIP_Ventricles_E12.5_SRR8335335_peak_20365	89	.	7.04921	11.7907	8.99313	218
chr18	24971151	24971320	GSE124008_Akerberg_2019_GSM3518657_F_Tbx5_fb1_ChIP_Ventricles_E12.5_SRR8335335_peak_20366	41	.	4.4579	6.61488	4.12866	109
chr18	24998725	24998962	GSE124008_Akerberg_2019_GSM3518657_F_Tbx5_fb1_ChIP_Ventricles_E12.5_SRR8335335_peak_20367	148	.	9.44903	17.8893	14.8489	505
chr18	24999043	24999315	GSE124008_Akerberg_2019_GSM3518657_F_Tbx5_fb1_ChIP_Ventricles_E12.5_SRR8335335_peak_20367	148	.	9.44903	17.8893	14.8489	505
chr18	25032259	25032546	GSE124008_Akerberg_2019_GSM3518657_F_Tbx5_fb1_ChIP_Ventricles_E12.5_SRR8335335_peak_20369	426	.	18.2979	46.2101	42.6315	152
chr18	25038955	25039162	GSE124008_Akerberg_2019_GSM3518657_F_Tbx5_fb1_ChIP_Ventricles_E12.5_SRR8335335_peak_20370	26	.	3.71492	4.93951	2.63126	48
chr18	25125698	25125888	GSE124008_Akerberg_2019_GSM3518657_F_Tbx5_fb1_ChIP_Ventricles_E12.5_SRR8335335_peak_20372	36	.	3.99288	6.10577	3.69768	57
chr18	25168522	25168848	GSE124008_Akerberg_2019_GSM3518657_F_Tbx5_fb1_ChIP_Ventricles_E12.5_SRR8335335_peak_20373	100	.	7.51916	12.9445	10.0931	364
chr18	25169015	25169396	GSE124008_Akerberg_2019_GSM3518657_F_Tbx5_fb1_ChIP_Ventricles_E12.5_SRR8335335_peak_20374	89	.	7.04921	11.7907	8.99313	197
chr18	25242964	25243173	GSE124008_Akerberg_2019_GSM3518657_F_Tbx5_fb1_ChIP_Ventricles_E12.5_SRR8335335_peak_20376	98	.	7.38605	12.7277	9.88947	261
chr18	25279679	25279917	GSE124008_Akerberg_2019_GSM3518657_F_Tbx5_fb1_ChIP_Ventricles_E12.5_SRR8335335_peak_20377	140	.	8.92583	17.0253	14.0046	164
chr18	25474243	25474482	GSE124008_Akerberg_2019_GSM3518657_F_Tbx5_fb1_ChIP_Ventricles_E12.5_SRR8335335_peak_20378	59	.	5.63937	8.50379	5.90279	200
chr18	25630426	25630658	GSE124008_Akerberg_2019_GSM3518657_F_Tbx5_fb1_ChIP_Ventricles_E12.5_SRR8335335_peak_20379	149	.	9.50436	17.9806	14.9233	135
chr18	25643807	25644016	GSE124008_Akerberg_2019_GSM3518657_F_Tbx5_fb1_ChIP_Ventricles_E12.5_SRR8335335_peak_20380	67	.	5.57238	9.37765	6.72124	153
chr18	25668109	25668306	GSE124008_Akerberg_2019_GSM3518657_F_Tbx5_fb1_ChIP_Ventricles_E12.5_SRR8335335_peak_20381	68	.	5.22146	9.46695	6.80798	138
chr18	25847252	25847469	GSE124008_Akerberg_2019_GSM3518657_F_Tbx5_fb1_ChIP_Ventricles_E12.5_SRR8335335_peak_20382	89	.	7.04921	11.7907	8.99313	125
chr18	25897083	25897299	GSE124008_Akerberg_2019_GSM3518657_F_Tbx5_fb1_ChIP_Ventricles_E12.5_SRR8335335_peak_20383	137	.	9.02915	16.7215	13.708	163
chr18	26474754	26475011	GSE124008_Akerberg_2019_GSM3518657_F_Tbx5_fb1_ChIP_Ventricles_E12.5_SRR8335335_peak_20385	79	.	5.94191	10.7264	7.98471	102
chr18	26896778	26897097	GSE124008_Akerberg_2019_GSM3518657_F_Tbx5_fb1_ChIP_Ventricles_E12.5_SRR8335335_peak_20388	340	.	16.1574	37.4709	34.0061	205
chr18	27896035	27896271	GSE124008_Akerberg_2019_GSM3518657_F_Tbx5_fb1_ChIP_Ventricles_E12.5_SRR8335335_peak_20389	124	.	8.50413	15.4028	12.4506	319
chr18	28620478	28620773	GSE124008_Akerberg_2019_GSM3518657_F_Tbx5_fb1_ChIP_Ventricles_E12.5_SRR8335335_peak_20390	558	.	20.8934	59.553	55.8053	224
chr18	28707278	28707422	GSE124008_Akerberg_2019_GSM3518657_F_Tbx5_fb1_ChIP_Ventricles_E12.5_SRR8335335_peak_20391	49	.	5.19697	7.51706	4.98825	99
chr18	29242648	29242949	GSE124008_Akerberg_2019_GSM3518657_F_Tbx5_fb1_ChIP_Ventricles_E12.5_SRR8335335_peak_20392	430	.	19.0087	46.656	43.0615	210
chr18	29633194	29633535	GSE124008_Akerberg_2019_GSM3518657_F_Tbx5_fb1_ChIP_Ventricles_E12.5_SRR8335335_peak_20393	325	.	15.6822	35.9821	32.5412	156
chr18	29956257	29956594	GSE124008_Akerberg_2019_GSM3518657_F_Tbx5_fb1_ChIP_Ventricles_E12.5_SRR8335335_peak_20394	523	.	17.2001	56.0292	52.3259	217
chr18	29966621	29966901	GSE124008_Akerberg_2019_GSM3518657_F_Tbx5_fb1_ChIP_Ventricles_E12.5_SRR8335335_peak_20395	646	.	24.546	68.4813	64.6419	200
chr18	30006390	30006701	GSE124008_Akerberg_2019_GSM3518657_F_Tbx5_fb1_ChIP_Ventricles_E12.5_SRR8335335_peak_20396	172	.	10.3388	20.3689	17.2549	199
chr18	30217590	30217863	GSE124008_Akerberg_2019_GSM3518657_F_Tbx5_fb1_ChIP_Ventricles_E12.5_SRR8335335_peak_20397	236	.	12.6084	26.9635	23.6984	251
chr18	30319693	30319973	GSE124008_Akerberg_2019_GSM3518657_F_Tbx5_fb1_ChIP_Ventricles_E12.5_SRR8335335_peak_20398	80	.	6.65305	10.7838	8.01531	344
chr18	30325845	30326053	GSE124008_Akerberg_2019_GSM3518657_F_Tbx5_fb1_ChIP_Ventricles_E12.5_SRR8335335_peak_20399	213	.	11.8805	24.5743	21.3484	320
chr18	30450959	30451232	GSE124008_Akerberg_2019_GSM3518657_F_Tbx5_fb1_ChIP_Ventricles_E12.5_SRR8335335_peak_20400	113	.	8.07871	14.2708	11.3451	177
chr18	30616427	30616679	GSE124008_Akerberg_2019_GSM3518657_F_Tbx5_fb1_ChIP_Ventricles_E12.5_SRR8335335_peak_20403	226	.	12.3557	25.9469	22.6925	141
chr18	30735694	30735967	GSE124008_Akerberg_2019_GSM3518657_F_Tbx5_fb1_ChIP_Ventricles_E12.5_SRR8335335_peak_20404	89	.	7.04921	11.7907	8.99313	162
chr18	30812255	30812586	GSE124008_Akerberg_2019_GSM3518657_F_Tbx5_fb1_ChIP_Ventricles_E12.5_SRR8335335_peak_20405	149	.	9.50436	17.9806	14.9233	197
chr18	30892829	30893107	GSE124008_Akerberg_2019_GSM3518657_F_Tbx5_fb1_ChIP_Ventricles_E12.5_SRR8335335_peak_20406	140	.	8.92583	17.0253	14.0046	163
chr18	30993983	30994361	GSE124008_Akerberg_2019_GSM3518657_F_Tbx5_fb1_ChIP_Ventricles_E12.5_SRR8335335_peak_20408	515	.	18.9461	55.2646	51.5683	251
chr18	31381977	31382240	GSE124008_Akerberg_2019_GSM3518657_F_Tbx5_fb1_ChIP_Ventricles_E12.5_SRR8335335_peak_20409	222	.	10.3849	25.5181	22.282	157
chr18	31609364	31609632	GSE124008_Akerberg_2019_GSM3518657_F_Tbx5_fb1_ChIP_Ventricles_E12.5_SRR8335335_peak_20410	113	.	8.07871	14.2708	11.3451	416
chr18	31609787	31609937	GSE124008_Akerberg_2019_GSM3518657_F_Tbx5_fb1_ChIP_Ventricles_E12.5_SRR8335335_peak_20410	113	.	8.07871	14.2708	11.3451	416
chr18	31910657	31911132	GSE124008_Akerberg_2019_GSM3518657_F_Tbx5_fb1_ChIP_Ventricles_E12.5_SRR8335335_peak_20416	95	.	6.68686	12.3903	9.55338	212
chr18	32067787	32068210	GSE124008_Akerberg_2019_GSM3518657_F_Tbx5_fb1_ChIP_Ventricles_E12.5_SRR8335335_peak_20418	236	.	11.4815	26.8728	23.6079	294
chr18	32398627	32399397	GSE124008_Akerberg_2019_GSM3518657_F_Tbx5_fb1_ChIP_Ventricles_E12.5_SRR8335335_peak_20421	2150	.	47.6074	219.892	215	581
chr18	32551956	32552535	GSE124008_Akerberg_2019_GSM3518657_F_Tbx5_fb1_ChIP_Ventricles_E12.5_SRR8335335_peak_20423	280	.	14.1735	31.4555	28.0994	334
chr18	32556110	32556620	GSE124008_Akerberg_2019_GSM3518657_F_Tbx5_fb1_ChIP_Ventricles_E12.5_SRR8335335_peak_20424	1134	.	38.4927	117.747	113.476	297
chr18	32816469	32817055	GSE124008_Akerberg_2019_GSM3518657_F_Tbx5_fb1_ChIP_Ventricles_E12.5_SRR8335335_peak_20425	1650	.	47.785	169.675	165.063	408
chr18	32818725	32818896	GSE124008_Akerberg_2019_GSM3518657_F_Tbx5_fb1_ChIP_Ventricles_E12.5_SRR8335335_peak_20426	69	.	6.17784	9.67828	6.97094	175
chr18	32837141	32837297	GSE124008_Akerberg_2019_GSM3518657_F_Tbx5_fb1_ChIP_Ventricles_E12.5_SRR8335335_peak_20427	79	.	6.57926	10.6647	7.92598	307
chr18	32939572	32939799	GSE124008_Akerberg_2019_GSM3518657_F_Tbx5_fb1_ChIP_Ventricles_E12.5_SRR8335335_peak_20428	174	.	10.4548	20.5611	17.4301	284
chr18	33463933	33464112	GSE124008_Akerberg_2019_GSM3518657_F_Tbx5_fb1_ChIP_Ventricles_E12.5_SRR8335335_peak_20433	59	.	5.63937	8.50379	5.90279	313
chr18	33464313	33464369	GSE124008_Akerberg_2019_GSM3518657_F_Tbx5_fb1_ChIP_Ventricles_E12.5_SRR8335335_peak_20433	59	.	5.63937	8.50379	5.90279	313
chr18	33504064	33504231	GSE124008_Akerberg_2019_GSM3518657_F_Tbx5_fb1_ChIP_Ventricles_E12.5_SRR8335335_peak_20434	68	.	6.10931	9.56835	6.89595	115
chr18	33523631	33523826	GSE124008_Akerberg_2019_GSM3518657_F_Tbx5_fb1_ChIP_Ventricles_E12.5_SRR8335335_peak_20435	137	.	9.02915	16.7215	13.708	116
chr18	33538435	33538536	GSE124008_Akerberg_2019_GSM3518657_F_Tbx5_fb1_ChIP_Ventricles_E12.5_SRR8335335_peak_20436	100	.	7.51916	12.9445	10.0931	169
chr18	33538973	33539074	GSE124008_Akerberg_2019_GSM3518657_F_Tbx5_fb1_ChIP_Ventricles_E12.5_SRR8335335_peak_20437	59	.	5.63937	8.50379	5.90279	171
chr18	33568355	33568734	GSE124008_Akerberg_2019_GSM3518657_F_Tbx5_fb1_ChIP_Ventricles_E12.5_SRR8335335_peak_20438	351	.	16.4482	38.6608	35.1862	207
chr18	33864499	33864773	GSE124008_Akerberg_2019_GSM3518657_F_Tbx5_fb1_ChIP_Ventricles_E12.5_SRR8335335_peak_20441	174	.	10.4548	20.5611	17.4301	254
chr18	33922242	33922862	GSE124008_Akerberg_2019_GSM3518657_F_Tbx5_fb1_ChIP_Ventricles_E12.5_SRR8335335_peak_20442	865	.	30.3478	90.5563	86.5032	725
chr18	33934001	33934205	GSE124008_Akerberg_2019_GSM3518657_F_Tbx5_fb1_ChIP_Ventricles_E12.5_SRR8335335_peak_20443	174	.	10.4548	20.5611	17.4301	187
chr18	33942847	33943058	GSE124008_Akerberg_2019_GSM3518657_F_Tbx5_fb1_ChIP_Ventricles_E12.5_SRR8335335_peak_20444	40	.	4.75218	6.56298	4.08516	174
chr18	34109092	34109314	GSE124008_Akerberg_2019_GSM3518657_F_Tbx5_fb1_ChIP_Ventricles_E12.5_SRR8335335_peak_20448	38	.	3.64989	6.2249	3.8113	154
chr18	34113768	34113962	GSE124008_Akerberg_2019_GSM3518657_F_Tbx5_fb1_ChIP_Ventricles_E12.5_SRR8335335_peak_20449	90	.	7.12827	11.9189	9.0948	192
chr18	34116540	34116957	GSE124008_Akerberg_2019_GSM3518657_F_Tbx5_fb1_ChIP_Ventricles_E12.5_SRR8335335_peak_20450	1090	.	37.1258	113.306	109.07	212
chr18	34118053	34118280	GSE124008_Akerberg_2019_GSM3518657_F_Tbx5_fb1_ChIP_Ventricles_E12.5_SRR8335335_peak_20451	69	.	6.17784	9.67828	6.97094	196
chr18	34154246	34154497	GSE124008_Akerberg_2019_GSM3518657_F_Tbx5_fb1_ChIP_Ventricles_E12.5_SRR8335335_peak_20452	90	.	7.12827	11.9189	9.0948	234
chr18	34159893	34160202	GSE124008_Akerberg_2019_GSM3518657_F_Tbx5_fb1_ChIP_Ventricles_E12.5_SRR8335335_peak_20454	477	.	20.4344	51.397	47.7446	284
chr18	34198720	34198890	GSE124008_Akerberg_2019_GSM3518657_F_Tbx5_fb1_ChIP_Ventricles_E12.5_SRR8335335_peak_20455	80	.	6.65305	10.7838	8.01531	184
chr18	34244029	34244415	GSE124008_Akerberg_2019_GSM3518657_F_Tbx5_fb1_ChIP_Ventricles_E12.5_SRR8335335_peak_20457	136	.	8.43771	16.6949	13.699	252
chr18	34247573	34247798	GSE124008_Akerberg_2019_GSM3518657_F_Tbx5_fb1_ChIP_Ventricles_E12.5_SRR8335335_peak_20458	89	.	7.00465	11.7185	8.93212	360
chr18	34330658	34331181	GSE124008_Akerberg_2019_GSM3518657_F_Tbx5_fb1_ChIP_Ventricles_E12.5_SRR8335335_peak_20459	112	.	8.03168	14.1939	11.2899	290
chr18	34346121	34346339	GSE124008_Akerberg_2019_GSM3518657_F_Tbx5_fb1_ChIP_Ventricles_E12.5_SRR8335335_peak_20460	125	.	8.55393	15.4845	12.5138	144
chr18	34379935	34380284	GSE124008_Akerberg_2019_GSM3518657_F_Tbx5_fb1_ChIP_Ventricles_E12.5_SRR8335335_peak_20462	147	.	9.39894	17.8067	14.7728	182
chr18	34382823	34382989	GSE124008_Akerberg_2019_GSM3518657_F_Tbx5_fb1_ChIP_Ventricles_E12.5_SRR8335335_peak_20463	40	.	3.92696	6.50487	4.0697	166
chr18	34410341	34410960	GSE124008_Akerberg_2019_GSM3518657_F_Tbx5_fb1_ChIP_Ventricles_E12.5_SRR8335335_peak_20464	525	.	21.86	56.2279	52.5172	290
chr18	34634440	34634709	GSE124008_Akerberg_2019_GSM3518657_F_Tbx5_fb1_ChIP_Ventricles_E12.5_SRR8335335_peak_20467	258	.	12.4557	29.1828	25.8648	191
chr18	34684436	34684575	GSE124008_Akerberg_2019_GSM3518657_F_Tbx5_fb1_ChIP_Ventricles_E12.5_SRR8335335_peak_20469	59	.	5.70262	8.60461	5.96344	121
chr18	34702767	34703024	GSE124008_Akerberg_2019_GSM3518657_F_Tbx5_fb1_ChIP_Ventricles_E12.5_SRR8335335_peak_20470	112	.	8.03168	14.1939	11.2899	172
chr18	34720223	34720449	GSE124008_Akerberg_2019_GSM3518657_F_Tbx5_fb1_ChIP_Ventricles_E12.5_SRR8335335_peak_20471	123	.	8.45905	15.3288	12.379	311
chr18	34759586	34759717	GSE124008_Akerberg_2019_GSM3518657_F_Tbx5_fb1_ChIP_Ventricles_E12.5_SRR8335335_peak_20473	51	.	4.60717	7.73134	5.16135	101
chr18	34776985	34777014	GSE124008_Akerberg_2019_GSM3518657_F_Tbx5_fb1_ChIP_Ventricles_E12.5_SRR8335335_peak_20474	113	.	8.07871	14.2708	11.3451	124
chr18	34777134	34777514	GSE124008_Akerberg_2019_GSM3518657_F_Tbx5_fb1_ChIP_Ventricles_E12.5_SRR8335335_peak_20474	113	.	8.07871	14.2708	11.3451	124
chr18	34859768	34860057	GSE124008_Akerberg_2019_GSM3518657_F_Tbx5_fb1_ChIP_Ventricles_E12.5_SRR8335335_peak_20475	125	.	8.55393	15.4845	12.5138	445
chr18	34860373	34860514	GSE124008_Akerberg_2019_GSM3518657_F_Tbx5_fb1_ChIP_Ventricles_E12.5_SRR8335335_peak_20475	125	.	8.55393	15.4845	12.5138	445
chr18	34889084	34889236	GSE124008_Akerberg_2019_GSM3518657_F_Tbx5_fb1_ChIP_Ventricles_E12.5_SRR8335335_peak_20478	59	.	5.70262	8.60461	5.96344	219
chr18	34973086	34973331	GSE124008_Akerberg_2019_GSM3518657_F_Tbx5_fb1_ChIP_Ventricles_E12.5_SRR8335335_peak_20481	27	.	3.40337	5.0702	2.76082	167
chr18	35022053	35022240	GSE124008_Akerberg_2019_GSM3518657_F_Tbx5_fb1_ChIP_Ventricles_E12.5_SRR8335335_peak_20482	41	.	4.65164	6.65635	4.16733	127
chr18	35023658	35023916	GSE124008_Akerberg_2019_GSM3518657_F_Tbx5_fb1_ChIP_Ventricles_E12.5_SRR8335335_peak_20483	200	.	11.4052	23.2187	20.023	289
chr18	35045618	35046164	GSE124008_Akerberg_2019_GSM3518657_F_Tbx5_fb1_ChIP_Ventricles_E12.5_SRR8335335_peak_20485	1394	.	44.8829	143.943	139.489	485
chr18	35051998	35052802	GSE124008_Akerberg_2019_GSM3518657_F_Tbx5_fb1_ChIP_Ventricles_E12.5_SRR8335335_peak_20487	916	.	32.7901	95.7331	91.636	653
chr18	35060766	35060912	GSE124008_Akerberg_2019_GSM3518657_F_Tbx5_fb1_ChIP_Ventricles_E12.5_SRR8335335_peak_20488	49	.	5.16942	7.47351	4.95543	103
chr18	35118607	35119127	GSE124008_Akerberg_2019_GSM3518657_F_Tbx5_fb1_ChIP_Ventricles_E12.5_SRR8335335_peak_20489	182	.	9.65879	21.375	18.2346	219
chr18	35119388	35119548	GSE124008_Akerberg_2019_GSM3518657_F_Tbx5_fb1_ChIP_Ventricles_E12.5_SRR8335335_peak_20489	182	.	9.65879	21.375	18.2346	219
chr18	35124417	35124697	GSE124008_Akerberg_2019_GSM3518657_F_Tbx5_fb1_ChIP_Ventricles_E12.5_SRR8335335_peak_20490	139	.	8.87668	16.944	13.9258	329
chr18	35130650	35130884	GSE124008_Akerberg_2019_GSM3518657_F_Tbx5_fb1_ChIP_Ventricles_E12.5_SRR8335335_peak_20491	105	.	7.58695	13.4667	10.5788	151
chr18	35134565	35134884	GSE124008_Akerberg_2019_GSM3518657_F_Tbx5_fb1_ChIP_Ventricles_E12.5_SRR8335335_peak_20492	90	.	7.12827	11.9189	9.0948	200
chr18	35353268	35353565	GSE124008_Akerberg_2019_GSM3518657_F_Tbx5_fb1_ChIP_Ventricles_E12.5_SRR8335335_peak_20493	245	.	12.0539	27.8636	24.5722	154
chr18	35371187	35371365	GSE124008_Akerberg_2019_GSM3518657_F_Tbx5_fb1_ChIP_Ventricles_E12.5_SRR8335335_peak_20494	40	.	4.75218	6.56298	4.08516	11
chr18	35434183	35434672	GSE124008_Akerberg_2019_GSM3518657_F_Tbx5_fb1_ChIP_Ventricles_E12.5_SRR8335335_peak_20495	295	.	14.646	32.8995	29.5184	260
chr18	35467580	35467764	GSE124008_Akerberg_2019_GSM3518657_F_Tbx5_fb1_ChIP_Ventricles_E12.5_SRR8335335_peak_20496	113	.	8.07871	14.2708	11.3451	141
chr18	35498568	35498741	GSE124008_Akerberg_2019_GSM3518657_F_Tbx5_fb1_ChIP_Ventricles_E12.5_SRR8335335_peak_20498	69	.	6.17784	9.67828	6.97094	552
chr18	35539144	35539357	GSE124008_Akerberg_2019_GSM3518657_F_Tbx5_fb1_ChIP_Ventricles_E12.5_SRR8335335_peak_20499	85	.	6.31536	11.3611	8.57941	123
chr18	35562013	35562435	GSE124008_Akerberg_2019_GSM3518657_F_Tbx5_fb1_ChIP_Ventricles_E12.5_SRR8335335_peak_20500	148	.	9.16904	17.9179	14.8774	353
chr18	35562608	35562774	GSE124008_Akerberg_2019_GSM3518657_F_Tbx5_fb1_ChIP_Ventricles_E12.5_SRR8335335_peak_20500	148	.	9.16904	17.9179	14.8774	353
chr18	35598755	35598823	GSE124008_Akerberg_2019_GSM3518657_F_Tbx5_fb1_ChIP_Ventricles_E12.5_SRR8335335_peak_20501	33	.	4.08641	5.7588	3.356	129
chr18	35651647	35651941	GSE124008_Akerberg_2019_GSM3518657_F_Tbx5_fb1_ChIP_Ventricles_E12.5_SRR8335335_peak_20502	296	.	14.7318	33.0437	29.6521	217
chr18	35654969	35654996	GSE124008_Akerberg_2019_GSM3518657_F_Tbx5_fb1_ChIP_Ventricles_E12.5_SRR8335335_peak_20505	113	.	8.07871	14.2708	11.3451	206
chr18	35655121	35655335	GSE124008_Akerberg_2019_GSM3518657_F_Tbx5_fb1_ChIP_Ventricles_E12.5_SRR8335335_peak_20505	113	.	8.07871	14.2708	11.3451	206
chr18	35662189	35662527	GSE124008_Akerberg_2019_GSM3518657_F_Tbx5_fb1_ChIP_Ventricles_E12.5_SRR8335335_peak_20506	295	.	14.646	32.8995	29.5184	468
chr18	35675459	35675712	GSE124008_Akerberg_2019_GSM3518657_F_Tbx5_fb1_ChIP_Ventricles_E12.5_SRR8335335_peak_20507	59	.	5.63937	8.50379	5.90279	177
chr18	35677520	35677781	GSE124008_Akerberg_2019_GSM3518657_F_Tbx5_fb1_ChIP_Ventricles_E12.5_SRR8335335_peak_20508	239	.	12.7562	27.2108	23.9391	210
chr18	35771330	35771766	GSE124008_Akerberg_2019_GSM3518657_F_Tbx5_fb1_ChIP_Ventricles_E12.5_SRR8335335_peak_20509	172	.	10.3388	20.3689	17.2549	268
chr18	35772030	35772262	GSE124008_Akerberg_2019_GSM3518657_F_Tbx5_fb1_ChIP_Ventricles_E12.5_SRR8335335_peak_20510	100	.	7.51916	12.9445	10.0931	217
chr18	35809319	35809501	GSE124008_Akerberg_2019_GSM3518657_F_Tbx5_fb1_ChIP_Ventricles_E12.5_SRR8335335_peak_20511	79	.	6.34315	10.6449	7.91873	86
chr18	35814937	35815062	GSE124008_Akerberg_2019_GSM3518657_F_Tbx5_fb1_ChIP_Ventricles_E12.5_SRR8335335_peak_20512	105	.	7.05835	13.4428	10.5575	195
chr18	35817549	35817783	GSE124008_Akerberg_2019_GSM3518657_F_Tbx5_fb1_ChIP_Ventricles_E12.5_SRR8335335_peak_20514	102	.	7.60349	13.0818	10.2063	194
chr18	35829568	35830440	GSE124008_Akerberg_2019_GSM3518657_F_Tbx5_fb1_ChIP_Ventricles_E12.5_SRR8335335_peak_20515	477	.	20.4344	51.397	47.7446	690
chr18	35830893	35831266	GSE124008_Akerberg_2019_GSM3518657_F_Tbx5_fb1_ChIP_Ventricles_E12.5_SRR8335335_peak_20516	161	.	9.97958	19.2608	16.166	407
chr18	35831798	35832047	GSE124008_Akerberg_2019_GSM3518657_F_Tbx5_fb1_ChIP_Ventricles_E12.5_SRR8335335_peak_20517	102	.	7.60349	13.0818	10.2063	211
chr18	35832262	35832500	GSE124008_Akerberg_2019_GSM3518657_F_Tbx5_fb1_ChIP_Ventricles_E12.5_SRR8335335_peak_20517	102	.	7.60349	13.0818	10.2063	211
chr18	35840535	35840767	GSE124008_Akerberg_2019_GSM3518657_F_Tbx5_fb1_ChIP_Ventricles_E12.5_SRR8335335_peak_20518	85	.	5.83575	11.3004	8.52449	222
chr18	35841750	35841971	GSE124008_Akerberg_2019_GSM3518657_F_Tbx5_fb1_ChIP_Ventricles_E12.5_SRR8335335_peak_20519	123	.	8.45905	15.3288	12.379	390
chr18	35842134	35842368	GSE124008_Akerberg_2019_GSM3518657_F_Tbx5_fb1_ChIP_Ventricles_E12.5_SRR8335335_peak_20519	123	.	8.45905	15.3288	12.379	390
chr18	35842595	35842857	GSE124008_Akerberg_2019_GSM3518657_F_Tbx5_fb1_ChIP_Ventricles_E12.5_SRR8335335_peak_20520	68	.	6.10931	9.56835	6.89595	101
chr18	35848183	35848396	GSE124008_Akerberg_2019_GSM3518657_F_Tbx5_fb1_ChIP_Ventricles_E12.5_SRR8335335_peak_20522	41	.	4.65164	6.65635	4.16733	254
chr18	35849371	35849876	GSE124008_Akerberg_2019_GSM3518657_F_Tbx5_fb1_ChIP_Ventricles_E12.5_SRR8335335_peak_20523	213	.	11.8805	24.5743	21.3484	198
chr18	35867861	35868051	GSE124008_Akerberg_2019_GSM3518657_F_Tbx5_fb1_ChIP_Ventricles_E12.5_SRR8335335_peak_20524	50	.	5.2274	7.56521	5.00071	203
chr18	35870837	35871077	GSE124008_Akerberg_2019_GSM3518657_F_Tbx5_fb1_ChIP_Ventricles_E12.5_SRR8335335_peak_20525	126	.	7.80133	15.6129	12.6365	188
chr18	35873464	35873874	GSE124008_Akerberg_2019_GSM3518657_F_Tbx5_fb1_ChIP_Ventricles_E12.5_SRR8335335_peak_20526	90	.	7.12827	11.9189	9.0948	570
chr18	35875161	35875400	GSE124008_Akerberg_2019_GSM3518657_F_Tbx5_fb1_ChIP_Ventricles_E12.5_SRR8335335_peak_20527	149	.	9.50436	17.9806	14.9233	174
chr18	35878842	35879144	GSE124008_Akerberg_2019_GSM3518657_F_Tbx5_fb1_ChIP_Ventricles_E12.5_SRR8335335_peak_20528	89	.	7.04921	11.7907	8.99313	171
chr18	35889064	35889608	GSE124008_Akerberg_2019_GSM3518657_F_Tbx5_fb1_ChIP_Ventricles_E12.5_SRR8335335_peak_20529	137	.	9.02915	16.7215	13.708	2008
chr18	35889771	35890041	GSE124008_Akerberg_2019_GSM3518657_F_Tbx5_fb1_ChIP_Ventricles_E12.5_SRR8335335_peak_20529	137	.	9.02915	16.7215	13.708	2008
chr18	35894900	35895074	GSE124008_Akerberg_2019_GSM3518657_F_Tbx5_fb1_ChIP_Ventricles_E12.5_SRR8335335_peak_20530	49	.	5.16942	7.47351	4.95543	164
chr18	35939573	35939747	GSE124008_Akerberg_2019_GSM3518657_F_Tbx5_fb1_ChIP_Ventricles_E12.5_SRR8335335_peak_20532	101	.	7.55922	13.0097	10.156	127
chr18	36018427	36018574	GSE124008_Akerberg_2019_GSM3518657_F_Tbx5_fb1_ChIP_Ventricles_E12.5_SRR8335335_peak_20534	45	.	4.90921	7.06272	4.56482	99
chr18	36031462	36031630	GSE124008_Akerberg_2019_GSM3518657_F_Tbx5_fb1_ChIP_Ventricles_E12.5_SRR8335335_peak_20535	50	.	5.2274	7.56521	5.00071	114
chr18	36045321	36045614	GSE124008_Akerberg_2019_GSM3518657_F_Tbx5_fb1_ChIP_Ventricles_E12.5_SRR8335335_peak_20536	194	.	10.0303	22.579	19.4062	201
chr18	36045786	36045981	GSE124008_Akerberg_2019_GSM3518657_F_Tbx5_fb1_ChIP_Ventricles_E12.5_SRR8335335_peak_20537	21	.	3.57033	4.33167	2.12361	14
chr18	36175029	36175328	GSE124008_Akerberg_2019_GSM3518657_F_Tbx5_fb1_ChIP_Ventricles_E12.5_SRR8335335_peak_20540	100	.	7.51916	12.9445	10.0931	246
chr18	36203007	36203279	GSE124008_Akerberg_2019_GSM3518657_F_Tbx5_fb1_ChIP_Ventricles_E12.5_SRR8335335_peak_20544	312	.	11.2573	34.618	31.2005	176
chr18	36280611	36281202	GSE124008_Akerberg_2019_GSM3518657_F_Tbx5_fb1_ChIP_Ventricles_E12.5_SRR8335335_peak_20545	238	.	12.6886	27.0977	23.8272	460
chr18	36286380	36286490	GSE124008_Akerberg_2019_GSM3518657_F_Tbx5_fb1_ChIP_Ventricles_E12.5_SRR8335335_peak_20546	59	.	5.70262	8.60461	5.96344	106
chr18	36286791	36286978	GSE124008_Akerberg_2019_GSM3518657_F_Tbx5_fb1_ChIP_Ventricles_E12.5_SRR8335335_peak_20547	69	.	6.17784	9.67828	6.97094	344
chr18	36320143	36320612	GSE124008_Akerberg_2019_GSM3518657_F_Tbx5_fb1_ChIP_Ventricles_E12.5_SRR8335335_peak_20548	200	.	11.4052	23.2187	20.023	261
chr18	36339130	36339480	GSE124008_Akerberg_2019_GSM3518657_F_Tbx5_fb1_ChIP_Ventricles_E12.5_SRR8335335_peak_20550	430	.	19.0087	46.656	43.0615	243
chr18	36348813	36349249	GSE124008_Akerberg_2019_GSM3518657_F_Tbx5_fb1_ChIP_Ventricles_E12.5_SRR8335335_peak_20551	102	.	7.60349	13.0818	10.2063	289
chr18	36377420	36377696	GSE124008_Akerberg_2019_GSM3518657_F_Tbx5_fb1_ChIP_Ventricles_E12.5_SRR8335335_peak_20552	90	.	7.08677	11.8516	9.05152	195
chr18	36386979	36387196	GSE124008_Akerberg_2019_GSM3518657_F_Tbx5_fb1_ChIP_Ventricles_E12.5_SRR8335335_peak_20553	40	.	3.92696	6.50487	4.0697	163
chr18	36421661	36421735	GSE124008_Akerberg_2019_GSM3518657_F_Tbx5_fb1_ChIP_Ventricles_E12.5_SRR8335335_peak_20555	40	.	4.69947	6.48038	4.04655	182
chr18	36515751	36516102	GSE124008_Akerberg_2019_GSM3518657_F_Tbx5_fb1_ChIP_Ventricles_E12.5_SRR8335335_peak_20558	115	.	7.42984	14.5173	11.5847	187
chr18	36559617	36560227	GSE124008_Akerberg_2019_GSM3518657_F_Tbx5_fb1_ChIP_Ventricles_E12.5_SRR8335335_peak_20559	123	.	8.45905	15.3288	12.379	206
chr18	36672265	36672462	GSE124008_Akerberg_2019_GSM3518657_F_Tbx5_fb1_ChIP_Ventricles_E12.5_SRR8335335_peak_20561	113	.	8.07871	14.2708	11.3451	146
chr18	36685941	36686243	GSE124008_Akerberg_2019_GSM3518657_F_Tbx5_fb1_ChIP_Ventricles_E12.5_SRR8335335_peak_20562	125	.	8.55393	15.4845	12.5138	146
chr18	36734822	36735013	GSE124008_Akerberg_2019_GSM3518657_F_Tbx5_fb1_ChIP_Ventricles_E12.5_SRR8335335_peak_20563	49	.	5.16942	7.47351	4.95543	102
chr18	36735097	36735450	GSE124008_Akerberg_2019_GSM3518657_F_Tbx5_fb1_ChIP_Ventricles_E12.5_SRR8335335_peak_20564	112	.	8.03168	14.1939	11.2899	165
chr18	36744731	36744949	GSE124008_Akerberg_2019_GSM3518657_F_Tbx5_fb1_ChIP_Ventricles_E12.5_SRR8335335_peak_20565	115	.	7.42984	14.5173	11.5847	147
chr18	36793829	36794205	GSE124008_Akerberg_2019_GSM3518657_F_Tbx5_fb1_ChIP_Ventricles_E12.5_SRR8335335_peak_20567	223	.	11.0988	25.6025	22.3659	181
chr18	37143500	37143647	GSE124008_Akerberg_2019_GSM3518657_F_Tbx5_fb1_ChIP_Ventricles_E12.5_SRR8335335_peak_20568	50	.	5.2274	7.56521	5.00071	177
chr18	37655686	37655913	GSE124008_Akerberg_2019_GSM3518657_F_Tbx5_fb1_ChIP_Ventricles_E12.5_SRR8335335_peak_20569	32	.	4.27696	5.60135	3.21137	128
chr18	37806232	37806586	GSE124008_Akerberg_2019_GSM3518657_F_Tbx5_fb1_ChIP_Ventricles_E12.5_SRR8335335_peak_20574	128	.	8.47954	15.8166	12.8377	217
chr18	37814559	37814637	GSE124008_Akerberg_2019_GSM3518657_F_Tbx5_fb1_ChIP_Ventricles_E12.5_SRR8335335_peak_20576	32	.	4.27696	5.60135	3.21137	66
chr18	37824851	37825143	GSE124008_Akerberg_2019_GSM3518657_F_Tbx5_fb1_ChIP_Ventricles_E12.5_SRR8335335_peak_20578	79	.	6.61432	10.7212	7.9798	123
chr18	37835518	37835746	GSE124008_Akerberg_2019_GSM3518657_F_Tbx5_fb1_ChIP_Ventricles_E12.5_SRR8335335_peak_20579	149	.	9.50436	17.9806	14.9233	188
chr18	37836985	37837198	GSE124008_Akerberg_2019_GSM3518657_F_Tbx5_fb1_ChIP_Ventricles_E12.5_SRR8335335_peak_20580	113	.	8.07871	14.2708	11.3451	155
chr18	37849617	37850034	GSE124008_Akerberg_2019_GSM3518657_F_Tbx5_fb1_ChIP_Ventricles_E12.5_SRR8335335_peak_20581	323	.	15.1739	35.8088	32.3796	265
chr18	37879977	37880322	GSE124008_Akerberg_2019_GSM3518657_F_Tbx5_fb1_ChIP_Ventricles_E12.5_SRR8335335_peak_20582	104	.	7.23233	13.3065	10.4268	326
chr18	37923734	37923883	GSE124008_Akerberg_2019_GSM3518657_F_Tbx5_fb1_ChIP_Ventricles_E12.5_SRR8335335_peak_20583	100	.	7.51916	12.9445	10.0931	118
chr18	37935377	37935661	GSE124008_Akerberg_2019_GSM3518657_F_Tbx5_fb1_ChIP_Ventricles_E12.5_SRR8335335_peak_20584	47	.	4.82155	7.20048	4.70063	311
chr18	38013926	38014019	GSE124008_Akerberg_2019_GSM3518657_F_Tbx5_fb1_ChIP_Ventricles_E12.5_SRR8335335_peak_20586	369	.	17.1079	40.4859	36.9774	458
chr18	38014154	38014562	GSE124008_Akerberg_2019_GSM3518657_F_Tbx5_fb1_ChIP_Ventricles_E12.5_SRR8335335_peak_20586	369	.	17.1079	40.4859	36.9774	458
chr18	38017334	38017716	GSE124008_Akerberg_2019_GSM3518657_F_Tbx5_fb1_ChIP_Ventricles_E12.5_SRR8335335_peak_20587	1140	.	33.4343	118.346	114.072	234
chr18	38039872	38040051	GSE124008_Akerberg_2019_GSM3518657_F_Tbx5_fb1_ChIP_Ventricles_E12.5_SRR8335335_peak_20588	80	.	6.65305	10.7838	8.01531	205
chr18	38096347	38096400	GSE124008_Akerberg_2019_GSM3518657_F_Tbx5_fb1_ChIP_Ventricles_E12.5_SRR8335335_peak_20589	50	.	5.2274	7.56521	5.00071	72
chr18	38145033	38145175	GSE124008_Akerberg_2019_GSM3518657_F_Tbx5_fb1_ChIP_Ventricles_E12.5_SRR8335335_peak_20590	32	.	4.27696	5.60135	3.21137	102
chr18	38212757	38212946	GSE124008_Akerberg_2019_GSM3518657_F_Tbx5_fb1_ChIP_Ventricles_E12.5_SRR8335335_peak_20594	69	.	6.17784	9.67828	6.97094	735
chr18	38241065	38241177	GSE124008_Akerberg_2019_GSM3518657_F_Tbx5_fb1_ChIP_Ventricles_E12.5_SRR8335335_peak_20596	59	.	5.70262	8.60461	5.96344	314
chr18	38241362	38241510	GSE124008_Akerberg_2019_GSM3518657_F_Tbx5_fb1_ChIP_Ventricles_E12.5_SRR8335335_peak_20596	59	.	5.70262	8.60461	5.96344	314
chr18	38250009	38250207	GSE124008_Akerberg_2019_GSM3518657_F_Tbx5_fb1_ChIP_Ventricles_E12.5_SRR8335335_peak_20597	68	.	5.22146	9.46695	6.80798	155
chr18	38279564	38279755	GSE124008_Akerberg_2019_GSM3518657_F_Tbx5_fb1_ChIP_Ventricles_E12.5_SRR8335335_peak_20598	30	.	3.68573	5.33894	3.01975	105
chr18	38296601	38296859	GSE124008_Akerberg_2019_GSM3518657_F_Tbx5_fb1_ChIP_Ventricles_E12.5_SRR8335335_peak_20599	85	.	6.31536	11.3611	8.57941	444
chr18	38338924	38339208	GSE124008_Akerberg_2019_GSM3518657_F_Tbx5_fb1_ChIP_Ventricles_E12.5_SRR8335335_peak_20600	180	.	8.11572	21.1432	18.007	632
chr18	38407582	38407846	GSE124008_Akerberg_2019_GSM3518657_F_Tbx5_fb1_ChIP_Ventricles_E12.5_SRR8335335_peak_20602	76	.	5.5286	10.3721	7.64953	126
chr18	38407965	38408061	GSE124008_Akerberg_2019_GSM3518657_F_Tbx5_fb1_ChIP_Ventricles_E12.5_SRR8335335_peak_20603	41	.	4.65164	6.65635	4.16733	238
chr18	38418924	38419307	GSE124008_Akerberg_2019_GSM3518657_F_Tbx5_fb1_ChIP_Ventricles_E12.5_SRR8335335_peak_20604	201	.	11.1573	23.3667	20.1686	255
chr18	38440935	38441076	GSE124008_Akerberg_2019_GSM3518657_F_Tbx5_fb1_ChIP_Ventricles_E12.5_SRR8335335_peak_20606	49	.	4.8294	7.50494	4.97966	190
chr18	38483544	38483772	GSE124008_Akerberg_2019_GSM3518657_F_Tbx5_fb1_ChIP_Ventricles_E12.5_SRR8335335_peak_20607	59	.	5.70262	8.60461	5.96344	240
chr18	38494896	38495103	GSE124008_Akerberg_2019_GSM3518657_F_Tbx5_fb1_ChIP_Ventricles_E12.5_SRR8335335_peak_20608	40	.	4.75218	6.56298	4.08516	124
chr18	38501239	38501428	GSE124008_Akerberg_2019_GSM3518657_F_Tbx5_fb1_ChIP_Ventricles_E12.5_SRR8335335_peak_20609	123	.	8.45905	15.3288	12.379	237
chr18	38574152	38574317	GSE124008_Akerberg_2019_GSM3518657_F_Tbx5_fb1_ChIP_Ventricles_E12.5_SRR8335335_peak_20610	40	.	4.75218	6.56298	4.08516	72
chr18	38690688	38690930	GSE124008_Akerberg_2019_GSM3518657_F_Tbx5_fb1_ChIP_Ventricles_E12.5_SRR8335335_peak_20614	40	.	4.75218	6.56298	4.08516	158
chr18	38725386	38725741	GSE124008_Akerberg_2019_GSM3518657_F_Tbx5_fb1_ChIP_Ventricles_E12.5_SRR8335335_peak_20615	650	.	22.2895	68.941	65.0982	197
chr18	38737281	38737585	GSE124008_Akerberg_2019_GSM3518657_F_Tbx5_fb1_ChIP_Ventricles_E12.5_SRR8335335_peak_20616	242	.	11.5163	27.547	24.2582	171
chr18	38748081	38748210	GSE124008_Akerberg_2019_GSM3518657_F_Tbx5_fb1_ChIP_Ventricles_E12.5_SRR8335335_peak_20617	31	.	4.22953	5.52781	3.18604	60
chr18	38754649	38754932	GSE124008_Akerberg_2019_GSM3518657_F_Tbx5_fb1_ChIP_Ventricles_E12.5_SRR8335335_peak_20618	199	.	11.3388	23.1081	19.9247	174
chr18	38761687	38762146	GSE124008_Akerberg_2019_GSM3518657_F_Tbx5_fb1_ChIP_Ventricles_E12.5_SRR8335335_peak_20619	673	.	26.137	71.2049	67.3344	401
chr18	38778070	38778553	GSE124008_Akerberg_2019_GSM3518657_F_Tbx5_fb1_ChIP_Ventricles_E12.5_SRR8335335_peak_20621	758	.	28.5131	79.8067	75.8519	226
chr18	38795603	38795754	GSE124008_Akerberg_2019_GSM3518657_F_Tbx5_fb1_ChIP_Ventricles_E12.5_SRR8335335_peak_20622	69	.	6.17784	9.67828	6.97094	127
chr18	38796170	38796320	GSE124008_Akerberg_2019_GSM3518657_F_Tbx5_fb1_ChIP_Ventricles_E12.5_SRR8335335_peak_20623	69	.	6.17784	9.67828	6.97094	165
chr18	38882321	38882786	GSE124008_Akerberg_2019_GSM3518657_F_Tbx5_fb1_ChIP_Ventricles_E12.5_SRR8335335_peak_20626	889	.	27.8619	92.9925	88.9205	355
chr18	38906524	38906658	GSE124008_Akerberg_2019_GSM3518657_F_Tbx5_fb1_ChIP_Ventricles_E12.5_SRR8335335_peak_20627	40	.	4.75218	6.56298	4.08516	174
chr18	38918583	38918854	GSE124008_Akerberg_2019_GSM3518657_F_Tbx5_fb1_ChIP_Ventricles_E12.5_SRR8335335_peak_20628	161	.	9.97958	19.2608	16.166	618
chr18	38918945	38919307	GSE124008_Akerberg_2019_GSM3518657_F_Tbx5_fb1_ChIP_Ventricles_E12.5_SRR8335335_peak_20628	161	.	9.97958	19.2608	16.166	618
chr18	38992583	38992807	GSE124008_Akerberg_2019_GSM3518657_F_Tbx5_fb1_ChIP_Ventricles_E12.5_SRR8335335_peak_20629	116	.	8.03325	14.63	11.6948	460
chr18	38993302	38993980	GSE124008_Akerberg_2019_GSM3518657_F_Tbx5_fb1_ChIP_Ventricles_E12.5_SRR8335335_peak_20630	147	.	9.39894	17.8067	14.7728	648
chr18	39004591	39004919	GSE124008_Akerberg_2019_GSM3518657_F_Tbx5_fb1_ChIP_Ventricles_E12.5_SRR8335335_peak_20631	472	.	17.8316	50.8521	47.2108	172
chr18	39045199	39045517	GSE124008_Akerberg_2019_GSM3518657_F_Tbx5_fb1_ChIP_Ventricles_E12.5_SRR8335335_peak_20633	199	.	11.3388	23.1081	19.9247	1113
chr18	39045952	39046205	GSE124008_Akerberg_2019_GSM3518657_F_Tbx5_fb1_ChIP_Ventricles_E12.5_SRR8335335_peak_20633	199	.	11.3388	23.1081	19.9247	1113
chr18	39050723	39051027	GSE124008_Akerberg_2019_GSM3518657_F_Tbx5_fb1_ChIP_Ventricles_E12.5_SRR8335335_peak_20634	545	.	19.6891	58.2487	54.5164	178
chr18	39067893	39068034	GSE124008_Akerberg_2019_GSM3518657_F_Tbx5_fb1_ChIP_Ventricles_E12.5_SRR8335335_peak_20635	50	.	5.2274	7.56521	5.00071	159
chr18	39176272	39176545	GSE124008_Akerberg_2019_GSM3518657_F_Tbx5_fb1_ChIP_Ventricles_E12.5_SRR8335335_peak_20637	137	.	9.02915	16.7215	13.708	190
chr18	39353879	39354272	GSE124008_Akerberg_2019_GSM3518657_F_Tbx5_fb1_ChIP_Ventricles_E12.5_SRR8335335_peak_20638	254	.	13.3061	28.7405	25.4299	246
chr18	39378562	39378743	GSE124008_Akerberg_2019_GSM3518657_F_Tbx5_fb1_ChIP_Ventricles_E12.5_SRR8335335_peak_20639	90	.	7.12827	11.9189	9.0948	133
chr18	39407810	39408023	GSE124008_Akerberg_2019_GSM3518657_F_Tbx5_fb1_ChIP_Ventricles_E12.5_SRR8335335_peak_20640	112	.	7.9891	14.1243	11.2232	174
chr18	39482126	39482344	GSE124008_Akerberg_2019_GSM3518657_F_Tbx5_fb1_ChIP_Ventricles_E12.5_SRR8335335_peak_20641	94	.	6.14289	12.2507	9.42267	151
chr18	39488677	39489759	GSE124008_Akerberg_2019_GSM3518657_F_Tbx5_fb1_ChIP_Ventricles_E12.5_SRR8335335_peak_20642	668	.	25.8334	70.6864	66.8262	734
chr18	39489867	39490122	GSE124008_Akerberg_2019_GSM3518657_F_Tbx5_fb1_ChIP_Ventricles_E12.5_SRR8335335_peak_20642	668	.	25.8334	70.6864	66.8262	734
chr18	39490479	39490669	GSE124008_Akerberg_2019_GSM3518657_F_Tbx5_fb1_ChIP_Ventricles_E12.5_SRR8335335_peak_20642	668	.	25.8334	70.6864	66.8262	734
chr18	39491351	39491692	GSE124008_Akerberg_2019_GSM3518657_F_Tbx5_fb1_ChIP_Ventricles_E12.5_SRR8335335_peak_20643	79	.	6.57926	10.6647	7.92598	341
chr18	39491812	39491956	GSE124008_Akerberg_2019_GSM3518657_F_Tbx5_fb1_ChIP_Ventricles_E12.5_SRR8335335_peak_20643	79	.	6.57926	10.6647	7.92598	341
chr18	39552921	39553195	GSE124008_Akerberg_2019_GSM3518657_F_Tbx5_fb1_ChIP_Ventricles_E12.5_SRR8335335_peak_20644	187	.	10.93	21.8807	18.7168	178
chr18	39741284	39741539	GSE124008_Akerberg_2019_GSM3518657_F_Tbx5_fb1_ChIP_Ventricles_E12.5_SRR8335335_peak_20645	242	.	11.5163	27.547	24.2582	183
chr18	39774978	39775237	GSE124008_Akerberg_2019_GSM3518657_F_Tbx5_fb1_ChIP_Ventricles_E12.5_SRR8335335_peak_20646	240	.	12.8309	27.3358	24.0534	158
chr18	40251690	40251860	GSE124008_Akerberg_2019_GSM3518657_F_Tbx5_fb1_ChIP_Ventricles_E12.5_SRR8335335_peak_20647	68	.	5.22146	9.46695	6.80798	157
chr18	40252591	40253101	GSE124008_Akerberg_2019_GSM3518657_F_Tbx5_fb1_ChIP_Ventricles_E12.5_SRR8335335_peak_20648	3481	.	91.6397	353.708	348.164	401
chr18	40253309	40253332	GSE124008_Akerberg_2019_GSM3518657_F_Tbx5_fb1_ChIP_Ventricles_E12.5_SRR8335335_peak_20648	3481	.	91.6397	353.708	348.164	401
chr18	40256738	40257048	GSE124008_Akerberg_2019_GSM3518657_F_Tbx5_fb1_ChIP_Ventricles_E12.5_SRR8335335_peak_20649	105	.	7.05835	13.4428	10.5575	188
chr18	40531593	40531938	GSE124008_Akerberg_2019_GSM3518657_F_Tbx5_fb1_ChIP_Ventricles_E12.5_SRR8335335_peak_20650	686	.	18.8494	72.5794	68.6991	258
chr18	40548083	40548409	GSE124008_Akerberg_2019_GSM3518657_F_Tbx5_fb1_ChIP_Ventricles_E12.5_SRR8335335_peak_20651	163	.	8.0428	19.4717	16.3752	194
chr18	40553434	40553926	GSE124008_Akerberg_2019_GSM3518657_F_Tbx5_fb1_ChIP_Ventricles_E12.5_SRR8335335_peak_20652	2495	.	70.8075	254.637	249.566	303
chr18	40619823	40620169	GSE124008_Akerberg_2019_GSM3518657_F_Tbx5_fb1_ChIP_Ventricles_E12.5_SRR8335335_peak_20653	230	.	11.8405	26.2744	23.0153	217
chr18	40877771	40878051	GSE124008_Akerberg_2019_GSM3518657_F_Tbx5_fb1_ChIP_Ventricles_E12.5_SRR8335335_peak_20654	51	.	4.60717	7.73134	5.16135	164
chr18	41042689	41042945	GSE124008_Akerberg_2019_GSM3518657_F_Tbx5_fb1_ChIP_Ventricles_E12.5_SRR8335335_peak_20656	156	.	9.63898	18.6973	15.633	172
chr18	41100269	41100607	GSE124008_Akerberg_2019_GSM3518657_F_Tbx5_fb1_ChIP_Ventricles_E12.5_SRR8335335_peak_20658	665	.	25.6837	70.4307	66.5733	195
chr18	41104105	41104252	GSE124008_Akerberg_2019_GSM3518657_F_Tbx5_fb1_ChIP_Ventricles_E12.5_SRR8335335_peak_20659	44	.	4.85544	6.97791	4.48453	153
chr18	41398919	41399232	GSE124008_Akerberg_2019_GSM3518657_F_Tbx5_fb1_ChIP_Ventricles_E12.5_SRR8335335_peak_20660	164	.	9.81841	19.505	16.406	155
chr18	41429194	41429648	GSE124008_Akerberg_2019_GSM3518657_F_Tbx5_fb1_ChIP_Ventricles_E12.5_SRR8335335_peak_20661	844	.	21.7292	88.4385	84.4084	289
chr18	41779914	41780112	GSE124008_Akerberg_2019_GSM3518657_F_Tbx5_fb1_ChIP_Ventricles_E12.5_SRR8335335_peak_20663	79	.	6.57926	10.6647	7.92598	215
chr18	41951124	41951415	GSE124008_Akerberg_2019_GSM3518657_F_Tbx5_fb1_ChIP_Ventricles_E12.5_SRR8335335_peak_20664	121	.	8.03465	15.0812	12.1431	168
chr18	42006557	42006732	GSE124008_Akerberg_2019_GSM3518657_F_Tbx5_fb1_ChIP_Ventricles_E12.5_SRR8335335_peak_20666	59	.	5.63937	8.50379	5.90279	92
chr18	42014670	42014905	GSE124008_Akerberg_2019_GSM3518657_F_Tbx5_fb1_ChIP_Ventricles_E12.5_SRR8335335_peak_20667	79	.	6.57926	10.6647	7.92598	125
chr18	42052397	42052844	GSE124008_Akerberg_2019_GSM3518657_F_Tbx5_fb1_ChIP_Ventricles_E12.5_SRR8335335_peak_20668	1687	.	51.9697	173.412	168.778	250
chr18	42068593	42068752	GSE124008_Akerberg_2019_GSM3518657_F_Tbx5_fb1_ChIP_Ventricles_E12.5_SRR8335335_peak_20669	40	.	4.69947	6.48038	4.04655	119
chr18	42090724	42090893	GSE124008_Akerberg_2019_GSM3518657_F_Tbx5_fb1_ChIP_Ventricles_E12.5_SRR8335335_peak_20671	40	.	4.75218	6.56298	4.08516	146
chr18	42093276	42093580	GSE124008_Akerberg_2019_GSM3518657_F_Tbx5_fb1_ChIP_Ventricles_E12.5_SRR8335335_peak_20672	310	.	15.207	34.5062	31.0898	182
chr18	42197237	42197865	GSE124008_Akerberg_2019_GSM3518657_F_Tbx5_fb1_ChIP_Ventricles_E12.5_SRR8335335_peak_20676	384	.	17.5831	42.0114	38.4809	519
chr18	42199260	42199459	GSE124008_Akerberg_2019_GSM3518657_F_Tbx5_fb1_ChIP_Ventricles_E12.5_SRR8335335_peak_20677	64	.	5.80179	9.07546	6.42828	122
chr18	42224810	42225101	GSE124008_Akerberg_2019_GSM3518657_F_Tbx5_fb1_ChIP_Ventricles_E12.5_SRR8335335_peak_20678	135	.	8.929	16.5567	13.5634	117
chr18	42262230	42262550	GSE124008_Akerberg_2019_GSM3518657_F_Tbx5_fb1_ChIP_Ventricles_E12.5_SRR8335335_peak_20679	115	.	7.42984	14.5173	11.5847	192
chr18	42275527	42275933	GSE124008_Akerberg_2019_GSM3518657_F_Tbx5_fb1_ChIP_Ventricles_E12.5_SRR8335335_peak_20681	149	.	9.50436	17.9806	14.9233	230
chr18	42343409	42343677	GSE124008_Akerberg_2019_GSM3518657_F_Tbx5_fb1_ChIP_Ventricles_E12.5_SRR8335335_peak_20682	135	.	8.03811	16.4957	13.5107	179
chr18	42470237	42470541	GSE124008_Akerberg_2019_GSM3518657_F_Tbx5_fb1_ChIP_Ventricles_E12.5_SRR8335335_peak_20683	322	.	15.5083	35.689	32.2612	204
chr18	42808704	42808963	GSE124008_Akerberg_2019_GSM3518657_F_Tbx5_fb1_ChIP_Ventricles_E12.5_SRR8335335_peak_20687	188	.	10.711	22.0616	18.8949	151
chr18	42924104	42924355	GSE124008_Akerberg_2019_GSM3518657_F_Tbx5_fb1_ChIP_Ventricles_E12.5_SRR8335335_peak_20690	147	.	9.39894	17.8067	14.7728	169
chr18	42933180	42933558	GSE124008_Akerberg_2019_GSM3518657_F_Tbx5_fb1_ChIP_Ventricles_E12.5_SRR8335335_peak_20691	238	.	12.6886	27.0977	23.8272	230
chr18	43102359	43102606	GSE124008_Akerberg_2019_GSM3518657_F_Tbx5_fb1_ChIP_Ventricles_E12.5_SRR8335335_peak_20692	30	.	3.68573	5.33894	3.01975	163
chr18	43119567	43119962	GSE124008_Akerberg_2019_GSM3518657_F_Tbx5_fb1_ChIP_Ventricles_E12.5_SRR8335335_peak_20693	525	.	21.86	56.2279	52.5172	335
chr18	43271281	43271578	GSE124008_Akerberg_2019_GSM3518657_F_Tbx5_fb1_ChIP_Ventricles_E12.5_SRR8335335_peak_20694	174	.	8.60005	20.5364	17.4191	183
chr18	43277593	43277830	GSE124008_Akerberg_2019_GSM3518657_F_Tbx5_fb1_ChIP_Ventricles_E12.5_SRR8335335_peak_20695	50	.	5.2274	7.56521	5.00071	173
chr18	43279660	43279801	GSE124008_Akerberg_2019_GSM3518657_F_Tbx5_fb1_ChIP_Ventricles_E12.5_SRR8335335_peak_20696	32	.	4.27696	5.60135	3.21137	183
chr18	43281793	43282050	GSE124008_Akerberg_2019_GSM3518657_F_Tbx5_fb1_ChIP_Ventricles_E12.5_SRR8335335_peak_20697	51	.	4.60717	7.73134	5.16135	76
chr18	43282321	43282602	GSE124008_Akerberg_2019_GSM3518657_F_Tbx5_fb1_ChIP_Ventricles_E12.5_SRR8335335_peak_20698	279	.	14.0984	31.3293	27.9776	171
chr18	43343615	43343788	GSE124008_Akerberg_2019_GSM3518657_F_Tbx5_fb1_ChIP_Ventricles_E12.5_SRR8335335_peak_20699	69	.	6.17784	9.67828	6.97094	163
chr18	43392567	43392744	GSE124008_Akerberg_2019_GSM3518657_F_Tbx5_fb1_ChIP_Ventricles_E12.5_SRR8335335_peak_20702	41	.	4.4579	6.61488	4.12866	139
chr18	43393106	43393290	GSE124008_Akerberg_2019_GSM3518657_F_Tbx5_fb1_ChIP_Ventricles_E12.5_SRR8335335_peak_20702	41	.	4.4579	6.61488	4.12866	139
chr18	43425215	43425687	GSE124008_Akerberg_2019_GSM3518657_F_Tbx5_fb1_ChIP_Ventricles_E12.5_SRR8335335_peak_20705	1208	.	28.0123	125.129	120.807	428
chr18	43438164	43438451	GSE124008_Akerberg_2019_GSM3518657_F_Tbx5_fb1_ChIP_Ventricles_E12.5_SRR8335335_peak_20706	51	.	4.60717	7.73134	5.16135	528
chr18	43452304	43452445	GSE124008_Akerberg_2019_GSM3518657_F_Tbx5_fb1_ChIP_Ventricles_E12.5_SRR8335335_peak_20707	84	.	6.69437	11.2155	8.44177	119
chr18	43536762	43537241	GSE124008_Akerberg_2019_GSM3518657_F_Tbx5_fb1_ChIP_Ventricles_E12.5_SRR8335335_peak_20709	1585	.	47.4119	163.17	158.596	299
chr18	43537341	43537489	GSE124008_Akerberg_2019_GSM3518657_F_Tbx5_fb1_ChIP_Ventricles_E12.5_SRR8335335_peak_20709	1585	.	47.4119	163.17	158.596	299
chr18	43650259	43650578	GSE124008_Akerberg_2019_GSM3518657_F_Tbx5_fb1_ChIP_Ventricles_E12.5_SRR8335335_peak_20710	59	.	5.49739	8.58705	5.96344	171
chr18	43727044	43727340	GSE124008_Akerberg_2019_GSM3518657_F_Tbx5_fb1_ChIP_Ventricles_E12.5_SRR8335335_peak_20712	213	.	11.8805	24.5743	21.3484	147
chr18	43738206	43738339	GSE124008_Akerberg_2019_GSM3518657_F_Tbx5_fb1_ChIP_Ventricles_E12.5_SRR8335335_peak_20713	144	.	8.8804	17.4372	14.4122	214
chr18	44117360	44117554	GSE124008_Akerberg_2019_GSM3518657_F_Tbx5_fb1_ChIP_Ventricles_E12.5_SRR8335335_peak_20715	306	.	14.5663	34.0972	30.6975	346
chr18	44177330	44177558	GSE124008_Akerberg_2019_GSM3518657_F_Tbx5_fb1_ChIP_Ventricles_E12.5_SRR8335335_peak_20716	76	.	5.94387	10.3564	7.63596	97
chr18	44298548	44298765	GSE124008_Akerberg_2019_GSM3518657_F_Tbx5_fb1_ChIP_Ventricles_E12.5_SRR8335335_peak_20717	59	.	5.66942	8.55168	5.94748	139
chr18	44316099	44316320	GSE124008_Akerberg_2019_GSM3518657_F_Tbx5_fb1_ChIP_Ventricles_E12.5_SRR8335335_peak_20718	137	.	9.02915	16.7215	13.708	166
chr18	44394593	44394809	GSE124008_Akerberg_2019_GSM3518657_F_Tbx5_fb1_ChIP_Ventricles_E12.5_SRR8335335_peak_20721	113	.	8.07871	14.2708	11.3451	170
chr18	44419382	44419566	GSE124008_Akerberg_2019_GSM3518657_F_Tbx5_fb1_ChIP_Ventricles_E12.5_SRR8335335_peak_20723	41	.	4.4579	6.61488	4.12866	61
chr18	44498099	44498620	GSE124008_Akerberg_2019_GSM3518657_F_Tbx5_fb1_ChIP_Ventricles_E12.5_SRR8335335_peak_20725	1015	.	27.3359	105.743	101.567	210
chr18	44512804	44513185	GSE124008_Akerberg_2019_GSM3518657_F_Tbx5_fb1_ChIP_Ventricles_E12.5_SRR8335335_peak_20726	76	.	5.94387	10.3564	7.63596	251
chr18	44580343	44580558	GSE124008_Akerberg_2019_GSM3518657_F_Tbx5_fb1_ChIP_Ventricles_E12.5_SRR8335335_peak_20729	90	.	7.12827	11.9189	9.0948	135
chr18	44585119	44585432	GSE124008_Akerberg_2019_GSM3518657_F_Tbx5_fb1_ChIP_Ventricles_E12.5_SRR8335335_peak_20730	309	.	14.7276	34.3705	30.9639	313
chr18	44600979	44601212	GSE124008_Akerberg_2019_GSM3518657_F_Tbx5_fb1_ChIP_Ventricles_E12.5_SRR8335335_peak_20732	113	.	8.07871	14.2708	11.3451	171
chr18	44602743	44602940	GSE124008_Akerberg_2019_GSM3518657_F_Tbx5_fb1_ChIP_Ventricles_E12.5_SRR8335335_peak_20734	113	.	8.07871	14.2708	11.3451	190
chr18	44612499	44612800	GSE124008_Akerberg_2019_GSM3518657_F_Tbx5_fb1_ChIP_Ventricles_E12.5_SRR8335335_peak_20735	282	.	14.2565	31.5949	28.2279	223
chr18	44614596	44614822	GSE124008_Akerberg_2019_GSM3518657_F_Tbx5_fb1_ChIP_Ventricles_E12.5_SRR8335335_peak_20736	93	.	6.83053	12.222	9.39594	194
chr18	44649891	44650287	GSE124008_Akerberg_2019_GSM3518657_F_Tbx5_fb1_ChIP_Ventricles_E12.5_SRR8335335_peak_20739	224	.	12.2122	25.7071	22.4703	243
chr18	44655889	44656437	GSE124008_Akerberg_2019_GSM3518657_F_Tbx5_fb1_ChIP_Ventricles_E12.5_SRR8335335_peak_20740	76	.	5.94387	10.3564	7.63596	360
chr18	44662069	44662421	GSE124008_Akerberg_2019_GSM3518657_F_Tbx5_fb1_ChIP_Ventricles_E12.5_SRR8335335_peak_20741	152	.	7.98576	18.3617	15.2993	657
chr18	44724448	44724620	GSE124008_Akerberg_2019_GSM3518657_F_Tbx5_fb1_ChIP_Ventricles_E12.5_SRR8335335_peak_20743	32	.	4.27696	5.60135	3.21137	84
chr18	44731029	44731253	GSE124008_Akerberg_2019_GSM3518657_F_Tbx5_fb1_ChIP_Ventricles_E12.5_SRR8335335_peak_20744	85	.	6.31536	11.3611	8.57941	297
chr18	44799041	44799330	GSE124008_Akerberg_2019_GSM3518657_F_Tbx5_fb1_ChIP_Ventricles_E12.5_SRR8335335_peak_20745	122	.	7.06432	15.2236	12.2829	305
chr18	44804857	44805173	GSE124008_Akerberg_2019_GSM3518657_F_Tbx5_fb1_ChIP_Ventricles_E12.5_SRR8335335_peak_20746	123	.	8.45905	15.3288	12.379	149
chr18	44811966	44812331	GSE124008_Akerberg_2019_GSM3518657_F_Tbx5_fb1_ChIP_Ventricles_E12.5_SRR8335335_peak_20747	240	.	12.8309	27.3358	24.0534	269
chr18	44828547	44829058	GSE124008_Akerberg_2019_GSM3518657_F_Tbx5_fb1_ChIP_Ventricles_E12.5_SRR8335335_peak_20748	209	.	11.6072	24.1184	20.9124	200
chr18	44833533	44833713	GSE124008_Akerberg_2019_GSM3518657_F_Tbx5_fb1_ChIP_Ventricles_E12.5_SRR8335335_peak_20749	54	.	5.3555	8.05198	5.47577	63
chr18	44974895	44975185	GSE124008_Akerberg_2019_GSM3518657_F_Tbx5_fb1_ChIP_Ventricles_E12.5_SRR8335335_peak_20750	255	.	11.8877	28.8246	25.5084	141
chr18	45268068	45268482	GSE124008_Akerberg_2019_GSM3518657_F_Tbx5_fb1_ChIP_Ventricles_E12.5_SRR8335335_peak_20751	137	.	9.02915	16.7215	13.708	360
chr18	45277879	45278542	GSE124008_Akerberg_2019_GSM3518657_F_Tbx5_fb1_ChIP_Ventricles_E12.5_SRR8335335_peak_20753	502	.	20.5294	53.9593	50.2801	451
chr18	45280141	45280282	GSE124008_Akerberg_2019_GSM3518657_F_Tbx5_fb1_ChIP_Ventricles_E12.5_SRR8335335_peak_20754	59	.	5.70262	8.60461	5.96344	56
chr18	45321714	45321922	GSE124008_Akerberg_2019_GSM3518657_F_Tbx5_fb1_ChIP_Ventricles_E12.5_SRR8335335_peak_20755	147	.	9.39894	17.8067	14.7728	129
chr18	45558521	45558749	GSE124008_Akerberg_2019_GSM3518657_F_Tbx5_fb1_ChIP_Ventricles_E12.5_SRR8335335_peak_20757	32	.	4.27696	5.60135	3.21137	617
chr18	45559484	45559863	GSE124008_Akerberg_2019_GSM3518657_F_Tbx5_fb1_ChIP_Ventricles_E12.5_SRR8335335_peak_20758	89	.	7.04921	11.7907	8.99313	256
chr18	45615540	45615721	GSE124008_Akerberg_2019_GSM3518657_F_Tbx5_fb1_ChIP_Ventricles_E12.5_SRR8335335_peak_20759	64	.	5.80179	9.07546	6.42828	71
chr18	45628747	45628888	GSE124008_Akerberg_2019_GSM3518657_F_Tbx5_fb1_ChIP_Ventricles_E12.5_SRR8335335_peak_20760	69	.	6.17784	9.67828	6.97094	171
chr18	45646203	45646538	GSE124008_Akerberg_2019_GSM3518657_F_Tbx5_fb1_ChIP_Ventricles_E12.5_SRR8335335_peak_20761	376	.	13.8215	41.1372	37.6236	176
chr18	45648282	45648614	GSE124008_Akerberg_2019_GSM3518657_F_Tbx5_fb1_ChIP_Ventricles_E12.5_SRR8335335_peak_20762	340	.	16.1574	37.4709	34.0061	183
chr18	45945853	45946180	GSE124008_Akerberg_2019_GSM3518657_F_Tbx5_fb1_ChIP_Ventricles_E12.5_SRR8335335_peak_20763	325	.	15.6822	35.9821	32.5412	246
chr18	46141547	46141737	GSE124008_Akerberg_2019_GSM3518657_F_Tbx5_fb1_ChIP_Ventricles_E12.5_SRR8335335_peak_20764	40	.	4.75218	6.56298	4.08516	144
chr18	46142682	46142863	GSE124008_Akerberg_2019_GSM3518657_F_Tbx5_fb1_ChIP_Ventricles_E12.5_SRR8335335_peak_20765	74	.	6.24808	10.1307	7.41726	73
chr18	46198566	46198771	GSE124008_Akerberg_2019_GSM3518657_F_Tbx5_fb1_ChIP_Ventricles_E12.5_SRR8335335_peak_20766	59	.	5.63937	8.50379	5.90279	166
chr18	46280406	46280948	GSE124008_Akerberg_2019_GSM3518657_F_Tbx5_fb1_ChIP_Ventricles_E12.5_SRR8335335_peak_20768	151	.	9.37212	18.2551	15.1946	455
chr18	46303978	46304126	GSE124008_Akerberg_2019_GSM3518657_F_Tbx5_fb1_ChIP_Ventricles_E12.5_SRR8335335_peak_20769	1183	.	39.4756	122.614	118.308	878
chr18	46304585	46305095	GSE124008_Akerberg_2019_GSM3518657_F_Tbx5_fb1_ChIP_Ventricles_E12.5_SRR8335335_peak_20769	1183	.	39.4756	122.614	118.308	878
chr18	46344196	46344545	GSE124008_Akerberg_2019_GSM3518657_F_Tbx5_fb1_ChIP_Ventricles_E12.5_SRR8335335_peak_20771	159	.	9.24131	19.0559	15.9859	203
chr18	46392517	46392771	GSE124008_Akerberg_2019_GSM3518657_F_Tbx5_fb1_ChIP_Ventricles_E12.5_SRR8335335_peak_20773	185	.	10.8088	21.6793	18.5297	134
chr18	46494194	46494454	GSE124008_Akerberg_2019_GSM3518657_F_Tbx5_fb1_ChIP_Ventricles_E12.5_SRR8335335_peak_20776	125	.	8.55393	15.4845	12.5138	142
chr18	46525238	46525959	GSE124008_Akerberg_2019_GSM3518657_F_Tbx5_fb1_ChIP_Ventricles_E12.5_SRR8335335_peak_20778	125	.	8.55393	15.4845	12.5138	439
chr18	46621622	46621956	GSE124008_Akerberg_2019_GSM3518657_F_Tbx5_fb1_ChIP_Ventricles_E12.5_SRR8335335_peak_20781	369	.	14.9801	40.429	36.9284	198
chr18	46627008	46627703	GSE124008_Akerberg_2019_GSM3518657_F_Tbx5_fb1_ChIP_Ventricles_E12.5_SRR8335335_peak_20782	905	.	28.2334	94.6451	90.5587	389
chr18	46741408	46741535	GSE124008_Akerberg_2019_GSM3518657_F_Tbx5_fb1_ChIP_Ventricles_E12.5_SRR8335335_peak_20783	40	.	4.75218	6.56298	4.08516	204
chr18	46741678	46741688	GSE124008_Akerberg_2019_GSM3518657_F_Tbx5_fb1_ChIP_Ventricles_E12.5_SRR8335335_peak_20783	40	.	4.75218	6.56298	4.08516	204
chr18	46742085	46742370	GSE124008_Akerberg_2019_GSM3518657_F_Tbx5_fb1_ChIP_Ventricles_E12.5_SRR8335335_peak_20784	102	.	7.60349	13.0818	10.2063	161
chr18	46743023	46743264	GSE124008_Akerberg_2019_GSM3518657_F_Tbx5_fb1_ChIP_Ventricles_E12.5_SRR8335335_peak_20785	217	.	11.4177	24.9615	21.7321	191
chr18	46850210	46850378	GSE124008_Akerberg_2019_GSM3518657_F_Tbx5_fb1_ChIP_Ventricles_E12.5_SRR8335335_peak_20786	59	.	5.70262	8.60461	5.96344	160
chr18	46948452	46948691	GSE124008_Akerberg_2019_GSM3518657_F_Tbx5_fb1_ChIP_Ventricles_E12.5_SRR8335335_peak_20787	40	.	4.75218	6.56298	4.08516	141
chr18	47024348	47024540	GSE124008_Akerberg_2019_GSM3518657_F_Tbx5_fb1_ChIP_Ventricles_E12.5_SRR8335335_peak_20788	149	.	9.50436	17.9806	14.9233	143
chr18	47063649	47063859	GSE124008_Akerberg_2019_GSM3518657_F_Tbx5_fb1_ChIP_Ventricles_E12.5_SRR8335335_peak_20790	44	.	3.87801	6.93167	4.43854	144
chr18	47131780	47132178	GSE124008_Akerberg_2019_GSM3518657_F_Tbx5_fb1_ChIP_Ventricles_E12.5_SRR8335335_peak_20791	205	.	10.4018	23.7987	20.5955	266
chr18	47169936	47170137	GSE124008_Akerberg_2019_GSM3518657_F_Tbx5_fb1_ChIP_Ventricles_E12.5_SRR8335335_peak_20793	187	.	10.93	21.8807	18.7168	145
chr18	47352859	47353115	GSE124008_Akerberg_2019_GSM3518657_F_Tbx5_fb1_ChIP_Ventricles_E12.5_SRR8335335_peak_20796	137	.	9.02915	16.7215	13.708	144
chr18	47368587	47368592	GSE124008_Akerberg_2019_GSM3518657_F_Tbx5_fb1_ChIP_Ventricles_E12.5_SRR8335335_peak_20798	226	.	12.3557	25.9469	22.6925	185
chr18	47368748	47369191	GSE124008_Akerberg_2019_GSM3518657_F_Tbx5_fb1_ChIP_Ventricles_E12.5_SRR8335335_peak_20798	226	.	12.3557	25.9469	22.6925	185
chr18	47369758	47370065	GSE124008_Akerberg_2019_GSM3518657_F_Tbx5_fb1_ChIP_Ventricles_E12.5_SRR8335335_peak_20799	360	.	14.8597	39.4937	36.003	272
chr18	47522175	47522407	GSE124008_Akerberg_2019_GSM3518657_F_Tbx5_fb1_ChIP_Ventricles_E12.5_SRR8335335_peak_20801	79	.	6.57926	10.6647	7.92598	188
chr18	47525271	47525731	GSE124008_Akerberg_2019_GSM3518657_F_Tbx5_fb1_ChIP_Ventricles_E12.5_SRR8335335_peak_20802	1643	.	50.7543	168.962	164.354	378
chr18	47552608	47552832	GSE124008_Akerberg_2019_GSM3518657_F_Tbx5_fb1_ChIP_Ventricles_E12.5_SRR8335335_peak_20803	59	.	5.70262	8.60461	5.96344	116
chr18	47577239	47577377	GSE124008_Akerberg_2019_GSM3518657_F_Tbx5_fb1_ChIP_Ventricles_E12.5_SRR8335335_peak_20804	69	.	5.92027	9.60118	6.9267	94
chr18	47648072	47648329	GSE124008_Akerberg_2019_GSM3518657_F_Tbx5_fb1_ChIP_Ventricles_E12.5_SRR8335335_peak_20806	125	.	8.55393	15.4845	12.5138	270
chr18	47857700	47857980	GSE124008_Akerberg_2019_GSM3518657_F_Tbx5_fb1_ChIP_Ventricles_E12.5_SRR8335335_peak_20808	255	.	11.8877	28.8246	25.5084	167
chr18	47920866	47921182	GSE124008_Akerberg_2019_GSM3518657_F_Tbx5_fb1_ChIP_Ventricles_E12.5_SRR8335335_peak_20809	168	.	7.29978	19.9023	16.8014	265
chr18	49166724	49166839	GSE124008_Akerberg_2019_GSM3518657_F_Tbx5_fb1_ChIP_Ventricles_E12.5_SRR8335335_peak_20810	54	.	5.3555	8.05198	5.47577	178
chr18	49386815	49387175	GSE124008_Akerberg_2019_GSM3518657_F_Tbx5_fb1_ChIP_Ventricles_E12.5_SRR8335335_peak_20811	396	.	17.858	43.2094	39.6671	206
chr18	49445402	49445404	GSE124008_Akerberg_2019_GSM3518657_F_Tbx5_fb1_ChIP_Ventricles_E12.5_SRR8335335_peak_20812	1807	.	41.7716	185.487	180.781	445
chr18	49445488	49446191	GSE124008_Akerberg_2019_GSM3518657_F_Tbx5_fb1_ChIP_Ventricles_E12.5_SRR8335335_peak_20812	1807	.	41.7716	185.487	180.781	445
chr18	49559179	49559612	GSE124008_Akerberg_2019_GSM3518657_F_Tbx5_fb1_ChIP_Ventricles_E12.5_SRR8335335_peak_20813	446	.	19.4839	48.2259	44.6119	202
chr18	49708567	49708834	GSE124008_Akerberg_2019_GSM3518657_F_Tbx5_fb1_ChIP_Ventricles_E12.5_SRR8335335_peak_20814	103	.	6.45003	13.222	10.3446	170
chr18	49711466	49712396	GSE124008_Akerberg_2019_GSM3518657_F_Tbx5_fb1_ChIP_Ventricles_E12.5_SRR8335335_peak_20815	1712	.	36.1281	175.927	171.279	312
chr18	49753419	49753620	GSE124008_Akerberg_2019_GSM3518657_F_Tbx5_fb1_ChIP_Ventricles_E12.5_SRR8335335_peak_20816	137	.	8.17283	16.7285	13.7106	168
chr18	49755235	49755701	GSE124008_Akerberg_2019_GSM3518657_F_Tbx5_fb1_ChIP_Ventricles_E12.5_SRR8335335_peak_20817	78	.	5.23595	10.5444	7.8204	97
chr18	49755857	49755931	GSE124008_Akerberg_2019_GSM3518657_F_Tbx5_fb1_ChIP_Ventricles_E12.5_SRR8335335_peak_20817	78	.	5.23595	10.5444	7.8204	97
chr18	49771080	49771304	GSE124008_Akerberg_2019_GSM3518657_F_Tbx5_fb1_ChIP_Ventricles_E12.5_SRR8335335_peak_20818	50	.	5.07452	7.60462	5.03743	105
chr18	49832537	49832689	GSE124008_Akerberg_2019_GSM3518657_F_Tbx5_fb1_ChIP_Ventricles_E12.5_SRR8335335_peak_20820	100	.	7.51916	12.9445	10.0931	485
chr18	50022313	50022528	GSE124008_Akerberg_2019_GSM3518657_F_Tbx5_fb1_ChIP_Ventricles_E12.5_SRR8335335_peak_20822	67	.	5.57238	9.37765	6.72124	135
chr18	50022901	50023087	GSE124008_Akerberg_2019_GSM3518657_F_Tbx5_fb1_ChIP_Ventricles_E12.5_SRR8335335_peak_20823	50	.	5.2274	7.56521	5.00071	178
chr18	50023362	50023598	GSE124008_Akerberg_2019_GSM3518657_F_Tbx5_fb1_ChIP_Ventricles_E12.5_SRR8335335_peak_20824	59	.	5.49739	8.58705	5.96344	126
chr18	50137791	50138110	GSE124008_Akerberg_2019_GSM3518657_F_Tbx5_fb1_ChIP_Ventricles_E12.5_SRR8335335_peak_20828	352	.	15.6464	38.7185	35.2431	249
chr18	50184854	50185392	GSE124008_Akerberg_2019_GSM3518657_F_Tbx5_fb1_ChIP_Ventricles_E12.5_SRR8335335_peak_20829	280	.	12.2333	31.3581	28.0062	199
chr18	50186217	50186526	GSE124008_Akerberg_2019_GSM3518657_F_Tbx5_fb1_ChIP_Ventricles_E12.5_SRR8335335_peak_20830	426	.	18.2979	46.2101	42.6315	207
chr18	50542196	50542343	GSE124008_Akerberg_2019_GSM3518657_F_Tbx5_fb1_ChIP_Ventricles_E12.5_SRR8335335_peak_20832	58	.	5.20089	8.42656	5.84043	92
chr18	50551314	50551477	GSE124008_Akerberg_2019_GSM3518657_F_Tbx5_fb1_ChIP_Ventricles_E12.5_SRR8335335_peak_20833	50	.	5.2274	7.56521	5.00071	144
chr18	50843078	50843224	GSE124008_Akerberg_2019_GSM3518657_F_Tbx5_fb1_ChIP_Ventricles_E12.5_SRR8335335_peak_20834	41	.	4.4579	6.61488	4.12866	41
chr18	51371109	51371287	GSE124008_Akerberg_2019_GSM3518657_F_Tbx5_fb1_ChIP_Ventricles_E12.5_SRR8335335_peak_20835	144	.	8.8804	17.4372	14.4122	201
chr18	51386634	51386868	GSE124008_Akerberg_2019_GSM3518657_F_Tbx5_fb1_ChIP_Ventricles_E12.5_SRR8335335_peak_20836	113	.	8.07871	14.2708	11.3451	176
chr18	51578623	51578818	GSE124008_Akerberg_2019_GSM3518657_F_Tbx5_fb1_ChIP_Ventricles_E12.5_SRR8335335_peak_20837	50	.	5.07452	7.60462	5.03743	145
chr18	52802756	52802918	GSE124008_Akerberg_2019_GSM3518657_F_Tbx5_fb1_ChIP_Ventricles_E12.5_SRR8335335_peak_20840	90	.	7.12827	11.9189	9.0948	128
chr18	52838858	52839056	GSE124008_Akerberg_2019_GSM3518657_F_Tbx5_fb1_ChIP_Ventricles_E12.5_SRR8335335_peak_20841	50	.	5.2274	7.56521	5.00071	212
chr18	52907892	52908152	GSE124008_Akerberg_2019_GSM3518657_F_Tbx5_fb1_ChIP_Ventricles_E12.5_SRR8335335_peak_20842	119	.	7.65435	14.8999	11.9636	157
chr18	52909687	52909989	GSE124008_Akerberg_2019_GSM3518657_F_Tbx5_fb1_ChIP_Ventricles_E12.5_SRR8335335_peak_20843	899	.	31.2404	94.0532	89.9694	218
chr18	52942018	52942319	GSE124008_Akerberg_2019_GSM3518657_F_Tbx5_fb1_ChIP_Ventricles_E12.5_SRR8335335_peak_20844	457	.	17.4601	49.3989	45.7771	212
chr18	52976300	52976985	GSE124008_Akerberg_2019_GSM3518657_F_Tbx5_fb1_ChIP_Ventricles_E12.5_SRR8335335_peak_20847	922	.	28.6049	96.3033	92.2017	447
chr18	53116204	53116347	GSE124008_Akerberg_2019_GSM3518657_F_Tbx5_fb1_ChIP_Ventricles_E12.5_SRR8335335_peak_20848	59	.	5.70262	8.60461	5.96344	68
chr18	53176620	53176928	GSE124008_Akerberg_2019_GSM3518657_F_Tbx5_fb1_ChIP_Ventricles_E12.5_SRR8335335_peak_20849	104	.	7.23233	13.3065	10.4268	201
chr18	53194964	53195133	GSE124008_Akerberg_2019_GSM3518657_F_Tbx5_fb1_ChIP_Ventricles_E12.5_SRR8335335_peak_20850	73	.	6.21368	10.0752	7.36614	173
chr18	53237765	53238029	GSE124008_Akerberg_2019_GSM3518657_F_Tbx5_fb1_ChIP_Ventricles_E12.5_SRR8335335_peak_20851	265	.	13.6285	29.9039	26.578	189
chr18	53245475	53245986	GSE124008_Akerberg_2019_GSM3518657_F_Tbx5_fb1_ChIP_Ventricles_E12.5_SRR8335335_peak_20853	102	.	7.60349	13.0818	10.2063	151
chr18	53249595	53249811	GSE124008_Akerberg_2019_GSM3518657_F_Tbx5_fb1_ChIP_Ventricles_E12.5_SRR8335335_peak_20854	113	.	8.07871	14.2708	11.3451	98
chr18	53250076	53250354	GSE124008_Akerberg_2019_GSM3518657_F_Tbx5_fb1_ChIP_Ventricles_E12.5_SRR8335335_peak_20855	23	.	3.75958	4.61989	2.38179	176
chr18	53256325	53256595	GSE124008_Akerberg_2019_GSM3518657_F_Tbx5_fb1_ChIP_Ventricles_E12.5_SRR8335335_peak_20856	79	.	6.57926	10.6647	7.92598	239
chr18	53264273	53264444	GSE124008_Akerberg_2019_GSM3518657_F_Tbx5_fb1_ChIP_Ventricles_E12.5_SRR8335335_peak_20857	74	.	6.24808	10.1307	7.41726	98
chr18	53325609	53325673	GSE124008_Akerberg_2019_GSM3518657_F_Tbx5_fb1_ChIP_Ventricles_E12.5_SRR8335335_peak_20858	350	.	13.2072	38.5461	35.0755	360
chr18	53325810	53326100	GSE124008_Akerberg_2019_GSM3518657_F_Tbx5_fb1_ChIP_Ventricles_E12.5_SRR8335335_peak_20858	350	.	13.2072	38.5461	35.0755	360
chr18	53424432	53424663	GSE124008_Akerberg_2019_GSM3518657_F_Tbx5_fb1_ChIP_Ventricles_E12.5_SRR8335335_peak_20860	86	.	5.49775	11.4194	8.63693	214
chr18	53463096	53463316	GSE124008_Akerberg_2019_GSM3518657_F_Tbx5_fb1_ChIP_Ventricles_E12.5_SRR8335335_peak_20861	69	.	6.17784	9.67828	6.97094	207
chr18	53464885	53465194	GSE124008_Akerberg_2019_GSM3518657_F_Tbx5_fb1_ChIP_Ventricles_E12.5_SRR8335335_peak_20862	113	.	8.07871	14.2708	11.3451	861
chr18	53524866	53524870	GSE124008_Akerberg_2019_GSM3518657_F_Tbx5_fb1_ChIP_Ventricles_E12.5_SRR8335335_peak_20866	50	.	5.2274	7.56521	5.00071	397
chr18	53596526	53596702	GSE124008_Akerberg_2019_GSM3518657_F_Tbx5_fb1_ChIP_Ventricles_E12.5_SRR8335335_peak_20867	49	.	5.16942	7.47351	4.95543	333
chr18	53648438	53648674	GSE124008_Akerberg_2019_GSM3518657_F_Tbx5_fb1_ChIP_Ventricles_E12.5_SRR8335335_peak_20869	217	.	11.7996	25.0172	21.7876	227
chr18	53649476	53649875	GSE124008_Akerberg_2019_GSM3518657_F_Tbx5_fb1_ChIP_Ventricles_E12.5_SRR8335335_peak_20870	302	.	13.1533	33.6716	30.2757	208
chr18	53744316	53744842	GSE124008_Akerberg_2019_GSM3518657_F_Tbx5_fb1_ChIP_Ventricles_E12.5_SRR8335335_peak_20872	102	.	7.60349	13.0818	10.2063	130
chr18	53861730	53861968	GSE124008_Akerberg_2019_GSM3518657_F_Tbx5_fb1_ChIP_Ventricles_E12.5_SRR8335335_peak_20874	69	.	6.17784	9.67828	6.97094	119
chr18	53862163	53862402	GSE124008_Akerberg_2019_GSM3518657_F_Tbx5_fb1_ChIP_Ventricles_E12.5_SRR8335335_peak_20875	102	.	7.60349	13.0818	10.2063	204
chr18	53877148	53877481	GSE124008_Akerberg_2019_GSM3518657_F_Tbx5_fb1_ChIP_Ventricles_E12.5_SRR8335335_peak_20876	293	.	13.0022	32.7355	29.3603	162
chr18	53904252	53904562	GSE124008_Akerberg_2019_GSM3518657_F_Tbx5_fb1_ChIP_Ventricles_E12.5_SRR8335335_peak_20877	162	.	9.71087	19.3261	16.2312	170
chr18	53915493	53915688	GSE124008_Akerberg_2019_GSM3518657_F_Tbx5_fb1_ChIP_Ventricles_E12.5_SRR8335335_peak_20878	40	.	4.38442	6.49562	4.06114	169
chr18	54074358	54074782	GSE124008_Akerberg_2019_GSM3518657_F_Tbx5_fb1_ChIP_Ventricles_E12.5_SRR8335335_peak_20879	729	.	26.7775	76.8303	72.9051	349
chr18	54119095	54119257	GSE124008_Akerberg_2019_GSM3518657_F_Tbx5_fb1_ChIP_Ventricles_E12.5_SRR8335335_peak_20880	32	.	4.27696	5.60135	3.21137	150
chr18	54174641	54175144	GSE124008_Akerberg_2019_GSM3518657_F_Tbx5_fb1_ChIP_Ventricles_E12.5_SRR8335335_peak_20883	371	.	12.5663	40.6827	37.1734	203
chr18	54233976	54234254	GSE124008_Akerberg_2019_GSM3518657_F_Tbx5_fb1_ChIP_Ventricles_E12.5_SRR8335335_peak_20884	100	.	7.51916	12.9445	10.0931	164
chr18	54453013	54453224	GSE124008_Akerberg_2019_GSM3518657_F_Tbx5_fb1_ChIP_Ventricles_E12.5_SRR8335335_peak_20886	100	.	7.51916	12.9445	10.0931	281
chr18	54454859	54455179	GSE124008_Akerberg_2019_GSM3518657_F_Tbx5_fb1_ChIP_Ventricles_E12.5_SRR8335335_peak_20887	132	.	8.45753	16.2486	13.2663	159
chr18	54476256	54476404	GSE124008_Akerberg_2019_GSM3518657_F_Tbx5_fb1_ChIP_Ventricles_E12.5_SRR8335335_peak_20888	79	.	6.57926	10.6647	7.92598	165
chr18	54476833	54477211	GSE124008_Akerberg_2019_GSM3518657_F_Tbx5_fb1_ChIP_Ventricles_E12.5_SRR8335335_peak_20889	541	.	22.3353	57.8571	54.1279	204
chr18	54482643	54482958	GSE124008_Akerberg_2019_GSM3518657_F_Tbx5_fb1_ChIP_Ventricles_E12.5_SRR8335335_peak_20890	159	.	9.80652	18.9745	15.9093	157
chr18	54543909	54544200	GSE124008_Akerberg_2019_GSM3518657_F_Tbx5_fb1_ChIP_Ventricles_E12.5_SRR8335335_peak_20891	112	.	7.9891	14.1243	11.2232	146
chr18	54626320	54626631	GSE124008_Akerberg_2019_GSM3518657_F_Tbx5_fb1_ChIP_Ventricles_E12.5_SRR8335335_peak_20893	454	.	13.2308	49.1104	45.4933	218
chr18	54692950	54693213	GSE124008_Akerberg_2019_GSM3518657_F_Tbx5_fb1_ChIP_Ventricles_E12.5_SRR8335335_peak_20894	49	.	5.19697	7.51706	4.98825	282
chr18	54802940	54803339	GSE124008_Akerberg_2019_GSM3518657_F_Tbx5_fb1_ChIP_Ventricles_E12.5_SRR8335335_peak_20898	1017	.	35.246	105.958	101.78	294
chr18	54808037	54808259	GSE124008_Akerberg_2019_GSM3518657_F_Tbx5_fb1_ChIP_Ventricles_E12.5_SRR8335335_peak_20899	33	.	4.08641	5.7588	3.356	159
chr18	54828127	54828312	GSE124008_Akerberg_2019_GSM3518657_F_Tbx5_fb1_ChIP_Ventricles_E12.5_SRR8335335_peak_20900	80	.	6.65305	10.7838	8.01531	176
chr18	54838462	54838626	GSE124008_Akerberg_2019_GSM3518657_F_Tbx5_fb1_ChIP_Ventricles_E12.5_SRR8335335_peak_20902	67	.	5.57238	9.37765	6.72124	116
chr18	54839089	54839569	GSE124008_Akerberg_2019_GSM3518657_F_Tbx5_fb1_ChIP_Ventricles_E12.5_SRR8335335_peak_20903	282	.	14.2565	31.5949	28.2279	439
chr18	54847591	54847808	GSE124008_Akerberg_2019_GSM3518657_F_Tbx5_fb1_ChIP_Ventricles_E12.5_SRR8335335_peak_20905	75	.	6.35362	10.3009	7.58639	307
chr18	54876187	54876431	GSE124008_Akerberg_2019_GSM3518657_F_Tbx5_fb1_ChIP_Ventricles_E12.5_SRR8335335_peak_20906	188	.	10.711	22.0616	18.8949	198
chr18	54900508	54901023	GSE124008_Akerberg_2019_GSM3518657_F_Tbx5_fb1_ChIP_Ventricles_E12.5_SRR8335335_peak_20907	384	.	17.5831	42.0114	38.4809	215
chr18	54952021	54952219	GSE124008_Akerberg_2019_GSM3518657_F_Tbx5_fb1_ChIP_Ventricles_E12.5_SRR8335335_peak_20909	59	.	5.70262	8.60461	5.96344	352
chr18	54954383	54954595	GSE124008_Akerberg_2019_GSM3518657_F_Tbx5_fb1_ChIP_Ventricles_E12.5_SRR8335335_peak_20910	296	.	14.7318	33.0437	29.6521	214
chr18	54982424	54982726	GSE124008_Akerberg_2019_GSM3518657_F_Tbx5_fb1_ChIP_Ventricles_E12.5_SRR8335335_peak_20914	279	.	14.0984	31.3293	27.9776	236
chr18	54987778	54988155	GSE124008_Akerberg_2019_GSM3518657_F_Tbx5_fb1_ChIP_Ventricles_E12.5_SRR8335335_peak_20915	67	.	5.57238	9.37765	6.72124	516
chr18	54991027	54991347	GSE124008_Akerberg_2019_GSM3518657_F_Tbx5_fb1_ChIP_Ventricles_E12.5_SRR8335335_peak_20916	213	.	11.8805	24.5743	21.3484	813
chr18	54991889	54992121	GSE124008_Akerberg_2019_GSM3518657_F_Tbx5_fb1_ChIP_Ventricles_E12.5_SRR8335335_peak_20917	50	.	5.2274	7.56521	5.00071	112
chr18	54993027	54993079	GSE124008_Akerberg_2019_GSM3518657_F_Tbx5_fb1_ChIP_Ventricles_E12.5_SRR8335335_peak_20919	69	.	6.17784	9.67828	6.97094	171
chr18	55025497	55025703	GSE124008_Akerberg_2019_GSM3518657_F_Tbx5_fb1_ChIP_Ventricles_E12.5_SRR8335335_peak_20920	256	.	13.0874	28.9949	25.6776	158
chr18	55027581	55027879	GSE124008_Akerberg_2019_GSM3518657_F_Tbx5_fb1_ChIP_Ventricles_E12.5_SRR8335335_peak_20921	166	.	9.98426	19.7806	16.6812	148
chr18	55040639	55040954	GSE124008_Akerberg_2019_GSM3518657_F_Tbx5_fb1_ChIP_Ventricles_E12.5_SRR8335335_peak_20922	185	.	10.8088	21.6793	18.5297	168
chr18	55073191	55073467	GSE124008_Akerberg_2019_GSM3518657_F_Tbx5_fb1_ChIP_Ventricles_E12.5_SRR8335335_peak_20923	333	.	14.1167	36.7563	33.3103	185
chr18	55113020	55113292	GSE124008_Akerberg_2019_GSM3518657_F_Tbx5_fb1_ChIP_Ventricles_E12.5_SRR8335335_peak_20924	59	.	5.70262	8.60461	5.96344	303
chr18	55133636	55134386	GSE124008_Akerberg_2019_GSM3518657_F_Tbx5_fb1_ChIP_Ventricles_E12.5_SRR8335335_peak_20925	369	.	14.9801	40.429	36.9284	224
chr18	55136403	55136664	GSE124008_Akerberg_2019_GSM3518657_F_Tbx5_fb1_ChIP_Ventricles_E12.5_SRR8335335_peak_20926	241	.	10.4429	27.4088	24.1234	309
chr18	55137086	55137331	GSE124008_Akerberg_2019_GSM3518657_F_Tbx5_fb1_ChIP_Ventricles_E12.5_SRR8335335_peak_20927	62	.	4.71236	8.85803	6.2149	207
chr18	55150954	55151540	GSE124008_Akerberg_2019_GSM3518657_F_Tbx5_fb1_ChIP_Ventricles_E12.5_SRR8335335_peak_20928	387	.	15.6027	42.2738	38.7407	253
chr18	55182582	55183011	GSE124008_Akerberg_2019_GSM3518657_F_Tbx5_fb1_ChIP_Ventricles_E12.5_SRR8335335_peak_20930	174	.	8.60005	20.5364	17.4191	193
chr18	55248856	55249124	GSE124008_Akerberg_2019_GSM3518657_F_Tbx5_fb1_ChIP_Ventricles_E12.5_SRR8335335_peak_20932	225	.	12.2837	25.8267	22.5831	217
chr18	55355654	55356008	GSE124008_Akerberg_2019_GSM3518657_F_Tbx5_fb1_ChIP_Ventricles_E12.5_SRR8335335_peak_20935	590	.	20.8036	62.7853	59.007	314
chr18	55364488	55365029	GSE124008_Akerberg_2019_GSM3518657_F_Tbx5_fb1_ChIP_Ventricles_E12.5_SRR8335335_peak_20936	1463	.	45.64	150.889	146.392	347
chr18	55375646	55376064	GSE124008_Akerberg_2019_GSM3518657_F_Tbx5_fb1_ChIP_Ventricles_E12.5_SRR8335335_peak_20937	1076	.	35.7033	111.894	107.67	274
chr18	55490536	55491015	GSE124008_Akerberg_2019_GSM3518657_F_Tbx5_fb1_ChIP_Ventricles_E12.5_SRR8335335_peak_20940	30	.	3.23386	5.38095	3.06092	95
chr18	55520371	55520587	GSE124008_Akerberg_2019_GSM3518657_F_Tbx5_fb1_ChIP_Ventricles_E12.5_SRR8335335_peak_20941	253	.	13.2286	28.6107	25.3101	126
chr18	55525681	55525934	GSE124008_Akerberg_2019_GSM3518657_F_Tbx5_fb1_ChIP_Ventricles_E12.5_SRR8335335_peak_20942	59	.	5.70262	8.60461	5.96344	162
chr18	55546103	55546249	GSE124008_Akerberg_2019_GSM3518657_F_Tbx5_fb1_ChIP_Ventricles_E12.5_SRR8335335_peak_20943	113	.	8.07871	14.2708	11.3451	174
chr18	55569574	55569787	GSE124008_Akerberg_2019_GSM3518657_F_Tbx5_fb1_ChIP_Ventricles_E12.5_SRR8335335_peak_20945	151	.	9.37212	18.2551	15.1946	184
chr18	55602642	55602838	GSE124008_Akerberg_2019_GSM3518657_F_Tbx5_fb1_ChIP_Ventricles_E12.5_SRR8335335_peak_20946	155	.	9.30328	18.6458	15.5816	181
chr18	55625568	55625821	GSE124008_Akerberg_2019_GSM3518657_F_Tbx5_fb1_ChIP_Ventricles_E12.5_SRR8335335_peak_20947	125	.	8.55393	15.4845	12.5138	115
chr18	55627855	55628123	GSE124008_Akerberg_2019_GSM3518657_F_Tbx5_fb1_ChIP_Ventricles_E12.5_SRR8335335_peak_20948	274	.	12.6297	30.7671	27.423	212
chr18	55631368	55631758	GSE124008_Akerberg_2019_GSM3518657_F_Tbx5_fb1_ChIP_Ventricles_E12.5_SRR8335335_peak_20949	859	.	24.2644	90.0082	85.9626	236
chr18	55761981	55762231	GSE124008_Akerberg_2019_GSM3518657_F_Tbx5_fb1_ChIP_Ventricles_E12.5_SRR8335335_peak_20952	112	.	8.03168	14.1939	11.2899	87
chr18	55782676	55782842	GSE124008_Akerberg_2019_GSM3518657_F_Tbx5_fb1_ChIP_Ventricles_E12.5_SRR8335335_peak_20953	41	.	4.4579	6.61488	4.12866	106
chr18	55815898	55816164	GSE124008_Akerberg_2019_GSM3518657_F_Tbx5_fb1_ChIP_Ventricles_E12.5_SRR8335335_peak_20954	159	.	9.86889	19.0777	15.9997	186
chr18	55816424	55816614	GSE124008_Akerberg_2019_GSM3518657_F_Tbx5_fb1_ChIP_Ventricles_E12.5_SRR8335335_peak_20955	79	.	6.57926	10.6647	7.92598	126
chr18	56036671	56036923	GSE124008_Akerberg_2019_GSM3518657_F_Tbx5_fb1_ChIP_Ventricles_E12.5_SRR8335335_peak_20956	261	.	13.3872	29.4989	26.1802	176
chr18	56061208	56061521	GSE124008_Akerberg_2019_GSM3518657_F_Tbx5_fb1_ChIP_Ventricles_E12.5_SRR8335335_peak_20957	384	.	17.5831	42.0114	38.4809	331
chr18	56188842	56189198	GSE124008_Akerberg_2019_GSM3518657_F_Tbx5_fb1_ChIP_Ventricles_E12.5_SRR8335335_peak_20958	30	.	3.68573	5.33894	3.01975	168
chr18	56247370	56247572	GSE124008_Akerberg_2019_GSM3518657_F_Tbx5_fb1_ChIP_Ventricles_E12.5_SRR8335335_peak_20959	84	.	6.69437	11.2155	8.44177	132
chr18	56253362	56253541	GSE124008_Akerberg_2019_GSM3518657_F_Tbx5_fb1_ChIP_Ventricles_E12.5_SRR8335335_peak_20960	68	.	6.10931	9.56835	6.89595	354
chr18	56282454	56282724	GSE124008_Akerberg_2019_GSM3518657_F_Tbx5_fb1_ChIP_Ventricles_E12.5_SRR8335335_peak_20961	69	.	6.17784	9.67828	6.97094	129
chr18	56351280	56351477	GSE124008_Akerberg_2019_GSM3518657_F_Tbx5_fb1_ChIP_Ventricles_E12.5_SRR8335335_peak_20962	69	.	6.17784	9.67828	6.97094	153
chr18	56421834	56422001	GSE124008_Akerberg_2019_GSM3518657_F_Tbx5_fb1_ChIP_Ventricles_E12.5_SRR8335335_peak_20963	40	.	3.92696	6.50487	4.0697	82
chr18	56572835	56573049	GSE124008_Akerberg_2019_GSM3518657_F_Tbx5_fb1_ChIP_Ventricles_E12.5_SRR8335335_peak_20965	123	.	8.45905	15.3288	12.379	147
chr18	56678640	56678940	GSE124008_Akerberg_2019_GSM3518657_F_Tbx5_fb1_ChIP_Ventricles_E12.5_SRR8335335_peak_20966	280	.	14.1735	31.4555	28.0994	254
chr18	56688426	56688681	GSE124008_Akerberg_2019_GSM3518657_F_Tbx5_fb1_ChIP_Ventricles_E12.5_SRR8335335_peak_20968	102	.	7.60349	13.0818	10.2063	178
chr18	56705532	56705744	GSE124008_Akerberg_2019_GSM3518657_F_Tbx5_fb1_ChIP_Ventricles_E12.5_SRR8335335_peak_20969	50	.	5.2274	7.56521	5.00071	154
chr18	56707724	56708002	GSE124008_Akerberg_2019_GSM3518657_F_Tbx5_fb1_ChIP_Ventricles_E12.5_SRR8335335_peak_20971	79	.	6.34315	10.6449	7.91873	359
chr18	56773922	56774172	GSE124008_Akerberg_2019_GSM3518657_F_Tbx5_fb1_ChIP_Ventricles_E12.5_SRR8335335_peak_20973	207	.	9.52148	23.9107	20.7056	187
chr18	56784607	56784882	GSE124008_Akerberg_2019_GSM3518657_F_Tbx5_fb1_ChIP_Ventricles_E12.5_SRR8335335_peak_20974	211	.	11.7487	24.3545	21.1416	117
chr18	56788481	56788864	GSE124008_Akerberg_2019_GSM3518657_F_Tbx5_fb1_ChIP_Ventricles_E12.5_SRR8335335_peak_20975	126	.	7.80133	15.6129	12.6365	533
chr18	56788939	56789173	GSE124008_Akerberg_2019_GSM3518657_F_Tbx5_fb1_ChIP_Ventricles_E12.5_SRR8335335_peak_20975	126	.	7.80133	15.6129	12.6365	533
chr18	56814120	56814360	GSE124008_Akerberg_2019_GSM3518657_F_Tbx5_fb1_ChIP_Ventricles_E12.5_SRR8335335_peak_20976	44	.	4.30002	6.90392	4.41096	316
chr18	56832905	56833184	GSE124008_Akerberg_2019_GSM3518657_F_Tbx5_fb1_ChIP_Ventricles_E12.5_SRR8335335_peak_20977	174	.	10.4548	20.5611	17.4301	152
chr18	56888291	56888531	GSE124008_Akerberg_2019_GSM3518657_F_Tbx5_fb1_ChIP_Ventricles_E12.5_SRR8335335_peak_20979	84	.	6.21126	11.1852	8.4144	196
chr18	56924674	56924833	GSE124008_Akerberg_2019_GSM3518657_F_Tbx5_fb1_ChIP_Ventricles_E12.5_SRR8335335_peak_20981	89	.	7.04547	11.7846	8.99313	409
chr18	56924926	56925458	GSE124008_Akerberg_2019_GSM3518657_F_Tbx5_fb1_ChIP_Ventricles_E12.5_SRR8335335_peak_20981	89	.	7.04547	11.7846	8.99313	409
chr18	57014958	57015277	GSE124008_Akerberg_2019_GSM3518657_F_Tbx5_fb1_ChIP_Ventricles_E12.5_SRR8335335_peak_20984	259	.	9.35284	29.2525	25.9343	276
chr18	57230493	57230859	GSE124008_Akerberg_2019_GSM3518657_F_Tbx5_fb1_ChIP_Ventricles_E12.5_SRR8335335_peak_20986	200	.	11.4052	23.2187	20.023	217
chr18	57266953	57267240	GSE124008_Akerberg_2019_GSM3518657_F_Tbx5_fb1_ChIP_Ventricles_E12.5_SRR8335335_peak_20987	32	.	4.27696	5.60135	3.21137	115
chr18	57268970	57269590	GSE124008_Akerberg_2019_GSM3518657_F_Tbx5_fb1_ChIP_Ventricles_E12.5_SRR8335335_peak_20988	1833	.	55.6005	188.033	183.312	524
chr18	57271151	57271330	GSE124008_Akerberg_2019_GSM3518657_F_Tbx5_fb1_ChIP_Ventricles_E12.5_SRR8335335_peak_20989	90	.	7.12827	11.9189	9.0948	192
chr18	57282765	57283071	GSE124008_Akerberg_2019_GSM3518657_F_Tbx5_fb1_ChIP_Ventricles_E12.5_SRR8335335_peak_20990	353	.	15.2682	38.7802	35.303	194
chr18	57313206	57313456	GSE124008_Akerberg_2019_GSM3518657_F_Tbx5_fb1_ChIP_Ventricles_E12.5_SRR8335335_peak_20991	254	.	13.3061	28.7405	25.4299	155
chr18	57354588	57354797	GSE124008_Akerberg_2019_GSM3518657_F_Tbx5_fb1_ChIP_Ventricles_E12.5_SRR8335335_peak_20992	90	.	7.12827	11.9189	9.0948	308
chr18	57405339	57405481	GSE124008_Akerberg_2019_GSM3518657_F_Tbx5_fb1_ChIP_Ventricles_E12.5_SRR8335335_peak_20993	102	.	7.60349	13.0818	10.2063	131
chr18	57507731	57507752	GSE124008_Akerberg_2019_GSM3518657_F_Tbx5_fb1_ChIP_Ventricles_E12.5_SRR8335335_peak_20994	74	.	6.24808	10.1307	7.41726	134
chr18	57747882	57748085	GSE124008_Akerberg_2019_GSM3518657_F_Tbx5_fb1_ChIP_Ventricles_E12.5_SRR8335335_peak_20996	123	.	8.45905	15.3288	12.379	183
chr18	57788994	57789260	GSE124008_Akerberg_2019_GSM3518657_F_Tbx5_fb1_ChIP_Ventricles_E12.5_SRR8335335_peak_20997	31	.	4.22953	5.52781	3.18604	265
chr18	57827895	57828038	GSE124008_Akerberg_2019_GSM3518657_F_Tbx5_fb1_ChIP_Ventricles_E12.5_SRR8335335_peak_20998	94	.	6.14289	12.2507	9.42267	150
chr18	57878010	57878072	GSE124008_Akerberg_2019_GSM3518657_F_Tbx5_fb1_ChIP_Ventricles_E12.5_SRR8335335_peak_20999	49	.	5.16942	7.47351	4.95543	182
chr18	57990274	57990632	GSE124008_Akerberg_2019_GSM3518657_F_Tbx5_fb1_ChIP_Ventricles_E12.5_SRR8335335_peak_21003	135	.	8.929	16.5567	13.5634	193
chr18	58124188	58124510	GSE124008_Akerberg_2019_GSM3518657_F_Tbx5_fb1_ChIP_Ventricles_E12.5_SRR8335335_peak_21005	159	.	9.86889	19.0777	15.9997	164
chr18	58159140	58159309	GSE124008_Akerberg_2019_GSM3518657_F_Tbx5_fb1_ChIP_Ventricles_E12.5_SRR8335335_peak_21006	59	.	5.63638	8.49903	5.90279	86
chr18	58161976	58162482	GSE124008_Akerberg_2019_GSM3518657_F_Tbx5_fb1_ChIP_Ventricles_E12.5_SRR8335335_peak_21007	3953	.	85.8616	401.127	395.379	334
chr18	58168430	58168586	GSE124008_Akerberg_2019_GSM3518657_F_Tbx5_fb1_ChIP_Ventricles_E12.5_SRR8335335_peak_21010	137	.	9.02915	16.7215	13.708	364
chr18	58192011	58192216	GSE124008_Akerberg_2019_GSM3518657_F_Tbx5_fb1_ChIP_Ventricles_E12.5_SRR8335335_peak_21011	218	.	10.7733	25.0337	21.8007	199
chr18	58192762	58193136	GSE124008_Akerberg_2019_GSM3518657_F_Tbx5_fb1_ChIP_Ventricles_E12.5_SRR8335335_peak_21012	620	.	24.5675	65.8913	62.0783	243
chr18	58204633	58204730	GSE124008_Akerberg_2019_GSM3518657_F_Tbx5_fb1_ChIP_Ventricles_E12.5_SRR8335335_peak_21013	79	.	6.34315	10.6449	7.91873	209
chr18	58206775	58207221	GSE124008_Akerberg_2019_GSM3518657_F_Tbx5_fb1_ChIP_Ventricles_E12.5_SRR8335335_peak_21014	981	.	34.3061	102.318	98.1683	410
chr18	58210351	58210373	GSE124008_Akerberg_2019_GSM3518657_F_Tbx5_fb1_ChIP_Ventricles_E12.5_SRR8335335_peak_21016	50	.	5.2274	7.56521	5.00071	337
chr18	58210587	58210597	GSE124008_Akerberg_2019_GSM3518657_F_Tbx5_fb1_ChIP_Ventricles_E12.5_SRR8335335_peak_21017	76	.	5.94387	10.3564	7.63596	212
chr18	58210711	58210939	GSE124008_Akerberg_2019_GSM3518657_F_Tbx5_fb1_ChIP_Ventricles_E12.5_SRR8335335_peak_21017	76	.	5.94387	10.3564	7.63596	212
chr18	58385333	58385602	GSE124008_Akerberg_2019_GSM3518657_F_Tbx5_fb1_ChIP_Ventricles_E12.5_SRR8335335_peak_21018	130	.	6.80674	16.0771	13.0965	170
chr18	58442373	58442646	GSE124008_Akerberg_2019_GSM3518657_F_Tbx5_fb1_ChIP_Ventricles_E12.5_SRR8335335_peak_21019	74	.	6.02694	10.1283	7.41726	148
chr18	58445204	58445457	GSE124008_Akerberg_2019_GSM3518657_F_Tbx5_fb1_ChIP_Ventricles_E12.5_SRR8335335_peak_21020	67	.	5.57238	9.37765	6.72124	71
chr18	58497649	58497891	GSE124008_Akerberg_2019_GSM3518657_F_Tbx5_fb1_ChIP_Ventricles_E12.5_SRR8335335_peak_21021	109	.	7.27163	13.8047	10.9154	130
chr18	58538855	58539074	GSE124008_Akerberg_2019_GSM3518657_F_Tbx5_fb1_ChIP_Ventricles_E12.5_SRR8335335_peak_21022	65	.	5.48053	9.22445	6.57504	124
chr18	58555809	58555911	GSE124008_Akerberg_2019_GSM3518657_F_Tbx5_fb1_ChIP_Ventricles_E12.5_SRR8335335_peak_21023	40	.	4.69947	6.48038	4.04655	61
chr18	58602930	58603281	GSE124008_Akerberg_2019_GSM3518657_F_Tbx5_fb1_ChIP_Ventricles_E12.5_SRR8335335_peak_21024	839	.	30.5466	88.0011	83.9743	212
chr18	58659264	58659463	GSE124008_Akerberg_2019_GSM3518657_F_Tbx5_fb1_ChIP_Ventricles_E12.5_SRR8335335_peak_21025	90	.	7.12827	11.9189	9.0948	143
chr18	58712436	58712701	GSE124008_Akerberg_2019_GSM3518657_F_Tbx5_fb1_ChIP_Ventricles_E12.5_SRR8335335_peak_21026	113	.	8.07871	14.2708	11.3451	185
chr18	58714056	58714418	GSE124008_Akerberg_2019_GSM3518657_F_Tbx5_fb1_ChIP_Ventricles_E12.5_SRR8335335_peak_21027	205	.	10.4018	23.7987	20.5955	182
chr18	58725522	58725815	GSE124008_Akerberg_2019_GSM3518657_F_Tbx5_fb1_ChIP_Ventricles_E12.5_SRR8335335_peak_21028	670	.	25.9848	70.9451	67.0812	213
chr18	58787428	58787743	GSE124008_Akerberg_2019_GSM3518657_F_Tbx5_fb1_ChIP_Ventricles_E12.5_SRR8335335_peak_21029	988	.	34.6909	102.978	98.8215	200
chr18	58788602	58788831	GSE124008_Akerberg_2019_GSM3518657_F_Tbx5_fb1_ChIP_Ventricles_E12.5_SRR8335335_peak_21030	166	.	9.98426	19.7806	16.6812	303
chr18	58792559	58792763	GSE124008_Akerberg_2019_GSM3518657_F_Tbx5_fb1_ChIP_Ventricles_E12.5_SRR8335335_peak_21032	143	.	9.128	17.3594	14.3358	133
chr18	58827514	58827839	GSE124008_Akerberg_2019_GSM3518657_F_Tbx5_fb1_ChIP_Ventricles_E12.5_SRR8335335_peak_21034	685	.	26.3031	72.3821	68.5055	279
chr18	58836735	58836778	GSE124008_Akerberg_2019_GSM3518657_F_Tbx5_fb1_ChIP_Ventricles_E12.5_SRR8335335_peak_21037	50	.	5.2274	7.56521	5.00071	46
chr18	59035388	59035633	GSE124008_Akerberg_2019_GSM3518657_F_Tbx5_fb1_ChIP_Ventricles_E12.5_SRR8335335_peak_21040	94	.	7.14066	12.3281	9.4965	127
chr18	59175072	59175648	GSE124008_Akerberg_2019_GSM3518657_F_Tbx5_fb1_ChIP_Ventricles_E12.5_SRR8335335_peak_21041	325	.	15.6822	35.9821	32.5412	363
chr18	59824275	59824496	GSE124008_Akerberg_2019_GSM3518657_F_Tbx5_fb1_ChIP_Ventricles_E12.5_SRR8335335_peak_21042	69	.	6.17784	9.67828	6.97094	127
chr18	59866422	59866573	GSE124008_Akerberg_2019_GSM3518657_F_Tbx5_fb1_ChIP_Ventricles_E12.5_SRR8335335_peak_21043	26	.	3.71492	4.93951	2.63126	82
chr18	60375514	60375780	GSE124008_Akerberg_2019_GSM3518657_F_Tbx5_fb1_ChIP_Ventricles_E12.5_SRR8335335_peak_21044	79	.	6.57926	10.6647	7.92598	361
chr18	60458799	60459012	GSE124008_Akerberg_2019_GSM3518657_F_Tbx5_fb1_ChIP_Ventricles_E12.5_SRR8335335_peak_21045	161	.	9.97958	19.2608	16.166	207
chr18	60560676	60560993	GSE124008_Akerberg_2019_GSM3518657_F_Tbx5_fb1_ChIP_Ventricles_E12.5_SRR8335335_peak_21047	113	.	8.07871	14.2708	11.3451	214
chr18	60595178	60595474	GSE124008_Akerberg_2019_GSM3518657_F_Tbx5_fb1_ChIP_Ventricles_E12.5_SRR8335335_peak_21048	137	.	9.02915	16.7215	13.708	142
chr18	60596143	60596404	GSE124008_Akerberg_2019_GSM3518657_F_Tbx5_fb1_ChIP_Ventricles_E12.5_SRR8335335_peak_21049	90	.	7.12827	11.9189	9.0948	193
chr18	60603510	60603842	GSE124008_Akerberg_2019_GSM3518657_F_Tbx5_fb1_ChIP_Ventricles_E12.5_SRR8335335_peak_21050	113	.	8.07871	14.2708	11.3451	281
chr18	60610792	60610968	GSE124008_Akerberg_2019_GSM3518657_F_Tbx5_fb1_ChIP_Ventricles_E12.5_SRR8335335_peak_21051	45	.	4.90921	7.06272	4.56482	212
chr18	60624289	60624444	GSE124008_Akerberg_2019_GSM3518657_F_Tbx5_fb1_ChIP_Ventricles_E12.5_SRR8335335_peak_21052	172	.	10.3388	20.3689	17.2549	689
chr18	60628398	60628986	GSE124008_Akerberg_2019_GSM3518657_F_Tbx5_fb1_ChIP_Ventricles_E12.5_SRR8335335_peak_21053	741	.	28.0379	78.0715	74.1337	302
chr18	60635603	60635932	GSE124008_Akerberg_2019_GSM3518657_F_Tbx5_fb1_ChIP_Ventricles_E12.5_SRR8335335_peak_21054	90	.	7.12827	11.9189	9.0948	183
chr18	60636750	60637023	GSE124008_Akerberg_2019_GSM3518657_F_Tbx5_fb1_ChIP_Ventricles_E12.5_SRR8335335_peak_21055	21	.	3.14157	4.39843	2.18903	134
chr18	60639669	60640069	GSE124008_Akerberg_2019_GSM3518657_F_Tbx5_fb1_ChIP_Ventricles_E12.5_SRR8335335_peak_21056	857	.	31.0165	89.7685	85.7244	470
chr18	60709663	60709883	GSE124008_Akerberg_2019_GSM3518657_F_Tbx5_fb1_ChIP_Ventricles_E12.5_SRR8335335_peak_21057	31	.	4.22953	5.52781	3.18604	162
chr18	60729490	60730291	GSE124008_Akerberg_2019_GSM3518657_F_Tbx5_fb1_ChIP_Ventricles_E12.5_SRR8335335_peak_21058	226	.	12.3557	25.9469	22.6925	585
chr18	60748012	60748208	GSE124008_Akerberg_2019_GSM3518657_F_Tbx5_fb1_ChIP_Ventricles_E12.5_SRR8335335_peak_21060	30	.	3.68573	5.33894	3.01975	402
chr18	60963308	60963656	GSE124008_Akerberg_2019_GSM3518657_F_Tbx5_fb1_ChIP_Ventricles_E12.5_SRR8335335_peak_21063	182	.	9.65879	21.375	18.2346	418
chr18	60978444	60978662	GSE124008_Akerberg_2019_GSM3518657_F_Tbx5_fb1_ChIP_Ventricles_E12.5_SRR8335335_peak_21064	161	.	9.97958	19.2608	16.166	176
chr18	61176817	61176971	GSE124008_Akerberg_2019_GSM3518657_F_Tbx5_fb1_ChIP_Ventricles_E12.5_SRR8335335_peak_21066	49	.	4.8294	7.50494	4.97966	150
chr18	61211404	61211628	GSE124008_Akerberg_2019_GSM3518657_F_Tbx5_fb1_ChIP_Ventricles_E12.5_SRR8335335_peak_21067	79	.	6.57926	10.6647	7.92598	197
chr18	61321221	61321255	GSE124008_Akerberg_2019_GSM3518657_F_Tbx5_fb1_ChIP_Ventricles_E12.5_SRR8335335_peak_21069	40	.	4.69947	6.48038	4.04655	216
chr18	61321962	61322299	GSE124008_Akerberg_2019_GSM3518657_F_Tbx5_fb1_ChIP_Ventricles_E12.5_SRR8335335_peak_21070	279	.	14.0984	31.3293	27.9776	193
chr18	61331732	61332094	GSE124008_Akerberg_2019_GSM3518657_F_Tbx5_fb1_ChIP_Ventricles_E12.5_SRR8335335_peak_21071	293	.	13.0022	32.7355	29.3603	570
chr18	61332504	61332962	GSE124008_Akerberg_2019_GSM3518657_F_Tbx5_fb1_ChIP_Ventricles_E12.5_SRR8335335_peak_21072	541	.	22.3353	57.8571	54.1279	290
chr18	61346297	61346543	GSE124008_Akerberg_2019_GSM3518657_F_Tbx5_fb1_ChIP_Ventricles_E12.5_SRR8335335_peak_21075	121	.	8.03465	15.0812	12.1431	173
chr18	61350331	61350635	GSE124008_Akerberg_2019_GSM3518657_F_Tbx5_fb1_ChIP_Ventricles_E12.5_SRR8335335_peak_21076	310	.	15.207	34.5062	31.0898	162
chr18	61360579	61360910	GSE124008_Akerberg_2019_GSM3518657_F_Tbx5_fb1_ChIP_Ventricles_E12.5_SRR8335335_peak_21078	430	.	19.0087	46.656	43.0615	205
chr18	61362534	61362666	GSE124008_Akerberg_2019_GSM3518657_F_Tbx5_fb1_ChIP_Ventricles_E12.5_SRR8335335_peak_21079	50	.	5.2274	7.56521	5.00071	410
chr18	61364190	61364448	GSE124008_Akerberg_2019_GSM3518657_F_Tbx5_fb1_ChIP_Ventricles_E12.5_SRR8335335_peak_21081	99	.	7.1889	12.8137	9.97292	194
chr18	61370213	61370449	GSE124008_Akerberg_2019_GSM3518657_F_Tbx5_fb1_ChIP_Ventricles_E12.5_SRR8335335_peak_21082	103	.	6.45003	13.222	10.3446	189
chr18	61389131	61389324	GSE124008_Akerberg_2019_GSM3518657_F_Tbx5_fb1_ChIP_Ventricles_E12.5_SRR8335335_peak_21083	102	.	7.60349	13.0818	10.2063	161
chr18	61399576	61399732	GSE124008_Akerberg_2019_GSM3518657_F_Tbx5_fb1_ChIP_Ventricles_E12.5_SRR8335335_peak_21086	69	.	6.17784	9.67828	6.97094	323
chr18	61400417	61400586	GSE124008_Akerberg_2019_GSM3518657_F_Tbx5_fb1_ChIP_Ventricles_E12.5_SRR8335335_peak_21087	59	.	5.63937	8.50379	5.90279	629
chr18	61416219	61416916	GSE124008_Akerberg_2019_GSM3518657_F_Tbx5_fb1_ChIP_Ventricles_E12.5_SRR8335335_peak_21088	473	.	20.2077	51.0121	47.3673	473
chr18	61447312	61447560	GSE124008_Akerberg_2019_GSM3518657_F_Tbx5_fb1_ChIP_Ventricles_E12.5_SRR8335335_peak_21089	89	.	7.04921	11.7907	8.99313	202
chr18	61481645	61481786	GSE124008_Akerberg_2019_GSM3518657_F_Tbx5_fb1_ChIP_Ventricles_E12.5_SRR8335335_peak_21090	40	.	4.72451	6.51961	4.08066	35
chr18	61506254	61506746	GSE124008_Akerberg_2019_GSM3518657_F_Tbx5_fb1_ChIP_Ventricles_E12.5_SRR8335335_peak_21091	80	.	6.65305	10.7838	8.01531	551
chr18	61554970	61555144	GSE124008_Akerberg_2019_GSM3518657_F_Tbx5_fb1_ChIP_Ventricles_E12.5_SRR8335335_peak_21093	45	.	4.90921	7.06272	4.56482	236
chr18	61555338	61555794	GSE124008_Akerberg_2019_GSM3518657_F_Tbx5_fb1_ChIP_Ventricles_E12.5_SRR8335335_peak_21094	295	.	14.646	32.8995	29.5184	303
chr18	61609365	61609584	GSE124008_Akerberg_2019_GSM3518657_F_Tbx5_fb1_ChIP_Ventricles_E12.5_SRR8335335_peak_21096	76	.	5.94387	10.3564	7.63596	346
chr18	61637771	61637919	GSE124008_Akerberg_2019_GSM3518657_F_Tbx5_fb1_ChIP_Ventricles_E12.5_SRR8335335_peak_21097	49	.	5.16942	7.47351	4.95543	196
chr18	61652292	61652706	GSE124008_Akerberg_2019_GSM3518657_F_Tbx5_fb1_ChIP_Ventricles_E12.5_SRR8335335_peak_21099	736	.	27.7269	77.5397	73.6102	277
chr18	61675776	61675894	GSE124008_Akerberg_2019_GSM3518657_F_Tbx5_fb1_ChIP_Ventricles_E12.5_SRR8335335_peak_21101	79	.	6.57926	10.6647	7.92598	95
chr18	61682940	61683151	GSE124008_Akerberg_2019_GSM3518657_F_Tbx5_fb1_ChIP_Ventricles_E12.5_SRR8335335_peak_21103	36	.	3.99288	6.10577	3.69768	86
chr18	61776651	61776830	GSE124008_Akerberg_2019_GSM3518657_F_Tbx5_fb1_ChIP_Ventricles_E12.5_SRR8335335_peak_21107	26	.	3.71492	4.93951	2.63126	208
chr18	61777199	61777698	GSE124008_Akerberg_2019_GSM3518657_F_Tbx5_fb1_ChIP_Ventricles_E12.5_SRR8335335_peak_21108	384	.	17.5831	42.0114	38.4809	387
chr18	61778430	61778967	GSE124008_Akerberg_2019_GSM3518657_F_Tbx5_fb1_ChIP_Ventricles_E12.5_SRR8335335_peak_21109	461	.	19.9592	49.8064	46.173	433
chr18	61785929	61786047	GSE124008_Akerberg_2019_GSM3518657_F_Tbx5_fb1_ChIP_Ventricles_E12.5_SRR8335335_peak_21110	80	.	6.65305	10.7838	8.01531	521
chr18	61786589	61786691	GSE124008_Akerberg_2019_GSM3518657_F_Tbx5_fb1_ChIP_Ventricles_E12.5_SRR8335335_peak_21110	80	.	6.65305	10.7838	8.01531	521
chr18	61790158	61790424	GSE124008_Akerberg_2019_GSM3518657_F_Tbx5_fb1_ChIP_Ventricles_E12.5_SRR8335335_peak_21111	50	.	5.2274	7.56521	5.00071	183
chr18	61805254	61805470	GSE124008_Akerberg_2019_GSM3518657_F_Tbx5_fb1_ChIP_Ventricles_E12.5_SRR8335335_peak_21112	200	.	11.4052	23.2187	20.023	172
chr18	61825852	61826083	GSE124008_Akerberg_2019_GSM3518657_F_Tbx5_fb1_ChIP_Ventricles_E12.5_SRR8335335_peak_21113	137	.	9.02915	16.7215	13.708	348
chr18	61833639	61833989	GSE124008_Akerberg_2019_GSM3518657_F_Tbx5_fb1_ChIP_Ventricles_E12.5_SRR8335335_peak_21114	354	.	16.6326	38.9723	35.4856	249
chr18	61911278	61911413	GSE124008_Akerberg_2019_GSM3518657_F_Tbx5_fb1_ChIP_Ventricles_E12.5_SRR8335335_peak_21116	50	.	5.2274	7.56521	5.00071	152
chr18	61985674	61985970	GSE124008_Akerberg_2019_GSM3518657_F_Tbx5_fb1_ChIP_Ventricles_E12.5_SRR8335335_peak_21117	296	.	14.7318	33.0437	29.6521	167
chr18	62002036	62002279	GSE124008_Akerberg_2019_GSM3518657_F_Tbx5_fb1_ChIP_Ventricles_E12.5_SRR8335335_peak_21118	115	.	7.42984	14.5173	11.5847	248
chr18	62049174	62049410	GSE124008_Akerberg_2019_GSM3518657_F_Tbx5_fb1_ChIP_Ventricles_E12.5_SRR8335335_peak_21119	58	.	5.20089	8.42656	5.84043	141
chr18	62054081	62054276	GSE124008_Akerberg_2019_GSM3518657_F_Tbx5_fb1_ChIP_Ventricles_E12.5_SRR8335335_peak_21120	125	.	8.55393	15.4845	12.5138	189
chr18	62548702	62548915	GSE124008_Akerberg_2019_GSM3518657_F_Tbx5_fb1_ChIP_Ventricles_E12.5_SRR8335335_peak_21123	65	.	5.48053	9.22445	6.57504	320
chr18	62745993	62746340	GSE124008_Akerberg_2019_GSM3518657_F_Tbx5_fb1_ChIP_Ventricles_E12.5_SRR8335335_peak_21124	49	.	5.16942	7.47351	4.95543	49
chr18	62780789	62780891	GSE124008_Akerberg_2019_GSM3518657_F_Tbx5_fb1_ChIP_Ventricles_E12.5_SRR8335335_peak_21126	40	.	4.69947	6.48038	4.04655	30
chr18	62938977	62939192	GSE124008_Akerberg_2019_GSM3518657_F_Tbx5_fb1_ChIP_Ventricles_E12.5_SRR8335335_peak_21127	69	.	6.17784	9.67828	6.97094	132
chr18	62977781	62978087	GSE124008_Akerberg_2019_GSM3518657_F_Tbx5_fb1_ChIP_Ventricles_E12.5_SRR8335335_peak_21128	116	.	8.03325	14.63	11.6948	299
chr18	62983114	62983407	GSE124008_Akerberg_2019_GSM3518657_F_Tbx5_fb1_ChIP_Ventricles_E12.5_SRR8335335_peak_21129	240	.	12.8309	27.3358	24.0534	208
chr18	62985660	62985821	GSE124008_Akerberg_2019_GSM3518657_F_Tbx5_fb1_ChIP_Ventricles_E12.5_SRR8335335_peak_21130	59	.	5.70262	8.60461	5.96344	160
chr18	63053926	63054236	GSE124008_Akerberg_2019_GSM3518657_F_Tbx5_fb1_ChIP_Ventricles_E12.5_SRR8335335_peak_21131	137	.	9.02915	16.7215	13.708	162
chr18	63178671	63178896	GSE124008_Akerberg_2019_GSM3518657_F_Tbx5_fb1_ChIP_Ventricles_E12.5_SRR8335335_peak_21132	67	.	5.57238	9.37765	6.72124	203
chr18	63406821	63407050	GSE124008_Akerberg_2019_GSM3518657_F_Tbx5_fb1_ChIP_Ventricles_E12.5_SRR8335335_peak_21133	40	.	4.69947	6.48038	4.04655	117
chr18	63692251	63692406	GSE124008_Akerberg_2019_GSM3518657_F_Tbx5_fb1_ChIP_Ventricles_E12.5_SRR8335335_peak_21134	26	.	3.71492	4.93951	2.63126	474
chr18	63708576	63708846	GSE124008_Akerberg_2019_GSM3518657_F_Tbx5_fb1_ChIP_Ventricles_E12.5_SRR8335335_peak_21135	47	.	4.18876	7.26401	4.76324	202
chr18	63800459	63800662	GSE124008_Akerberg_2019_GSM3518657_F_Tbx5_fb1_ChIP_Ventricles_E12.5_SRR8335335_peak_21136	174	.	10.4548	20.5611	17.4301	182
chr18	63859995	63860194	GSE124008_Akerberg_2019_GSM3518657_F_Tbx5_fb1_ChIP_Ventricles_E12.5_SRR8335335_peak_21137	37	.	4.19429	6.18525	3.77198	269
chr18	63989791	63990075	GSE124008_Akerberg_2019_GSM3518657_F_Tbx5_fb1_ChIP_Ventricles_E12.5_SRR8335335_peak_21138	163	.	8.2929	19.4412	16.3447	182
chr18	64466469	64466610	GSE124008_Akerberg_2019_GSM3518657_F_Tbx5_fb1_ChIP_Ventricles_E12.5_SRR8335335_peak_21140	137	.	9.02915	16.7215	13.708	345
chr18	64466732	64466949	GSE124008_Akerberg_2019_GSM3518657_F_Tbx5_fb1_ChIP_Ventricles_E12.5_SRR8335335_peak_21140	137	.	9.02915	16.7215	13.708	345
chr18	64488773	64488942	GSE124008_Akerberg_2019_GSM3518657_F_Tbx5_fb1_ChIP_Ventricles_E12.5_SRR8335335_peak_21141	45	.	4.90921	7.06272	4.56482	156
chr18	64628565	64628736	GSE124008_Akerberg_2019_GSM3518657_F_Tbx5_fb1_ChIP_Ventricles_E12.5_SRR8335335_peak_21142	36	.	4.46291	6.11055	3.69779	109
chr18	64643868	64644092	GSE124008_Akerberg_2019_GSM3518657_F_Tbx5_fb1_ChIP_Ventricles_E12.5_SRR8335335_peak_21143	38	.	4.41975	6.28957	3.87407	133
chr18	64660963	64661136	GSE124008_Akerberg_2019_GSM3518657_F_Tbx5_fb1_ChIP_Ventricles_E12.5_SRR8335335_peak_21144	80	.	6.65305	10.7838	8.01531	185
chr18	64661500	64661509	GSE124008_Akerberg_2019_GSM3518657_F_Tbx5_fb1_ChIP_Ventricles_E12.5_SRR8335335_peak_21144	80	.	6.65305	10.7838	8.01531	185
chr18	64696615	64696858	GSE124008_Akerberg_2019_GSM3518657_F_Tbx5_fb1_ChIP_Ventricles_E12.5_SRR8335335_peak_21146	74	.	6.24808	10.1307	7.41726	166
chr18	64699770	64700014	GSE124008_Akerberg_2019_GSM3518657_F_Tbx5_fb1_ChIP_Ventricles_E12.5_SRR8335335_peak_21147	83	.	6.42873	11.1621	8.3918	136
chr18	64700492	64701101	GSE124008_Akerberg_2019_GSM3518657_F_Tbx5_fb1_ChIP_Ventricles_E12.5_SRR8335335_peak_21148	2457	.	66.3664	250.849	245.798	286
chr18	64701546	64701703	GSE124008_Akerberg_2019_GSM3518657_F_Tbx5_fb1_ChIP_Ventricles_E12.5_SRR8335335_peak_21149	60	.	5.35804	8.68537	6.04338	176
chr18	64707654	64707907	GSE124008_Akerberg_2019_GSM3518657_F_Tbx5_fb1_ChIP_Ventricles_E12.5_SRR8335335_peak_21150	83	.	6.42873	11.1621	8.3918	165
chr18	64887213	64887683	GSE124008_Akerberg_2019_GSM3518657_F_Tbx5_fb1_ChIP_Ventricles_E12.5_SRR8335335_peak_21152	64	.	5.80179	9.07546	6.42828	532
chr18	64888861	64888986	GSE124008_Akerberg_2019_GSM3518657_F_Tbx5_fb1_ChIP_Ventricles_E12.5_SRR8335335_peak_21153	32	.	4.27696	5.60135	3.21137	129
chr18	64992350	64992620	GSE124008_Akerberg_2019_GSM3518657_F_Tbx5_fb1_ChIP_Ventricles_E12.5_SRR8335335_peak_21155	69	.	6.17784	9.67828	6.97094	174
chr18	64999655	64999820	GSE124008_Akerberg_2019_GSM3518657_F_Tbx5_fb1_ChIP_Ventricles_E12.5_SRR8335335_peak_21156	55	.	5.22335	8.14547	5.56776	145
chr18	65015438	65015591	GSE124008_Akerberg_2019_GSM3518657_F_Tbx5_fb1_ChIP_Ventricles_E12.5_SRR8335335_peak_21157	40	.	4.69947	6.48038	4.04655	198
chr18	65018172	65018610	GSE124008_Akerberg_2019_GSM3518657_F_Tbx5_fb1_ChIP_Ventricles_E12.5_SRR8335335_peak_21158	697	.	23.404	73.6336	69.7413	661
chr18	65018772	65018844	GSE124008_Akerberg_2019_GSM3518657_F_Tbx5_fb1_ChIP_Ventricles_E12.5_SRR8335335_peak_21158	697	.	23.404	73.6336	69.7413	661
chr18	65023605	65023809	GSE124008_Akerberg_2019_GSM3518657_F_Tbx5_fb1_ChIP_Ventricles_E12.5_SRR8335335_peak_21159	102	.	7.60349	13.0818	10.2063	78
chr18	65028505	65028791	GSE124008_Akerberg_2019_GSM3518657_F_Tbx5_fb1_ChIP_Ventricles_E12.5_SRR8335335_peak_21160	310	.	15.207	34.5062	31.0898	183
chr18	65050858	65051055	GSE124008_Akerberg_2019_GSM3518657_F_Tbx5_fb1_ChIP_Ventricles_E12.5_SRR8335335_peak_21161	69	.	5.92027	9.60118	6.9267	169
chr18	65083333	65083850	GSE124008_Akerberg_2019_GSM3518657_F_Tbx5_fb1_ChIP_Ventricles_E12.5_SRR8335335_peak_21163	209	.	11.291	24.1638	20.9577	219
chr18	65086049	65086327	GSE124008_Akerberg_2019_GSM3518657_F_Tbx5_fb1_ChIP_Ventricles_E12.5_SRR8335335_peak_21165	207	.	9.52148	23.9107	20.7056	193
chr18	65086636	65086913	GSE124008_Akerberg_2019_GSM3518657_F_Tbx5_fb1_ChIP_Ventricles_E12.5_SRR8335335_peak_21166	141	.	8.41978	17.1524	14.1307	141
chr18	65120617	65120873	GSE124008_Akerberg_2019_GSM3518657_F_Tbx5_fb1_ChIP_Ventricles_E12.5_SRR8335335_peak_21169	58	.	5.20089	8.42656	5.84043	157
chr18	65133223	65133428	GSE124008_Akerberg_2019_GSM3518657_F_Tbx5_fb1_ChIP_Ventricles_E12.5_SRR8335335_peak_21171	151	.	9.37212	18.2551	15.1946	258
chr18	65143660	65144025	GSE124008_Akerberg_2019_GSM3518657_F_Tbx5_fb1_ChIP_Ventricles_E12.5_SRR8335335_peak_21172	40	.	4.75218	6.56298	4.08516	179
chr18	65183545	65183766	GSE124008_Akerberg_2019_GSM3518657_F_Tbx5_fb1_ChIP_Ventricles_E12.5_SRR8335335_peak_21174	115	.	7.42984	14.5173	11.5847	176
chr18	65207618	65207775	GSE124008_Akerberg_2019_GSM3518657_F_Tbx5_fb1_ChIP_Ventricles_E12.5_SRR8335335_peak_21175	59	.	5.63937	8.50379	5.90279	193
chr18	65216886	65217042	GSE124008_Akerberg_2019_GSM3518657_F_Tbx5_fb1_ChIP_Ventricles_E12.5_SRR8335335_peak_21176	80	.	6.65305	10.7838	8.01531	181
chr18	65272690	65272924	GSE124008_Akerberg_2019_GSM3518657_F_Tbx5_fb1_ChIP_Ventricles_E12.5_SRR8335335_peak_21177	113	.	8.07871	14.2708	11.3451	159
chr18	65327233	65327545	GSE124008_Akerberg_2019_GSM3518657_F_Tbx5_fb1_ChIP_Ventricles_E12.5_SRR8335335_peak_21178	296	.	13.9549	33.0568	29.6642	211
chr18	65382032	65382175	GSE124008_Akerberg_2019_GSM3518657_F_Tbx5_fb1_ChIP_Ventricles_E12.5_SRR8335335_peak_21181	54	.	5.3555	8.05198	5.47577	195
chr18	65382710	65382933	GSE124008_Akerberg_2019_GSM3518657_F_Tbx5_fb1_ChIP_Ventricles_E12.5_SRR8335335_peak_21182	67	.	5.57238	9.37765	6.72124	257
chr18	65430988	65431101	GSE124008_Akerberg_2019_GSM3518657_F_Tbx5_fb1_ChIP_Ventricles_E12.5_SRR8335335_peak_21186	33	.	4.08641	5.7588	3.356	97
chr18	65565851	65566084	GSE124008_Akerberg_2019_GSM3518657_F_Tbx5_fb1_ChIP_Ventricles_E12.5_SRR8335335_peak_21187	79	.	6.61432	10.7212	7.9798	140
chr18	65581044	65581254	GSE124008_Akerberg_2019_GSM3518657_F_Tbx5_fb1_ChIP_Ventricles_E12.5_SRR8335335_peak_21189	149	.	9.50436	17.9806	14.9233	195
chr18	65581482	65581778	GSE124008_Akerberg_2019_GSM3518657_F_Tbx5_fb1_ChIP_Ventricles_E12.5_SRR8335335_peak_21189	149	.	9.50436	17.9806	14.9233	195
chr18	65599653	65599919	GSE124008_Akerberg_2019_GSM3518657_F_Tbx5_fb1_ChIP_Ventricles_E12.5_SRR8335335_peak_21191	102	.	7.60349	13.0818	10.2063	122
chr18	65607836	65608017	GSE124008_Akerberg_2019_GSM3518657_F_Tbx5_fb1_ChIP_Ventricles_E12.5_SRR8335335_peak_21192	40	.	4.75218	6.56298	4.08516	151
chr18	65688966	65689369	GSE124008_Akerberg_2019_GSM3518657_F_Tbx5_fb1_ChIP_Ventricles_E12.5_SRR8335335_peak_21194	411	.	17.8517	44.6906	41.1322	321
chr18	65724852	65724999	GSE124008_Akerberg_2019_GSM3518657_F_Tbx5_fb1_ChIP_Ventricles_E12.5_SRR8335335_peak_21195	67	.	5.57238	9.37765	6.72124	148
chr18	65800750	65801039	GSE124008_Akerberg_2019_GSM3518657_F_Tbx5_fb1_ChIP_Ventricles_E12.5_SRR8335335_peak_21196	80	.	6.65305	10.7838	8.01531	355
chr18	65805531	65805935	GSE124008_Akerberg_2019_GSM3518657_F_Tbx5_fb1_ChIP_Ventricles_E12.5_SRR8335335_peak_21197	741	.	28.0379	78.0715	74.1337	252
chr18	65987645	65988018	GSE124008_Akerberg_2019_GSM3518657_F_Tbx5_fb1_ChIP_Ventricles_E12.5_SRR8335335_peak_21199	1322	.	43.2449	136.685	132.276	241
chr18	66196216	66196356	GSE124008_Akerberg_2019_GSM3518657_F_Tbx5_fb1_ChIP_Ventricles_E12.5_SRR8335335_peak_21201	50	.	5.2274	7.56521	5.00071	151
chr18	66441939	66442208	GSE124008_Akerberg_2019_GSM3518657_F_Tbx5_fb1_ChIP_Ventricles_E12.5_SRR8335335_peak_21203	213	.	11.8805	24.5743	21.3484	169
chr18	66442647	66442975	GSE124008_Akerberg_2019_GSM3518657_F_Tbx5_fb1_ChIP_Ventricles_E12.5_SRR8335335_peak_21204	76	.	5.94387	10.3564	7.63596	123
chr18	66450387	66450818	GSE124008_Akerberg_2019_GSM3518657_F_Tbx5_fb1_ChIP_Ventricles_E12.5_SRR8335335_peak_21205	1528	.	36.8573	157.401	152.864	256
chr18	66621246	66621462	GSE124008_Akerberg_2019_GSM3518657_F_Tbx5_fb1_ChIP_Ventricles_E12.5_SRR8335335_peak_21206	152	.	7.98576	18.3617	15.2993	149
chr18	66929891	66930494	GSE124008_Akerberg_2019_GSM3518657_F_Tbx5_fb1_ChIP_Ventricles_E12.5_SRR8335335_peak_21207	590	.	20.8036	62.7853	59.007	383
chr18	67137688	67137923	GSE124008_Akerberg_2019_GSM3518657_F_Tbx5_fb1_ChIP_Ventricles_E12.5_SRR8335335_peak_21209	32	.	4.27696	5.60135	3.21137	200
chr18	67245099	67245671	GSE124008_Akerberg_2019_GSM3518657_F_Tbx5_fb1_ChIP_Ventricles_E12.5_SRR8335335_peak_21210	59	.	5.70262	8.60461	5.96344	225
chr18	67278483	67278687	GSE124008_Akerberg_2019_GSM3518657_F_Tbx5_fb1_ChIP_Ventricles_E12.5_SRR8335335_peak_21212	79	.	6.34315	10.6449	7.91873	143
chr18	67279239	67279714	GSE124008_Akerberg_2019_GSM3518657_F_Tbx5_fb1_ChIP_Ventricles_E12.5_SRR8335335_peak_21213	1295	.	42.2953	133.952	129.565	219
chr18	67279913	67280136	GSE124008_Akerberg_2019_GSM3518657_F_Tbx5_fb1_ChIP_Ventricles_E12.5_SRR8335335_peak_21214	41	.	4.4579	6.61488	4.12866	107
chr18	67288785	67288980	GSE124008_Akerberg_2019_GSM3518657_F_Tbx5_fb1_ChIP_Ventricles_E12.5_SRR8335335_peak_21216	50	.	5.2274	7.56521	5.00071	63
chr18	67295606	67295894	GSE124008_Akerberg_2019_GSM3518657_F_Tbx5_fb1_ChIP_Ventricles_E12.5_SRR8335335_peak_21218	149	.	9.50436	17.9806	14.9233	417
chr18	67296183	67296267	GSE124008_Akerberg_2019_GSM3518657_F_Tbx5_fb1_ChIP_Ventricles_E12.5_SRR8335335_peak_21219	40	.	4.75218	6.56298	4.08516	103
chr18	67298585	67298868	GSE124008_Akerberg_2019_GSM3518657_F_Tbx5_fb1_ChIP_Ventricles_E12.5_SRR8335335_peak_21220	541	.	22.3353	57.8571	54.1279	199
chr18	67311586	67311894	GSE124008_Akerberg_2019_GSM3518657_F_Tbx5_fb1_ChIP_Ventricles_E12.5_SRR8335335_peak_21221	213	.	11.8805	24.5743	21.3484	203
chr18	67312231	67312460	GSE124008_Akerberg_2019_GSM3518657_F_Tbx5_fb1_ChIP_Ventricles_E12.5_SRR8335335_peak_21222	102	.	7.60349	13.0818	10.2063	136
chr18	67329550	67329691	GSE124008_Akerberg_2019_GSM3518657_F_Tbx5_fb1_ChIP_Ventricles_E12.5_SRR8335335_peak_21223	59	.	5.70262	8.60461	5.96344	363
chr18	67329874	67329883	GSE124008_Akerberg_2019_GSM3518657_F_Tbx5_fb1_ChIP_Ventricles_E12.5_SRR8335335_peak_21223	59	.	5.70262	8.60461	5.96344	363
chr18	67336314	67336651	GSE124008_Akerberg_2019_GSM3518657_F_Tbx5_fb1_ChIP_Ventricles_E12.5_SRR8335335_peak_21224	137	.	9.02915	16.7215	13.708	214
chr18	67369628	67369800	GSE124008_Akerberg_2019_GSM3518657_F_Tbx5_fb1_ChIP_Ventricles_E12.5_SRR8335335_peak_21226	80	.	6.65305	10.7838	8.01531	92
chr18	67370355	67370463	GSE124008_Akerberg_2019_GSM3518657_F_Tbx5_fb1_ChIP_Ventricles_E12.5_SRR8335335_peak_21227	50	.	5.2274	7.56521	5.00071	195
chr18	67420227	67420804	GSE124008_Akerberg_2019_GSM3518657_F_Tbx5_fb1_ChIP_Ventricles_E12.5_SRR8335335_peak_21231	172	.	10.3388	20.3689	17.2549	385
chr18	67448639	67449102	GSE124008_Akerberg_2019_GSM3518657_F_Tbx5_fb1_ChIP_Ventricles_E12.5_SRR8335335_peak_21232	147	.	9.39894	17.8067	14.7728	397
chr18	67464719	67464989	GSE124008_Akerberg_2019_GSM3518657_F_Tbx5_fb1_ChIP_Ventricles_E12.5_SRR8335335_peak_21233	69	.	6.17784	9.67828	6.97094	182
chr18	67469475	67470039	GSE124008_Akerberg_2019_GSM3518657_F_Tbx5_fb1_ChIP_Ventricles_E12.5_SRR8335335_peak_21236	487	.	20.0831	52.3899	48.7297	198
chr18	67498787	67499020	GSE124008_Akerberg_2019_GSM3518657_F_Tbx5_fb1_ChIP_Ventricles_E12.5_SRR8335335_peak_21237	125	.	8.55393	15.4845	12.5138	245
chr18	67511320	67511883	GSE124008_Akerberg_2019_GSM3518657_F_Tbx5_fb1_ChIP_Ventricles_E12.5_SRR8335335_peak_21238	1914	.	57.5014	196.17	191.405	429
chr18	67536751	67536915	GSE124008_Akerberg_2019_GSM3518657_F_Tbx5_fb1_ChIP_Ventricles_E12.5_SRR8335335_peak_21239	80	.	6.65305	10.7838	8.01531	172
chr18	67641180	67641439	GSE124008_Akerberg_2019_GSM3518657_F_Tbx5_fb1_ChIP_Ventricles_E12.5_SRR8335335_peak_21240	44	.	4.30002	6.90392	4.41096	147
chr18	67662719	67662892	GSE124008_Akerberg_2019_GSM3518657_F_Tbx5_fb1_ChIP_Ventricles_E12.5_SRR8335335_peak_21241	40	.	4.75218	6.56298	4.08516	154
chr18	67724008	67724521	GSE124008_Akerberg_2019_GSM3518657_F_Tbx5_fb1_ChIP_Ventricles_E12.5_SRR8335335_peak_21242	105	.	7.05835	13.4428	10.5575	211
chr18	67772811	67773058	GSE124008_Akerberg_2019_GSM3518657_F_Tbx5_fb1_ChIP_Ventricles_E12.5_SRR8335335_peak_21243	230	.	11.8405	26.2744	23.0153	205
chr18	67774455	67774936	GSE124008_Akerberg_2019_GSM3518657_F_Tbx5_fb1_ChIP_Ventricles_E12.5_SRR8335335_peak_21244	90	.	7.08677	11.8516	9.05152	811
chr18	67775177	67775298	GSE124008_Akerberg_2019_GSM3518657_F_Tbx5_fb1_ChIP_Ventricles_E12.5_SRR8335335_peak_21244	90	.	7.08677	11.8516	9.05152	811
chr18	67800478	67800727	GSE124008_Akerberg_2019_GSM3518657_F_Tbx5_fb1_ChIP_Ventricles_E12.5_SRR8335335_peak_21245	123	.	8.45905	15.3288	12.379	213
chr18	67852465	67852697	GSE124008_Akerberg_2019_GSM3518657_F_Tbx5_fb1_ChIP_Ventricles_E12.5_SRR8335335_peak_21246	112	.	8.03168	14.1939	11.2899	127
chr18	67870162	67870521	GSE124008_Akerberg_2019_GSM3518657_F_Tbx5_fb1_ChIP_Ventricles_E12.5_SRR8335335_peak_21247	89	.	7.04921	11.7907	8.99313	202
chr18	67871536	67871904	GSE124008_Akerberg_2019_GSM3518657_F_Tbx5_fb1_ChIP_Ventricles_E12.5_SRR8335335_peak_21248	725	.	24.4939	76.5062	72.5844	265
chr18	67933043	67933722	GSE124008_Akerberg_2019_GSM3518657_F_Tbx5_fb1_ChIP_Ventricles_E12.5_SRR8335335_peak_21249	137	.	9.02915	16.7215	13.708	436
chr18	67989695	67989962	GSE124008_Akerberg_2019_GSM3518657_F_Tbx5_fb1_ChIP_Ventricles_E12.5_SRR8335335_peak_21251	213	.	11.8805	24.5743	21.3484	143
chr18	68007534	68007859	GSE124008_Akerberg_2019_GSM3518657_F_Tbx5_fb1_ChIP_Ventricles_E12.5_SRR8335335_peak_21252	125	.	8.55393	15.4845	12.5138	239
chr18	68047067	68047284	GSE124008_Akerberg_2019_GSM3518657_F_Tbx5_fb1_ChIP_Ventricles_E12.5_SRR8335335_peak_21253	80	.	6.65305	10.7838	8.01531	148
chr18	68119142	68119341	GSE124008_Akerberg_2019_GSM3518657_F_Tbx5_fb1_ChIP_Ventricles_E12.5_SRR8335335_peak_21254	100	.	7.51916	12.9445	10.0931	83
chr18	68124602	68124846	GSE124008_Akerberg_2019_GSM3518657_F_Tbx5_fb1_ChIP_Ventricles_E12.5_SRR8335335_peak_21255	67	.	6.00116	9.39496	6.73831	43
chr18	68176625	68176826	GSE124008_Akerberg_2019_GSM3518657_F_Tbx5_fb1_ChIP_Ventricles_E12.5_SRR8335335_peak_21256	218	.	11.8664	25.129	21.8945	154
chr18	68180625	68181299	GSE124008_Akerberg_2019_GSM3518657_F_Tbx5_fb1_ChIP_Ventricles_E12.5_SRR8335335_peak_21257	1805	.	47.1795	185.206	180.501	542
chr18	68189907	68190297	GSE124008_Akerberg_2019_GSM3518657_F_Tbx5_fb1_ChIP_Ventricles_E12.5_SRR8335335_peak_21258	261	.	12.247	29.4555	26.1369	193
chr18	68194517	68195239	GSE124008_Akerberg_2019_GSM3518657_F_Tbx5_fb1_ChIP_Ventricles_E12.5_SRR8335335_peak_21259	172	.	10.3388	20.3689	17.2549	361
chr18	68218489	68218709	GSE124008_Akerberg_2019_GSM3518657_F_Tbx5_fb1_ChIP_Ventricles_E12.5_SRR8335335_peak_21260	40	.	4.75218	6.56298	4.08516	65
chr18	68235014	68235183	GSE124008_Akerberg_2019_GSM3518657_F_Tbx5_fb1_ChIP_Ventricles_E12.5_SRR8335335_peak_21261	40	.	4.75218	6.56298	4.08516	103
chr18	68236053	68236333	GSE124008_Akerberg_2019_GSM3518657_F_Tbx5_fb1_ChIP_Ventricles_E12.5_SRR8335335_peak_21262	220	.	11.2503	25.2682	22.033	193
chr18	68260929	68261216	GSE124008_Akerberg_2019_GSM3518657_F_Tbx5_fb1_ChIP_Ventricles_E12.5_SRR8335335_peak_21263	354	.	14.926	38.8956	35.417	204
chr18	68268764	68268921	GSE124008_Akerberg_2019_GSM3518657_F_Tbx5_fb1_ChIP_Ventricles_E12.5_SRR8335335_peak_21264	149	.	9.50436	17.9806	14.9233	139
chr18	68299886	68300265	GSE124008_Akerberg_2019_GSM3518657_F_Tbx5_fb1_ChIP_Ventricles_E12.5_SRR8335335_peak_21265	74	.	6.28287	10.1868	7.47321	112
chr18	68318515	68318774	GSE124008_Akerberg_2019_GSM3518657_F_Tbx5_fb1_ChIP_Ventricles_E12.5_SRR8335335_peak_21266	94	.	7.14066	12.3281	9.4965	145
chr18	68321578	68321607	GSE124008_Akerberg_2019_GSM3518657_F_Tbx5_fb1_ChIP_Ventricles_E12.5_SRR8335335_peak_21267	59	.	5.66942	8.55168	5.94748	154
chr18	69344177	69344483	GSE124008_Akerberg_2019_GSM3518657_F_Tbx5_fb1_ChIP_Ventricles_E12.5_SRR8335335_peak_21272	59	.	4.91431	8.58622	5.96344	186
chr18	69345858	69346204	GSE124008_Akerberg_2019_GSM3518657_F_Tbx5_fb1_ChIP_Ventricles_E12.5_SRR8335335_peak_21273	125	.	8.55393	15.4845	12.5138	155
chr18	69399928	69400032	GSE124008_Akerberg_2019_GSM3518657_F_Tbx5_fb1_ChIP_Ventricles_E12.5_SRR8335335_peak_21275	40	.	4.75218	6.56298	4.08516	98
chr18	69414702	69414916	GSE124008_Akerberg_2019_GSM3518657_F_Tbx5_fb1_ChIP_Ventricles_E12.5_SRR8335335_peak_21277	79	.	6.57926	10.6647	7.92598	182
chr18	69536802	69537014	GSE124008_Akerberg_2019_GSM3518657_F_Tbx5_fb1_ChIP_Ventricles_E12.5_SRR8335335_peak_21279	59	.	5.70262	8.60461	5.96344	163
chr18	69624399	69625275	GSE124008_Akerberg_2019_GSM3518657_F_Tbx5_fb1_ChIP_Ventricles_E12.5_SRR8335335_peak_21280	482	.	16.2787	51.8672	48.2127	203
chr18	69691365	69691561	GSE124008_Akerberg_2019_GSM3518657_F_Tbx5_fb1_ChIP_Ventricles_E12.5_SRR8335335_peak_21282	59	.	5.49739	8.58705	5.96344	85
chr18	69823053	69823386	GSE124008_Akerberg_2019_GSM3518657_F_Tbx5_fb1_ChIP_Ventricles_E12.5_SRR8335335_peak_21283	296	.	14.7318	33.0437	29.6521	193
chr18	70053335	70053559	GSE124008_Akerberg_2019_GSM3518657_F_Tbx5_fb1_ChIP_Ventricles_E12.5_SRR8335335_peak_21284	79	.	6.57926	10.6647	7.92598	215
chr18	70141564	70141698	GSE124008_Akerberg_2019_GSM3518657_F_Tbx5_fb1_ChIP_Ventricles_E12.5_SRR8335335_peak_21286	31	.	4.22953	5.52781	3.18604	148
chr18	70534032	70534365	GSE124008_Akerberg_2019_GSM3518657_F_Tbx5_fb1_ChIP_Ventricles_E12.5_SRR8335335_peak_21289	213	.	11.8805	24.5743	21.3484	197
chr18	70537772	70538037	GSE124008_Akerberg_2019_GSM3518657_F_Tbx5_fb1_ChIP_Ventricles_E12.5_SRR8335335_peak_21290	161	.	9.97958	19.2608	16.166	169
chr18	70769224	70769508	GSE124008_Akerberg_2019_GSM3518657_F_Tbx5_fb1_ChIP_Ventricles_E12.5_SRR8335335_peak_21291	105	.	7.58695	13.4667	10.5788	106
chr18	71047271	71047459	GSE124008_Akerberg_2019_GSM3518657_F_Tbx5_fb1_ChIP_Ventricles_E12.5_SRR8335335_peak_21292	79	.	6.34315	10.6449	7.91873	161
chr18	71312726	71312942	GSE124008_Akerberg_2019_GSM3518657_F_Tbx5_fb1_ChIP_Ventricles_E12.5_SRR8335335_peak_21293	85	.	6.31536	11.3611	8.57941	138
chr18	71335003	71335154	GSE124008_Akerberg_2019_GSM3518657_F_Tbx5_fb1_ChIP_Ventricles_E12.5_SRR8335335_peak_21294	144	.	8.8804	17.4372	14.4122	143
chr18	71787503	71787814	GSE124008_Akerberg_2019_GSM3518657_F_Tbx5_fb1_ChIP_Ventricles_E12.5_SRR8335335_peak_21295	126	.	7.80133	15.6129	12.6365	140
chr18	71790620	71791002	GSE124008_Akerberg_2019_GSM3518657_F_Tbx5_fb1_ChIP_Ventricles_E12.5_SRR8335335_peak_21296	806	.	26.4075	84.5988	80.6026	298
chr18	71804571	71804997	GSE124008_Akerberg_2019_GSM3518657_F_Tbx5_fb1_ChIP_Ventricles_E12.5_SRR8335335_peak_21297	604	.	17.2786	64.228	60.4341	320
chr18	72081368	72081633	GSE124008_Akerberg_2019_GSM3518657_F_Tbx5_fb1_ChIP_Ventricles_E12.5_SRR8335335_peak_21298	200	.	11.4052	23.2187	20.023	205
chr18	72350996	72351086	GSE124008_Akerberg_2019_GSM3518657_F_Tbx5_fb1_ChIP_Ventricles_E12.5_SRR8335335_peak_21299	40	.	4.75218	6.56298	4.08516	117
chr18	72378518	72378920	GSE124008_Akerberg_2019_GSM3518657_F_Tbx5_fb1_ChIP_Ventricles_E12.5_SRR8335335_peak_21300	1279	.	36.4062	132.322	127.945	383
chr18	72707891	72708178	GSE124008_Akerberg_2019_GSM3518657_F_Tbx5_fb1_ChIP_Ventricles_E12.5_SRR8335335_peak_21301	79	.	6.57926	10.6647	7.92598	171
chr18	72807082	72807623	GSE124008_Akerberg_2019_GSM3518657_F_Tbx5_fb1_ChIP_Ventricles_E12.5_SRR8335335_peak_21302	2517	.	60.9247	256.796	251.712	269
chr18	72890220	72890673	GSE124008_Akerberg_2019_GSM3518657_F_Tbx5_fb1_ChIP_Ventricles_E12.5_SRR8335335_peak_21303	1529	.	41.6071	157.447	152.909	420
chr18	72894548	72894777	GSE124008_Akerberg_2019_GSM3518657_F_Tbx5_fb1_ChIP_Ventricles_E12.5_SRR8335335_peak_21304	113	.	8.07871	14.2708	11.3451	178
chr18	72914971	72915563	GSE124008_Akerberg_2019_GSM3518657_F_Tbx5_fb1_ChIP_Ventricles_E12.5_SRR8335335_peak_21305	254	.	12.9425	28.7508	25.4387	205
chr18	72918456	72918838	GSE124008_Akerberg_2019_GSM3518657_F_Tbx5_fb1_ChIP_Ventricles_E12.5_SRR8335335_peak_21306	213	.	11.8805	24.5743	21.3484	212
chr18	72992527	72992754	GSE124008_Akerberg_2019_GSM3518657_F_Tbx5_fb1_ChIP_Ventricles_E12.5_SRR8335335_peak_21308	200	.	11.4052	23.2187	20.023	192
chr18	73060241	73060591	GSE124008_Akerberg_2019_GSM3518657_F_Tbx5_fb1_ChIP_Ventricles_E12.5_SRR8335335_peak_21309	685	.	26.317	72.4059	68.5263	210
chr18	73133627	73133938	GSE124008_Akerberg_2019_GSM3518657_F_Tbx5_fb1_ChIP_Ventricles_E12.5_SRR8335335_peak_21311	772	.	28.8195	81.2603	77.295	271
chr18	73148444	73148897	GSE124008_Akerberg_2019_GSM3518657_F_Tbx5_fb1_ChIP_Ventricles_E12.5_SRR8335335_peak_21312	1066	.	33.3491	110.889	106.672	212
chr18	73292798	73292973	GSE124008_Akerberg_2019_GSM3518657_F_Tbx5_fb1_ChIP_Ventricles_E12.5_SRR8335335_peak_21314	55	.	5.22335	8.14547	5.56776	116
chr18	73365576	73365762	GSE124008_Akerberg_2019_GSM3518657_F_Tbx5_fb1_ChIP_Ventricles_E12.5_SRR8335335_peak_21315	90	.	7.12827	11.9189	9.0948	176
chr18	73418518	73418875	GSE124008_Akerberg_2019_GSM3518657_F_Tbx5_fb1_ChIP_Ventricles_E12.5_SRR8335335_peak_21316	80	.	6.65305	10.7838	8.01531	150
chr18	73470892	73471090	GSE124008_Akerberg_2019_GSM3518657_F_Tbx5_fb1_ChIP_Ventricles_E12.5_SRR8335335_peak_21317	59	.	5.63937	8.50379	5.90279	97
chr18	73491762	73492233	GSE124008_Akerberg_2019_GSM3518657_F_Tbx5_fb1_ChIP_Ventricles_E12.5_SRR8335335_peak_21318	988	.	34.6909	102.978	98.8215	321
chr18	73572798	73572987	GSE124008_Akerberg_2019_GSM3518657_F_Tbx5_fb1_ChIP_Ventricles_E12.5_SRR8335335_peak_21320	80	.	6.65305	10.7838	8.01531	100
chr18	73573606	73573755	GSE124008_Akerberg_2019_GSM3518657_F_Tbx5_fb1_ChIP_Ventricles_E12.5_SRR8335335_peak_21321	32	.	4.27696	5.60135	3.21137	122
chr18	73666617	73666939	GSE124008_Akerberg_2019_GSM3518657_F_Tbx5_fb1_ChIP_Ventricles_E12.5_SRR8335335_peak_21323	306	.	13.3737	34.064	30.6644	182
chr18	73680626	73680642	GSE124008_Akerberg_2019_GSM3518657_F_Tbx5_fb1_ChIP_Ventricles_E12.5_SRR8335335_peak_21324	41	.	4.65164	6.65635	4.16733	51
chr18	73703964	73704032	GSE124008_Akerberg_2019_GSM3518657_F_Tbx5_fb1_ChIP_Ventricles_E12.5_SRR8335335_peak_21325	148	.	8.54432	17.8633	14.8253	200
chr18	73753925	73754656	GSE124008_Akerberg_2019_GSM3518657_F_Tbx5_fb1_ChIP_Ventricles_E12.5_SRR8335335_peak_21326	704	.	26.9297	74.3537	70.4561	226
chr18	73815397	73815722	GSE124008_Akerberg_2019_GSM3518657_F_Tbx5_fb1_ChIP_Ventricles_E12.5_SRR8335335_peak_21327	174	.	10.4548	20.5611	17.4301	210
chr18	73898292	73898454	GSE124008_Akerberg_2019_GSM3518657_F_Tbx5_fb1_ChIP_Ventricles_E12.5_SRR8335335_peak_21328	69	.	5.92027	9.60118	6.9267	165
chr18	73907038	73907226	GSE124008_Akerberg_2019_GSM3518657_F_Tbx5_fb1_ChIP_Ventricles_E12.5_SRR8335335_peak_21329	50	.	5.2274	7.56521	5.00071	43
chr18	73971037	73971479	GSE124008_Akerberg_2019_GSM3518657_F_Tbx5_fb1_ChIP_Ventricles_E12.5_SRR8335335_peak_21330	635	.	24.9072	67.3413	63.5147	367
chr18	73984869	73985097	GSE124008_Akerberg_2019_GSM3518657_F_Tbx5_fb1_ChIP_Ventricles_E12.5_SRR8335335_peak_21331	102	.	7.60349	13.0818	10.2063	127
chr18	73989808	73990048	GSE124008_Akerberg_2019_GSM3518657_F_Tbx5_fb1_ChIP_Ventricles_E12.5_SRR8335335_peak_21333	337	.	15.9782	37.1686	33.7172	204
chr18	74007963	74008474	GSE124008_Akerberg_2019_GSM3518657_F_Tbx5_fb1_ChIP_Ventricles_E12.5_SRR8335335_peak_21334	323	.	15.1739	35.8088	32.3796	209
chr18	74014296	74014487	GSE124008_Akerberg_2019_GSM3518657_F_Tbx5_fb1_ChIP_Ventricles_E12.5_SRR8335335_peak_21335	62	.	4.71236	8.85803	6.2149	267
chr18	74027062	74027311	GSE124008_Akerberg_2019_GSM3518657_F_Tbx5_fb1_ChIP_Ventricles_E12.5_SRR8335335_peak_21337	149	.	9.50436	17.9806	14.9233	164
chr18	74063601	74063747	GSE124008_Akerberg_2019_GSM3518657_F_Tbx5_fb1_ChIP_Ventricles_E12.5_SRR8335335_peak_21339	79	.	6.57926	10.6647	7.92598	104
chr18	74215978	74216378	GSE124008_Akerberg_2019_GSM3518657_F_Tbx5_fb1_ChIP_Ventricles_E12.5_SRR8335335_peak_21340	49	.	4.8294	7.50494	4.97966	209
chr18	74216798	74217010	GSE124008_Akerberg_2019_GSM3518657_F_Tbx5_fb1_ChIP_Ventricles_E12.5_SRR8335335_peak_21341	102	.	7.60349	13.0818	10.2063	164
chr18	74669755	74669946	GSE124008_Akerberg_2019_GSM3518657_F_Tbx5_fb1_ChIP_Ventricles_E12.5_SRR8335335_peak_21344	50	.	5.2274	7.56521	5.00071	78
chr18	74704100	74704370	GSE124008_Akerberg_2019_GSM3518657_F_Tbx5_fb1_ChIP_Ventricles_E12.5_SRR8335335_peak_21345	69	.	5.92027	9.60118	6.9267	135
chr18	74717616	74718119	GSE124008_Akerberg_2019_GSM3518657_F_Tbx5_fb1_ChIP_Ventricles_E12.5_SRR8335335_peak_21346	279	.	14.0984	31.3293	27.9776	199
chr18	74778210	74778350	GSE124008_Akerberg_2019_GSM3518657_F_Tbx5_fb1_ChIP_Ventricles_E12.5_SRR8335335_peak_21349	33	.	4.08641	5.7588	3.356	198
chr18	74778848	74778973	GSE124008_Akerberg_2019_GSM3518657_F_Tbx5_fb1_ChIP_Ventricles_E12.5_SRR8335335_peak_21350	211	.	11.7487	24.3545	21.1416	491
chr18	74779110	74779545	GSE124008_Akerberg_2019_GSM3518657_F_Tbx5_fb1_ChIP_Ventricles_E12.5_SRR8335335_peak_21350	211	.	11.7487	24.3545	21.1416	491
chr18	74810626	74811135	GSE124008_Akerberg_2019_GSM3518657_F_Tbx5_fb1_ChIP_Ventricles_E12.5_SRR8335335_peak_21351	367	.	15.3087	40.2905	36.7911	247
chr18	75000565	75000794	GSE124008_Akerberg_2019_GSM3518657_F_Tbx5_fb1_ChIP_Ventricles_E12.5_SRR8335335_peak_21353	51	.	4.60717	7.73134	5.16135	113
chr18	75022272	75022665	GSE124008_Akerberg_2019_GSM3518657_F_Tbx5_fb1_ChIP_Ventricles_E12.5_SRR8335335_peak_21357	183	.	9.43715	21.5321	18.3907	197
chr18	75102193	75102495	GSE124008_Akerberg_2019_GSM3518657_F_Tbx5_fb1_ChIP_Ventricles_E12.5_SRR8335335_peak_21358	438	.	16.8069	47.4482	43.8523	213
chr18	75130013	75130397	GSE124008_Akerberg_2019_GSM3518657_F_Tbx5_fb1_ChIP_Ventricles_E12.5_SRR8335335_peak_21359	1583	.	42.7216	162.933	158.361	244
chr18	75137170	75137470	GSE124008_Akerberg_2019_GSM3518657_F_Tbx5_fb1_ChIP_Ventricles_E12.5_SRR8335335_peak_21361	282	.	14.2565	31.5949	28.2279	151
chr18	75138994	75139173	GSE124008_Akerberg_2019_GSM3518657_F_Tbx5_fb1_ChIP_Ventricles_E12.5_SRR8335335_peak_21362	59	.	5.70262	8.60461	5.96344	153
chr18	75243739	75243869	GSE124008_Akerberg_2019_GSM3518657_F_Tbx5_fb1_ChIP_Ventricles_E12.5_SRR8335335_peak_21364	40	.	4.75218	6.56298	4.08516	65
chr18	75245027	75245259	GSE124008_Akerberg_2019_GSM3518657_F_Tbx5_fb1_ChIP_Ventricles_E12.5_SRR8335335_peak_21365	102	.	7.60349	13.0818	10.2063	138
chr18	75293495	75293760	GSE124008_Akerberg_2019_GSM3518657_F_Tbx5_fb1_ChIP_Ventricles_E12.5_SRR8335335_peak_21366	130	.	6.80674	16.0771	13.0965	259
chr18	75295525	75295989	GSE124008_Akerberg_2019_GSM3518657_F_Tbx5_fb1_ChIP_Ventricles_E12.5_SRR8335335_peak_21367	323	.	15.1739	35.8088	32.3796	307
chr18	75318679	75318864	GSE124008_Akerberg_2019_GSM3518657_F_Tbx5_fb1_ChIP_Ventricles_E12.5_SRR8335335_peak_21368	50	.	5.2274	7.56521	5.00071	117
chr18	75319478	75320088	GSE124008_Akerberg_2019_GSM3518657_F_Tbx5_fb1_ChIP_Ventricles_E12.5_SRR8335335_peak_21369	1974	.	50.5229	202.236	197.439	559
chr18	75322442	75322600	GSE124008_Akerberg_2019_GSM3518657_F_Tbx5_fb1_ChIP_Ventricles_E12.5_SRR8335335_peak_21371	40	.	4.69947	6.48038	4.04655	40
chr18	75342653	75343492	GSE124008_Akerberg_2019_GSM3518657_F_Tbx5_fb1_ChIP_Ventricles_E12.5_SRR8335335_peak_21372	90	.	7.08677	11.8516	9.05152	234
chr18	75363101	75363314	GSE124008_Akerberg_2019_GSM3518657_F_Tbx5_fb1_ChIP_Ventricles_E12.5_SRR8335335_peak_21373	23	.	3.37859	4.60577	2.38179	48
chr18	75366556	75366852	GSE124008_Akerberg_2019_GSM3518657_F_Tbx5_fb1_ChIP_Ventricles_E12.5_SRR8335335_peak_21374	67	.	5.57238	9.37765	6.72124	282
chr18	75367794	75367902	GSE124008_Akerberg_2019_GSM3518657_F_Tbx5_fb1_ChIP_Ventricles_E12.5_SRR8335335_peak_21375	79	.	6.61432	10.7212	7.9798	149
chr18	75370610	75370822	GSE124008_Akerberg_2019_GSM3518657_F_Tbx5_fb1_ChIP_Ventricles_E12.5_SRR8335335_peak_21377	69	.	6.17784	9.67828	6.97094	331
chr18	75405284	75405465	GSE124008_Akerberg_2019_GSM3518657_F_Tbx5_fb1_ChIP_Ventricles_E12.5_SRR8335335_peak_21384	58	.	5.20089	8.42656	5.84043	154
chr18	75421446	75421837	GSE124008_Akerberg_2019_GSM3518657_F_Tbx5_fb1_ChIP_Ventricles_E12.5_SRR8335335_peak_21385	938	.	28.9764	97.9672	93.8509	284
chr18	75434601	75434842	GSE124008_Akerberg_2019_GSM3518657_F_Tbx5_fb1_ChIP_Ventricles_E12.5_SRR8335335_peak_21386	137	.	9.02915	16.7215	13.708	234
chr18	75435047	75435310	GSE124008_Akerberg_2019_GSM3518657_F_Tbx5_fb1_ChIP_Ventricles_E12.5_SRR8335335_peak_21386	137	.	9.02915	16.7215	13.708	234
chr18	75439087	75439364	GSE124008_Akerberg_2019_GSM3518657_F_Tbx5_fb1_ChIP_Ventricles_E12.5_SRR8335335_peak_21387	59	.	5.70262	8.60461	5.96344	158
chr18	75493039	75493339	GSE124008_Akerberg_2019_GSM3518657_F_Tbx5_fb1_ChIP_Ventricles_E12.5_SRR8335335_peak_21389	95	.	6.68686	12.3903	9.55338	204
chr18	75503703	75503955	GSE124008_Akerberg_2019_GSM3518657_F_Tbx5_fb1_ChIP_Ventricles_E12.5_SRR8335335_peak_21391	213	.	11.8805	24.5743	21.3484	588
chr18	75505456	75505852	GSE124008_Akerberg_2019_GSM3518657_F_Tbx5_fb1_ChIP_Ventricles_E12.5_SRR8335335_peak_21392	793	.	29.4635	83.2985	79.31	295
chr18	75511074	75511339	GSE124008_Akerberg_2019_GSM3518657_F_Tbx5_fb1_ChIP_Ventricles_E12.5_SRR8335335_peak_21393	113	.	8.07871	14.2708	11.3451	191
chr18	75513942	75514163	GSE124008_Akerberg_2019_GSM3518657_F_Tbx5_fb1_ChIP_Ventricles_E12.5_SRR8335335_peak_21394	266	.	13.7011	30.0258	26.6981	874
chr18	75514290	75514451	GSE124008_Akerberg_2019_GSM3518657_F_Tbx5_fb1_ChIP_Ventricles_E12.5_SRR8335335_peak_21394	266	.	13.7011	30.0258	26.6981	874
chr18	75514527	75514797	GSE124008_Akerberg_2019_GSM3518657_F_Tbx5_fb1_ChIP_Ventricles_E12.5_SRR8335335_peak_21394	266	.	13.7011	30.0258	26.6981	874
chr18	75595404	75595561	GSE124008_Akerberg_2019_GSM3518657_F_Tbx5_fb1_ChIP_Ventricles_E12.5_SRR8335335_peak_21395	59	.	5.63937	8.50379	5.90279	188
chr18	75599816	75600197	GSE124008_Akerberg_2019_GSM3518657_F_Tbx5_fb1_ChIP_Ventricles_E12.5_SRR8335335_peak_21397	194	.	10.0303	22.579	19.4062	213
chr18	75649736	75650168	GSE124008_Akerberg_2019_GSM3518657_F_Tbx5_fb1_ChIP_Ventricles_E12.5_SRR8335335_peak_21398	396	.	17.858	43.2094	39.6671	244
chr18	75653433	75653703	GSE124008_Akerberg_2019_GSM3518657_F_Tbx5_fb1_ChIP_Ventricles_E12.5_SRR8335335_peak_21399	147	.	9.39894	17.8067	14.7728	300
chr18	75682312	75682570	GSE124008_Akerberg_2019_GSM3518657_F_Tbx5_fb1_ChIP_Ventricles_E12.5_SRR8335335_peak_21401	192	.	10.5719	22.3836	19.2147	137
chr18	75695271	75695605	GSE124008_Akerberg_2019_GSM3518657_F_Tbx5_fb1_ChIP_Ventricles_E12.5_SRR8335335_peak_21402	101	.	7.55922	13.0097	10.156	174
chr18	75708901	75709145	GSE124008_Akerberg_2019_GSM3518657_F_Tbx5_fb1_ChIP_Ventricles_E12.5_SRR8335335_peak_21404	200	.	11.4052	23.2187	20.023	193
chr18	75735770	75735876	GSE124008_Akerberg_2019_GSM3518657_F_Tbx5_fb1_ChIP_Ventricles_E12.5_SRR8335335_peak_21406	69	.	6.17784	9.67828	6.97094	144
chr18	75738111	75738363	GSE124008_Akerberg_2019_GSM3518657_F_Tbx5_fb1_ChIP_Ventricles_E12.5_SRR8335335_peak_21407	185	.	10.8088	21.6793	18.5297	171
chr18	75818906	75819247	GSE124008_Akerberg_2019_GSM3518657_F_Tbx5_fb1_ChIP_Ventricles_E12.5_SRR8335335_peak_21408	112	.	8.03168	14.1939	11.2899	181
chr18	75866568	75866816	GSE124008_Akerberg_2019_GSM3518657_F_Tbx5_fb1_ChIP_Ventricles_E12.5_SRR8335335_peak_21411	213	.	11.8805	24.5743	21.3484	156
chr18	75918598	75918921	GSE124008_Akerberg_2019_GSM3518657_F_Tbx5_fb1_ChIP_Ventricles_E12.5_SRR8335335_peak_21413	446	.	19.4839	48.2259	44.6119	198
chr18	75926542	75926794	GSE124008_Akerberg_2019_GSM3518657_F_Tbx5_fb1_ChIP_Ventricles_E12.5_SRR8335335_peak_21414	84	.	6.21126	11.1852	8.4144	131
chr18	76034709	76035206	GSE124008_Akerberg_2019_GSM3518657_F_Tbx5_fb1_ChIP_Ventricles_E12.5_SRR8335335_peak_21416	399	.	18.0583	43.5484	39.9977	316
chr18	76130740	76130925	GSE124008_Akerberg_2019_GSM3518657_F_Tbx5_fb1_ChIP_Ventricles_E12.5_SRR8335335_peak_21418	79	.	6.61432	10.7212	7.9798	418
chr18	76160961	76161102	GSE124008_Akerberg_2019_GSM3518657_F_Tbx5_fb1_ChIP_Ventricles_E12.5_SRR8335335_peak_21419	33	.	4.08641	5.7588	3.356	536
chr18	76200825	76200889	GSE124008_Akerberg_2019_GSM3518657_F_Tbx5_fb1_ChIP_Ventricles_E12.5_SRR8335335_peak_21420	50	.	5.2274	7.56521	5.00071	78
chr18	76241448	76241522	GSE124008_Akerberg_2019_GSM3518657_F_Tbx5_fb1_ChIP_Ventricles_E12.5_SRR8335335_peak_21421	112	.	7.9891	14.1243	11.2232	188
chr18	76355691	76355911	GSE124008_Akerberg_2019_GSM3518657_F_Tbx5_fb1_ChIP_Ventricles_E12.5_SRR8335335_peak_21422	32	.	4.25206	5.56273	3.21137	54
chr18	76378852	76379118	GSE124008_Akerberg_2019_GSM3518657_F_Tbx5_fb1_ChIP_Ventricles_E12.5_SRR8335335_peak_21423	102	.	7.60349	13.0818	10.2063	161
chr18	76542801	76542921	GSE124008_Akerberg_2019_GSM3518657_F_Tbx5_fb1_ChIP_Ventricles_E12.5_SRR8335335_peak_21424	40	.	4.75218	6.56298	4.08516	164
chr18	76780327	76780543	GSE124008_Akerberg_2019_GSM3518657_F_Tbx5_fb1_ChIP_Ventricles_E12.5_SRR8335335_peak_21425	125	.	8.55393	15.4845	12.5138	163
chr18	76929983	76930154	GSE124008_Akerberg_2019_GSM3518657_F_Tbx5_fb1_ChIP_Ventricles_E12.5_SRR8335335_peak_21426	125	.	8.55393	15.4845	12.5138	217
chr18	76968151	76968402	GSE124008_Akerberg_2019_GSM3518657_F_Tbx5_fb1_ChIP_Ventricles_E12.5_SRR8335335_peak_21427	26	.	3.71492	4.93951	2.63126	151
chr18	77047360	77047512	GSE124008_Akerberg_2019_GSM3518657_F_Tbx5_fb1_ChIP_Ventricles_E12.5_SRR8335335_peak_21429	38	.	4.41975	6.28957	3.87407	88
chr18	77054918	77055053	GSE124008_Akerberg_2019_GSM3518657_F_Tbx5_fb1_ChIP_Ventricles_E12.5_SRR8335335_peak_21430	58	.	5.20089	8.42656	5.84043	112
chr18	77065063	77065443	GSE124008_Akerberg_2019_GSM3518657_F_Tbx5_fb1_ChIP_Ventricles_E12.5_SRR8335335_peak_21431	325	.	15.6822	35.9821	32.5412	339
chr18	77185571	77185759	GSE124008_Akerberg_2019_GSM3518657_F_Tbx5_fb1_ChIP_Ventricles_E12.5_SRR8335335_peak_21432	69	.	6.17784	9.67828	6.97094	303
chr18	77501884	77502025	GSE124008_Akerberg_2019_GSM3518657_F_Tbx5_fb1_ChIP_Ventricles_E12.5_SRR8335335_peak_21435	40	.	4.69947	6.48038	4.04655	101
chr18	77503084	77503304	GSE124008_Akerberg_2019_GSM3518657_F_Tbx5_fb1_ChIP_Ventricles_E12.5_SRR8335335_peak_21436	113	.	8.07871	14.2708	11.3451	247
chr18	77713942	77714554	GSE124008_Akerberg_2019_GSM3518657_F_Tbx5_fb1_ChIP_Ventricles_E12.5_SRR8335335_peak_21437	115	.	7.42984	14.5173	11.5847	299
chr18	77742711	77742719	GSE124008_Akerberg_2019_GSM3518657_F_Tbx5_fb1_ChIP_Ventricles_E12.5_SRR8335335_peak_21439	224	.	12.2186	25.7179	22.4757	202
chr18	77742799	77743050	GSE124008_Akerberg_2019_GSM3518657_F_Tbx5_fb1_ChIP_Ventricles_E12.5_SRR8335335_peak_21439	224	.	12.2186	25.7179	22.4757	202
chr18	77794541	77794682	GSE124008_Akerberg_2019_GSM3518657_F_Tbx5_fb1_ChIP_Ventricles_E12.5_SRR8335335_peak_21441	33	.	4.08641	5.7588	3.356	124
chr18	77825249	77825476	GSE124008_Akerberg_2019_GSM3518657_F_Tbx5_fb1_ChIP_Ventricles_E12.5_SRR8335335_peak_21443	89	.	7.04921	11.7907	8.99313	83
chr18	78014779	78014952	GSE124008_Akerberg_2019_GSM3518657_F_Tbx5_fb1_ChIP_Ventricles_E12.5_SRR8335335_peak_21444	68	.	6.10931	9.56835	6.89595	180
chr18	78255864	78256024	GSE124008_Akerberg_2019_GSM3518657_F_Tbx5_fb1_ChIP_Ventricles_E12.5_SRR8335335_peak_21446	31	.	4.22953	5.52781	3.18604	341
chr18	78337451	78337891	GSE124008_Akerberg_2019_GSM3518657_F_Tbx5_fb1_ChIP_Ventricles_E12.5_SRR8335335_peak_21447	163	.	8.2929	19.4412	16.3447	257
chr18	78351413	78351658	GSE124008_Akerberg_2019_GSM3518657_F_Tbx5_fb1_ChIP_Ventricles_E12.5_SRR8335335_peak_21448	69	.	6.17784	9.67828	6.97094	177
chr18	78354029	78354219	GSE124008_Akerberg_2019_GSM3518657_F_Tbx5_fb1_ChIP_Ventricles_E12.5_SRR8335335_peak_21449	49	.	5.16942	7.47351	4.95543	124
chr18	78370905	78371339	GSE124008_Akerberg_2019_GSM3518657_F_Tbx5_fb1_ChIP_Ventricles_E12.5_SRR8335335_peak_21450	226	.	12.3557	25.9469	22.6925	219
chr18	78406549	78407025	GSE124008_Akerberg_2019_GSM3518657_F_Tbx5_fb1_ChIP_Ventricles_E12.5_SRR8335335_peak_21451	665	.	20.2715	70.3829	66.5257	378
chr18	78431371	78431551	GSE124008_Akerberg_2019_GSM3518657_F_Tbx5_fb1_ChIP_Ventricles_E12.5_SRR8335335_peak_21452	32	.	4.27696	5.60135	3.21137	158
chr18	78912464	78912941	GSE124008_Akerberg_2019_GSM3518657_F_Tbx5_fb1_ChIP_Ventricles_E12.5_SRR8335335_peak_21453	187	.	10.93	21.8807	18.7168	220
chr18	78926665	78926853	GSE124008_Akerberg_2019_GSM3518657_F_Tbx5_fb1_ChIP_Ventricles_E12.5_SRR8335335_peak_21454	59	.	5.63937	8.50379	5.90279	179
chr18	78966001	78966301	GSE124008_Akerberg_2019_GSM3518657_F_Tbx5_fb1_ChIP_Ventricles_E12.5_SRR8335335_peak_21455	293	.	14.5684	32.7689	29.3889	200
chr18	78973249	78973439	GSE124008_Akerberg_2019_GSM3518657_F_Tbx5_fb1_ChIP_Ventricles_E12.5_SRR8335335_peak_21456	64	.	5.80179	9.07546	6.42828	162
chr18	79003693	79003880	GSE124008_Akerberg_2019_GSM3518657_F_Tbx5_fb1_ChIP_Ventricles_E12.5_SRR8335335_peak_21458	31	.	4.22953	5.52781	3.18604	175
chr18	79075277	79075453	GSE124008_Akerberg_2019_GSM3518657_F_Tbx5_fb1_ChIP_Ventricles_E12.5_SRR8335335_peak_21460	33	.	4.08641	5.7588	3.356	145
chr18	79110012	79110469	GSE124008_Akerberg_2019_GSM3518657_F_Tbx5_fb1_ChIP_Ventricles_E12.5_SRR8335335_peak_21461	40	.	4.72451	6.51961	4.08066	381
chr18	79255759	79255985	GSE124008_Akerberg_2019_GSM3518657_F_Tbx5_fb1_ChIP_Ventricles_E12.5_SRR8335335_peak_21462	94	.	6.14289	12.2507	9.42267	68
chr18	79452043	79452282	GSE124008_Akerberg_2019_GSM3518657_F_Tbx5_fb1_ChIP_Ventricles_E12.5_SRR8335335_peak_21463	39	.	4.64287	6.39177	3.97539	69
chr18	79829088	79829376	GSE124008_Akerberg_2019_GSM3518657_F_Tbx5_fb1_ChIP_Ventricles_E12.5_SRR8335335_peak_21464	505	.	21.1476	54.2047	50.5219	187
chr18	79924411	79924663	GSE124008_Akerberg_2019_GSM3518657_F_Tbx5_fb1_ChIP_Ventricles_E12.5_SRR8335335_peak_21465	200	.	11.4052	23.2187	20.023	198
chr18	80006192	80006519	GSE124008_Akerberg_2019_GSM3518657_F_Tbx5_fb1_ChIP_Ventricles_E12.5_SRR8335335_peak_21466	254	.	12.9425	28.7508	25.4387	179
chr18	80040364	80040530	GSE124008_Akerberg_2019_GSM3518657_F_Tbx5_fb1_ChIP_Ventricles_E12.5_SRR8335335_peak_21467	69	.	6.17784	9.67828	6.97094	162
chr18	80083388	80083733	GSE124008_Akerberg_2019_GSM3518657_F_Tbx5_fb1_ChIP_Ventricles_E12.5_SRR8335335_peak_21469	148	.	8.54432	17.8633	14.8253	375
chr18	80083937	80084227	GSE124008_Akerberg_2019_GSM3518657_F_Tbx5_fb1_ChIP_Ventricles_E12.5_SRR8335335_peak_21470	69	.	6.17784	9.67828	6.97094	60
chr18	80087835	80088391	GSE124008_Akerberg_2019_GSM3518657_F_Tbx5_fb1_ChIP_Ventricles_E12.5_SRR8335335_peak_21471	333	.	14.1167	36.7563	33.3103	219
chr18	80094795	80094936	GSE124008_Akerberg_2019_GSM3518657_F_Tbx5_fb1_ChIP_Ventricles_E12.5_SRR8335335_peak_21472	32	.	4.27696	5.60135	3.21137	180
chr18	80098586	80098832	GSE124008_Akerberg_2019_GSM3518657_F_Tbx5_fb1_ChIP_Ventricles_E12.5_SRR8335335_peak_21473	89	.	6.76602	11.7163	8.93024	99
chr18	80240109	80240844	GSE124008_Akerberg_2019_GSM3518657_F_Tbx5_fb1_ChIP_Ventricles_E12.5_SRR8335335_peak_21477	569	.	23.0274	60.7028	56.9451	592
chr18	80250270	80250480	GSE124008_Akerberg_2019_GSM3518657_F_Tbx5_fb1_ChIP_Ventricles_E12.5_SRR8335335_peak_21478	69	.	4.97415	9.69024	6.98232	126
chr18	80255622	80256675	GSE124008_Akerberg_2019_GSM3518657_F_Tbx5_fb1_ChIP_Ventricles_E12.5_SRR8335335_peak_21479	226	.	12.3557	25.9469	22.6925	509
chr18	80287688	80287867	GSE124008_Akerberg_2019_GSM3518657_F_Tbx5_fb1_ChIP_Ventricles_E12.5_SRR8335335_peak_21480	33	.	4.08641	5.7588	3.356	166
chr18	80288358	80288846	GSE124008_Akerberg_2019_GSM3518657_F_Tbx5_fb1_ChIP_Ventricles_E12.5_SRR8335335_peak_21481	207	.	9.52148	23.9107	20.7056	355
chr18	80295506	80296021	GSE124008_Akerberg_2019_GSM3518657_F_Tbx5_fb1_ChIP_Ventricles_E12.5_SRR8335335_peak_21483	430	.	19.0087	46.656	43.0615	290
chr18	80296223	80296381	GSE124008_Akerberg_2019_GSM3518657_F_Tbx5_fb1_ChIP_Ventricles_E12.5_SRR8335335_peak_21483	430	.	19.0087	46.656	43.0615	290
chr18	80322706	80322859	GSE124008_Akerberg_2019_GSM3518657_F_Tbx5_fb1_ChIP_Ventricles_E12.5_SRR8335335_peak_21485	149	.	9.50436	17.9806	14.9233	205
chr18	80330302	80330634	GSE124008_Akerberg_2019_GSM3518657_F_Tbx5_fb1_ChIP_Ventricles_E12.5_SRR8335335_peak_21486	269	.	13.1092	30.3021	26.9593	132
chr18	80330768	80331644	GSE124008_Akerberg_2019_GSM3518657_F_Tbx5_fb1_ChIP_Ventricles_E12.5_SRR8335335_peak_21487	3183	.	73.1839	323.744	318.342	542
chr18	80332201	80332468	GSE124008_Akerberg_2019_GSM3518657_F_Tbx5_fb1_ChIP_Ventricles_E12.5_SRR8335335_peak_21488	620	.	21.5465	65.8484	62.0361	629
chr18	80332682	80333020	GSE124008_Akerberg_2019_GSM3518657_F_Tbx5_fb1_ChIP_Ventricles_E12.5_SRR8335335_peak_21488	620	.	21.5465	65.8484	62.0361	629
chr18	80336151	80336485	GSE124008_Akerberg_2019_GSM3518657_F_Tbx5_fb1_ChIP_Ventricles_E12.5_SRR8335335_peak_21489	113	.	8.07871	14.2708	11.3451	342
chr18	80336913	80337352	GSE124008_Akerberg_2019_GSM3518657_F_Tbx5_fb1_ChIP_Ventricles_E12.5_SRR8335335_peak_21490	429	.	16.7171	46.5201	42.9331	321
chr18	80337873	80338056	GSE124008_Akerberg_2019_GSM3518657_F_Tbx5_fb1_ChIP_Ventricles_E12.5_SRR8335335_peak_21491	50	.	5.2274	7.56521	5.00071	79
chr18	80349191	80349445	GSE124008_Akerberg_2019_GSM3518657_F_Tbx5_fb1_ChIP_Ventricles_E12.5_SRR8335335_peak_21492	102	.	7.60349	13.0818	10.2063	214
chr18	80356649	80356961	GSE124008_Akerberg_2019_GSM3518657_F_Tbx5_fb1_ChIP_Ventricles_E12.5_SRR8335335_peak_21493	95	.	6.68686	12.3903	9.55338	212
chr18	80359295	80359586	GSE124008_Akerberg_2019_GSM3518657_F_Tbx5_fb1_ChIP_Ventricles_E12.5_SRR8335335_peak_21494	149	.	9.50436	17.9806	14.9233	135
chr18	80361591	80361708	GSE124008_Akerberg_2019_GSM3518657_F_Tbx5_fb1_ChIP_Ventricles_E12.5_SRR8335335_peak_21495	59	.	5.70262	8.60461	5.96344	108
chr18	80363603	80363782	GSE124008_Akerberg_2019_GSM3518657_F_Tbx5_fb1_ChIP_Ventricles_E12.5_SRR8335335_peak_21497	102	.	7.60349	13.0818	10.2063	837
chr18	80372062	80372132	GSE124008_Akerberg_2019_GSM3518657_F_Tbx5_fb1_ChIP_Ventricles_E12.5_SRR8335335_peak_21498	26	.	3.71492	4.93951	2.63126	159
chr18	80377293	80377542	GSE124008_Akerberg_2019_GSM3518657_F_Tbx5_fb1_ChIP_Ventricles_E12.5_SRR8335335_peak_21499	137	.	9.02915	16.7215	13.708	169
chr18	80378526	80378718	GSE124008_Akerberg_2019_GSM3518657_F_Tbx5_fb1_ChIP_Ventricles_E12.5_SRR8335335_peak_21500	80	.	6.65305	10.7838	8.01531	141
chr18	80408889	80409413	GSE124008_Akerberg_2019_GSM3518657_F_Tbx5_fb1_ChIP_Ventricles_E12.5_SRR8335335_peak_21501	161	.	9.97958	19.2608	16.166	202
chr18	80434256	80434562	GSE124008_Akerberg_2019_GSM3518657_F_Tbx5_fb1_ChIP_Ventricles_E12.5_SRR8335335_peak_21502	102	.	7.60349	13.0818	10.2063	203
chr18	80608478	80608687	GSE124008_Akerberg_2019_GSM3518657_F_Tbx5_fb1_ChIP_Ventricles_E12.5_SRR8335335_peak_21507	40	.	4.75218	6.56298	4.08516	253
chr18	80617411	80617650	GSE124008_Akerberg_2019_GSM3518657_F_Tbx5_fb1_ChIP_Ventricles_E12.5_SRR8335335_peak_21508	43	.	4.59261	6.8326	4.34236	164
chr18	80628945	80629122	GSE124008_Akerberg_2019_GSM3518657_F_Tbx5_fb1_ChIP_Ventricles_E12.5_SRR8335335_peak_21509	40	.	3.92696	6.50487	4.0697	68
chr18	80631539	80631858	GSE124008_Akerberg_2019_GSM3518657_F_Tbx5_fb1_ChIP_Ventricles_E12.5_SRR8335335_peak_21510	205	.	10.4018	23.7987	20.5955	203
chr18	80654211	80654415	GSE124008_Akerberg_2019_GSM3518657_F_Tbx5_fb1_ChIP_Ventricles_E12.5_SRR8335335_peak_21511	32	.	4.27696	5.60135	3.21137	27
chr18	80685957	80686365	GSE124008_Akerberg_2019_GSM3518657_F_Tbx5_fb1_ChIP_Ventricles_E12.5_SRR8335335_peak_21512	69	.	6.17784	9.67828	6.97094	133
chr18	80703492	80703755	GSE124008_Akerberg_2019_GSM3518657_F_Tbx5_fb1_ChIP_Ventricles_E12.5_SRR8335335_peak_21513	161	.	9.97958	19.2608	16.166	178
chr18	80753600	80753788	GSE124008_Akerberg_2019_GSM3518657_F_Tbx5_fb1_ChIP_Ventricles_E12.5_SRR8335335_peak_21516	50	.	5.2274	7.56521	5.00071	126
chr18	80788450	80788611	GSE124008_Akerberg_2019_GSM3518657_F_Tbx5_fb1_ChIP_Ventricles_E12.5_SRR8335335_peak_21517	113	.	8.07871	14.2708	11.3451	165
chr18	80807013	80807536	GSE124008_Akerberg_2019_GSM3518657_F_Tbx5_fb1_ChIP_Ventricles_E12.5_SRR8335335_peak_21518	384	.	17.5831	42.0114	38.4809	208
chr18	80858036	80858355	GSE124008_Akerberg_2019_GSM3518657_F_Tbx5_fb1_ChIP_Ventricles_E12.5_SRR8335335_peak_21519	164	.	9.81841	19.505	16.406	605
chr18	80858476	80858716	GSE124008_Akerberg_2019_GSM3518657_F_Tbx5_fb1_ChIP_Ventricles_E12.5_SRR8335335_peak_21519	164	.	9.81841	19.505	16.406	605
chr18	80933354	80934195	GSE124008_Akerberg_2019_GSM3518657_F_Tbx5_fb1_ChIP_Ventricles_E12.5_SRR8335335_peak_21521	952	.	33.7405	99.3435	95.2165	265
chr18	80981091	80981285	GSE124008_Akerberg_2019_GSM3518657_F_Tbx5_fb1_ChIP_Ventricles_E12.5_SRR8335335_peak_21522	40	.	4.75218	6.56298	4.08516	89
chr18	81203036	81203258	GSE124008_Akerberg_2019_GSM3518657_F_Tbx5_fb1_ChIP_Ventricles_E12.5_SRR8335335_peak_21524	59	.	5.63937	8.50379	5.90279	158
chr18	81322123	81322294	GSE124008_Akerberg_2019_GSM3518657_F_Tbx5_fb1_ChIP_Ventricles_E12.5_SRR8335335_peak_21525	69	.	6.17784	9.67828	6.97094	172
chr18	81918724	81919016	GSE124008_Akerberg_2019_GSM3518657_F_Tbx5_fb1_ChIP_Ventricles_E12.5_SRR8335335_peak_21527	102	.	7.60349	13.0818	10.2063	197
chr18	82030129	82030326	GSE124008_Akerberg_2019_GSM3518657_F_Tbx5_fb1_ChIP_Ventricles_E12.5_SRR8335335_peak_21528	85	.	6.31536	11.3611	8.57941	154
chr18	82418854	82419067	GSE124008_Akerberg_2019_GSM3518657_F_Tbx5_fb1_ChIP_Ventricles_E12.5_SRR8335335_peak_21529	59	.	5.70262	8.60461	5.96344	102
chr18	82484922	82485200	GSE124008_Akerberg_2019_GSM3518657_F_Tbx5_fb1_ChIP_Ventricles_E12.5_SRR8335335_peak_21530	125	.	8.55393	15.4845	12.5138	126
chr18	82486087	82486711	GSE124008_Akerberg_2019_GSM3518657_F_Tbx5_fb1_ChIP_Ventricles_E12.5_SRR8335335_peak_21531	322	.	15.5083	35.689	32.2612	495
chr18	82507629	82507790	GSE124008_Akerberg_2019_GSM3518657_F_Tbx5_fb1_ChIP_Ventricles_E12.5_SRR8335335_peak_21532	59	.	5.63937	8.50379	5.90279	78
chr18	82535654	82535908	GSE124008_Akerberg_2019_GSM3518657_F_Tbx5_fb1_ChIP_Ventricles_E12.5_SRR8335335_peak_21534	140	.	8.92583	17.0253	14.0046	162
chr18	82538147	82538331	GSE124008_Akerberg_2019_GSM3518657_F_Tbx5_fb1_ChIP_Ventricles_E12.5_SRR8335335_peak_21535	41	.	4.4579	6.61488	4.12866	256
chr18	82613013	82613155	GSE124008_Akerberg_2019_GSM3518657_F_Tbx5_fb1_ChIP_Ventricles_E12.5_SRR8335335_peak_21537	28	.	4.01662	5.19885	2.88293	111
chr18	82628250	82628453	GSE124008_Akerberg_2019_GSM3518657_F_Tbx5_fb1_ChIP_Ventricles_E12.5_SRR8335335_peak_21538	80	.	6.65305	10.7838	8.01531	169
chr18	82658627	82658803	GSE124008_Akerberg_2019_GSM3518657_F_Tbx5_fb1_ChIP_Ventricles_E12.5_SRR8335335_peak_21539	64	.	5.62514	9.12211	6.4737	78
chr18	82692388	82692499	GSE124008_Akerberg_2019_GSM3518657_F_Tbx5_fb1_ChIP_Ventricles_E12.5_SRR8335335_peak_21540	90	.	7.12827	11.9189	9.0948	212
chr18	82771189	82771487	GSE124008_Akerberg_2019_GSM3518657_F_Tbx5_fb1_ChIP_Ventricles_E12.5_SRR8335335_peak_21543	94	.	7.14066	12.3281	9.4965	157
chr18	82785918	82786060	GSE124008_Akerberg_2019_GSM3518657_F_Tbx5_fb1_ChIP_Ventricles_E12.5_SRR8335335_peak_21544	112	.	8.03168	14.1939	11.2899	160
chr18	82790794	82790951	GSE124008_Akerberg_2019_GSM3518657_F_Tbx5_fb1_ChIP_Ventricles_E12.5_SRR8335335_peak_21545	159	.	8.91581	19.0165	15.9471	230
chr18	82792306	82792418	GSE124008_Akerberg_2019_GSM3518657_F_Tbx5_fb1_ChIP_Ventricles_E12.5_SRR8335335_peak_21546	74	.	6.24808	10.1307	7.41726	78
chr18	82793284	82793471	GSE124008_Akerberg_2019_GSM3518657_F_Tbx5_fb1_ChIP_Ventricles_E12.5_SRR8335335_peak_21547	40	.	4.72451	6.51961	4.08066	55
chr18	82909521	82909752	GSE124008_Akerberg_2019_GSM3518657_F_Tbx5_fb1_ChIP_Ventricles_E12.5_SRR8335335_peak_21552	40	.	4.75218	6.56298	4.08516	178
chr18	82910869	82911067	GSE124008_Akerberg_2019_GSM3518657_F_Tbx5_fb1_ChIP_Ventricles_E12.5_SRR8335335_peak_21553	40	.	4.75218	6.56298	4.08516	110
chr18	82914107	82914263	GSE124008_Akerberg_2019_GSM3518657_F_Tbx5_fb1_ChIP_Ventricles_E12.5_SRR8335335_peak_21555	59	.	5.70262	8.60461	5.96344	107
chr18	82914927	82915118	GSE124008_Akerberg_2019_GSM3518657_F_Tbx5_fb1_ChIP_Ventricles_E12.5_SRR8335335_peak_21556	59	.	5.63937	8.50379	5.90279	198
chr18	82948993	82949796	GSE124008_Akerberg_2019_GSM3518657_F_Tbx5_fb1_ChIP_Ventricles_E12.5_SRR8335335_peak_21560	1284	.	42.2944	132.857	128.475	625
chr18	82986326	82986505	GSE124008_Akerberg_2019_GSM3518657_F_Tbx5_fb1_ChIP_Ventricles_E12.5_SRR8335335_peak_21564	85	.	6.31536	11.3611	8.57941	296
chr18	83296083	83296768	GSE124008_Akerberg_2019_GSM3518657_F_Tbx5_fb1_ChIP_Ventricles_E12.5_SRR8335335_peak_21566	200	.	11.4052	23.2187	20.023	361
chr18	83430649	83430877	GSE124008_Akerberg_2019_GSM3518657_F_Tbx5_fb1_ChIP_Ventricles_E12.5_SRR8335335_peak_21567	68	.	5.22146	9.46695	6.80798	136
chr18	83441508	83441702	GSE124008_Akerberg_2019_GSM3518657_F_Tbx5_fb1_ChIP_Ventricles_E12.5_SRR8335335_peak_21568	30	.	3.68573	5.33894	3.01975	187
chr18	83471846	83472062	GSE124008_Akerberg_2019_GSM3518657_F_Tbx5_fb1_ChIP_Ventricles_E12.5_SRR8335335_peak_21569	49	.	4.8294	7.50494	4.97966	157
chr18	83476981	83477158	GSE124008_Akerberg_2019_GSM3518657_F_Tbx5_fb1_ChIP_Ventricles_E12.5_SRR8335335_peak_21570	80	.	6.65305	10.7838	8.01531	208
chr18	83486267	83486474	GSE124008_Akerberg_2019_GSM3518657_F_Tbx5_fb1_ChIP_Ventricles_E12.5_SRR8335335_peak_21571	49	.	4.8294	7.50494	4.97966	199
chr18	83827244	83827787	GSE124008_Akerberg_2019_GSM3518657_F_Tbx5_fb1_ChIP_Ventricles_E12.5_SRR8335335_peak_21575	587	.	23.6226	62.5631	58.7874	334
chr18	83828195	83828610	GSE124008_Akerberg_2019_GSM3518657_F_Tbx5_fb1_ChIP_Ventricles_E12.5_SRR8335335_peak_21576	707	.	27.0874	74.6231	70.7192	273
chr18	83840751	83841076	GSE124008_Akerberg_2019_GSM3518657_F_Tbx5_fb1_ChIP_Ventricles_E12.5_SRR8335335_peak_21578	369	.	17.1079	40.4859	36.9774	180
chr18	84070180	84070679	GSE124008_Akerberg_2019_GSM3518657_F_Tbx5_fb1_ChIP_Ventricles_E12.5_SRR8335335_peak_21579	623	.	24.7113	66.1366	62.3168	326
chr18	84078995	84079263	GSE124008_Akerberg_2019_GSM3518657_F_Tbx5_fb1_ChIP_Ventricles_E12.5_SRR8335335_peak_21580	40	.	4.75218	6.56298	4.08516	140
chr18	84084752	84084838	GSE124008_Akerberg_2019_GSM3518657_F_Tbx5_fb1_ChIP_Ventricles_E12.5_SRR8335335_peak_21581	17	.	3.07144	3.90899	1.72398	70
chr18	84084964	84085280	GSE124008_Akerberg_2019_GSM3518657_F_Tbx5_fb1_ChIP_Ventricles_E12.5_SRR8335335_peak_21582	40	.	4.75218	6.56298	4.08516	200
chr18	84085903	84086178	GSE124008_Akerberg_2019_GSM3518657_F_Tbx5_fb1_ChIP_Ventricles_E12.5_SRR8335335_peak_21583	23	.	3.37859	4.60577	2.38179	215
chr18	84087437	84088029	GSE124008_Akerberg_2019_GSM3518657_F_Tbx5_fb1_ChIP_Ventricles_E12.5_SRR8335335_peak_21584	69	.	6.17784	9.67828	6.97094	709
chr18	84088153	84088184	GSE124008_Akerberg_2019_GSM3518657_F_Tbx5_fb1_ChIP_Ventricles_E12.5_SRR8335335_peak_21585	59	.	5.70262	8.60461	5.96344	170
chr18	84089817	84090099	GSE124008_Akerberg_2019_GSM3518657_F_Tbx5_fb1_ChIP_Ventricles_E12.5_SRR8335335_peak_21586	125	.	8.03592	15.544	12.5724	219
chr18	84092254	84092582	GSE124008_Akerberg_2019_GSM3518657_F_Tbx5_fb1_ChIP_Ventricles_E12.5_SRR8335335_peak_21587	230	.	11.1448	26.2833	23.0207	444
chr18	84121989	84122303	GSE124008_Akerberg_2019_GSM3518657_F_Tbx5_fb1_ChIP_Ventricles_E12.5_SRR8335335_peak_21588	396	.	17.858	43.2094	39.6671	249
chr18	84153481	84153745	GSE124008_Akerberg_2019_GSM3518657_F_Tbx5_fb1_ChIP_Ventricles_E12.5_SRR8335335_peak_21589	50	.	5.2274	7.56521	5.00071	139
chr18	84158170	84158383	GSE124008_Akerberg_2019_GSM3518657_F_Tbx5_fb1_ChIP_Ventricles_E12.5_SRR8335335_peak_21590	68	.	6.10931	9.56835	6.89595	100
chr18	84205029	84205295	GSE124008_Akerberg_2019_GSM3518657_F_Tbx5_fb1_ChIP_Ventricles_E12.5_SRR8335335_peak_21591	40	.	4.69947	6.48038	4.04655	214
chr18	84233265	84233457	GSE124008_Akerberg_2019_GSM3518657_F_Tbx5_fb1_ChIP_Ventricles_E12.5_SRR8335335_peak_21592	103	.	6.45003	13.222	10.3446	282
chr18	84238329	84238521	GSE124008_Akerberg_2019_GSM3518657_F_Tbx5_fb1_ChIP_Ventricles_E12.5_SRR8335335_peak_21593	119	.	8.2152	14.9288	11.9923	161
chr18	84264198	84264533	GSE124008_Akerberg_2019_GSM3518657_F_Tbx5_fb1_ChIP_Ventricles_E12.5_SRR8335335_peak_21594	39	.	4.61628	6.35017	3.93413	546
chr18	84288115	84288383	GSE124008_Akerberg_2019_GSM3518657_F_Tbx5_fb1_ChIP_Ventricles_E12.5_SRR8335335_peak_21595	61	.	4.24444	8.81467	6.1725	668
chr18	84288464	84288729	GSE124008_Akerberg_2019_GSM3518657_F_Tbx5_fb1_ChIP_Ventricles_E12.5_SRR8335335_peak_21595	61	.	4.24444	8.81467	6.1725	668
chr18	84293694	84293914	GSE124008_Akerberg_2019_GSM3518657_F_Tbx5_fb1_ChIP_Ventricles_E12.5_SRR8335335_peak_21596	19	.	3.34343	4.1603	1.95977	99
chr18	84295119	84295624	GSE124008_Akerberg_2019_GSM3518657_F_Tbx5_fb1_ChIP_Ventricles_E12.5_SRR8335335_peak_21597	1699	.	45.9261	174.607	169.966	321
chr18	84300368	84300605	GSE124008_Akerberg_2019_GSM3518657_F_Tbx5_fb1_ChIP_Ventricles_E12.5_SRR8335335_peak_21598	243	.	12.2634	27.6024	24.3124	172
chr18	84305405	84305630	GSE124008_Akerberg_2019_GSM3518657_F_Tbx5_fb1_ChIP_Ventricles_E12.5_SRR8335335_peak_21599	101	.	7.55922	13.0097	10.156	193
chr18	84348625	84348923	GSE124008_Akerberg_2019_GSM3518657_F_Tbx5_fb1_ChIP_Ventricles_E12.5_SRR8335335_peak_21600	174	.	10.4548	20.5611	17.4301	136
chr18	84399885	84400095	GSE124008_Akerberg_2019_GSM3518657_F_Tbx5_fb1_ChIP_Ventricles_E12.5_SRR8335335_peak_21601	125	.	8.55393	15.4845	12.5138	299
chr18	84407404	84407659	GSE124008_Akerberg_2019_GSM3518657_F_Tbx5_fb1_ChIP_Ventricles_E12.5_SRR8335335_peak_21602	113	.	5.93107	14.2531	11.3451	119
chr18	84409051	84409318	GSE124008_Akerberg_2019_GSM3518657_F_Tbx5_fb1_ChIP_Ventricles_E12.5_SRR8335335_peak_21603	126	.	8.07618	15.6116	12.6365	188
chr18	84409802	84410060	GSE124008_Akerberg_2019_GSM3518657_F_Tbx5_fb1_ChIP_Ventricles_E12.5_SRR8335335_peak_21604	147	.	8.79566	17.7917	14.7655	159
chr18	84410294	84410663	GSE124008_Akerberg_2019_GSM3518657_F_Tbx5_fb1_ChIP_Ventricles_E12.5_SRR8335335_peak_21605	36	.	3.43598	6.02194	3.61677	208
chr18	84414646	84415016	GSE124008_Akerberg_2019_GSM3518657_F_Tbx5_fb1_ChIP_Ventricles_E12.5_SRR8335335_peak_21606	152	.	7.98576	18.3617	15.2993	175
chr18	84535943	84536134	GSE124008_Akerberg_2019_GSM3518657_F_Tbx5_fb1_ChIP_Ventricles_E12.5_SRR8335335_peak_21609	70	.	6.01494	9.75431	7.04628	106
chr18	84681922	84682170	GSE124008_Akerberg_2019_GSM3518657_F_Tbx5_fb1_ChIP_Ventricles_E12.5_SRR8335335_peak_21612	103	.	6.45003	13.222	10.3446	107
chr18	84764081	84764779	GSE124008_Akerberg_2019_GSM3518657_F_Tbx5_fb1_ChIP_Ventricles_E12.5_SRR8335335_peak_21614	352	.	15.6464	38.7185	35.2431	218
chr18	84771376	84771569	GSE124008_Akerberg_2019_GSM3518657_F_Tbx5_fb1_ChIP_Ventricles_E12.5_SRR8335335_peak_21615	288	.	11.6715	32.247	28.8764	528
chr18	84771661	84772077	GSE124008_Akerberg_2019_GSM3518657_F_Tbx5_fb1_ChIP_Ventricles_E12.5_SRR8335335_peak_21615	288	.	11.6715	32.247	28.8764	528
chr18	84786430	84786636	GSE124008_Akerberg_2019_GSM3518657_F_Tbx5_fb1_ChIP_Ventricles_E12.5_SRR8335335_peak_21616	58	.	5.20089	8.42656	5.84043	203
chr18	84951431	84951678	GSE124008_Akerberg_2019_GSM3518657_F_Tbx5_fb1_ChIP_Ventricles_E12.5_SRR8335335_peak_21617	251	.	13.1585	28.4932	25.195	506
chr18	84951811	84952212	GSE124008_Akerberg_2019_GSM3518657_F_Tbx5_fb1_ChIP_Ventricles_E12.5_SRR8335335_peak_21617	251	.	13.1585	28.4932	25.195	506
chr18	85181554	85181837	GSE124008_Akerberg_2019_GSM3518657_F_Tbx5_fb1_ChIP_Ventricles_E12.5_SRR8335335_peak_21618	354	.	16.6326	38.9723	35.4856	197
chr18	85187669	85187971	GSE124008_Akerberg_2019_GSM3518657_F_Tbx5_fb1_ChIP_Ventricles_E12.5_SRR8335335_peak_21619	369	.	17.1079	40.4859	36.9774	216
chr18	85194838	85195014	GSE124008_Akerberg_2019_GSM3518657_F_Tbx5_fb1_ChIP_Ventricles_E12.5_SRR8335335_peak_21620	137	.	9.02915	16.7215	13.708	167
chr18	87983437	87983684	GSE124008_Akerberg_2019_GSM3518657_F_Tbx5_fb1_ChIP_Ventricles_E12.5_SRR8335335_peak_21623	213	.	11.8805	24.5743	21.3484	203
chr18	88822678	88823035	GSE124008_Akerberg_2019_GSM3518657_F_Tbx5_fb1_ChIP_Ventricles_E12.5_SRR8335335_peak_21624	424	.	17.7608	46.0541	42.477	241
chr18	88893871	88894116	GSE124008_Akerberg_2019_GSM3518657_F_Tbx5_fb1_ChIP_Ventricles_E12.5_SRR8335335_peak_21625	90	.	7.12827	11.9189	9.0948	388
chr18	88932146	88932314	GSE124008_Akerberg_2019_GSM3518657_F_Tbx5_fb1_ChIP_Ventricles_E12.5_SRR8335335_peak_21626	147	.	9.39894	17.8067	14.7728	126
chr18	89012941	89013165	GSE124008_Akerberg_2019_GSM3518657_F_Tbx5_fb1_ChIP_Ventricles_E12.5_SRR8335335_peak_21627	105	.	7.05835	13.4428	10.5575	192
chr18	89060479	89060789	GSE124008_Akerberg_2019_GSM3518657_F_Tbx5_fb1_ChIP_Ventricles_E12.5_SRR8335335_peak_21628	214	.	11.6036	24.6888	21.4611	166
chr18	89607105	89607377	GSE124008_Akerberg_2019_GSM3518657_F_Tbx5_fb1_ChIP_Ventricles_E12.5_SRR8335335_peak_21630	369	.	17.1079	40.4859	36.9774	192
chr18	90579841	90580105	GSE124008_Akerberg_2019_GSM3518657_F_Tbx5_fb1_ChIP_Ventricles_E12.5_SRR8335335_peak_21631	50	.	5.2274	7.56521	5.00071	135
chr19	3282829	3283123	GSE124008_Akerberg_2019_GSM3518657_F_Tbx5_fb1_ChIP_Ventricles_E12.5_SRR8335335_peak_21632	69	.	6.17784	9.67828	6.97094	365
chr19	3321432	3322146	GSE124008_Akerberg_2019_GSM3518657_F_Tbx5_fb1_ChIP_Ventricles_E12.5_SRR8335335_peak_21634	525	.	19.5186	56.2895	52.5785	285
chr19	3353540	3354002	GSE124008_Akerberg_2019_GSM3518657_F_Tbx5_fb1_ChIP_Ventricles_E12.5_SRR8335335_peak_21635	213	.	11.8805	24.5743	21.3484	206
chr19	3392371	3392925	GSE124008_Akerberg_2019_GSM3518657_F_Tbx5_fb1_ChIP_Ventricles_E12.5_SRR8335335_peak_21638	1089	.	32.3198	113.183	108.95	331
chr19	3401807	3402145	GSE124008_Akerberg_2019_GSM3518657_F_Tbx5_fb1_ChIP_Ventricles_E12.5_SRR8335335_peak_21639	161	.	9.97958	19.2608	16.166	212
chr19	3564412	3564827	GSE124008_Akerberg_2019_GSM3518657_F_Tbx5_fb1_ChIP_Ventricles_E12.5_SRR8335335_peak_21643	555	.	22.6777	59.2694	55.5286	218
chr19	3567942	3568131	GSE124008_Akerberg_2019_GSM3518657_F_Tbx5_fb1_ChIP_Ventricles_E12.5_SRR8335335_peak_21644	80	.	6.65305	10.7838	8.01531	154
chr19	3575387	3575715	GSE124008_Akerberg_2019_GSM3518657_F_Tbx5_fb1_ChIP_Ventricles_E12.5_SRR8335335_peak_21645	161	.	9.97958	19.2608	16.166	266
chr19	3577117	3577360	GSE124008_Akerberg_2019_GSM3518657_F_Tbx5_fb1_ChIP_Ventricles_E12.5_SRR8335335_peak_21646	80	.	6.65305	10.7838	8.01531	212
chr19	3744197	3744433	GSE124008_Akerberg_2019_GSM3518657_F_Tbx5_fb1_ChIP_Ventricles_E12.5_SRR8335335_peak_21650	67	.	5.57238	9.37765	6.72124	108
chr19	3767640	3768599	GSE124008_Akerberg_2019_GSM3518657_F_Tbx5_fb1_ChIP_Ventricles_E12.5_SRR8335335_peak_21651	493	.	20.9096	52.9976	49.3262	704
chr19	3840254	3840548	GSE124008_Akerberg_2019_GSM3518657_F_Tbx5_fb1_ChIP_Ventricles_E12.5_SRR8335335_peak_21652	159	.	9.86889	19.0777	15.9997	173
chr19	3851435	3851693	GSE124008_Akerberg_2019_GSM3518657_F_Tbx5_fb1_ChIP_Ventricles_E12.5_SRR8335335_peak_21653	33	.	3.66517	5.77301	3.36941	111
chr19	3851829	3852215	GSE124008_Akerberg_2019_GSM3518657_F_Tbx5_fb1_ChIP_Ventricles_E12.5_SRR8335335_peak_21654	137	.	9.02915	16.7215	13.708	531
chr19	3893602	3894044	GSE124008_Akerberg_2019_GSM3518657_F_Tbx5_fb1_ChIP_Ventricles_E12.5_SRR8335335_peak_21655	2538	.	71.7579	258.906	253.811	291
chr19	3945930	3946178	GSE124008_Akerberg_2019_GSM3518657_F_Tbx5_fb1_ChIP_Ventricles_E12.5_SRR8335335_peak_21657	59	.	5.70262	8.60461	5.96344	105
chr19	3968674	3969014	GSE124008_Akerberg_2019_GSM3518657_F_Tbx5_fb1_ChIP_Ventricles_E12.5_SRR8335335_peak_21659	282	.	14.2565	31.5949	28.2279	217
chr19	3985211	3985510	GSE124008_Akerberg_2019_GSM3518657_F_Tbx5_fb1_ChIP_Ventricles_E12.5_SRR8335335_peak_21660	68	.	5.22146	9.46695	6.80798	217
chr19	4000340	4000828	GSE124008_Akerberg_2019_GSM3518657_F_Tbx5_fb1_ChIP_Ventricles_E12.5_SRR8335335_peak_21661	113	.	8.07871	14.2708	11.3451	148
chr19	4002868	4003009	GSE124008_Akerberg_2019_GSM3518657_F_Tbx5_fb1_ChIP_Ventricles_E12.5_SRR8335335_peak_21662	268	.	13.7813	30.1604	26.8186	470
chr19	4003094	4003514	GSE124008_Akerberg_2019_GSM3518657_F_Tbx5_fb1_ChIP_Ventricles_E12.5_SRR8335335_peak_21662	268	.	13.7813	30.1604	26.8186	470
chr19	4012599	4012788	GSE124008_Akerberg_2019_GSM3518657_F_Tbx5_fb1_ChIP_Ventricles_E12.5_SRR8335335_peak_21663	90	.	7.12827	11.9189	9.0948	175
chr19	4015058	4015211	GSE124008_Akerberg_2019_GSM3518657_F_Tbx5_fb1_ChIP_Ventricles_E12.5_SRR8335335_peak_21665	33	.	4.08641	5.7588	3.356	85
chr19	4056837	4057028	GSE124008_Akerberg_2019_GSM3518657_F_Tbx5_fb1_ChIP_Ventricles_E12.5_SRR8335335_peak_21667	67	.	5.57238	9.37765	6.72124	219
chr19	4096871	4097098	GSE124008_Akerberg_2019_GSM3518657_F_Tbx5_fb1_ChIP_Ventricles_E12.5_SRR8335335_peak_21668	50	.	5.2274	7.56521	5.00071	287
chr19	4100217	4100450	GSE124008_Akerberg_2019_GSM3518657_F_Tbx5_fb1_ChIP_Ventricles_E12.5_SRR8335335_peak_21669	40	.	4.75218	6.56298	4.08516	100
chr19	4125901	4126212	GSE124008_Akerberg_2019_GSM3518657_F_Tbx5_fb1_ChIP_Ventricles_E12.5_SRR8335335_peak_21670	40	.	3.92696	6.50487	4.0697	209
chr19	4163255	4163368	GSE124008_Akerberg_2019_GSM3518657_F_Tbx5_fb1_ChIP_Ventricles_E12.5_SRR8335335_peak_21671	64	.	5.80179	9.07546	6.42828	132
chr19	4167031	4167260	GSE124008_Akerberg_2019_GSM3518657_F_Tbx5_fb1_ChIP_Ventricles_E12.5_SRR8335335_peak_21672	59	.	5.63937	8.50379	5.90279	111
chr19	4169488	4169834	GSE124008_Akerberg_2019_GSM3518657_F_Tbx5_fb1_ChIP_Ventricles_E12.5_SRR8335335_peak_21673	37	.	4.19429	6.18525	3.77198	280
chr19	4192224	4192404	GSE124008_Akerberg_2019_GSM3518657_F_Tbx5_fb1_ChIP_Ventricles_E12.5_SRR8335335_peak_21674	40	.	4.75218	6.56298	4.08516	175
chr19	4214886	4215101	GSE124008_Akerberg_2019_GSM3518657_F_Tbx5_fb1_ChIP_Ventricles_E12.5_SRR8335335_peak_21676	137	.	9.02915	16.7215	13.708	291
chr19	4333811	4334173	GSE124008_Akerberg_2019_GSM3518657_F_Tbx5_fb1_ChIP_Ventricles_E12.5_SRR8335335_peak_21678	99	.	5.25503	12.7471	9.90824	260
chr19	4376021	4376180	GSE124008_Akerberg_2019_GSM3518657_F_Tbx5_fb1_ChIP_Ventricles_E12.5_SRR8335335_peak_21679	68	.	6.10931	9.56835	6.89595	304
chr19	4396955	4397122	GSE124008_Akerberg_2019_GSM3518657_F_Tbx5_fb1_ChIP_Ventricles_E12.5_SRR8335335_peak_21681	89	.	7.04921	11.7907	8.99313	410
chr19	4397351	4397619	GSE124008_Akerberg_2019_GSM3518657_F_Tbx5_fb1_ChIP_Ventricles_E12.5_SRR8335335_peak_21682	68	.	6.10931	9.56835	6.89595	134
chr19	4488748	4488984	GSE124008_Akerberg_2019_GSM3518657_F_Tbx5_fb1_ChIP_Ventricles_E12.5_SRR8335335_peak_21687	198	.	11.2787	23.0081	19.8264	173
chr19	4502804	4502969	GSE124008_Akerberg_2019_GSM3518657_F_Tbx5_fb1_ChIP_Ventricles_E12.5_SRR8335335_peak_21688	90	.	7.12827	11.9189	9.0948	99
chr19	4510494	4510661	GSE124008_Akerberg_2019_GSM3518657_F_Tbx5_fb1_ChIP_Ventricles_E12.5_SRR8335335_peak_21689	67	.	5.57238	9.37765	6.72124	62
chr19	4558641	4559006	GSE124008_Akerberg_2019_GSM3518657_F_Tbx5_fb1_ChIP_Ventricles_E12.5_SRR8335335_peak_21690	557	.	22.8105	59.4955	55.7483	210
chr19	4615261	4615805	GSE124008_Akerberg_2019_GSM3518657_F_Tbx5_fb1_ChIP_Ventricles_E12.5_SRR8335335_peak_21691	124	.	8.50413	15.4028	12.4506	732
chr19	4811639	4812090	GSE124008_Akerberg_2019_GSM3518657_F_Tbx5_fb1_ChIP_Ventricles_E12.5_SRR8335335_peak_21693	161	.	9.97958	19.2608	16.166	353
chr19	4878429	4878594	GSE124008_Akerberg_2019_GSM3518657_F_Tbx5_fb1_ChIP_Ventricles_E12.5_SRR8335335_peak_21694	79	.	6.61432	10.7212	7.9798	150
chr19	4894625	4894813	GSE124008_Akerberg_2019_GSM3518657_F_Tbx5_fb1_ChIP_Ventricles_E12.5_SRR8335335_peak_21695	102	.	7.60349	13.0818	10.2063	169
chr19	4989059	4989339	GSE124008_Akerberg_2019_GSM3518657_F_Tbx5_fb1_ChIP_Ventricles_E12.5_SRR8335335_peak_21697	185	.	10.8088	21.6793	18.5297	166
chr19	5001943	5002398	GSE124008_Akerberg_2019_GSM3518657_F_Tbx5_fb1_ChIP_Ventricles_E12.5_SRR8335335_peak_21699	268	.	13.7813	30.1604	26.8186	469
chr19	5023931	5024172	GSE124008_Akerberg_2019_GSM3518657_F_Tbx5_fb1_ChIP_Ventricles_E12.5_SRR8335335_peak_21701	32	.	4.27696	5.60135	3.21137	291
chr19	5041177	5041639	GSE124008_Akerberg_2019_GSM3518657_F_Tbx5_fb1_ChIP_Ventricles_E12.5_SRR8335335_peak_21703	254	.	13.3061	28.7405	25.4299	217
chr19	5071850	5072147	GSE124008_Akerberg_2019_GSM3518657_F_Tbx5_fb1_ChIP_Ventricles_E12.5_SRR8335335_peak_21704	74	.	6.24808	10.1307	7.41726	255
chr19	5098503	5098559	GSE124008_Akerberg_2019_GSM3518657_F_Tbx5_fb1_ChIP_Ventricles_E12.5_SRR8335335_peak_21706	32	.	4.27696	5.60135	3.21137	46
chr19	5117640	5117907	GSE124008_Akerberg_2019_GSM3518657_F_Tbx5_fb1_ChIP_Ventricles_E12.5_SRR8335335_peak_21707	50	.	5.2274	7.56521	5.00071	156
chr19	5210022	5210282	GSE124008_Akerberg_2019_GSM3518657_F_Tbx5_fb1_ChIP_Ventricles_E12.5_SRR8335335_peak_21709	85	.	5.83575	11.3004	8.52449	158
chr19	5272451	5272800	GSE124008_Akerberg_2019_GSM3518657_F_Tbx5_fb1_ChIP_Ventricles_E12.5_SRR8335335_peak_21710	80	.	6.65305	10.7838	8.01531	170
chr19	5272960	5273125	GSE124008_Akerberg_2019_GSM3518657_F_Tbx5_fb1_ChIP_Ventricles_E12.5_SRR8335335_peak_21710	80	.	6.65305	10.7838	8.01531	170
chr19	5295760	5295898	GSE124008_Akerberg_2019_GSM3518657_F_Tbx5_fb1_ChIP_Ventricles_E12.5_SRR8335335_peak_21711	23	.	3.80175	4.68438	2.39042	120
chr19	5366556	5366659	GSE124008_Akerberg_2019_GSM3518657_F_Tbx5_fb1_ChIP_Ventricles_E12.5_SRR8335335_peak_21712	212	.	11.8113	24.4589	21.2447	268
chr19	5366769	5367054	GSE124008_Akerberg_2019_GSM3518657_F_Tbx5_fb1_ChIP_Ventricles_E12.5_SRR8335335_peak_21712	212	.	11.8113	24.4589	21.2447	268
chr19	5392822	5393185	GSE124008_Akerberg_2019_GSM3518657_F_Tbx5_fb1_ChIP_Ventricles_E12.5_SRR8335335_peak_21713	59	.	5.63937	8.50379	5.90279	167
chr19	5394768	5394963	GSE124008_Akerberg_2019_GSM3518657_F_Tbx5_fb1_ChIP_Ventricles_E12.5_SRR8335335_peak_21714	50	.	5.2274	7.56521	5.00071	104
chr19	5401023	5401316	GSE124008_Akerberg_2019_GSM3518657_F_Tbx5_fb1_ChIP_Ventricles_E12.5_SRR8335335_peak_21715	514	.	20.2981	55.1917	51.4976	210
chr19	5424254	5425242	GSE124008_Akerberg_2019_GSM3518657_F_Tbx5_fb1_ChIP_Ventricles_E12.5_SRR8335335_peak_21716	509	.	21.3848	54.608	50.9177	325
chr19	5487902	5488103	GSE124008_Akerberg_2019_GSM3518657_F_Tbx5_fb1_ChIP_Ventricles_E12.5_SRR8335335_peak_21722	94	.	7.14066	12.3281	9.4965	115
chr19	5488223	5488489	GSE124008_Akerberg_2019_GSM3518657_F_Tbx5_fb1_ChIP_Ventricles_E12.5_SRR8335335_peak_21723	49	.	5.19697	7.51706	4.98825	203
chr19	5490744	5491122	GSE124008_Akerberg_2019_GSM3518657_F_Tbx5_fb1_ChIP_Ventricles_E12.5_SRR8335335_peak_21724	150	.	7.33033	18.0586	15.0007	216
chr19	5510770	5510945	GSE124008_Akerberg_2019_GSM3518657_F_Tbx5_fb1_ChIP_Ventricles_E12.5_SRR8335335_peak_21725	68	.	6.10931	9.56835	6.89595	131
chr19	5610244	5610461	GSE124008_Akerberg_2019_GSM3518657_F_Tbx5_fb1_ChIP_Ventricles_E12.5_SRR8335335_peak_21729	36	.	3.99288	6.10577	3.69768	438
chr19	5637259	5637399	GSE124008_Akerberg_2019_GSM3518657_F_Tbx5_fb1_ChIP_Ventricles_E12.5_SRR8335335_peak_21730	58	.	5.20089	8.42656	5.84043	383
chr19	5640482	5640656	GSE124008_Akerberg_2019_GSM3518657_F_Tbx5_fb1_ChIP_Ventricles_E12.5_SRR8335335_peak_21731	33	.	4.08641	5.7588	3.356	97
chr19	5648831	5649041	GSE124008_Akerberg_2019_GSM3518657_F_Tbx5_fb1_ChIP_Ventricles_E12.5_SRR8335335_peak_21732	44	.	4.30002	6.90392	4.41096	158
chr19	5725156	5725329	GSE124008_Akerberg_2019_GSM3518657_F_Tbx5_fb1_ChIP_Ventricles_E12.5_SRR8335335_peak_21734	40	.	4.72451	6.51961	4.08066	126
chr19	5726102	5726413	GSE124008_Akerberg_2019_GSM3518657_F_Tbx5_fb1_ChIP_Ventricles_E12.5_SRR8335335_peak_21735	49	.	4.8294	7.50494	4.97966	149
chr19	5771043	5771600	GSE124008_Akerberg_2019_GSM3518657_F_Tbx5_fb1_ChIP_Ventricles_E12.5_SRR8335335_peak_21737	268	.	13.7813	30.1604	26.8186	415
chr19	5800052	5800363	GSE124008_Akerberg_2019_GSM3518657_F_Tbx5_fb1_ChIP_Ventricles_E12.5_SRR8335335_peak_21740	159	.	9.86889	19.0777	15.9997	520
chr19	5802670	5802826	GSE124008_Akerberg_2019_GSM3518657_F_Tbx5_fb1_ChIP_Ventricles_E12.5_SRR8335335_peak_21743	51	.	4.60717	7.73134	5.16135	122
chr19	5803665	5803853	GSE124008_Akerberg_2019_GSM3518657_F_Tbx5_fb1_ChIP_Ventricles_E12.5_SRR8335335_peak_21745	69	.	6.17784	9.67828	6.97094	553
chr19	5810173	5810480	GSE124008_Akerberg_2019_GSM3518657_F_Tbx5_fb1_ChIP_Ventricles_E12.5_SRR8335335_peak_21747	58	.	5.20089	8.42656	5.84043	217
chr19	5811785	5812437	GSE124008_Akerberg_2019_GSM3518657_F_Tbx5_fb1_ChIP_Ventricles_E12.5_SRR8335335_peak_21748	187	.	10.93	21.8807	18.7168	614
chr19	5822253	5822556	GSE124008_Akerberg_2019_GSM3518657_F_Tbx5_fb1_ChIP_Ventricles_E12.5_SRR8335335_peak_21750	126	.	7.80133	15.6129	12.6365	199
chr19	5827409	5827957	GSE124008_Akerberg_2019_GSM3518657_F_Tbx5_fb1_ChIP_Ventricles_E12.5_SRR8335335_peak_21751	585	.	23.4974	62.3497	58.5751	551
chr19	5832414	5832622	GSE124008_Akerberg_2019_GSM3518657_F_Tbx5_fb1_ChIP_Ventricles_E12.5_SRR8335335_peak_21752	102	.	7.60349	13.0818	10.2063	152
chr19	5845843	5846048	GSE124008_Akerberg_2019_GSM3518657_F_Tbx5_fb1_ChIP_Ventricles_E12.5_SRR8335335_peak_21753	116	.	8.03325	14.63	11.6948	271
chr19	5846609	5846848	GSE124008_Akerberg_2019_GSM3518657_F_Tbx5_fb1_ChIP_Ventricles_E12.5_SRR8335335_peak_21754	32	.	4.27696	5.60135	3.21137	124
chr19	5871267	5871429	GSE124008_Akerberg_2019_GSM3518657_F_Tbx5_fb1_ChIP_Ventricles_E12.5_SRR8335335_peak_21755	80	.	6.65305	10.7838	8.01531	203
chr19	5951913	5952084	GSE124008_Akerberg_2019_GSM3518657_F_Tbx5_fb1_ChIP_Ventricles_E12.5_SRR8335335_peak_21758	67	.	5.57238	9.37765	6.72124	131
chr19	5953123	5953303	GSE124008_Akerberg_2019_GSM3518657_F_Tbx5_fb1_ChIP_Ventricles_E12.5_SRR8335335_peak_21759	40	.	4.75218	6.56298	4.08516	282
chr19	5954446	5954662	GSE124008_Akerberg_2019_GSM3518657_F_Tbx5_fb1_ChIP_Ventricles_E12.5_SRR8335335_peak_21760	85	.	5.83575	11.3004	8.52449	146
chr19	5956521	5956668	GSE124008_Akerberg_2019_GSM3518657_F_Tbx5_fb1_ChIP_Ventricles_E12.5_SRR8335335_peak_21761	68	.	6.10931	9.56835	6.89595	168
chr19	5956747	5956914	GSE124008_Akerberg_2019_GSM3518657_F_Tbx5_fb1_ChIP_Ventricles_E12.5_SRR8335335_peak_21761	68	.	6.10931	9.56835	6.89595	168
chr19	6046193	6046318	GSE124008_Akerberg_2019_GSM3518657_F_Tbx5_fb1_ChIP_Ventricles_E12.5_SRR8335335_peak_21762	23	.	3.75958	4.61989	2.38179	153
chr19	6047086	6047281	GSE124008_Akerberg_2019_GSM3518657_F_Tbx5_fb1_ChIP_Ventricles_E12.5_SRR8335335_peak_21763	40	.	4.75218	6.56298	4.08516	131
chr19	6067065	6067657	GSE124008_Akerberg_2019_GSM3518657_F_Tbx5_fb1_ChIP_Ventricles_E12.5_SRR8335335_peak_21766	137	.	9.02915	16.7215	13.708	681
chr19	6076741	6077461	GSE124008_Akerberg_2019_GSM3518657_F_Tbx5_fb1_ChIP_Ventricles_E12.5_SRR8335335_peak_21767	707	.	27.0874	74.6231	70.7192	402
chr19	6117943	6118577	GSE124008_Akerberg_2019_GSM3518657_F_Tbx5_fb1_ChIP_Ventricles_E12.5_SRR8335335_peak_21768	135	.	8.929	16.5567	13.5634	624
chr19	6127833	6127974	GSE124008_Akerberg_2019_GSM3518657_F_Tbx5_fb1_ChIP_Ventricles_E12.5_SRR8335335_peak_21769	19	.	3.34343	4.1603	1.95977	412
chr19	6128132	6128338	GSE124008_Akerberg_2019_GSM3518657_F_Tbx5_fb1_ChIP_Ventricles_E12.5_SRR8335335_peak_21769	19	.	3.34343	4.1603	1.95977	412
chr19	6141131	6141369	GSE124008_Akerberg_2019_GSM3518657_F_Tbx5_fb1_ChIP_Ventricles_E12.5_SRR8335335_peak_21771	147	.	9.39894	17.8067	14.7728	193
chr19	6235760	6235995	GSE124008_Akerberg_2019_GSM3518657_F_Tbx5_fb1_ChIP_Ventricles_E12.5_SRR8335335_peak_21772	147	.	9.39894	17.8067	14.7728	211
chr19	6236174	6236366	GSE124008_Akerberg_2019_GSM3518657_F_Tbx5_fb1_ChIP_Ventricles_E12.5_SRR8335335_peak_21772	147	.	9.39894	17.8067	14.7728	211
chr19	6276400	6276594	GSE124008_Akerberg_2019_GSM3518657_F_Tbx5_fb1_ChIP_Ventricles_E12.5_SRR8335335_peak_21773	41	.	4.4579	6.61488	4.12866	364
chr19	6285739	6285950	GSE124008_Akerberg_2019_GSM3518657_F_Tbx5_fb1_ChIP_Ventricles_E12.5_SRR8335335_peak_21775	49	.	4.8294	7.50494	4.97966	148
chr19	6306587	6306912	GSE124008_Akerberg_2019_GSM3518657_F_Tbx5_fb1_ChIP_Ventricles_E12.5_SRR8335335_peak_21776	69	.	6.17784	9.67828	6.97094	188
chr19	6363564	6364066	GSE124008_Akerberg_2019_GSM3518657_F_Tbx5_fb1_ChIP_Ventricles_E12.5_SRR8335335_peak_21780	174	.	10.4548	20.5611	17.4301	211
chr19	6385362	6385666	GSE124008_Akerberg_2019_GSM3518657_F_Tbx5_fb1_ChIP_Ventricles_E12.5_SRR8335335_peak_21781	95	.	6.68686	12.3903	9.55338	315
chr19	6399520	6399989	GSE124008_Akerberg_2019_GSM3518657_F_Tbx5_fb1_ChIP_Ventricles_E12.5_SRR8335335_peak_21782	187	.	10.93	21.8807	18.7168	210
chr19	6422639	6422839	GSE124008_Akerberg_2019_GSM3518657_F_Tbx5_fb1_ChIP_Ventricles_E12.5_SRR8335335_peak_21784	76	.	5.5286	10.3721	7.64953	118
chr19	6577227	6577390	GSE124008_Akerberg_2019_GSM3518657_F_Tbx5_fb1_ChIP_Ventricles_E12.5_SRR8335335_peak_21785	68	.	6.10931	9.56835	6.89595	176
chr19	6649885	6650262	GSE124008_Akerberg_2019_GSM3518657_F_Tbx5_fb1_ChIP_Ventricles_E12.5_SRR8335335_peak_21786	240	.	12.8309	27.3358	24.0534	234
chr19	6677338	6677523	GSE124008_Akerberg_2019_GSM3518657_F_Tbx5_fb1_ChIP_Ventricles_E12.5_SRR8335335_peak_21787	102	.	7.60349	13.0818	10.2063	188
chr19	6814609	6814829	GSE124008_Akerberg_2019_GSM3518657_F_Tbx5_fb1_ChIP_Ventricles_E12.5_SRR8335335_peak_21788	50	.	5.2274	7.56521	5.00071	162
chr19	6909607	6909944	GSE124008_Akerberg_2019_GSM3518657_F_Tbx5_fb1_ChIP_Ventricles_E12.5_SRR8335335_peak_21789	112	.	7.9891	14.1243	11.2232	460
chr19	6921936	6922308	GSE124008_Akerberg_2019_GSM3518657_F_Tbx5_fb1_ChIP_Ventricles_E12.5_SRR8335335_peak_21792	89	.	7.04921	11.7907	8.99313	536
chr19	6941885	6942091	GSE124008_Akerberg_2019_GSM3518657_F_Tbx5_fb1_ChIP_Ventricles_E12.5_SRR8335335_peak_21793	94	.	7.14066	12.3281	9.4965	268
chr19	6942290	6942365	GSE124008_Akerberg_2019_GSM3518657_F_Tbx5_fb1_ChIP_Ventricles_E12.5_SRR8335335_peak_21793	94	.	7.14066	12.3281	9.4965	268
chr19	6955394	6955844	GSE124008_Akerberg_2019_GSM3518657_F_Tbx5_fb1_ChIP_Ventricles_E12.5_SRR8335335_peak_21796	322	.	15.5083	35.689	32.2612	196
chr19	6979547	6979862	GSE124008_Akerberg_2019_GSM3518657_F_Tbx5_fb1_ChIP_Ventricles_E12.5_SRR8335335_peak_21800	49	.	4.8294	7.50494	4.97966	135
chr19	6986875	6987105	GSE124008_Akerberg_2019_GSM3518657_F_Tbx5_fb1_ChIP_Ventricles_E12.5_SRR8335335_peak_21801	68	.	6.10931	9.56835	6.89595	139
chr19	7070343	7070714	GSE124008_Akerberg_2019_GSM3518657_F_Tbx5_fb1_ChIP_Ventricles_E12.5_SRR8335335_peak_21807	399	.	18.0583	43.5484	39.9977	208
chr19	7083195	7083348	GSE124008_Akerberg_2019_GSM3518657_F_Tbx5_fb1_ChIP_Ventricles_E12.5_SRR8335335_peak_21808	100	.	7.51916	12.9445	10.0931	71
chr19	7122331	7122591	GSE124008_Akerberg_2019_GSM3518657_F_Tbx5_fb1_ChIP_Ventricles_E12.5_SRR8335335_peak_21810	240	.	12.8309	27.3358	24.0534	804
chr19	7122762	7123112	GSE124008_Akerberg_2019_GSM3518657_F_Tbx5_fb1_ChIP_Ventricles_E12.5_SRR8335335_peak_21810	240	.	12.8309	27.3358	24.0534	804
chr19	7130386	7130542	GSE124008_Akerberg_2019_GSM3518657_F_Tbx5_fb1_ChIP_Ventricles_E12.5_SRR8335335_peak_21811	40	.	4.72451	6.51961	4.08066	104
chr19	7135535	7135822	GSE124008_Akerberg_2019_GSM3518657_F_Tbx5_fb1_ChIP_Ventricles_E12.5_SRR8335335_peak_21812	240	.	12.8309	27.3358	24.0534	213
chr19	7136473	7136681	GSE124008_Akerberg_2019_GSM3518657_F_Tbx5_fb1_ChIP_Ventricles_E12.5_SRR8335335_peak_21813	65	.	5.48053	9.22445	6.57504	68
chr19	7137168	7137484	GSE124008_Akerberg_2019_GSM3518657_F_Tbx5_fb1_ChIP_Ventricles_E12.5_SRR8335335_peak_21814	399	.	18.0583	43.5484	39.9977	209
chr19	7197047	7197092	GSE124008_Akerberg_2019_GSM3518657_F_Tbx5_fb1_ChIP_Ventricles_E12.5_SRR8335335_peak_21817	32	.	4.27696	5.60135	3.21137	48
chr19	7206564	7206667	GSE124008_Akerberg_2019_GSM3518657_F_Tbx5_fb1_ChIP_Ventricles_E12.5_SRR8335335_peak_21818	49	.	5.16942	7.47351	4.95543	121
chr19	7223614	7223819	GSE124008_Akerberg_2019_GSM3518657_F_Tbx5_fb1_ChIP_Ventricles_E12.5_SRR8335335_peak_21820	40	.	4.75218	6.56298	4.08516	167
chr19	7240924	7241316	GSE124008_Akerberg_2019_GSM3518657_F_Tbx5_fb1_ChIP_Ventricles_E12.5_SRR8335335_peak_21821	64	.	5.62514	9.12211	6.4737	255
chr19	7264175	7264358	GSE124008_Akerberg_2019_GSM3518657_F_Tbx5_fb1_ChIP_Ventricles_E12.5_SRR8335335_peak_21822	33	.	4.08641	5.7588	3.356	70
chr19	7266940	7267524	GSE124008_Akerberg_2019_GSM3518657_F_Tbx5_fb1_ChIP_Ventricles_E12.5_SRR8335335_peak_21823	113	.	8.07871	14.2708	11.3451	467
chr19	7311325	7311601	GSE124008_Akerberg_2019_GSM3518657_F_Tbx5_fb1_ChIP_Ventricles_E12.5_SRR8335335_peak_21824	144	.	8.8804	17.4372	14.4122	181
chr19	7341291	7341475	GSE124008_Akerberg_2019_GSM3518657_F_Tbx5_fb1_ChIP_Ventricles_E12.5_SRR8335335_peak_21825	89	.	7.04921	11.7907	8.99313	149
chr19	7382502	7382865	GSE124008_Akerberg_2019_GSM3518657_F_Tbx5_fb1_ChIP_Ventricles_E12.5_SRR8335335_peak_21827	135	.	8.929	16.5567	13.5634	157
chr19	7417092	7417593	GSE124008_Akerberg_2019_GSM3518657_F_Tbx5_fb1_ChIP_Ventricles_E12.5_SRR8335335_peak_21828	90	.	7.12827	11.9189	9.0948	369
chr19	7418001	7418050	GSE124008_Akerberg_2019_GSM3518657_F_Tbx5_fb1_ChIP_Ventricles_E12.5_SRR8335335_peak_21829	50	.	5.2274	7.56521	5.00071	176
chr19	7419205	7419674	GSE124008_Akerberg_2019_GSM3518657_F_Tbx5_fb1_ChIP_Ventricles_E12.5_SRR8335335_peak_21830	226	.	12.3557	25.9469	22.6925	380
chr19	7422132	7422444	GSE124008_Akerberg_2019_GSM3518657_F_Tbx5_fb1_ChIP_Ventricles_E12.5_SRR8335335_peak_21831	340	.	16.1574	37.4709	34.0061	332
chr19	7422719	7423022	GSE124008_Akerberg_2019_GSM3518657_F_Tbx5_fb1_ChIP_Ventricles_E12.5_SRR8335335_peak_21831	340	.	16.1574	37.4709	34.0061	332
chr19	7450851	7451100	GSE124008_Akerberg_2019_GSM3518657_F_Tbx5_fb1_ChIP_Ventricles_E12.5_SRR8335335_peak_21832	100	.	7.51916	12.9445	10.0931	225
chr19	7482633	7483211	GSE124008_Akerberg_2019_GSM3518657_F_Tbx5_fb1_ChIP_Ventricles_E12.5_SRR8335335_peak_21833	159	.	9.86366	19.0691	15.9987	438
chr19	7494300	7494497	GSE124008_Akerberg_2019_GSM3518657_F_Tbx5_fb1_ChIP_Ventricles_E12.5_SRR8335335_peak_21834	213	.	11.8805	24.5743	21.3484	438
chr19	7494709	7495022	GSE124008_Akerberg_2019_GSM3518657_F_Tbx5_fb1_ChIP_Ventricles_E12.5_SRR8335335_peak_21834	213	.	11.8805	24.5743	21.3484	438
chr19	7552004	7552321	GSE124008_Akerberg_2019_GSM3518657_F_Tbx5_fb1_ChIP_Ventricles_E12.5_SRR8335335_peak_21836	41	.	4.4579	6.61488	4.12866	258
chr19	7557238	7557775	GSE124008_Akerberg_2019_GSM3518657_F_Tbx5_fb1_ChIP_Ventricles_E12.5_SRR8335335_peak_21837	185	.	8.90719	21.6467	18.5036	179
chr19	7583139	7583405	GSE124008_Akerberg_2019_GSM3518657_F_Tbx5_fb1_ChIP_Ventricles_E12.5_SRR8335335_peak_21839	103	.	6.45003	13.222	10.3446	201
chr19	7592078	7592420	GSE124008_Akerberg_2019_GSM3518657_F_Tbx5_fb1_ChIP_Ventricles_E12.5_SRR8335335_peak_21840	69	.	5.74076	9.65705	6.97094	207
chr19	7606618	7606759	GSE124008_Akerberg_2019_GSM3518657_F_Tbx5_fb1_ChIP_Ventricles_E12.5_SRR8335335_peak_21841	40	.	4.75218	6.56298	4.08516	109
chr19	8548038	8548212	GSE124008_Akerberg_2019_GSM3518657_F_Tbx5_fb1_ChIP_Ventricles_E12.5_SRR8335335_peak_21843	69	.	6.17784	9.67828	6.97094	172
chr19	8578416	8578633	GSE124008_Akerberg_2019_GSM3518657_F_Tbx5_fb1_ChIP_Ventricles_E12.5_SRR8335335_peak_21844	67	.	5.57238	9.37765	6.72124	252
chr19	8594775	8595079	GSE124008_Akerberg_2019_GSM3518657_F_Tbx5_fb1_ChIP_Ventricles_E12.5_SRR8335335_peak_21845	126	.	7.80133	15.6129	12.6365	164
chr19	8713335	8713553	GSE124008_Akerberg_2019_GSM3518657_F_Tbx5_fb1_ChIP_Ventricles_E12.5_SRR8335335_peak_21848	135	.	8.929	16.5567	13.5634	241
chr19	8713820	8714111	GSE124008_Akerberg_2019_GSM3518657_F_Tbx5_fb1_ChIP_Ventricles_E12.5_SRR8335335_peak_21848	135	.	8.929	16.5567	13.5634	241
chr19	8770948	8771152	GSE124008_Akerberg_2019_GSM3518657_F_Tbx5_fb1_ChIP_Ventricles_E12.5_SRR8335335_peak_21850	59	.	5.70262	8.60461	5.96344	119
chr19	8774503	8774858	GSE124008_Akerberg_2019_GSM3518657_F_Tbx5_fb1_ChIP_Ventricles_E12.5_SRR8335335_peak_21851	90	.	7.12827	11.9189	9.0948	384
chr19	8819952	8820359	GSE124008_Akerberg_2019_GSM3518657_F_Tbx5_fb1_ChIP_Ventricles_E12.5_SRR8335335_peak_21853	68	.	5.22146	9.46695	6.80798	305
chr19	8837480	8837645	GSE124008_Akerberg_2019_GSM3518657_F_Tbx5_fb1_ChIP_Ventricles_E12.5_SRR8335335_peak_21854	123	.	7.36993	15.3226	12.379	168
chr19	8892830	8893072	GSE124008_Akerberg_2019_GSM3518657_F_Tbx5_fb1_ChIP_Ventricles_E12.5_SRR8335335_peak_21856	100	.	7.51916	12.9445	10.0931	179
chr19	8920302	8920819	GSE124008_Akerberg_2019_GSM3518657_F_Tbx5_fb1_ChIP_Ventricles_E12.5_SRR8335335_peak_21858	227	.	12.0499	26.0273	22.7709	205
chr19	8941525	8941756	GSE124008_Akerberg_2019_GSM3518657_F_Tbx5_fb1_ChIP_Ventricles_E12.5_SRR8335335_peak_21860	40	.	4.75218	6.56298	4.08516	213
chr19	8941990	8942066	GSE124008_Akerberg_2019_GSM3518657_F_Tbx5_fb1_ChIP_Ventricles_E12.5_SRR8335335_peak_21861	159	.	9.86889	19.0777	15.9997	171
chr19	8942206	8942620	GSE124008_Akerberg_2019_GSM3518657_F_Tbx5_fb1_ChIP_Ventricles_E12.5_SRR8335335_peak_21861	159	.	9.86889	19.0777	15.9997	171
chr19	8953678	8953848	GSE124008_Akerberg_2019_GSM3518657_F_Tbx5_fb1_ChIP_Ventricles_E12.5_SRR8335335_peak_21862	59	.	5.63937	8.50379	5.90279	137
chr19	8966699	8966928	GSE124008_Akerberg_2019_GSM3518657_F_Tbx5_fb1_ChIP_Ventricles_E12.5_SRR8335335_peak_21863	50	.	5.2274	7.56521	5.00071	126
chr19	8967218	8967319	GSE124008_Akerberg_2019_GSM3518657_F_Tbx5_fb1_ChIP_Ventricles_E12.5_SRR8335335_peak_21864	59	.	5.49739	8.58705	5.96344	202
chr19	8987642	8988077	GSE124008_Akerberg_2019_GSM3518657_F_Tbx5_fb1_ChIP_Ventricles_E12.5_SRR8335335_peak_21865	172	.	10.3388	20.3689	17.2549	301
chr19	8989405	8989494	GSE124008_Akerberg_2019_GSM3518657_F_Tbx5_fb1_ChIP_Ventricles_E12.5_SRR8335335_peak_21866	102	.	7.60349	13.0818	10.2063	470
chr19	8989771	8990018	GSE124008_Akerberg_2019_GSM3518657_F_Tbx5_fb1_ChIP_Ventricles_E12.5_SRR8335335_peak_21866	102	.	7.60349	13.0818	10.2063	470
chr19	9071421	9071562	GSE124008_Akerberg_2019_GSM3518657_F_Tbx5_fb1_ChIP_Ventricles_E12.5_SRR8335335_peak_21869	90	.	7.12827	11.9189	9.0948	87
chr19	9112079	9112281	GSE124008_Akerberg_2019_GSM3518657_F_Tbx5_fb1_ChIP_Ventricles_E12.5_SRR8335335_peak_21871	49	.	4.8294	7.50494	4.97966	33
chr19	9135516	9135721	GSE124008_Akerberg_2019_GSM3518657_F_Tbx5_fb1_ChIP_Ventricles_E12.5_SRR8335335_peak_21872	30	.	4.01796	5.4156	3.09366	163
chr19	9455443	9455699	GSE124008_Akerberg_2019_GSM3518657_F_Tbx5_fb1_ChIP_Ventricles_E12.5_SRR8335335_peak_21874	296	.	14.7318	33.0437	29.6521	260
chr19	9938990	9939169	GSE124008_Akerberg_2019_GSM3518657_F_Tbx5_fb1_ChIP_Ventricles_E12.5_SRR8335335_peak_21876	40	.	4.75218	6.56298	4.08516	94
chr19	9942623	9942938	GSE124008_Akerberg_2019_GSM3518657_F_Tbx5_fb1_ChIP_Ventricles_E12.5_SRR8335335_peak_21877	90	.	7.12827	11.9189	9.0948	195
chr19	9968805	9968946	GSE124008_Akerberg_2019_GSM3518657_F_Tbx5_fb1_ChIP_Ventricles_E12.5_SRR8335335_peak_21878	40	.	4.75218	6.56298	4.08516	138
chr19	9974814	9975039	GSE124008_Akerberg_2019_GSM3518657_F_Tbx5_fb1_ChIP_Ventricles_E12.5_SRR8335335_peak_21879	125	.	8.55393	15.4845	12.5138	189
chr19	9982422	9982721	GSE124008_Akerberg_2019_GSM3518657_F_Tbx5_fb1_ChIP_Ventricles_E12.5_SRR8335335_peak_21880	172	.	10.3388	20.3689	17.2549	391
chr19	10039135	10039316	GSE124008_Akerberg_2019_GSM3518657_F_Tbx5_fb1_ChIP_Ventricles_E12.5_SRR8335335_peak_21881	112	.	7.9891	14.1243	11.2232	191
chr19	10041392	10041777	GSE124008_Akerberg_2019_GSM3518657_F_Tbx5_fb1_ChIP_Ventricles_E12.5_SRR8335335_peak_21882	112	.	7.9891	14.1243	11.2232	409
chr19	10182796	10183264	GSE124008_Akerberg_2019_GSM3518657_F_Tbx5_fb1_ChIP_Ventricles_E12.5_SRR8335335_peak_21885	95	.	6.68686	12.3903	9.55338	297
chr19	10240535	10240889	GSE124008_Akerberg_2019_GSM3518657_F_Tbx5_fb1_ChIP_Ventricles_E12.5_SRR8335335_peak_21887	64	.	5.80179	9.07546	6.42828	485
chr19	10248132	10248323	GSE124008_Akerberg_2019_GSM3518657_F_Tbx5_fb1_ChIP_Ventricles_E12.5_SRR8335335_peak_21888	137	.	9.02915	16.7215	13.708	151
chr19	10261266	10261495	GSE124008_Akerberg_2019_GSM3518657_F_Tbx5_fb1_ChIP_Ventricles_E12.5_SRR8335335_peak_21889	69	.	6.17784	9.67828	6.97094	122
chr19	10266553	10266785	GSE124008_Akerberg_2019_GSM3518657_F_Tbx5_fb1_ChIP_Ventricles_E12.5_SRR8335335_peak_21890	159	.	8.91581	19.0165	15.9471	184
chr19	10289804	10290087	GSE124008_Akerberg_2019_GSM3518657_F_Tbx5_fb1_ChIP_Ventricles_E12.5_SRR8335335_peak_21891	112	.	7.9891	14.1243	11.2232	249
chr19	10304621	10305127	GSE124008_Akerberg_2019_GSM3518657_F_Tbx5_fb1_ChIP_Ventricles_E12.5_SRR8335335_peak_21892	141	.	8.41978	17.1524	14.1307	177
chr19	10346500	10346683	GSE124008_Akerberg_2019_GSM3518657_F_Tbx5_fb1_ChIP_Ventricles_E12.5_SRR8335335_peak_21893	49	.	5.16942	7.47351	4.95543	122
chr19	10388595	10389244	GSE124008_Akerberg_2019_GSM3518657_F_Tbx5_fb1_ChIP_Ventricles_E12.5_SRR8335335_peak_21894	325	.	15.6822	35.9821	32.5412	202
chr19	10397833	10398119	GSE124008_Akerberg_2019_GSM3518657_F_Tbx5_fb1_ChIP_Ventricles_E12.5_SRR8335335_peak_21895	369	.	17.1079	40.4859	36.9774	183
chr19	10417557	10417698	GSE124008_Akerberg_2019_GSM3518657_F_Tbx5_fb1_ChIP_Ventricles_E12.5_SRR8335335_peak_21896	50	.	5.2274	7.56521	5.00071	123
chr19	10483451	10483779	GSE124008_Akerberg_2019_GSM3518657_F_Tbx5_fb1_ChIP_Ventricles_E12.5_SRR8335335_peak_21899	741	.	28.0379	78.0715	74.1337	215
chr19	10525519	10525739	GSE124008_Akerberg_2019_GSM3518657_F_Tbx5_fb1_ChIP_Ventricles_E12.5_SRR8335335_peak_21900	251	.	13.1585	28.4932	25.195	395
chr19	10555636	10556038	GSE124008_Akerberg_2019_GSM3518657_F_Tbx5_fb1_ChIP_Ventricles_E12.5_SRR8335335_peak_21901	113	.	8.07871	14.2708	11.3451	150
chr19	10630304	10630527	GSE124008_Akerberg_2019_GSM3518657_F_Tbx5_fb1_ChIP_Ventricles_E12.5_SRR8335335_peak_21903	251	.	13.1585	28.4932	25.195	177
chr19	10688803	10688889	GSE124008_Akerberg_2019_GSM3518657_F_Tbx5_fb1_ChIP_Ventricles_E12.5_SRR8335335_peak_21904	32	.	4.27696	5.60135	3.21137	142
chr19	10705443	10705670	GSE124008_Akerberg_2019_GSM3518657_F_Tbx5_fb1_ChIP_Ventricles_E12.5_SRR8335335_peak_21905	49	.	4.8294	7.50494	4.97966	143
chr19	10882027	10882229	GSE124008_Akerberg_2019_GSM3518657_F_Tbx5_fb1_ChIP_Ventricles_E12.5_SRR8335335_peak_21909	68	.	6.10931	9.56835	6.89595	143
chr19	10895295	10895478	GSE124008_Akerberg_2019_GSM3518657_F_Tbx5_fb1_ChIP_Ventricles_E12.5_SRR8335335_peak_21911	42	.	4.35496	6.71957	4.2303	137
chr19	10905288	10905461	GSE124008_Akerberg_2019_GSM3518657_F_Tbx5_fb1_ChIP_Ventricles_E12.5_SRR8335335_peak_21912	40	.	4.75218	6.56298	4.08516	551
chr19	10952054	10952261	GSE124008_Akerberg_2019_GSM3518657_F_Tbx5_fb1_ChIP_Ventricles_E12.5_SRR8335335_peak_21913	147	.	9.39894	17.8067	14.7728	203
chr19	10990758	10991158	GSE124008_Akerberg_2019_GSM3518657_F_Tbx5_fb1_ChIP_Ventricles_E12.5_SRR8335335_peak_21914	324	.	14.8007	35.8632	32.4317	193
chr19	11016505	11016827	GSE124008_Akerberg_2019_GSM3518657_F_Tbx5_fb1_ChIP_Ventricles_E12.5_SRR8335335_peak_21915	95	.	6.68686	12.3903	9.55338	148
chr19	11045068	11045337	GSE124008_Akerberg_2019_GSM3518657_F_Tbx5_fb1_ChIP_Ventricles_E12.5_SRR8335335_peak_21916	69	.	6.17784	9.67828	6.97094	219
chr19	11751107	11751337	GSE124008_Akerberg_2019_GSM3518657_F_Tbx5_fb1_ChIP_Ventricles_E12.5_SRR8335335_peak_21917	36	.	3.99288	6.10577	3.69768	43
chr19	11770154	11770348	GSE124008_Akerberg_2019_GSM3518657_F_Tbx5_fb1_ChIP_Ventricles_E12.5_SRR8335335_peak_21918	98	.	6.64096	12.7258	9.88772	106
chr19	11911884	11912078	GSE124008_Akerberg_2019_GSM3518657_F_Tbx5_fb1_ChIP_Ventricles_E12.5_SRR8335335_peak_21920	58	.	5.20089	8.42656	5.84043	158
chr19	11912473	11912741	GSE124008_Akerberg_2019_GSM3518657_F_Tbx5_fb1_ChIP_Ventricles_E12.5_SRR8335335_peak_21921	122	.	8.35717	15.1617	12.2226	345
chr19	11966314	11966586	GSE124008_Akerberg_2019_GSM3518657_F_Tbx5_fb1_ChIP_Ventricles_E12.5_SRR8335335_peak_21923	90	.	7.12827	11.9189	9.0948	167
chr19	11969685	11969980	GSE124008_Akerberg_2019_GSM3518657_F_Tbx5_fb1_ChIP_Ventricles_E12.5_SRR8335335_peak_21924	352	.	15.6464	38.7185	35.2431	501
chr19	11975671	11975872	GSE124008_Akerberg_2019_GSM3518657_F_Tbx5_fb1_ChIP_Ventricles_E12.5_SRR8335335_peak_21925	68	.	6.10931	9.56835	6.89595	161
chr19	12010750	12011110	GSE124008_Akerberg_2019_GSM3518657_F_Tbx5_fb1_ChIP_Ventricles_E12.5_SRR8335335_peak_21926	59	.	4.91431	8.58622	5.96344	1045
chr19	12026665	12026923	GSE124008_Akerberg_2019_GSM3518657_F_Tbx5_fb1_ChIP_Ventricles_E12.5_SRR8335335_peak_21927	103	.	6.45003	13.222	10.3446	142
chr19	12435205	12435469	GSE124008_Akerberg_2019_GSM3518657_F_Tbx5_fb1_ChIP_Ventricles_E12.5_SRR8335335_peak_21928	148	.	8.54432	17.8633	14.8253	160
chr19	12501427	12501751	GSE124008_Akerberg_2019_GSM3518657_F_Tbx5_fb1_ChIP_Ventricles_E12.5_SRR8335335_peak_21929	80	.	6.65305	10.7838	8.01531	501
chr19	12586958	12587194	GSE124008_Akerberg_2019_GSM3518657_F_Tbx5_fb1_ChIP_Ventricles_E12.5_SRR8335335_peak_21930	80	.	6.65305	10.7838	8.01531	120
chr19	12595529	12596024	GSE124008_Akerberg_2019_GSM3518657_F_Tbx5_fb1_ChIP_Ventricles_E12.5_SRR8335335_peak_21931	86	.	5.49775	11.4194	8.63693	156
chr19	12794743	12795010	GSE124008_Akerberg_2019_GSM3518657_F_Tbx5_fb1_ChIP_Ventricles_E12.5_SRR8335335_peak_21932	85	.	6.76934	11.3371	8.56101	274
chr19	14165718	14166288	GSE124008_Akerberg_2019_GSM3518657_F_Tbx5_fb1_ChIP_Ventricles_E12.5_SRR8335335_peak_21934	2629	.	70.9603	268.112	262.973	347
chr19	14195734	14196115	GSE124008_Akerberg_2019_GSM3518657_F_Tbx5_fb1_ChIP_Ventricles_E12.5_SRR8335335_peak_21935	1873	.	54.4476	192.102	187.359	244
chr19	14240572	14240832	GSE124008_Akerberg_2019_GSM3518657_F_Tbx5_fb1_ChIP_Ventricles_E12.5_SRR8335335_peak_21936	148	.	8.83951	17.8658	14.827	311
chr19	14385654	14385870	GSE124008_Akerberg_2019_GSM3518657_F_Tbx5_fb1_ChIP_Ventricles_E12.5_SRR8335335_peak_21938	59	.	5.70262	8.60461	5.96344	100
chr19	14425230	14425383	GSE124008_Akerberg_2019_GSM3518657_F_Tbx5_fb1_ChIP_Ventricles_E12.5_SRR8335335_peak_21940	31	.	4.22953	5.52781	3.18604	129
chr19	14463719	14464044	GSE124008_Akerberg_2019_GSM3518657_F_Tbx5_fb1_ChIP_Ventricles_E12.5_SRR8335335_peak_21941	311	.	12.5435	34.5617	31.1452	359
chr19	14478955	14479172	GSE124008_Akerberg_2019_GSM3518657_F_Tbx5_fb1_ChIP_Ventricles_E12.5_SRR8335335_peak_21942	105	.	7.54518	13.3983	10.5183	148
chr19	14499110	14499460	GSE124008_Akerberg_2019_GSM3518657_F_Tbx5_fb1_ChIP_Ventricles_E12.5_SRR8335335_peak_21943	597	.	23.2072	63.5647	59.7758	206
chr19	14546428	14546638	GSE124008_Akerberg_2019_GSM3518657_F_Tbx5_fb1_ChIP_Ventricles_E12.5_SRR8335335_peak_21944	48	.	4.74979	7.37438	4.87254	133
chr19	14597078	14597452	GSE124008_Akerberg_2019_GSM3518657_F_Tbx5_fb1_ChIP_Ventricles_E12.5_SRR8335335_peak_21945	49	.	4.8294	7.50494	4.97966	403
chr19	14598564	14598811	GSE124008_Akerberg_2019_GSM3518657_F_Tbx5_fb1_ChIP_Ventricles_E12.5_SRR8335335_peak_21947	94	.	7.14066	12.3281	9.4965	201
chr19	14772788	14773157	GSE124008_Akerberg_2019_GSM3518657_F_Tbx5_fb1_ChIP_Ventricles_E12.5_SRR8335335_peak_21948	916	.	32.7901	95.7331	91.636	216
chr19	14801802	14802150	GSE124008_Akerberg_2019_GSM3518657_F_Tbx5_fb1_ChIP_Ventricles_E12.5_SRR8335335_peak_21950	1116	.	38.0175	115.882	111.624	338
chr19	14802734	14802852	GSE124008_Akerberg_2019_GSM3518657_F_Tbx5_fb1_ChIP_Ventricles_E12.5_SRR8335335_peak_21951	33	.	4.22876	5.74508	3.35122	97
chr19	14803108	14803331	GSE124008_Akerberg_2019_GSM3518657_F_Tbx5_fb1_ChIP_Ventricles_E12.5_SRR8335335_peak_21952	58	.	5.20089	8.42656	5.84043	33
chr19	14890883	14890995	GSE124008_Akerberg_2019_GSM3518657_F_Tbx5_fb1_ChIP_Ventricles_E12.5_SRR8335335_peak_21953	90	.	7.12827	11.9189	9.0948	203
chr19	15300138	15300381	GSE124008_Akerberg_2019_GSM3518657_F_Tbx5_fb1_ChIP_Ventricles_E12.5_SRR8335335_peak_21954	99	.	7.1889	12.8137	9.97292	130
chr19	15324022	15324233	GSE124008_Akerberg_2019_GSM3518657_F_Tbx5_fb1_ChIP_Ventricles_E12.5_SRR8335335_peak_21955	161	.	9.97958	19.2608	16.166	162
chr19	15379230	15379598	GSE124008_Akerberg_2019_GSM3518657_F_Tbx5_fb1_ChIP_Ventricles_E12.5_SRR8335335_peak_21956	381	.	16.4922	41.6201	38.1053	195
chr19	15689799	15689995	GSE124008_Akerberg_2019_GSM3518657_F_Tbx5_fb1_ChIP_Ventricles_E12.5_SRR8335335_peak_21957	112	.	7.9891	14.1243	11.2232	162
chr19	15981949	15982191	GSE124008_Akerberg_2019_GSM3518657_F_Tbx5_fb1_ChIP_Ventricles_E12.5_SRR8335335_peak_21959	64	.	5.62514	9.12211	6.4737	121
chr19	15984828	15984985	GSE124008_Akerberg_2019_GSM3518657_F_Tbx5_fb1_ChIP_Ventricles_E12.5_SRR8335335_peak_21960	174	.	10.4548	20.5611	17.4301	122
chr19	16050388	16050584	GSE124008_Akerberg_2019_GSM3518657_F_Tbx5_fb1_ChIP_Ventricles_E12.5_SRR8335335_peak_21963	59	.	5.63937	8.50379	5.90279	92
chr19	16133256	16133586	GSE124008_Akerberg_2019_GSM3518657_F_Tbx5_fb1_ChIP_Ventricles_E12.5_SRR8335335_peak_21964	137	.	9.02915	16.7215	13.708	953
chr19	16133906	16134121	GSE124008_Akerberg_2019_GSM3518657_F_Tbx5_fb1_ChIP_Ventricles_E12.5_SRR8335335_peak_21964	137	.	9.02915	16.7215	13.708	953
chr19	16155185	16155344	GSE124008_Akerberg_2019_GSM3518657_F_Tbx5_fb1_ChIP_Ventricles_E12.5_SRR8335335_peak_21965	89	.	7.00465	11.7185	8.93212	164
chr19	16160893	16161494	GSE124008_Akerberg_2019_GSM3518657_F_Tbx5_fb1_ChIP_Ventricles_E12.5_SRR8335335_peak_21966	185	.	10.8088	21.6793	18.5297	365
chr19	16181155	16181614	GSE124008_Akerberg_2019_GSM3518657_F_Tbx5_fb1_ChIP_Ventricles_E12.5_SRR8335335_peak_21969	541	.	22.3353	57.8571	54.1279	338
chr19	16284955	16285188	GSE124008_Akerberg_2019_GSM3518657_F_Tbx5_fb1_ChIP_Ventricles_E12.5_SRR8335335_peak_21971	90	.	7.12827	11.9189	9.0948	203
chr19	16329383	16329585	GSE124008_Akerberg_2019_GSM3518657_F_Tbx5_fb1_ChIP_Ventricles_E12.5_SRR8335335_peak_21972	130	.	8.62277	16.0526	13.0727	133
chr19	16330167	16330468	GSE124008_Akerberg_2019_GSM3518657_F_Tbx5_fb1_ChIP_Ventricles_E12.5_SRR8335335_peak_21973	591	.	16.3346	62.9514	59.1661	179
chr19	16379703	16380008	GSE124008_Akerberg_2019_GSM3518657_F_Tbx5_fb1_ChIP_Ventricles_E12.5_SRR8335335_peak_21974	319	.	13.7452	35.4044	31.9814	400
chr19	16544241	16544503	GSE124008_Akerberg_2019_GSM3518657_F_Tbx5_fb1_ChIP_Ventricles_E12.5_SRR8335335_peak_21976	64	.	5.80179	9.07546	6.42828	173
chr19	16780329	16780470	GSE124008_Akerberg_2019_GSM3518657_F_Tbx5_fb1_ChIP_Ventricles_E12.5_SRR8335335_peak_21977	41	.	4.4579	6.61488	4.12866	126
chr19	16780627	16780638	GSE124008_Akerberg_2019_GSM3518657_F_Tbx5_fb1_ChIP_Ventricles_E12.5_SRR8335335_peak_21977	41	.	4.4579	6.61488	4.12866	126
chr19	16955835	16956075	GSE124008_Akerberg_2019_GSM3518657_F_Tbx5_fb1_ChIP_Ventricles_E12.5_SRR8335335_peak_21978	59	.	5.63937	8.50379	5.90279	99
chr19	17136842	17137005	GSE124008_Akerberg_2019_GSM3518657_F_Tbx5_fb1_ChIP_Ventricles_E12.5_SRR8335335_peak_21979	17	.	3.07144	3.90899	1.72398	107
chr19	17159919	17160053	GSE124008_Akerberg_2019_GSM3518657_F_Tbx5_fb1_ChIP_Ventricles_E12.5_SRR8335335_peak_21980	53	.	4.89334	7.91509	5.34368	73
chr19	17180593	17180908	GSE124008_Akerberg_2019_GSM3518657_F_Tbx5_fb1_ChIP_Ventricles_E12.5_SRR8335335_peak_21981	94	.	6.14289	12.2507	9.42267	169
chr19	17182855	17183022	GSE124008_Akerberg_2019_GSM3518657_F_Tbx5_fb1_ChIP_Ventricles_E12.5_SRR8335335_peak_21982	36	.	3.99288	6.10577	3.69768	288
chr19	17289593	17290025	GSE124008_Akerberg_2019_GSM3518657_F_Tbx5_fb1_ChIP_Ventricles_E12.5_SRR8335335_peak_21984	363	.	13.5144	39.8368	36.3446	188
chr19	17333083	17333392	GSE124008_Akerberg_2019_GSM3518657_F_Tbx5_fb1_ChIP_Ventricles_E12.5_SRR8335335_peak_21985	276	.	11.3643	31.0198	27.6742	188
chr19	17335091	17335185	GSE124008_Akerberg_2019_GSM3518657_F_Tbx5_fb1_ChIP_Ventricles_E12.5_SRR8335335_peak_21986	68	.	6.10931	9.56835	6.89595	158
chr19	17715550	17715864	GSE124008_Akerberg_2019_GSM3518657_F_Tbx5_fb1_ChIP_Ventricles_E12.5_SRR8335335_peak_21991	346	.	14.4882	38.1195	34.651	240
chr19	17837486	17837686	GSE124008_Akerberg_2019_GSM3518657_F_Tbx5_fb1_ChIP_Ventricles_E12.5_SRR8335335_peak_21993	90	.	7.12827	11.9189	9.0948	298
chr19	18068046	18068213	GSE124008_Akerberg_2019_GSM3518657_F_Tbx5_fb1_ChIP_Ventricles_E12.5_SRR8335335_peak_21994	80	.	6.65305	10.7838	8.01531	111
chr19	18073585	18073798	GSE124008_Akerberg_2019_GSM3518657_F_Tbx5_fb1_ChIP_Ventricles_E12.5_SRR8335335_peak_21995	125	.	8.55393	15.4845	12.5138	186
chr19	18631589	18631595	GSE124008_Akerberg_2019_GSM3518657_F_Tbx5_fb1_ChIP_Ventricles_E12.5_SRR8335335_peak_21996	59	.	5.66942	8.55168	5.94748	136
chr19	18712890	18713038	GSE124008_Akerberg_2019_GSM3518657_F_Tbx5_fb1_ChIP_Ventricles_E12.5_SRR8335335_peak_21997	80	.	6.65305	10.7838	8.01531	169
chr19	18731189	18731395	GSE124008_Akerberg_2019_GSM3518657_F_Tbx5_fb1_ChIP_Ventricles_E12.5_SRR8335335_peak_21998	149	.	9.50436	17.9806	14.9233	144
chr19	18797183	18797378	GSE124008_Akerberg_2019_GSM3518657_F_Tbx5_fb1_ChIP_Ventricles_E12.5_SRR8335335_peak_21999	50	.	5.2274	7.56521	5.00071	174
chr19	18975025	18975306	GSE124008_Akerberg_2019_GSM3518657_F_Tbx5_fb1_ChIP_Ventricles_E12.5_SRR8335335_peak_22001	313	.	12.2858	34.7348	31.316	218
chr19	19313624	19313870	GSE124008_Akerberg_2019_GSM3518657_F_Tbx5_fb1_ChIP_Ventricles_E12.5_SRR8335335_peak_22003	90	.	7.12827	11.9189	9.0948	134
chr19	19421697	19422066	GSE124008_Akerberg_2019_GSM3518657_F_Tbx5_fb1_ChIP_Ventricles_E12.5_SRR8335335_peak_22004	187	.	10.93	21.8807	18.7168	389
chr19	19507616	19507794	GSE124008_Akerberg_2019_GSM3518657_F_Tbx5_fb1_ChIP_Ventricles_E12.5_SRR8335335_peak_22005	49	.	5.16942	7.47351	4.95543	170
chr19	19528738	19529148	GSE124008_Akerberg_2019_GSM3518657_F_Tbx5_fb1_ChIP_Ventricles_E12.5_SRR8335335_peak_22006	590	.	20.8036	62.7853	59.007	268
chr19	19770051	19770264	GSE124008_Akerberg_2019_GSM3518657_F_Tbx5_fb1_ChIP_Ventricles_E12.5_SRR8335335_peak_22008	79	.	6.57926	10.6647	7.92598	141
chr19	20147934	20148041	GSE124008_Akerberg_2019_GSM3518657_F_Tbx5_fb1_ChIP_Ventricles_E12.5_SRR8335335_peak_22009	41	.	4.4579	6.61488	4.12866	123
chr19	21152184	21152399	GSE124008_Akerberg_2019_GSM3518657_F_Tbx5_fb1_ChIP_Ventricles_E12.5_SRR8335335_peak_22011	76	.	5.94387	10.3564	7.63596	117
chr19	21176934	21177169	GSE124008_Akerberg_2019_GSM3518657_F_Tbx5_fb1_ChIP_Ventricles_E12.5_SRR8335335_peak_22012	240	.	12.4962	27.3815	24.0975	163
chr19	21271831	21272206	GSE124008_Akerberg_2019_GSM3518657_F_Tbx5_fb1_ChIP_Ventricles_E12.5_SRR8335335_peak_22013	59	.	5.70262	8.60461	5.96344	166
chr19	21272405	21272924	GSE124008_Akerberg_2019_GSM3518657_F_Tbx5_fb1_ChIP_Ventricles_E12.5_SRR8335335_peak_22014	101	.	7.55922	13.0097	10.156	235
chr19	21274249	21274441	GSE124008_Akerberg_2019_GSM3518657_F_Tbx5_fb1_ChIP_Ventricles_E12.5_SRR8335335_peak_22016	76	.	6.42599	10.4175	7.69468	93
chr19	21548986	21549353	GSE124008_Akerberg_2019_GSM3518657_F_Tbx5_fb1_ChIP_Ventricles_E12.5_SRR8335335_peak_22017	187	.	10.93	21.8807	18.7168	172
chr19	21552133	21552374	GSE124008_Akerberg_2019_GSM3518657_F_Tbx5_fb1_ChIP_Ventricles_E12.5_SRR8335335_peak_22018	90	.	7.12827	11.9189	9.0948	193
chr19	21570717	21571041	GSE124008_Akerberg_2019_GSM3518657_F_Tbx5_fb1_ChIP_Ventricles_E12.5_SRR8335335_peak_22019	174	.	10.4548	20.5611	17.4301	194
chr19	21653202	21653454	GSE124008_Akerberg_2019_GSM3518657_F_Tbx5_fb1_ChIP_Ventricles_E12.5_SRR8335335_peak_22020	73	.	6.21368	10.0752	7.36614	363
chr19	21773645	21773961	GSE124008_Akerberg_2019_GSM3518657_F_Tbx5_fb1_ChIP_Ventricles_E12.5_SRR8335335_peak_22022	399	.	18.0583	43.5484	39.9977	212
chr19	21778369	21778385	GSE124008_Akerberg_2019_GSM3518657_F_Tbx5_fb1_ChIP_Ventricles_E12.5_SRR8335335_peak_22023	123	.	8.45905	15.3288	12.379	110
chr19	21778588	21778940	GSE124008_Akerberg_2019_GSM3518657_F_Tbx5_fb1_ChIP_Ventricles_E12.5_SRR8335335_peak_22023	123	.	8.45905	15.3288	12.379	110
chr19	21819714	21820022	GSE124008_Akerberg_2019_GSM3518657_F_Tbx5_fb1_ChIP_Ventricles_E12.5_SRR8335335_peak_22024	94	.	5.75955	12.3143	9.48558	192
chr19	21835011	21835227	GSE124008_Akerberg_2019_GSM3518657_F_Tbx5_fb1_ChIP_Ventricles_E12.5_SRR8335335_peak_22025	90	.	7.08677	11.8516	9.05152	163
chr19	21858881	21859328	GSE124008_Akerberg_2019_GSM3518657_F_Tbx5_fb1_ChIP_Ventricles_E12.5_SRR8335335_peak_22026	1825	.	42.0788	187.271	182.554	217
chr19	21867914	21868071	GSE124008_Akerberg_2019_GSM3518657_F_Tbx5_fb1_ChIP_Ventricles_E12.5_SRR8335335_peak_22028	51	.	4.60717	7.73134	5.16135	135
chr19	21882011	21882544	GSE124008_Akerberg_2019_GSM3518657_F_Tbx5_fb1_ChIP_Ventricles_E12.5_SRR8335335_peak_22029	2728	.	72.7888	277.988	272.803	288
chr19	21882619	21882827	GSE124008_Akerberg_2019_GSM3518657_F_Tbx5_fb1_ChIP_Ventricles_E12.5_SRR8335335_peak_22029	2728	.	72.7888	277.988	272.803	288
chr19	21890783	21891034	GSE124008_Akerberg_2019_GSM3518657_F_Tbx5_fb1_ChIP_Ventricles_E12.5_SRR8335335_peak_22030	106	.	5.45714	13.5847	10.6966	139
chr19	22036774	22036994	GSE124008_Akerberg_2019_GSM3518657_F_Tbx5_fb1_ChIP_Ventricles_E12.5_SRR8335335_peak_22031	36	.	3.99288	6.10577	3.69768	81
chr19	22139217	22139483	GSE124008_Akerberg_2019_GSM3518657_F_Tbx5_fb1_ChIP_Ventricles_E12.5_SRR8335335_peak_22032	174	.	10.4548	20.5611	17.4301	210
chr19	22596785	22597125	GSE124008_Akerberg_2019_GSM3518657_F_Tbx5_fb1_ChIP_Ventricles_E12.5_SRR8335335_peak_22034	238	.	12.6886	27.0977	23.8272	209
chr19	22684261	22684596	GSE124008_Akerberg_2019_GSM3518657_F_Tbx5_fb1_ChIP_Ventricles_E12.5_SRR8335335_peak_22035	125	.	8.55393	15.4845	12.5138	155
chr19	22703962	22704262	GSE124008_Akerberg_2019_GSM3518657_F_Tbx5_fb1_ChIP_Ventricles_E12.5_SRR8335335_peak_22037	230	.	11.1448	26.2833	23.0207	256
chr19	22905310	22905458	GSE124008_Akerberg_2019_GSM3518657_F_Tbx5_fb1_ChIP_Ventricles_E12.5_SRR8335335_peak_22039	112	.	7.9891	14.1243	11.2232	195
chr19	23026465	23026715	GSE124008_Akerberg_2019_GSM3518657_F_Tbx5_fb1_ChIP_Ventricles_E12.5_SRR8335335_peak_22042	102	.	7.60349	13.0818	10.2063	115
chr19	23134907	23135039	GSE124008_Akerberg_2019_GSM3518657_F_Tbx5_fb1_ChIP_Ventricles_E12.5_SRR8335335_peak_22044	40	.	4.72451	6.51961	4.08066	158
chr19	23141427	23141876	GSE124008_Akerberg_2019_GSM3518657_F_Tbx5_fb1_ChIP_Ventricles_E12.5_SRR8335335_peak_22046	112	.	7.9891	14.1243	11.2232	1078
chr19	23162548	23163004	GSE124008_Akerberg_2019_GSM3518657_F_Tbx5_fb1_ChIP_Ventricles_E12.5_SRR8335335_peak_22047	213	.	11.8805	24.5743	21.3484	302
chr19	23273432	23273681	GSE124008_Akerberg_2019_GSM3518657_F_Tbx5_fb1_ChIP_Ventricles_E12.5_SRR8335335_peak_22048	125	.	8.55393	15.4845	12.5138	603
chr19	23273863	23274082	GSE124008_Akerberg_2019_GSM3518657_F_Tbx5_fb1_ChIP_Ventricles_E12.5_SRR8335335_peak_22048	125	.	8.55393	15.4845	12.5138	603
chr19	23457507	23457664	GSE124008_Akerberg_2019_GSM3518657_F_Tbx5_fb1_ChIP_Ventricles_E12.5_SRR8335335_peak_22049	80	.	6.65305	10.7838	8.01531	125
chr19	23489908	23490134	GSE124008_Akerberg_2019_GSM3518657_F_Tbx5_fb1_ChIP_Ventricles_E12.5_SRR8335335_peak_22050	128	.	8.47954	15.8166	12.8377	159
chr19	23614289	23614388	GSE124008_Akerberg_2019_GSM3518657_F_Tbx5_fb1_ChIP_Ventricles_E12.5_SRR8335335_peak_22052	19	.	3.34343	4.1603	1.95977	132
chr19	23687164	23687798	GSE124008_Akerberg_2019_GSM3518657_F_Tbx5_fb1_ChIP_Ventricles_E12.5_SRR8335335_peak_22053	187	.	10.93	21.8807	18.7168	435
chr19	23758186	23758475	GSE124008_Akerberg_2019_GSM3518657_F_Tbx5_fb1_ChIP_Ventricles_E12.5_SRR8335335_peak_22054	50	.	5.2274	7.56521	5.00071	219
chr19	23758882	23759263	GSE124008_Akerberg_2019_GSM3518657_F_Tbx5_fb1_ChIP_Ventricles_E12.5_SRR8335335_peak_22055	149	.	9.50436	17.9806	14.9233	241
chr19	23879953	23880147	GSE124008_Akerberg_2019_GSM3518657_F_Tbx5_fb1_ChIP_Ventricles_E12.5_SRR8335335_peak_22056	161	.	9.97958	19.2608	16.166	172
chr19	23893418	23893523	GSE124008_Akerberg_2019_GSM3518657_F_Tbx5_fb1_ChIP_Ventricles_E12.5_SRR8335335_peak_22057	113	.	8.07871	14.2708	11.3451	580
chr19	23956117	23956291	GSE124008_Akerberg_2019_GSM3518657_F_Tbx5_fb1_ChIP_Ventricles_E12.5_SRR8335335_peak_22058	100	.	7.51916	12.9445	10.0931	286
chr19	23971573	23971765	GSE124008_Akerberg_2019_GSM3518657_F_Tbx5_fb1_ChIP_Ventricles_E12.5_SRR8335335_peak_22060	40	.	4.75218	6.56298	4.08516	132
chr19	24014302	24014450	GSE124008_Akerberg_2019_GSM3518657_F_Tbx5_fb1_ChIP_Ventricles_E12.5_SRR8335335_peak_22063	50	.	5.2274	7.56521	5.00071	85
chr19	24030264	24030636	GSE124008_Akerberg_2019_GSM3518657_F_Tbx5_fb1_ChIP_Ventricles_E12.5_SRR8335335_peak_22064	112	.	7.9891	14.1243	11.2232	343
chr19	24030995	24031381	GSE124008_Akerberg_2019_GSM3518657_F_Tbx5_fb1_ChIP_Ventricles_E12.5_SRR8335335_peak_22065	90	.	7.12827	11.9189	9.0948	170
chr19	24046664	24047286	GSE124008_Akerberg_2019_GSM3518657_F_Tbx5_fb1_ChIP_Ventricles_E12.5_SRR8335335_peak_22066	829	.	23.6501	86.9248	82.9046	307
chr19	24049400	24049532	GSE124008_Akerberg_2019_GSM3518657_F_Tbx5_fb1_ChIP_Ventricles_E12.5_SRR8335335_peak_22067	59	.	5.70262	8.60461	5.96344	119
chr19	24050640	24050891	GSE124008_Akerberg_2019_GSM3518657_F_Tbx5_fb1_ChIP_Ventricles_E12.5_SRR8335335_peak_22068	149	.	9.50436	17.9806	14.9233	190
chr19	24055016	24055237	GSE124008_Akerberg_2019_GSM3518657_F_Tbx5_fb1_ChIP_Ventricles_E12.5_SRR8335335_peak_22069	76	.	5.5286	10.3721	7.64953	199
chr19	24058030	24058422	GSE124008_Akerberg_2019_GSM3518657_F_Tbx5_fb1_ChIP_Ventricles_E12.5_SRR8335335_peak_22070	688	.	24.9497	72.7565	68.8747	283
chr19	24066059	24066321	GSE124008_Akerberg_2019_GSM3518657_F_Tbx5_fb1_ChIP_Ventricles_E12.5_SRR8335335_peak_22071	32	.	4.27696	5.60135	3.21137	101
chr19	24080493	24081004	GSE124008_Akerberg_2019_GSM3518657_F_Tbx5_fb1_ChIP_Ventricles_E12.5_SRR8335335_peak_22072	340	.	16.1574	37.4709	34.0061	256
chr19	24103572	24103759	GSE124008_Akerberg_2019_GSM3518657_F_Tbx5_fb1_ChIP_Ventricles_E12.5_SRR8335335_peak_22073	33	.	3.66517	5.77301	3.36941	204
chr19	24173816	24174079	GSE124008_Akerberg_2019_GSM3518657_F_Tbx5_fb1_ChIP_Ventricles_E12.5_SRR8335335_peak_22074	124	.	8.50413	15.4028	12.4506	92
chr19	24174182	24174432	GSE124008_Akerberg_2019_GSM3518657_F_Tbx5_fb1_ChIP_Ventricles_E12.5_SRR8335335_peak_22075	74	.	6.02694	10.1283	7.41726	299
chr19	24212551	24212920	GSE124008_Akerberg_2019_GSM3518657_F_Tbx5_fb1_ChIP_Ventricles_E12.5_SRR8335335_peak_22077	1476	.	47.0466	152.179	147.672	204
chr19	24224800	24224990	GSE124008_Akerberg_2019_GSM3518657_F_Tbx5_fb1_ChIP_Ventricles_E12.5_SRR8335335_peak_22079	135	.	8.929	16.5567	13.5634	600
chr19	24225099	24225372	GSE124008_Akerberg_2019_GSM3518657_F_Tbx5_fb1_ChIP_Ventricles_E12.5_SRR8335335_peak_22079	135	.	8.929	16.5567	13.5634	600
chr19	24280304	24280572	GSE124008_Akerberg_2019_GSM3518657_F_Tbx5_fb1_ChIP_Ventricles_E12.5_SRR8335335_peak_22082	59	.	5.63937	8.50379	5.90279	122
chr19	24289455	24289722	GSE124008_Akerberg_2019_GSM3518657_F_Tbx5_fb1_ChIP_Ventricles_E12.5_SRR8335335_peak_22083	149	.	9.50436	17.9806	14.9233	142
chr19	24307795	24308141	GSE124008_Akerberg_2019_GSM3518657_F_Tbx5_fb1_ChIP_Ventricles_E12.5_SRR8335335_peak_22085	310	.	15.207	34.5062	31.0898	742
chr19	24308256	24308605	GSE124008_Akerberg_2019_GSM3518657_F_Tbx5_fb1_ChIP_Ventricles_E12.5_SRR8335335_peak_22085	310	.	15.207	34.5062	31.0898	742
chr19	24312044	24312378	GSE124008_Akerberg_2019_GSM3518657_F_Tbx5_fb1_ChIP_Ventricles_E12.5_SRR8335335_peak_22086	137	.	8.17283	16.7285	13.7106	161
chr19	24426639	24427149	GSE124008_Akerberg_2019_GSM3518657_F_Tbx5_fb1_ChIP_Ventricles_E12.5_SRR8335335_peak_22088	1116	.	38.0175	115.882	111.624	259
chr19	24434233	24434603	GSE124008_Akerberg_2019_GSM3518657_F_Tbx5_fb1_ChIP_Ventricles_E12.5_SRR8335335_peak_22089	161	.	9.97958	19.2608	16.166	265
chr19	24477191	24477609	GSE124008_Akerberg_2019_GSM3518657_F_Tbx5_fb1_ChIP_Ventricles_E12.5_SRR8335335_peak_22090	101	.	7.55922	13.0097	10.156	702
chr19	24488373	24488514	GSE124008_Akerberg_2019_GSM3518657_F_Tbx5_fb1_ChIP_Ventricles_E12.5_SRR8335335_peak_22091	39	.	4.64287	6.39177	3.97539	108
chr19	24504644	24504872	GSE124008_Akerberg_2019_GSM3518657_F_Tbx5_fb1_ChIP_Ventricles_E12.5_SRR8335335_peak_22092	149	.	9.50436	17.9806	14.9233	186
chr19	24508517	24508809	GSE124008_Akerberg_2019_GSM3518657_F_Tbx5_fb1_ChIP_Ventricles_E12.5_SRR8335335_peak_22093	126	.	7.80133	15.6129	12.6365	132
chr19	24526814	24527415	GSE124008_Akerberg_2019_GSM3518657_F_Tbx5_fb1_ChIP_Ventricles_E12.5_SRR8335335_peak_22095	69	.	6.17784	9.67828	6.97094	417
chr19	24543392	24543607	GSE124008_Akerberg_2019_GSM3518657_F_Tbx5_fb1_ChIP_Ventricles_E12.5_SRR8335335_peak_22096	67	.	5.35995	9.3647	6.71455	142
chr19	24551292	24551513	GSE124008_Akerberg_2019_GSM3518657_F_Tbx5_fb1_ChIP_Ventricles_E12.5_SRR8335335_peak_22097	84	.	6.02995	11.2607	8.48686	157
chr19	24555490	24555755	GSE124008_Akerberg_2019_GSM3518657_F_Tbx5_fb1_ChIP_Ventricles_E12.5_SRR8335335_peak_22098	69	.	6.17784	9.67828	6.97094	185
chr19	24555997	24556331	GSE124008_Akerberg_2019_GSM3518657_F_Tbx5_fb1_ChIP_Ventricles_E12.5_SRR8335335_peak_22099	68	.	6.10931	9.56835	6.89595	394
chr19	24660816	24661040	GSE124008_Akerberg_2019_GSM3518657_F_Tbx5_fb1_ChIP_Ventricles_E12.5_SRR8335335_peak_22101	123	.	8.45905	15.3288	12.379	131
chr19	24683313	24683409	GSE124008_Akerberg_2019_GSM3518657_F_Tbx5_fb1_ChIP_Ventricles_E12.5_SRR8335335_peak_22102	40	.	4.72451	6.51961	4.08066	165
chr19	24692839	24693132	GSE124008_Akerberg_2019_GSM3518657_F_Tbx5_fb1_ChIP_Ventricles_E12.5_SRR8335335_peak_22103	149	.	9.50436	17.9806	14.9233	219
chr19	24708198	24708479	GSE124008_Akerberg_2019_GSM3518657_F_Tbx5_fb1_ChIP_Ventricles_E12.5_SRR8335335_peak_22104	130	.	8.03706	16.0161	13.0363	171
chr19	24742781	24742953	GSE124008_Akerberg_2019_GSM3518657_F_Tbx5_fb1_ChIP_Ventricles_E12.5_SRR8335335_peak_22106	32	.	4.27696	5.60135	3.21137	467
chr19	24756418	24757083	GSE124008_Akerberg_2019_GSM3518657_F_Tbx5_fb1_ChIP_Ventricles_E12.5_SRR8335335_peak_22107	666	.	22.661	70.4982	66.6388	440
chr19	24767438	24767651	GSE124008_Akerberg_2019_GSM3518657_F_Tbx5_fb1_ChIP_Ventricles_E12.5_SRR8335335_peak_22108	69	.	6.17784	9.67828	6.97094	164
chr19	24794514	24794796	GSE124008_Akerberg_2019_GSM3518657_F_Tbx5_fb1_ChIP_Ventricles_E12.5_SRR8335335_peak_22110	218	.	9.82862	25.0636	21.8293	291
chr19	24820457	24820658	GSE124008_Akerberg_2019_GSM3518657_F_Tbx5_fb1_ChIP_Ventricles_E12.5_SRR8335335_peak_22111	105	.	7.05835	13.4428	10.5575	88
chr19	24862075	24862441	GSE124008_Akerberg_2019_GSM3518657_F_Tbx5_fb1_ChIP_Ventricles_E12.5_SRR8335335_peak_22114	102	.	7.60349	13.0818	10.2063	982
chr19	24937093	24937509	GSE124008_Akerberg_2019_GSM3518657_F_Tbx5_fb1_ChIP_Ventricles_E12.5_SRR8335335_peak_22116	1611	.	40.5346	165.731	161.144	316
chr19	24961627	24961996	GSE124008_Akerberg_2019_GSM3518657_F_Tbx5_fb1_ChIP_Ventricles_E12.5_SRR8335335_peak_22117	70	.	5.59239	9.7628	7.05451	199
chr19	24999595	24999989	GSE124008_Akerberg_2019_GSM3518657_F_Tbx5_fb1_ChIP_Ventricles_E12.5_SRR8335335_peak_22118	149	.	9.50436	17.9806	14.9233	489
chr19	25062875	25063084	GSE124008_Akerberg_2019_GSM3518657_F_Tbx5_fb1_ChIP_Ventricles_E12.5_SRR8335335_peak_22119	84	.	6.21126	11.1852	8.4144	172
chr19	25097020	25097315	GSE124008_Akerberg_2019_GSM3518657_F_Tbx5_fb1_ChIP_Ventricles_E12.5_SRR8335335_peak_22121	89	.	7.04921	11.7907	8.99313	134
chr19	25236966	25237207	GSE124008_Akerberg_2019_GSM3518657_F_Tbx5_fb1_ChIP_Ventricles_E12.5_SRR8335335_peak_22123	161	.	9.97958	19.2608	16.166	587
chr19	25237367	25237641	GSE124008_Akerberg_2019_GSM3518657_F_Tbx5_fb1_ChIP_Ventricles_E12.5_SRR8335335_peak_22123	161	.	9.97958	19.2608	16.166	587
chr19	25253763	25253982	GSE124008_Akerberg_2019_GSM3518657_F_Tbx5_fb1_ChIP_Ventricles_E12.5_SRR8335335_peak_22125	41	.	4.4579	6.61488	4.12866	85
chr19	25277725	25277990	GSE124008_Akerberg_2019_GSM3518657_F_Tbx5_fb1_ChIP_Ventricles_E12.5_SRR8335335_peak_22127	296	.	14.7318	33.0437	29.6521	163
chr19	25279773	25279981	GSE124008_Akerberg_2019_GSM3518657_F_Tbx5_fb1_ChIP_Ventricles_E12.5_SRR8335335_peak_22128	170	.	9.2873	20.1872	17.081	186
chr19	25286062	25286297	GSE124008_Akerberg_2019_GSM3518657_F_Tbx5_fb1_ChIP_Ventricles_E12.5_SRR8335335_peak_22129	50	.	5.2274	7.56521	5.00071	111
chr19	25288780	25288928	GSE124008_Akerberg_2019_GSM3518657_F_Tbx5_fb1_ChIP_Ventricles_E12.5_SRR8335335_peak_22130	89	.	7.04921	11.7907	8.99313	197
chr19	25298573	25298685	GSE124008_Akerberg_2019_GSM3518657_F_Tbx5_fb1_ChIP_Ventricles_E12.5_SRR8335335_peak_22131	40	.	4.69947	6.48038	4.04655	93
chr19	25311763	25312072	GSE124008_Akerberg_2019_GSM3518657_F_Tbx5_fb1_ChIP_Ventricles_E12.5_SRR8335335_peak_22133	306	.	13.3737	34.064	30.6644	206
chr19	25315450	25315863	GSE124008_Akerberg_2019_GSM3518657_F_Tbx5_fb1_ChIP_Ventricles_E12.5_SRR8335335_peak_22134	337	.	15.9782	37.1686	33.7172	338
chr19	25362850	25363052	GSE124008_Akerberg_2019_GSM3518657_F_Tbx5_fb1_ChIP_Ventricles_E12.5_SRR8335335_peak_22135	69	.	5.92027	9.60118	6.9267	112
chr19	25374966	25375201	GSE124008_Akerberg_2019_GSM3518657_F_Tbx5_fb1_ChIP_Ventricles_E12.5_SRR8335335_peak_22136	102	.	7.60349	13.0818	10.2063	245
chr19	25382591	25382858	GSE124008_Akerberg_2019_GSM3518657_F_Tbx5_fb1_ChIP_Ventricles_E12.5_SRR8335335_peak_22138	456	.	19.1905	49.2801	45.6607	219
chr19	25386406	25386588	GSE124008_Akerberg_2019_GSM3518657_F_Tbx5_fb1_ChIP_Ventricles_E12.5_SRR8335335_peak_22139	69	.	6.14187	9.62057	6.94317	177
chr19	25406598	25407069	GSE124008_Akerberg_2019_GSM3518657_F_Tbx5_fb1_ChIP_Ventricles_E12.5_SRR8335335_peak_22141	113	.	8.07871	14.2708	11.3451	424
chr19	25426448	25426731	GSE124008_Akerberg_2019_GSM3518657_F_Tbx5_fb1_ChIP_Ventricles_E12.5_SRR8335335_peak_22142	168	.	9.13421	19.9203	16.819	307
chr19	25574102	25574714	GSE124008_Akerberg_2019_GSM3518657_F_Tbx5_fb1_ChIP_Ventricles_E12.5_SRR8335335_peak_22143	2488	.	70.3953	253.925	248.858	346
chr19	25575479	25575836	GSE124008_Akerberg_2019_GSM3518657_F_Tbx5_fb1_ChIP_Ventricles_E12.5_SRR8335335_peak_22144	113	.	8.07871	14.2708	11.3451	404
chr19	25673847	25674041	GSE124008_Akerberg_2019_GSM3518657_F_Tbx5_fb1_ChIP_Ventricles_E12.5_SRR8335335_peak_22147	80	.	6.65305	10.7838	8.01531	434
chr19	25971405	25971617	GSE124008_Akerberg_2019_GSM3518657_F_Tbx5_fb1_ChIP_Ventricles_E12.5_SRR8335335_peak_22148	119	.	7.65435	14.8999	11.9636	250
chr19	26604501	26605033	GSE124008_Akerberg_2019_GSM3518657_F_Tbx5_fb1_ChIP_Ventricles_E12.5_SRR8335335_peak_22150	113	.	8.07871	14.2708	11.3451	483
chr19	26606602	26607061	GSE124008_Akerberg_2019_GSM3518657_F_Tbx5_fb1_ChIP_Ventricles_E12.5_SRR8335335_peak_22152	224	.	12.2186	25.7179	22.4757	268
chr19	26607281	26607500	GSE124008_Akerberg_2019_GSM3518657_F_Tbx5_fb1_ChIP_Ventricles_E12.5_SRR8335335_peak_22153	69	.	6.17784	9.67828	6.97094	114
chr19	26790847	26791093	GSE124008_Akerberg_2019_GSM3518657_F_Tbx5_fb1_ChIP_Ventricles_E12.5_SRR8335335_peak_22154	121	.	8.03465	15.0812	12.1431	178
chr19	26799790	26800015	GSE124008_Akerberg_2019_GSM3518657_F_Tbx5_fb1_ChIP_Ventricles_E12.5_SRR8335335_peak_22155	149	.	9.50436	17.9806	14.9233	200
chr19	26974207	26974498	GSE124008_Akerberg_2019_GSM3518657_F_Tbx5_fb1_ChIP_Ventricles_E12.5_SRR8335335_peak_22158	523	.	17.2001	56.0292	52.3259	187
chr19	26987240	26987543	GSE124008_Akerberg_2019_GSM3518657_F_Tbx5_fb1_ChIP_Ventricles_E12.5_SRR8335335_peak_22159	205	.	10.4018	23.7987	20.5955	178
chr19	27050087	27050245	GSE124008_Akerberg_2019_GSM3518657_F_Tbx5_fb1_ChIP_Ventricles_E12.5_SRR8335335_peak_22162	59	.	5.70262	8.60461	5.96344	156
chr19	27063467	27063784	GSE124008_Akerberg_2019_GSM3518657_F_Tbx5_fb1_ChIP_Ventricles_E12.5_SRR8335335_peak_22163	545	.	19.6891	58.2487	54.5164	286
chr19	27075074	27075224	GSE124008_Akerberg_2019_GSM3518657_F_Tbx5_fb1_ChIP_Ventricles_E12.5_SRR8335335_peak_22164	40	.	4.75218	6.56298	4.08516	132
chr19	27099757	27100467	GSE124008_Akerberg_2019_GSM3518657_F_Tbx5_fb1_ChIP_Ventricles_E12.5_SRR8335335_peak_22165	874	.	31.4865	91.5424	87.4825	227
chr19	27100871	27101129	GSE124008_Akerberg_2019_GSM3518657_F_Tbx5_fb1_ChIP_Ventricles_E12.5_SRR8335335_peak_22166	125	.	8.55393	15.4845	12.5138	167
chr19	27216828	27217306	GSE124008_Akerberg_2019_GSM3518657_F_Tbx5_fb1_ChIP_Ventricles_E12.5_SRR8335335_peak_22167	125	.	8.55393	15.4845	12.5138	1006
chr19	27217577	27217908	GSE124008_Akerberg_2019_GSM3518657_F_Tbx5_fb1_ChIP_Ventricles_E12.5_SRR8335335_peak_22167	125	.	8.55393	15.4845	12.5138	1006
chr19	27218162	27218263	GSE124008_Akerberg_2019_GSM3518657_F_Tbx5_fb1_ChIP_Ventricles_E12.5_SRR8335335_peak_22167	125	.	8.55393	15.4845	12.5138	1006
chr19	27218702	27219061	GSE124008_Akerberg_2019_GSM3518657_F_Tbx5_fb1_ChIP_Ventricles_E12.5_SRR8335335_peak_22168	112	.	7.9891	14.1243	11.2232	458
chr19	27243566	27243817	GSE124008_Akerberg_2019_GSM3518657_F_Tbx5_fb1_ChIP_Ventricles_E12.5_SRR8335335_peak_22169	224	.	12.2186	25.7179	22.4757	216
chr19	27312340	27312602	GSE124008_Akerberg_2019_GSM3518657_F_Tbx5_fb1_ChIP_Ventricles_E12.5_SRR8335335_peak_22170	226	.	12.3557	25.9469	22.6925	218
chr19	27396788	27397130	GSE124008_Akerberg_2019_GSM3518657_F_Tbx5_fb1_ChIP_Ventricles_E12.5_SRR8335335_peak_22171	340	.	16.1574	37.4709	34.0061	177
chr19	27399032	27399259	GSE124008_Akerberg_2019_GSM3518657_F_Tbx5_fb1_ChIP_Ventricles_E12.5_SRR8335335_peak_22172	80	.	6.65305	10.7838	8.01531	197
chr19	27409794	27410207	GSE124008_Akerberg_2019_GSM3518657_F_Tbx5_fb1_ChIP_Ventricles_E12.5_SRR8335335_peak_22173	1399	.	45.1457	144.396	139.938	226
chr19	27429833	27430193	GSE124008_Akerberg_2019_GSM3518657_F_Tbx5_fb1_ChIP_Ventricles_E12.5_SRR8335335_peak_22175	333	.	14.1167	36.7563	33.3103	304
chr19	27441059	27441299	GSE124008_Akerberg_2019_GSM3518657_F_Tbx5_fb1_ChIP_Ventricles_E12.5_SRR8335335_peak_22176	89	.	7.04921	11.7907	8.99313	177
chr19	27450572	27450713	GSE124008_Akerberg_2019_GSM3518657_F_Tbx5_fb1_ChIP_Ventricles_E12.5_SRR8335335_peak_22177	19	.	3.34343	4.1603	1.95977	138
chr19	27581719	27582019	GSE124008_Akerberg_2019_GSM3518657_F_Tbx5_fb1_ChIP_Ventricles_E12.5_SRR8335335_peak_22178	103	.	6.45003	13.222	10.3446	138
chr19	27633165	27633416	GSE124008_Akerberg_2019_GSM3518657_F_Tbx5_fb1_ChIP_Ventricles_E12.5_SRR8335335_peak_22179	80	.	6.65305	10.7838	8.01531	304
chr19	27860410	27860639	GSE124008_Akerberg_2019_GSM3518657_F_Tbx5_fb1_ChIP_Ventricles_E12.5_SRR8335335_peak_22182	49	.	4.8294	7.50494	4.97966	161
chr19	28003424	28004294	GSE124008_Akerberg_2019_GSM3518657_F_Tbx5_fb1_ChIP_Ventricles_E12.5_SRR8335335_peak_22183	1431	.	44.4289	147.658	143.181	243
chr19	28010651	28010899	GSE124008_Akerberg_2019_GSM3518657_F_Tbx5_fb1_ChIP_Ventricles_E12.5_SRR8335335_peak_22184	114	.	7.90198	14.4142	11.4868	144
chr19	28011076	28011631	GSE124008_Akerberg_2019_GSM3518657_F_Tbx5_fb1_ChIP_Ventricles_E12.5_SRR8335335_peak_22184	114	.	7.90198	14.4142	11.4868	144
chr19	28037281	28037534	GSE124008_Akerberg_2019_GSM3518657_F_Tbx5_fb1_ChIP_Ventricles_E12.5_SRR8335335_peak_22185	115	.	7.42984	14.5173	11.5847	129
chr19	28178264	28178603	GSE124008_Akerberg_2019_GSM3518657_F_Tbx5_fb1_ChIP_Ventricles_E12.5_SRR8335335_peak_22187	1190	.	39.9183	123.375	119.062	252
chr19	28193903	28194044	GSE124008_Akerberg_2019_GSM3518657_F_Tbx5_fb1_ChIP_Ventricles_E12.5_SRR8335335_peak_22188	40	.	4.69947	6.48038	4.04655	375
chr19	28277156	28277362	GSE124008_Akerberg_2019_GSM3518657_F_Tbx5_fb1_ChIP_Ventricles_E12.5_SRR8335335_peak_22189	49	.	5.16942	7.47351	4.95543	136
chr19	28312829	28313022	GSE124008_Akerberg_2019_GSM3518657_F_Tbx5_fb1_ChIP_Ventricles_E12.5_SRR8335335_peak_22191	174	.	10.4548	20.5611	17.4301	179
chr19	28328915	28329203	GSE124008_Akerberg_2019_GSM3518657_F_Tbx5_fb1_ChIP_Ventricles_E12.5_SRR8335335_peak_22192	277	.	10.4719	31.097	27.7504	164
chr19	28335990	28336293	GSE124008_Akerberg_2019_GSM3518657_F_Tbx5_fb1_ChIP_Ventricles_E12.5_SRR8335335_peak_22193	112	.	7.9891	14.1243	11.2232	212
chr19	28343601	28343927	GSE124008_Akerberg_2019_GSM3518657_F_Tbx5_fb1_ChIP_Ventricles_E12.5_SRR8335335_peak_22194	137	.	8.17283	16.7285	13.7106	182
chr19	28459023	28459296	GSE124008_Akerberg_2019_GSM3518657_F_Tbx5_fb1_ChIP_Ventricles_E12.5_SRR8335335_peak_22196	268	.	13.3887	30.1349	26.8026	186
chr19	28465929	28466204	GSE124008_Akerberg_2019_GSM3518657_F_Tbx5_fb1_ChIP_Ventricles_E12.5_SRR8335335_peak_22197	176	.	10.2647	20.7741	17.6404	177
chr19	28471059	28471350	GSE124008_Akerberg_2019_GSM3518657_F_Tbx5_fb1_ChIP_Ventricles_E12.5_SRR8335335_peak_22198	90	.	7.12827	11.9189	9.0948	140
chr19	28495986	28496371	GSE124008_Akerberg_2019_GSM3518657_F_Tbx5_fb1_ChIP_Ventricles_E12.5_SRR8335335_peak_22199	142	.	7.67861	17.2985	14.275	199
chr19	28503987	28504244	GSE124008_Akerberg_2019_GSM3518657_F_Tbx5_fb1_ChIP_Ventricles_E12.5_SRR8335335_peak_22200	125	.	8.55393	15.4845	12.5138	269
chr19	28507952	28508218	GSE124008_Akerberg_2019_GSM3518657_F_Tbx5_fb1_ChIP_Ventricles_E12.5_SRR8335335_peak_22201	187	.	10.93	21.8807	18.7168	187
chr19	28519374	28519553	GSE124008_Akerberg_2019_GSM3518657_F_Tbx5_fb1_ChIP_Ventricles_E12.5_SRR8335335_peak_22202	49	.	5.16942	7.47351	4.95543	72
chr19	28557666	28557924	GSE124008_Akerberg_2019_GSM3518657_F_Tbx5_fb1_ChIP_Ventricles_E12.5_SRR8335335_peak_22203	205	.	10.4018	23.7987	20.5955	196
chr19	28595844	28595998	GSE124008_Akerberg_2019_GSM3518657_F_Tbx5_fb1_ChIP_Ventricles_E12.5_SRR8335335_peak_22204	147	.	9.39397	17.7984	14.7721	139
chr19	28608412	28608640	GSE124008_Akerberg_2019_GSM3518657_F_Tbx5_fb1_ChIP_Ventricles_E12.5_SRR8335335_peak_22205	89	.	7.04921	11.7907	8.99313	201
chr19	28679774	28679949	GSE124008_Akerberg_2019_GSM3518657_F_Tbx5_fb1_ChIP_Ventricles_E12.5_SRR8335335_peak_22208	76	.	5.94387	10.3564	7.63596	230
chr19	28680094	28680372	GSE124008_Akerberg_2019_GSM3518657_F_Tbx5_fb1_ChIP_Ventricles_E12.5_SRR8335335_peak_22208	76	.	5.94387	10.3564	7.63596	230
chr19	28733072	28733224	GSE124008_Akerberg_2019_GSM3518657_F_Tbx5_fb1_ChIP_Ventricles_E12.5_SRR8335335_peak_22209	58	.	5.20089	8.42656	5.84043	101
chr19	28827756	28828194	GSE124008_Akerberg_2019_GSM3518657_F_Tbx5_fb1_ChIP_Ventricles_E12.5_SRR8335335_peak_22210	354	.	16.6326	38.9723	35.4856	198
chr19	28891020	28891441	GSE124008_Akerberg_2019_GSM3518657_F_Tbx5_fb1_ChIP_Ventricles_E12.5_SRR8335335_peak_22213	224	.	12.2186	25.7179	22.4757	334
chr19	28904329	28904533	GSE124008_Akerberg_2019_GSM3518657_F_Tbx5_fb1_ChIP_Ventricles_E12.5_SRR8335335_peak_22214	26	.	3.71492	4.93951	2.63126	101
chr19	28927409	28927591	GSE124008_Akerberg_2019_GSM3518657_F_Tbx5_fb1_ChIP_Ventricles_E12.5_SRR8335335_peak_22215	49	.	4.8294	7.50494	4.97966	111
chr19	28940391	28940850	GSE124008_Akerberg_2019_GSM3518657_F_Tbx5_fb1_ChIP_Ventricles_E12.5_SRR8335335_peak_22216	613	.	21.1914	65.2047	61.3989	317
chr19	28946831	28947102	GSE124008_Akerberg_2019_GSM3518657_F_Tbx5_fb1_ChIP_Ventricles_E12.5_SRR8335335_peak_22217	115	.	7.42984	14.5173	11.5847	185
chr19	28949619	28949864	GSE124008_Akerberg_2019_GSM3518657_F_Tbx5_fb1_ChIP_Ventricles_E12.5_SRR8335335_peak_22218	67	.	5.57238	9.37765	6.72124	145
chr19	28962469	28962683	GSE124008_Akerberg_2019_GSM3518657_F_Tbx5_fb1_ChIP_Ventricles_E12.5_SRR8335335_peak_22219	174	.	10.4548	20.5611	17.4301	168
chr19	28963072	28963408	GSE124008_Akerberg_2019_GSM3518657_F_Tbx5_fb1_ChIP_Ventricles_E12.5_SRR8335335_peak_22220	325	.	15.6822	35.9821	32.5412	337
chr19	28963776	28964358	GSE124008_Akerberg_2019_GSM3518657_F_Tbx5_fb1_ChIP_Ventricles_E12.5_SRR8335335_peak_22221	125	.	8.55393	15.4845	12.5138	194
chr19	28991066	28991148	GSE124008_Akerberg_2019_GSM3518657_F_Tbx5_fb1_ChIP_Ventricles_E12.5_SRR8335335_peak_22222	27	.	3.40337	5.0702	2.76082	54
chr19	29047330	29048242	GSE124008_Akerberg_2019_GSM3518657_F_Tbx5_fb1_ChIP_Ventricles_E12.5_SRR8335335_peak_22224	1192	.	30.7144	123.61	119.294	410
chr19	29074856	29075279	GSE124008_Akerberg_2019_GSM3518657_F_Tbx5_fb1_ChIP_Ventricles_E12.5_SRR8335335_peak_22225	839	.	30.5466	88.0011	83.9743	211
chr19	29215915	29216070	GSE124008_Akerberg_2019_GSM3518657_F_Tbx5_fb1_ChIP_Ventricles_E12.5_SRR8335335_peak_22227	102	.	7.60349	13.0818	10.2063	197
chr19	29216204	29216287	GSE124008_Akerberg_2019_GSM3518657_F_Tbx5_fb1_ChIP_Ventricles_E12.5_SRR8335335_peak_22227	102	.	7.60349	13.0818	10.2063	197
chr19	29361669	29362046	GSE124008_Akerberg_2019_GSM3518657_F_Tbx5_fb1_ChIP_Ventricles_E12.5_SRR8335335_peak_22230	30	.	3.68573	5.33894	3.01975	467
chr19	29418055	29418281	GSE124008_Akerberg_2019_GSM3518657_F_Tbx5_fb1_ChIP_Ventricles_E12.5_SRR8335335_peak_22231	112	.	7.9891	14.1243	11.2232	152
chr19	29439104	29439350	GSE124008_Akerberg_2019_GSM3518657_F_Tbx5_fb1_ChIP_Ventricles_E12.5_SRR8335335_peak_22232	23	.	3.37859	4.60577	2.38179	198
chr19	29468734	29469421	GSE124008_Akerberg_2019_GSM3518657_F_Tbx5_fb1_ChIP_Ventricles_E12.5_SRR8335335_peak_22233	607	.	19.043	64.5572	60.7539	397
chr19	29472560	29472812	GSE124008_Akerberg_2019_GSM3518657_F_Tbx5_fb1_ChIP_Ventricles_E12.5_SRR8335335_peak_22234	69	.	5.92027	9.60118	6.9267	208
chr19	29478385	29478595	GSE124008_Akerberg_2019_GSM3518657_F_Tbx5_fb1_ChIP_Ventricles_E12.5_SRR8335335_peak_22235	67	.	6.00116	9.39496	6.73831	125
chr19	29488493	29488634	GSE124008_Akerberg_2019_GSM3518657_F_Tbx5_fb1_ChIP_Ventricles_E12.5_SRR8335335_peak_22236	41	.	4.4579	6.61488	4.12866	119
chr19	29610906	29611395	GSE124008_Akerberg_2019_GSM3518657_F_Tbx5_fb1_ChIP_Ventricles_E12.5_SRR8335335_peak_22240	486	.	18.2031	52.3142	48.6555	218
chr19	29647882	29648555	GSE124008_Akerberg_2019_GSM3518657_F_Tbx5_fb1_ChIP_Ventricles_E12.5_SRR8335335_peak_22241	80	.	6.65305	10.7838	8.01531	427
chr19	29672225	29672494	GSE124008_Akerberg_2019_GSM3518657_F_Tbx5_fb1_ChIP_Ventricles_E12.5_SRR8335335_peak_22242	59	.	5.63937	8.50379	5.90279	176
chr19	29697278	29697741	GSE124008_Akerberg_2019_GSM3518657_F_Tbx5_fb1_ChIP_Ventricles_E12.5_SRR8335335_peak_22244	702	.	26.787	74.1097	70.213	259
chr19	29786182	29786444	GSE124008_Akerberg_2019_GSM3518657_F_Tbx5_fb1_ChIP_Ventricles_E12.5_SRR8335335_peak_22245	254	.	12.9425	28.7508	25.4387	176
chr19	29805142	29805236	GSE124008_Akerberg_2019_GSM3518657_F_Tbx5_fb1_ChIP_Ventricles_E12.5_SRR8335335_peak_22246	76	.	6.3896	10.3589	7.6383	145
chr19	29806046	29806647	GSE124008_Akerberg_2019_GSM3518657_F_Tbx5_fb1_ChIP_Ventricles_E12.5_SRR8335335_peak_22248	113	.	8.07871	14.2708	11.3451	489
chr19	29812704	29813097	GSE124008_Akerberg_2019_GSM3518657_F_Tbx5_fb1_ChIP_Ventricles_E12.5_SRR8335335_peak_22249	90	.	7.12827	11.9189	9.0948	213
chr19	29937376	29937740	GSE124008_Akerberg_2019_GSM3518657_F_Tbx5_fb1_ChIP_Ventricles_E12.5_SRR8335335_peak_22250	709	.	21.193	74.8211	70.916	277
chr19	30030089	30030237	GSE124008_Akerberg_2019_GSM3518657_F_Tbx5_fb1_ChIP_Ventricles_E12.5_SRR8335335_peak_22252	115	.	7.42984	14.5173	11.5847	107
chr19	30202293	30202688	GSE124008_Akerberg_2019_GSM3518657_F_Tbx5_fb1_ChIP_Ventricles_E12.5_SRR8335335_peak_22255	137	.	9.02915	16.7215	13.708	144
chr19	30278847	30279415	GSE124008_Akerberg_2019_GSM3518657_F_Tbx5_fb1_ChIP_Ventricles_E12.5_SRR8335335_peak_22256	68	.	6.10931	9.56835	6.89595	437
chr19	30461878	30462149	GSE124008_Akerberg_2019_GSM3518657_F_Tbx5_fb1_ChIP_Ventricles_E12.5_SRR8335335_peak_22257	94	.	6.14289	12.2507	9.42267	194
chr19	30539688	30539829	GSE124008_Akerberg_2019_GSM3518657_F_Tbx5_fb1_ChIP_Ventricles_E12.5_SRR8335335_peak_22259	59	.	5.70262	8.60461	5.96344	118
chr19	30623779	30623968	GSE124008_Akerberg_2019_GSM3518657_F_Tbx5_fb1_ChIP_Ventricles_E12.5_SRR8335335_peak_22263	49	.	4.8294	7.50494	4.97966	42
chr19	30625566	30625809	GSE124008_Akerberg_2019_GSM3518657_F_Tbx5_fb1_ChIP_Ventricles_E12.5_SRR8335335_peak_22266	103	.	6.45003	13.222	10.3446	139
chr19	30642773	30643119	GSE124008_Akerberg_2019_GSM3518657_F_Tbx5_fb1_ChIP_Ventricles_E12.5_SRR8335335_peak_22267	102	.	7.60349	13.0818	10.2063	170
chr19	30842719	30843006	GSE124008_Akerberg_2019_GSM3518657_F_Tbx5_fb1_ChIP_Ventricles_E12.5_SRR8335335_peak_22269	280	.	12.6307	31.4192	28.0643	299
chr19	31082824	31083092	GSE124008_Akerberg_2019_GSM3518657_F_Tbx5_fb1_ChIP_Ventricles_E12.5_SRR8335335_peak_22271	76	.	5.94387	10.3564	7.63596	205
chr19	31443860	31444092	GSE124008_Akerberg_2019_GSM3518657_F_Tbx5_fb1_ChIP_Ventricles_E12.5_SRR8335335_peak_22272	59	.	5.70262	8.60461	5.96344	123
chr19	31673556	31673794	GSE124008_Akerberg_2019_GSM3518657_F_Tbx5_fb1_ChIP_Ventricles_E12.5_SRR8335335_peak_22275	198	.	11.2787	23.0081	19.8264	148
chr19	31698946	31699291	GSE124008_Akerberg_2019_GSM3518657_F_Tbx5_fb1_ChIP_Ventricles_E12.5_SRR8335335_peak_22276	2354	.	45.8146	240.482	235.486	305
chr19	31762590	31762974	GSE124008_Akerberg_2019_GSM3518657_F_Tbx5_fb1_ChIP_Ventricles_E12.5_SRR8335335_peak_22277	135	.	8.92427	16.5489	13.5634	318
chr19	31765391	31765569	GSE124008_Akerberg_2019_GSM3518657_F_Tbx5_fb1_ChIP_Ventricles_E12.5_SRR8335335_peak_22278	78	.	6.50002	10.5369	7.81351	248
chr19	31791783	31792068	GSE124008_Akerberg_2019_GSM3518657_F_Tbx5_fb1_ChIP_Ventricles_E12.5_SRR8335335_peak_22279	132	.	8.45753	16.2486	13.2663	186
chr19	31808150	31808391	GSE124008_Akerberg_2019_GSM3518657_F_Tbx5_fb1_ChIP_Ventricles_E12.5_SRR8335335_peak_22280	102	.	7.60349	13.0818	10.2063	158
chr19	31972209	31972421	GSE124008_Akerberg_2019_GSM3518657_F_Tbx5_fb1_ChIP_Ventricles_E12.5_SRR8335335_peak_22281	89	.	7.04921	11.7907	8.99313	182
chr19	32019708	32020203	GSE124008_Akerberg_2019_GSM3518657_F_Tbx5_fb1_ChIP_Ventricles_E12.5_SRR8335335_peak_22282	1005	.	30.4623	104.677	100.51	431
chr19	32101221	32101462	GSE124008_Akerberg_2019_GSM3518657_F_Tbx5_fb1_ChIP_Ventricles_E12.5_SRR8335335_peak_22283	147	.	9.39894	17.8067	14.7728	149
chr19	32107983	32108203	GSE124008_Akerberg_2019_GSM3518657_F_Tbx5_fb1_ChIP_Ventricles_E12.5_SRR8335335_peak_22284	90	.	7.08677	11.8516	9.05152	116
chr19	32176800	32176944	GSE124008_Akerberg_2019_GSM3518657_F_Tbx5_fb1_ChIP_Ventricles_E12.5_SRR8335335_peak_22286	49	.	5.19697	7.51706	4.98825	166
chr19	32181117	32181524	GSE124008_Akerberg_2019_GSM3518657_F_Tbx5_fb1_ChIP_Ventricles_E12.5_SRR8335335_peak_22287	346	.	14.4882	38.1195	34.651	192
chr19	32196140	32196600	GSE124008_Akerberg_2019_GSM3518657_F_Tbx5_fb1_ChIP_Ventricles_E12.5_SRR8335335_peak_22289	481	.	18.3704	51.8148	48.1614	273
chr19	32253628	32253873	GSE124008_Akerberg_2019_GSM3518657_F_Tbx5_fb1_ChIP_Ventricles_E12.5_SRR8335335_peak_22291	74	.	5.84589	10.1918	7.47777	212
chr19	32269229	32269473	GSE124008_Akerberg_2019_GSM3518657_F_Tbx5_fb1_ChIP_Ventricles_E12.5_SRR8335335_peak_22292	161	.	9.97958	19.2608	16.166	173
chr19	32326696	32326855	GSE124008_Akerberg_2019_GSM3518657_F_Tbx5_fb1_ChIP_Ventricles_E12.5_SRR8335335_peak_22293	140	.	8.92583	17.0253	14.0046	132
chr19	32340293	32340508	GSE124008_Akerberg_2019_GSM3518657_F_Tbx5_fb1_ChIP_Ventricles_E12.5_SRR8335335_peak_22294	44	.	4.30002	6.90392	4.41096	124
chr19	32372365	32372850	GSE124008_Akerberg_2019_GSM3518657_F_Tbx5_fb1_ChIP_Ventricles_E12.5_SRR8335335_peak_22296	333	.	14.1167	36.7563	33.3103	418
chr19	32387851	32388100	GSE124008_Akerberg_2019_GSM3518657_F_Tbx5_fb1_ChIP_Ventricles_E12.5_SRR8335335_peak_22297	123	.	8.45905	15.3288	12.379	2017
chr19	32388361	32388636	GSE124008_Akerberg_2019_GSM3518657_F_Tbx5_fb1_ChIP_Ventricles_E12.5_SRR8335335_peak_22297	123	.	8.45905	15.3288	12.379	2017
chr19	32389079	32389295	GSE124008_Akerberg_2019_GSM3518657_F_Tbx5_fb1_ChIP_Ventricles_E12.5_SRR8335335_peak_22297	123	.	8.45905	15.3288	12.379	2017
chr19	32389641	32389994	GSE124008_Akerberg_2019_GSM3518657_F_Tbx5_fb1_ChIP_Ventricles_E12.5_SRR8335335_peak_22297	123	.	8.45905	15.3288	12.379	2017
chr19	32390132	32390461	GSE124008_Akerberg_2019_GSM3518657_F_Tbx5_fb1_ChIP_Ventricles_E12.5_SRR8335335_peak_22297	123	.	8.45905	15.3288	12.379	2017
chr19	32393799	32393981	GSE124008_Akerberg_2019_GSM3518657_F_Tbx5_fb1_ChIP_Ventricles_E12.5_SRR8335335_peak_22298	41	.	4.65164	6.65635	4.16733	111
chr19	32427077	32427277	GSE124008_Akerberg_2019_GSM3518657_F_Tbx5_fb1_ChIP_Ventricles_E12.5_SRR8335335_peak_22299	41	.	3.6381	6.68696	4.19788	175
chr19	32440261	32440605	GSE124008_Akerberg_2019_GSM3518657_F_Tbx5_fb1_ChIP_Ventricles_E12.5_SRR8335335_peak_22300	213	.	11.8805	24.5743	21.3484	157
chr19	32485874	32486003	GSE124008_Akerberg_2019_GSM3518657_F_Tbx5_fb1_ChIP_Ventricles_E12.5_SRR8335335_peak_22301	187	.	10.93	21.8807	18.7168	829
chr19	32486277	32486804	GSE124008_Akerberg_2019_GSM3518657_F_Tbx5_fb1_ChIP_Ventricles_E12.5_SRR8335335_peak_22301	187	.	10.93	21.8807	18.7168	829
chr19	32593999	32594132	GSE124008_Akerberg_2019_GSM3518657_F_Tbx5_fb1_ChIP_Ventricles_E12.5_SRR8335335_peak_22302	50	.	5.2274	7.56521	5.00071	164
chr19	32711819	32712385	GSE124008_Akerberg_2019_GSM3518657_F_Tbx5_fb1_ChIP_Ventricles_E12.5_SRR8335335_peak_22304	172	.	10.3388	20.3689	17.2549	329
chr19	32712690	32712936	GSE124008_Akerberg_2019_GSM3518657_F_Tbx5_fb1_ChIP_Ventricles_E12.5_SRR8335335_peak_22305	137	.	8.17283	16.7285	13.7106	154
chr19	32756185	32756452	GSE124008_Akerberg_2019_GSM3518657_F_Tbx5_fb1_ChIP_Ventricles_E12.5_SRR8335335_peak_22306	103	.	7.46299	13.2637	10.3851	163
chr19	32757330	32757819	GSE124008_Akerberg_2019_GSM3518657_F_Tbx5_fb1_ChIP_Ventricles_E12.5_SRR8335335_peak_22308	277	.	12.4225	31.0496	27.7035	164
chr19	32758078	32758404	GSE124008_Akerberg_2019_GSM3518657_F_Tbx5_fb1_ChIP_Ventricles_E12.5_SRR8335335_peak_22309	41	.	4.65164	6.65635	4.16733	141
chr19	32759763	32759926	GSE124008_Akerberg_2019_GSM3518657_F_Tbx5_fb1_ChIP_Ventricles_E12.5_SRR8335335_peak_22310	69	.	4.97415	9.69024	6.98232	160
chr19	32914968	32915133	GSE124008_Akerberg_2019_GSM3518657_F_Tbx5_fb1_ChIP_Ventricles_E12.5_SRR8335335_peak_22312	93	.	6.83053	12.222	9.39594	114
chr19	32920154	32920350	GSE124008_Akerberg_2019_GSM3518657_F_Tbx5_fb1_ChIP_Ventricles_E12.5_SRR8335335_peak_22313	90	.	7.12827	11.9189	9.0948	129
chr19	33145609	33145829	GSE124008_Akerberg_2019_GSM3518657_F_Tbx5_fb1_ChIP_Ventricles_E12.5_SRR8335335_peak_22316	90	.	7.12827	11.9189	9.0948	166
chr19	33192181	33192421	GSE124008_Akerberg_2019_GSM3518657_F_Tbx5_fb1_ChIP_Ventricles_E12.5_SRR8335335_peak_22317	135	.	8.929	16.5567	13.5634	138
chr19	33392202	33392374	GSE124008_Akerberg_2019_GSM3518657_F_Tbx5_fb1_ChIP_Ventricles_E12.5_SRR8335335_peak_22319	19	.	3.34343	4.1603	1.95977	172
chr19	34192192	34192286	GSE124008_Akerberg_2019_GSM3518657_F_Tbx5_fb1_ChIP_Ventricles_E12.5_SRR8335335_peak_22320	136	.	8.97658	16.635	13.64	364
chr19	34192366	34192736	GSE124008_Akerberg_2019_GSM3518657_F_Tbx5_fb1_ChIP_Ventricles_E12.5_SRR8335335_peak_22320	136	.	8.97658	16.635	13.64	364
chr19	34252499	34252928	GSE124008_Akerberg_2019_GSM3518657_F_Tbx5_fb1_ChIP_Ventricles_E12.5_SRR8335335_peak_22321	744	.	24.5185	78.3877	74.4468	255
chr19	34342123	34342344	GSE124008_Akerberg_2019_GSM3518657_F_Tbx5_fb1_ChIP_Ventricles_E12.5_SRR8335335_peak_22323	100	.	7.51916	12.9445	10.0931	143
chr19	34497042	34497253	GSE124008_Akerberg_2019_GSM3518657_F_Tbx5_fb1_ChIP_Ventricles_E12.5_SRR8335335_peak_22326	49	.	5.16942	7.47351	4.95543	129
chr19	34527343	34527486	GSE124008_Akerberg_2019_GSM3518657_F_Tbx5_fb1_ChIP_Ventricles_E12.5_SRR8335335_peak_22327	90	.	7.12827	11.9189	9.0948	169
chr19	34685084	34685212	GSE124008_Akerberg_2019_GSM3518657_F_Tbx5_fb1_ChIP_Ventricles_E12.5_SRR8335335_peak_22329	40	.	4.69947	6.48038	4.04655	109
chr19	34733642	34733866	GSE124008_Akerberg_2019_GSM3518657_F_Tbx5_fb1_ChIP_Ventricles_E12.5_SRR8335335_peak_22330	226	.	12.3557	25.9469	22.6925	197
chr19	34746624	34746826	GSE124008_Akerberg_2019_GSM3518657_F_Tbx5_fb1_ChIP_Ventricles_E12.5_SRR8335335_peak_22332	113	.	8.07871	14.2708	11.3451	171
chr19	34747156	34747371	GSE124008_Akerberg_2019_GSM3518657_F_Tbx5_fb1_ChIP_Ventricles_E12.5_SRR8335335_peak_22332	113	.	8.07871	14.2708	11.3451	171
chr19	34753116	34753680	GSE124008_Akerberg_2019_GSM3518657_F_Tbx5_fb1_ChIP_Ventricles_E12.5_SRR8335335_peak_22333	2205	.	57.8586	225.497	220.574	813
chr19	34758747	34759355	GSE124008_Akerberg_2019_GSM3518657_F_Tbx5_fb1_ChIP_Ventricles_E12.5_SRR8335335_peak_22334	1414	.	45.3553	145.877	141.411	431
chr19	34826343	34826620	GSE124008_Akerberg_2019_GSM3518657_F_Tbx5_fb1_ChIP_Ventricles_E12.5_SRR8335335_peak_22335	151	.	9.37212	18.2551	15.1946	216
chr19	34856123	34856301	GSE124008_Akerberg_2019_GSM3518657_F_Tbx5_fb1_ChIP_Ventricles_E12.5_SRR8335335_peak_22337	102	.	7.60349	13.0818	10.2063	381
chr19	34858798	34859076	GSE124008_Akerberg_2019_GSM3518657_F_Tbx5_fb1_ChIP_Ventricles_E12.5_SRR8335335_peak_22338	170	.	9.2873	20.1872	17.081	196
chr19	34877911	34878146	GSE124008_Akerberg_2019_GSM3518657_F_Tbx5_fb1_ChIP_Ventricles_E12.5_SRR8335335_peak_22339	159	.	9.86889	19.0777	15.9997	731
chr19	34878274	34878557	GSE124008_Akerberg_2019_GSM3518657_F_Tbx5_fb1_ChIP_Ventricles_E12.5_SRR8335335_peak_22339	159	.	9.86889	19.0777	15.9997	731
chr19	34878742	34878904	GSE124008_Akerberg_2019_GSM3518657_F_Tbx5_fb1_ChIP_Ventricles_E12.5_SRR8335335_peak_22339	159	.	9.86889	19.0777	15.9997	731
chr19	34953965	34954286	GSE124008_Akerberg_2019_GSM3518657_F_Tbx5_fb1_ChIP_Ventricles_E12.5_SRR8335335_peak_22342	95	.	6.68686	12.3903	9.55338	187
chr19	34963865	34964003	GSE124008_Akerberg_2019_GSM3518657_F_Tbx5_fb1_ChIP_Ventricles_E12.5_SRR8335335_peak_22343	50	.	5.2274	7.56521	5.00071	102
chr19	35114386	35114631	GSE124008_Akerberg_2019_GSM3518657_F_Tbx5_fb1_ChIP_Ventricles_E12.5_SRR8335335_peak_22344	240	.	12.8309	27.3358	24.0534	171
chr19	35477725	35477905	GSE124008_Akerberg_2019_GSM3518657_F_Tbx5_fb1_ChIP_Ventricles_E12.5_SRR8335335_peak_22345	101	.	7.55922	13.0097	10.156	164
chr19	36110644	36110866	GSE124008_Akerberg_2019_GSM3518657_F_Tbx5_fb1_ChIP_Ventricles_E12.5_SRR8335335_peak_22347	110	.	7.61178	13.9358	11.0445	388
chr19	36119801	36120511	GSE124008_Akerberg_2019_GSM3518657_F_Tbx5_fb1_ChIP_Ventricles_E12.5_SRR8335335_peak_22348	514	.	21.2349	55.1638	51.4705	261
chr19	36129628	36130011	GSE124008_Akerberg_2019_GSM3518657_F_Tbx5_fb1_ChIP_Ventricles_E12.5_SRR8335335_peak_22349	238	.	12.6886	27.0977	23.8272	260
chr19	36167230	36167864	GSE124008_Akerberg_2019_GSM3518657_F_Tbx5_fb1_ChIP_Ventricles_E12.5_SRR8335335_peak_22351	1284	.	42.2944	132.857	128.475	417
chr19	36178981	36179338	GSE124008_Akerberg_2019_GSM3518657_F_Tbx5_fb1_ChIP_Ventricles_E12.5_SRR8335335_peak_22352	137	.	8.17283	16.7285	13.7106	171
chr19	36190929	36191488	GSE124008_Akerberg_2019_GSM3518657_F_Tbx5_fb1_ChIP_Ventricles_E12.5_SRR8335335_peak_22353	238	.	8.8966	27.0945	23.8272	537
chr19	36214715	36215039	GSE124008_Akerberg_2019_GSM3518657_F_Tbx5_fb1_ChIP_Ventricles_E12.5_SRR8335335_peak_22354	94	.	7.14066	12.3281	9.4965	179
chr19	36229446	36229616	GSE124008_Akerberg_2019_GSM3518657_F_Tbx5_fb1_ChIP_Ventricles_E12.5_SRR8335335_peak_22356	89	.	7.04921	11.7907	8.99313	202
chr19	36258124	36258553	GSE124008_Akerberg_2019_GSM3518657_F_Tbx5_fb1_ChIP_Ventricles_E12.5_SRR8335335_peak_22358	59	.	4.91431	8.58622	5.96344	182
chr19	36348426	36348603	GSE124008_Akerberg_2019_GSM3518657_F_Tbx5_fb1_ChIP_Ventricles_E12.5_SRR8335335_peak_22359	87	.	6.88499	11.5245	8.74168	180
chr19	36349619	36349653	GSE124008_Akerberg_2019_GSM3518657_F_Tbx5_fb1_ChIP_Ventricles_E12.5_SRR8335335_peak_22359	87	.	6.88499	11.5245	8.74168	180
chr19	36372903	36373254	GSE124008_Akerberg_2019_GSM3518657_F_Tbx5_fb1_ChIP_Ventricles_E12.5_SRR8335335_peak_22360	325	.	15.6822	35.9821	32.5412	195
chr19	36410078	36410256	GSE124008_Akerberg_2019_GSM3518657_F_Tbx5_fb1_ChIP_Ventricles_E12.5_SRR8335335_peak_22361	69	.	6.17784	9.67828	6.97094	129
chr19	36500628	36500861	GSE124008_Akerberg_2019_GSM3518657_F_Tbx5_fb1_ChIP_Ventricles_E12.5_SRR8335335_peak_22362	69	.	6.17784	9.67828	6.97094	128
chr19	36506922	36507113	GSE124008_Akerberg_2019_GSM3518657_F_Tbx5_fb1_ChIP_Ventricles_E12.5_SRR8335335_peak_22363	59	.	5.70262	8.60461	5.96344	149
chr19	36540090	36540244	GSE124008_Akerberg_2019_GSM3518657_F_Tbx5_fb1_ChIP_Ventricles_E12.5_SRR8335335_peak_22364	89	.	7.04921	11.7907	8.99313	181
chr19	36594572	36594848	GSE124008_Akerberg_2019_GSM3518657_F_Tbx5_fb1_ChIP_Ventricles_E12.5_SRR8335335_peak_22367	100	.	7.51916	12.9445	10.0931	180
chr19	36615855	36616276	GSE124008_Akerberg_2019_GSM3518657_F_Tbx5_fb1_ChIP_Ventricles_E12.5_SRR8335335_peak_22368	747	.	25.7149	78.6779	74.7352	206
chr19	36616432	36616636	GSE124008_Akerberg_2019_GSM3518657_F_Tbx5_fb1_ChIP_Ventricles_E12.5_SRR8335335_peak_22368	747	.	25.7149	78.6779	74.7352	206
chr19	36662766	36663267	GSE124008_Akerberg_2019_GSM3518657_F_Tbx5_fb1_ChIP_Ventricles_E12.5_SRR8335335_peak_22369	737	.	26.2183	77.7077	73.7771	221
chr19	36664400	36664833	GSE124008_Akerberg_2019_GSM3518657_F_Tbx5_fb1_ChIP_Ventricles_E12.5_SRR8335335_peak_22370	200	.	11.4052	23.2187	20.023	323
chr19	36668903	36669222	GSE124008_Akerberg_2019_GSM3518657_F_Tbx5_fb1_ChIP_Ventricles_E12.5_SRR8335335_peak_22371	226	.	12.3557	25.9469	22.6925	212
chr19	36669309	36669586	GSE124008_Akerberg_2019_GSM3518657_F_Tbx5_fb1_ChIP_Ventricles_E12.5_SRR8335335_peak_22371	226	.	12.3557	25.9469	22.6925	212
chr19	36677527	36677682	GSE124008_Akerberg_2019_GSM3518657_F_Tbx5_fb1_ChIP_Ventricles_E12.5_SRR8335335_peak_22372	59	.	5.70262	8.60461	5.96344	110
chr19	36682551	36683076	GSE124008_Akerberg_2019_GSM3518657_F_Tbx5_fb1_ChIP_Ventricles_E12.5_SRR8335335_peak_22374	395	.	16.0741	43.1121	39.5756	339
chr19	36689267	36689529	GSE124008_Akerberg_2019_GSM3518657_F_Tbx5_fb1_ChIP_Ventricles_E12.5_SRR8335335_peak_22375	132	.	7.37147	16.2523	13.2683	214
chr19	36696855	36697055	GSE124008_Akerberg_2019_GSM3518657_F_Tbx5_fb1_ChIP_Ventricles_E12.5_SRR8335335_peak_22376	41	.	4.4579	6.61488	4.12866	89
chr19	36732079	36732271	GSE124008_Akerberg_2019_GSM3518657_F_Tbx5_fb1_ChIP_Ventricles_E12.5_SRR8335335_peak_22380	44	.	3.87801	6.93167	4.43854	159
chr19	36736765	36736947	GSE124008_Akerberg_2019_GSM3518657_F_Tbx5_fb1_ChIP_Ventricles_E12.5_SRR8335335_peak_22383	57	.	5.50799	8.29461	5.71561	217
chr19	36799746	36799930	GSE124008_Akerberg_2019_GSM3518657_F_Tbx5_fb1_ChIP_Ventricles_E12.5_SRR8335335_peak_22384	59	.	5.66942	8.55168	5.94748	70
chr19	36834539	36834857	GSE124008_Akerberg_2019_GSM3518657_F_Tbx5_fb1_ChIP_Ventricles_E12.5_SRR8335335_peak_22386	41	.	4.4579	6.61488	4.12866	337
chr19	36869171	36869381	GSE124008_Akerberg_2019_GSM3518657_F_Tbx5_fb1_ChIP_Ventricles_E12.5_SRR8335335_peak_22387	115	.	7.94526	14.4854	11.5578	147
chr19	36904309	36904366	GSE124008_Akerberg_2019_GSM3518657_F_Tbx5_fb1_ChIP_Ventricles_E12.5_SRR8335335_peak_22388	36	.	4.46291	6.11055	3.69779	102
chr19	36918688	36918999	GSE124008_Akerberg_2019_GSM3518657_F_Tbx5_fb1_ChIP_Ventricles_E12.5_SRR8335335_peak_22389	50	.	5.2274	7.56521	5.00071	401
chr19	36926186	36926608	GSE124008_Akerberg_2019_GSM3518657_F_Tbx5_fb1_ChIP_Ventricles_E12.5_SRR8335335_peak_22390	101	.	7.55922	13.0097	10.156	210
chr19	36929906	36930099	GSE124008_Akerberg_2019_GSM3518657_F_Tbx5_fb1_ChIP_Ventricles_E12.5_SRR8335335_peak_22391	123	.	8.45905	15.3288	12.379	195
chr19	36971020	36971222	GSE124008_Akerberg_2019_GSM3518657_F_Tbx5_fb1_ChIP_Ventricles_E12.5_SRR8335335_peak_22392	96	.	7.00513	12.5109	9.67359	117
chr19	37026592	37026784	GSE124008_Akerberg_2019_GSM3518657_F_Tbx5_fb1_ChIP_Ventricles_E12.5_SRR8335335_peak_22393	32	.	4.27696	5.60135	3.21137	182
chr19	37059650	37059989	GSE124008_Akerberg_2019_GSM3518657_F_Tbx5_fb1_ChIP_Ventricles_E12.5_SRR8335335_peak_22394	354	.	16.6326	38.9723	35.4856	177
chr19	37076227	37076468	GSE124008_Akerberg_2019_GSM3518657_F_Tbx5_fb1_ChIP_Ventricles_E12.5_SRR8335335_peak_22395	89	.	7.04921	11.7907	8.99313	145
chr19	37082355	37082544	GSE124008_Akerberg_2019_GSM3518657_F_Tbx5_fb1_ChIP_Ventricles_E12.5_SRR8335335_peak_22396	100	.	7.51916	12.9445	10.0931	131
chr19	37131741	37132052	GSE124008_Akerberg_2019_GSM3518657_F_Tbx5_fb1_ChIP_Ventricles_E12.5_SRR8335335_peak_22397	512	.	19.688	54.9482	51.2552	269
chr19	37141660	37141932	GSE124008_Akerberg_2019_GSM3518657_F_Tbx5_fb1_ChIP_Ventricles_E12.5_SRR8335335_peak_22398	179	.	10.149	21.1198	17.9841	146
chr19	37174139	37174330	GSE124008_Akerberg_2019_GSM3518657_F_Tbx5_fb1_ChIP_Ventricles_E12.5_SRR8335335_peak_22401	125	.	8.55393	15.4845	12.5138	268
chr19	37207481	37207772	GSE124008_Akerberg_2019_GSM3518657_F_Tbx5_fb1_ChIP_Ventricles_E12.5_SRR8335335_peak_22403	100	.	7.51916	12.9445	10.0931	511
chr19	37264638	37264857	GSE124008_Akerberg_2019_GSM3518657_F_Tbx5_fb1_ChIP_Ventricles_E12.5_SRR8335335_peak_22405	96	.	7.26128	12.5246	9.68715	165
chr19	37291664	37292093	GSE124008_Akerberg_2019_GSM3518657_F_Tbx5_fb1_ChIP_Ventricles_E12.5_SRR8335335_peak_22407	148	.	8.54432	17.8633	14.8253	302
chr19	37375993	37376297	GSE124008_Akerberg_2019_GSM3518657_F_Tbx5_fb1_ChIP_Ventricles_E12.5_SRR8335335_peak_22408	174	.	8.60005	20.5364	17.4191	429
chr19	37517506	37517820	GSE124008_Akerberg_2019_GSM3518657_F_Tbx5_fb1_ChIP_Ventricles_E12.5_SRR8335335_peak_22411	125	.	8.55393	15.4845	12.5138	268
chr19	37550461	37551029	GSE124008_Akerberg_2019_GSM3518657_F_Tbx5_fb1_ChIP_Ventricles_E12.5_SRR8335335_peak_22413	149	.	9.50436	17.9806	14.9233	209
chr19	37579759	37580007	GSE124008_Akerberg_2019_GSM3518657_F_Tbx5_fb1_ChIP_Ventricles_E12.5_SRR8335335_peak_22414	238	.	12.6886	27.0977	23.8272	198
chr19	37814465	37814833	GSE124008_Akerberg_2019_GSM3518657_F_Tbx5_fb1_ChIP_Ventricles_E12.5_SRR8335335_peak_22416	148	.	8.54432	17.8633	14.8253	269
chr19	37838027	37838327	GSE124008_Akerberg_2019_GSM3518657_F_Tbx5_fb1_ChIP_Ventricles_E12.5_SRR8335335_peak_22417	48	.	4.74979	7.37438	4.87254	168
chr19	37858799	37859057	GSE124008_Akerberg_2019_GSM3518657_F_Tbx5_fb1_ChIP_Ventricles_E12.5_SRR8335335_peak_22418	76	.	5.94387	10.3564	7.63596	264
chr19	37992305	37992441	GSE124008_Akerberg_2019_GSM3518657_F_Tbx5_fb1_ChIP_Ventricles_E12.5_SRR8335335_peak_22419	55	.	5.22335	8.14547	5.56776	114
chr19	38054437	38054735	GSE124008_Akerberg_2019_GSM3518657_F_Tbx5_fb1_ChIP_Ventricles_E12.5_SRR8335335_peak_22422	58	.	5.20089	8.42656	5.84043	381
chr19	38112445	38112941	GSE124008_Akerberg_2019_GSM3518657_F_Tbx5_fb1_ChIP_Ventricles_E12.5_SRR8335335_peak_22423	226	.	12.3557	25.9469	22.6925	203
chr19	38124597	38124738	GSE124008_Akerberg_2019_GSM3518657_F_Tbx5_fb1_ChIP_Ventricles_E12.5_SRR8335335_peak_22424	69	.	6.17784	9.67828	6.97094	121
chr19	38223978	38224348	GSE124008_Akerberg_2019_GSM3518657_F_Tbx5_fb1_ChIP_Ventricles_E12.5_SRR8335335_peak_22426	90	.	7.12827	11.9189	9.0948	269
chr19	38418957	38419229	GSE124008_Akerberg_2019_GSM3518657_F_Tbx5_fb1_ChIP_Ventricles_E12.5_SRR8335335_peak_22429	125	.	8.55393	15.4845	12.5138	155
chr19	38435273	38435475	GSE124008_Akerberg_2019_GSM3518657_F_Tbx5_fb1_ChIP_Ventricles_E12.5_SRR8335335_peak_22430	69	.	6.17784	9.67828	6.97094	87
chr19	38615346	38615583	GSE124008_Akerberg_2019_GSM3518657_F_Tbx5_fb1_ChIP_Ventricles_E12.5_SRR8335335_peak_22431	147	.	9.39894	17.8067	14.7728	175
chr19	38837149	38837295	GSE124008_Akerberg_2019_GSM3518657_F_Tbx5_fb1_ChIP_Ventricles_E12.5_SRR8335335_peak_22432	55	.	5.41547	8.14739	5.56953	493
chr19	38907916	38908063	GSE124008_Akerberg_2019_GSM3518657_F_Tbx5_fb1_ChIP_Ventricles_E12.5_SRR8335335_peak_22433	68	.	6.10931	9.56835	6.89595	58
chr19	38930896	38931239	GSE124008_Akerberg_2019_GSM3518657_F_Tbx5_fb1_ChIP_Ventricles_E12.5_SRR8335335_peak_22434	80	.	6.65305	10.7838	8.01531	192
chr19	40244517	40244729	GSE124008_Akerberg_2019_GSM3518657_F_Tbx5_fb1_ChIP_Ventricles_E12.5_SRR8335335_peak_22436	40	.	4.69947	6.48038	4.04655	117
chr19	40259638	40259834	GSE124008_Akerberg_2019_GSM3518657_F_Tbx5_fb1_ChIP_Ventricles_E12.5_SRR8335335_peak_22437	68	.	6.10931	9.56835	6.89595	185
chr19	40271284	40271678	GSE124008_Akerberg_2019_GSM3518657_F_Tbx5_fb1_ChIP_Ventricles_E12.5_SRR8335335_peak_22438	89	.	7.04921	11.7907	8.99313	436
chr19	40368488	40368691	GSE124008_Akerberg_2019_GSM3518657_F_Tbx5_fb1_ChIP_Ventricles_E12.5_SRR8335335_peak_22443	40	.	4.69947	6.48038	4.04655	250
chr19	40376627	40376782	GSE124008_Akerberg_2019_GSM3518657_F_Tbx5_fb1_ChIP_Ventricles_E12.5_SRR8335335_peak_22445	79	.	6.57926	10.6647	7.92598	244
chr19	40401187	40401422	GSE124008_Akerberg_2019_GSM3518657_F_Tbx5_fb1_ChIP_Ventricles_E12.5_SRR8335335_peak_22446	79	.	6.34315	10.6449	7.91873	153
chr19	40411638	40411949	GSE124008_Akerberg_2019_GSM3518657_F_Tbx5_fb1_ChIP_Ventricles_E12.5_SRR8335335_peak_22447	125	.	8.03592	15.544	12.5724	150
chr19	40414977	40415561	GSE124008_Akerberg_2019_GSM3518657_F_Tbx5_fb1_ChIP_Ventricles_E12.5_SRR8335335_peak_22448	128	.	8.47954	15.8166	12.8377	422
chr19	40420660	40420858	GSE124008_Akerberg_2019_GSM3518657_F_Tbx5_fb1_ChIP_Ventricles_E12.5_SRR8335335_peak_22449	68	.	6.10931	9.56835	6.89595	140
chr19	40432191	40432399	GSE124008_Akerberg_2019_GSM3518657_F_Tbx5_fb1_ChIP_Ventricles_E12.5_SRR8335335_peak_22451	105	.	7.05835	13.4428	10.5575	268
chr19	40435093	40435431	GSE124008_Akerberg_2019_GSM3518657_F_Tbx5_fb1_ChIP_Ventricles_E12.5_SRR8335335_peak_22452	429	.	16.7171	46.5201	42.9331	252
chr19	40437568	40437922	GSE124008_Akerberg_2019_GSM3518657_F_Tbx5_fb1_ChIP_Ventricles_E12.5_SRR8335335_peak_22453	310	.	15.207	34.5062	31.0898	217
chr19	40441046	40441316	GSE124008_Akerberg_2019_GSM3518657_F_Tbx5_fb1_ChIP_Ventricles_E12.5_SRR8335335_peak_22454	176	.	10.2647	20.7741	17.6404	148
chr19	40450518	40450909	GSE124008_Akerberg_2019_GSM3518657_F_Tbx5_fb1_ChIP_Ventricles_E12.5_SRR8335335_peak_22455	174	.	10.4548	20.5611	17.4301	259
chr19	40459422	40459645	GSE124008_Akerberg_2019_GSM3518657_F_Tbx5_fb1_ChIP_Ventricles_E12.5_SRR8335335_peak_22456	79	.	6.12348	10.6564	7.92598	181
chr19	40467726	40468301	GSE124008_Akerberg_2019_GSM3518657_F_Tbx5_fb1_ChIP_Ventricles_E12.5_SRR8335335_peak_22457	182	.	9.65879	21.375	18.2346	401
chr19	40499205	40499454	GSE124008_Akerberg_2019_GSM3518657_F_Tbx5_fb1_ChIP_Ventricles_E12.5_SRR8335335_peak_22458	251	.	13.1585	28.4932	25.195	257
chr19	40512008	40512598	GSE124008_Akerberg_2019_GSM3518657_F_Tbx5_fb1_ChIP_Ventricles_E12.5_SRR8335335_peak_22460	1712	.	52.7492	175.939	171.287	301
chr19	40513071	40513237	GSE124008_Akerberg_2019_GSM3518657_F_Tbx5_fb1_ChIP_Ventricles_E12.5_SRR8335335_peak_22460	1712	.	52.7492	175.939	171.287	301
chr19	40513521	40513678	GSE124008_Akerberg_2019_GSM3518657_F_Tbx5_fb1_ChIP_Ventricles_E12.5_SRR8335335_peak_22460	1712	.	52.7492	175.939	171.287	301
chr19	40549006	40549181	GSE124008_Akerberg_2019_GSM3518657_F_Tbx5_fb1_ChIP_Ventricles_E12.5_SRR8335335_peak_22461	50	.	5.2274	7.56521	5.00071	184
chr19	40564132	40564601	GSE124008_Akerberg_2019_GSM3518657_F_Tbx5_fb1_ChIP_Ventricles_E12.5_SRR8335335_peak_22462	502	.	20.5294	53.9593	50.2801	289
chr19	40831400	40831659	GSE124008_Akerberg_2019_GSM3518657_F_Tbx5_fb1_ChIP_Ventricles_E12.5_SRR8335335_peak_22466	47	.	4.18876	7.26401	4.76324	376
chr19	40873153	40873465	GSE124008_Akerberg_2019_GSM3518657_F_Tbx5_fb1_ChIP_Ventricles_E12.5_SRR8335335_peak_22467	161	.	9.97958	19.2608	16.166	270
chr19	40925803	40926072	GSE124008_Akerberg_2019_GSM3518657_F_Tbx5_fb1_ChIP_Ventricles_E12.5_SRR8335335_peak_22469	74	.	6.02694	10.1283	7.41726	141
chr19	41081716	41081891	GSE124008_Akerberg_2019_GSM3518657_F_Tbx5_fb1_ChIP_Ventricles_E12.5_SRR8335335_peak_22470	69	.	6.17784	9.67828	6.97094	151
chr19	41207031	41207304	GSE124008_Akerberg_2019_GSM3518657_F_Tbx5_fb1_ChIP_Ventricles_E12.5_SRR8335335_peak_22471	90	.	7.12827	11.9189	9.0948	328
chr19	41246242	41246455	GSE124008_Akerberg_2019_GSM3518657_F_Tbx5_fb1_ChIP_Ventricles_E12.5_SRR8335335_peak_22472	60	.	5.35804	8.68537	6.04338	155
chr19	41263108	41263395	GSE124008_Akerberg_2019_GSM3518657_F_Tbx5_fb1_ChIP_Ventricles_E12.5_SRR8335335_peak_22473	125	.	8.55393	15.4845	12.5138	290
chr19	41263844	41264173	GSE124008_Akerberg_2019_GSM3518657_F_Tbx5_fb1_ChIP_Ventricles_E12.5_SRR8335335_peak_22473	125	.	8.55393	15.4845	12.5138	290
chr19	41284569	41284785	GSE124008_Akerberg_2019_GSM3518657_F_Tbx5_fb1_ChIP_Ventricles_E12.5_SRR8335335_peak_22474	69	.	6.14187	9.62057	6.94317	140
chr19	41417754	41418013	GSE124008_Akerberg_2019_GSM3518657_F_Tbx5_fb1_ChIP_Ventricles_E12.5_SRR8335335_peak_22477	187	.	10.93	21.8807	18.7168	153
chr19	41482411	41482478	GSE124008_Akerberg_2019_GSM3518657_F_Tbx5_fb1_ChIP_Ventricles_E12.5_SRR8335335_peak_22478	59	.	5.70262	8.60461	5.96344	138
chr19	41483087	41483309	GSE124008_Akerberg_2019_GSM3518657_F_Tbx5_fb1_ChIP_Ventricles_E12.5_SRR8335335_peak_22479	149	.	9.50436	17.9806	14.9233	189
chr19	41801808	41802318	GSE124008_Akerberg_2019_GSM3518657_F_Tbx5_fb1_ChIP_Ventricles_E12.5_SRR8335335_peak_22481	99	.	7.1889	12.8137	9.97292	373
chr19	41829553	41830173	GSE124008_Akerberg_2019_GSM3518657_F_Tbx5_fb1_ChIP_Ventricles_E12.5_SRR8335335_peak_22482	242	.	11.5163	27.547	24.2582	345
chr19	41980737	41981129	GSE124008_Akerberg_2019_GSM3518657_F_Tbx5_fb1_ChIP_Ventricles_E12.5_SRR8335335_peak_22484	151	.	9.37212	18.2551	15.1946	379
chr19	41981470	41981807	GSE124008_Akerberg_2019_GSM3518657_F_Tbx5_fb1_ChIP_Ventricles_E12.5_SRR8335335_peak_22485	79	.	6.61432	10.7212	7.9798	212
chr19	41996888	41997478	GSE124008_Akerberg_2019_GSM3518657_F_Tbx5_fb1_ChIP_Ventricles_E12.5_SRR8335335_peak_22486	161	.	9.97958	19.2608	16.166	480
chr19	42086201	42086509	GSE124008_Akerberg_2019_GSM3518657_F_Tbx5_fb1_ChIP_Ventricles_E12.5_SRR8335335_peak_22487	161	.	9.97958	19.2608	16.166	211
chr19	42128821	42128982	GSE124008_Akerberg_2019_GSM3518657_F_Tbx5_fb1_ChIP_Ventricles_E12.5_SRR8335335_peak_22488	50	.	5.2274	7.56521	5.00071	176
chr19	42147346	42147534	GSE124008_Akerberg_2019_GSM3518657_F_Tbx5_fb1_ChIP_Ventricles_E12.5_SRR8335335_peak_22489	59	.	5.70262	8.60461	5.96344	140
chr19	42148345	42148786	GSE124008_Akerberg_2019_GSM3518657_F_Tbx5_fb1_ChIP_Ventricles_E12.5_SRR8335335_peak_22490	94	.	6.14289	12.2507	9.42267	325
chr19	42149640	42149883	GSE124008_Akerberg_2019_GSM3518657_F_Tbx5_fb1_ChIP_Ventricles_E12.5_SRR8335335_peak_22491	80	.	6.65305	10.7838	8.01531	132
chr19	42202305	42202718	GSE124008_Akerberg_2019_GSM3518657_F_Tbx5_fb1_ChIP_Ventricles_E12.5_SRR8335335_peak_22494	560	.	20.0606	59.753	56.0029	822
chr19	42238068	42238824	GSE124008_Akerberg_2019_GSM3518657_F_Tbx5_fb1_ChIP_Ventricles_E12.5_SRR8335335_peak_22496	211	.	11.7487	24.3545	21.1416	591
chr19	42255891	42256233	GSE124008_Akerberg_2019_GSM3518657_F_Tbx5_fb1_ChIP_Ventricles_E12.5_SRR8335335_peak_22497	50	.	5.2274	7.56521	5.00071	188
chr19	42316026	42316171	GSE124008_Akerberg_2019_GSM3518657_F_Tbx5_fb1_ChIP_Ventricles_E12.5_SRR8335335_peak_22498	80	.	6.65305	10.7838	8.01531	166
chr19	42386250	42386446	GSE124008_Akerberg_2019_GSM3518657_F_Tbx5_fb1_ChIP_Ventricles_E12.5_SRR8335335_peak_22499	40	.	4.69947	6.48038	4.04655	129
chr19	42454454	42454788	GSE124008_Akerberg_2019_GSM3518657_F_Tbx5_fb1_ChIP_Ventricles_E12.5_SRR8335335_peak_22501	1175	.	34.1773	121.812	117.511	255
chr19	42749906	42750321	GSE124008_Akerberg_2019_GSM3518657_F_Tbx5_fb1_ChIP_Ventricles_E12.5_SRR8335335_peak_22504	396	.	17.858	43.2094	39.6671	255
chr19	42779598	42779873	GSE124008_Akerberg_2019_GSM3518657_F_Tbx5_fb1_ChIP_Ventricles_E12.5_SRR8335335_peak_22505	183	.	10.0449	21.4906	18.3494	266
chr19	42829231	42829528	GSE124008_Akerberg_2019_GSM3518657_F_Tbx5_fb1_ChIP_Ventricles_E12.5_SRR8335335_peak_22506	51	.	4.60717	7.73134	5.16135	118
chr19	42840628	42840854	GSE124008_Akerberg_2019_GSM3518657_F_Tbx5_fb1_ChIP_Ventricles_E12.5_SRR8335335_peak_22507	76	.	5.94387	10.3564	7.63596	123
chr19	42869334	42869732	GSE124008_Akerberg_2019_GSM3518657_F_Tbx5_fb1_ChIP_Ventricles_E12.5_SRR8335335_peak_22510	280	.	12.6307	31.4192	28.0643	210
chr19	43049021	43049210	GSE124008_Akerberg_2019_GSM3518657_F_Tbx5_fb1_ChIP_Ventricles_E12.5_SRR8335335_peak_22511	59	.	5.66942	8.55168	5.94748	104
chr19	43286427	43286718	GSE124008_Akerberg_2019_GSM3518657_F_Tbx5_fb1_ChIP_Ventricles_E12.5_SRR8335335_peak_22512	59	.	4.91431	8.58622	5.96344	138
chr19	43440354	43440553	GSE124008_Akerberg_2019_GSM3518657_F_Tbx5_fb1_ChIP_Ventricles_E12.5_SRR8335335_peak_22513	90	.	7.12827	11.9189	9.0948	256
chr19	43495974	43496158	GSE124008_Akerberg_2019_GSM3518657_F_Tbx5_fb1_ChIP_Ventricles_E12.5_SRR8335335_peak_22515	50	.	5.2274	7.56521	5.00071	95
chr19	43524668	43525235	GSE124008_Akerberg_2019_GSM3518657_F_Tbx5_fb1_ChIP_Ventricles_E12.5_SRR8335335_peak_22516	230	.	11.8405	26.2744	23.0153	305
chr19	43675274	43675770	GSE124008_Akerberg_2019_GSM3518657_F_Tbx5_fb1_ChIP_Ventricles_E12.5_SRR8335335_peak_22519	225	.	12.2837	25.8267	22.5831	424
chr19	43716312	43716950	GSE124008_Akerberg_2019_GSM3518657_F_Tbx5_fb1_ChIP_Ventricles_E12.5_SRR8335335_peak_22520	597	.	23.2072	63.5647	59.7758	363
chr19	43752554	43753123	GSE124008_Akerberg_2019_GSM3518657_F_Tbx5_fb1_ChIP_Ventricles_E12.5_SRR8335335_peak_22521	172	.	10.3388	20.3689	17.2549	208
chr19	43753323	43753618	GSE124008_Akerberg_2019_GSM3518657_F_Tbx5_fb1_ChIP_Ventricles_E12.5_SRR8335335_peak_22521	172	.	10.3388	20.3689	17.2549	208
chr19	43879653	43879963	GSE124008_Akerberg_2019_GSM3518657_F_Tbx5_fb1_ChIP_Ventricles_E12.5_SRR8335335_peak_22522	161	.	9.97958	19.2608	16.166	205
chr19	43920531	43920950	GSE124008_Akerberg_2019_GSM3518657_F_Tbx5_fb1_ChIP_Ventricles_E12.5_SRR8335335_peak_22523	174	.	10.4548	20.5611	17.4301	278
chr19	43939604	43940356	GSE124008_Akerberg_2019_GSM3518657_F_Tbx5_fb1_ChIP_Ventricles_E12.5_SRR8335335_peak_22524	125	.	8.55393	15.4845	12.5138	520
chr19	43995292	43995658	GSE124008_Akerberg_2019_GSM3518657_F_Tbx5_fb1_ChIP_Ventricles_E12.5_SRR8335335_peak_22525	293	.	14.5684	32.7689	29.3889	182
chr19	44069486	44069851	GSE124008_Akerberg_2019_GSM3518657_F_Tbx5_fb1_ChIP_Ventricles_E12.5_SRR8335335_peak_22526	137	.	9.02915	16.7215	13.708	203
chr19	44135784	44135921	GSE124008_Akerberg_2019_GSM3518657_F_Tbx5_fb1_ChIP_Ventricles_E12.5_SRR8335335_peak_22527	49	.	5.19697	7.51706	4.98825	98
chr19	44266875	44267166	GSE124008_Akerberg_2019_GSM3518657_F_Tbx5_fb1_ChIP_Ventricles_E12.5_SRR8335335_peak_22530	89	.	7.04921	11.7907	8.99313	175
chr19	44284036	44284519	GSE124008_Akerberg_2019_GSM3518657_F_Tbx5_fb1_ChIP_Ventricles_E12.5_SRR8335335_peak_22531	54	.	5.3555	8.05198	5.47577	158
chr19	44284645	44284901	GSE124008_Akerberg_2019_GSM3518657_F_Tbx5_fb1_ChIP_Ventricles_E12.5_SRR8335335_peak_22532	70	.	5.59239	9.7628	7.05451	146
chr19	44293338	44293398	GSE124008_Akerberg_2019_GSM3518657_F_Tbx5_fb1_ChIP_Ventricles_E12.5_SRR8335335_peak_22534	40	.	4.75218	6.56298	4.08516	148
chr19	44293535	44294153	GSE124008_Akerberg_2019_GSM3518657_F_Tbx5_fb1_ChIP_Ventricles_E12.5_SRR8335335_peak_22535	59	.	5.70262	8.60461	5.96344	491
chr19	44321962	44322182	GSE124008_Akerberg_2019_GSM3518657_F_Tbx5_fb1_ChIP_Ventricles_E12.5_SRR8335335_peak_22537	50	.	5.2274	7.56521	5.00071	109
chr19	44387847	44387984	GSE124008_Akerberg_2019_GSM3518657_F_Tbx5_fb1_ChIP_Ventricles_E12.5_SRR8335335_peak_22538	44	.	3.87801	6.93167	4.43854	94
chr19	44388642	44388997	GSE124008_Akerberg_2019_GSM3518657_F_Tbx5_fb1_ChIP_Ventricles_E12.5_SRR8335335_peak_22539	182	.	9.65879	21.375	18.2346	145
chr19	44511657	44511986	GSE124008_Akerberg_2019_GSM3518657_F_Tbx5_fb1_ChIP_Ventricles_E12.5_SRR8335335_peak_22540	211	.	11.7487	24.3545	21.1416	174
chr19	44708980	44709564	GSE124008_Akerberg_2019_GSM3518657_F_Tbx5_fb1_ChIP_Ventricles_E12.5_SRR8335335_peak_22544	76	.	5.94387	10.3564	7.63596	168
chr19	44726383	44726799	GSE124008_Akerberg_2019_GSM3518657_F_Tbx5_fb1_ChIP_Ventricles_E12.5_SRR8335335_peak_22546	293	.	13.0022	32.7355	29.3603	369
chr19	44785452	44785755	GSE124008_Akerberg_2019_GSM3518657_F_Tbx5_fb1_ChIP_Ventricles_E12.5_SRR8335335_peak_22547	282	.	14.2565	31.5949	28.2279	200
chr19	44868843	44869011	GSE124008_Akerberg_2019_GSM3518657_F_Tbx5_fb1_ChIP_Ventricles_E12.5_SRR8335335_peak_22548	40	.	4.69947	6.48038	4.04655	105
chr19	44881168	44881385	GSE124008_Akerberg_2019_GSM3518657_F_Tbx5_fb1_ChIP_Ventricles_E12.5_SRR8335335_peak_22549	79	.	6.57926	10.6647	7.92598	116
chr19	44881576	44881598	GSE124008_Akerberg_2019_GSM3518657_F_Tbx5_fb1_ChIP_Ventricles_E12.5_SRR8335335_peak_22549	79	.	6.57926	10.6647	7.92598	116
chr19	44886470	44886873	GSE124008_Akerberg_2019_GSM3518657_F_Tbx5_fb1_ChIP_Ventricles_E12.5_SRR8335335_peak_22550	845	.	30.8892	88.588	84.5524	204
chr19	44924703	44925209	GSE124008_Akerberg_2019_GSM3518657_F_Tbx5_fb1_ChIP_Ventricles_E12.5_SRR8335335_peak_22551	618	.	24.4373	65.6691	61.8594	215
chr19	44930825	44931005	GSE124008_Akerberg_2019_GSM3518657_F_Tbx5_fb1_ChIP_Ventricles_E12.5_SRR8335335_peak_22552	74	.	6.28287	10.1868	7.47321	133
chr19	44931571	44931723	GSE124008_Akerberg_2019_GSM3518657_F_Tbx5_fb1_ChIP_Ventricles_E12.5_SRR8335335_peak_22553	26	.	3.71492	4.93951	2.63126	134
chr19	45229301	45229483	GSE124008_Akerberg_2019_GSM3518657_F_Tbx5_fb1_ChIP_Ventricles_E12.5_SRR8335335_peak_22557	125	.	8.55393	15.4845	12.5138	120
chr19	45235332	45235651	GSE124008_Akerberg_2019_GSM3518657_F_Tbx5_fb1_ChIP_Ventricles_E12.5_SRR8335335_peak_22558	174	.	10.4548	20.5611	17.4301	292
chr19	45252721	45252953	GSE124008_Akerberg_2019_GSM3518657_F_Tbx5_fb1_ChIP_Ventricles_E12.5_SRR8335335_peak_22559	90	.	7.08677	11.8516	9.05152	160
chr19	45299974	45300395	GSE124008_Akerberg_2019_GSM3518657_F_Tbx5_fb1_ChIP_Ventricles_E12.5_SRR8335335_peak_22561	1246	.	41.344	129.049	124.693	304
chr19	45300696	45300871	GSE124008_Akerberg_2019_GSM3518657_F_Tbx5_fb1_ChIP_Ventricles_E12.5_SRR8335335_peak_22562	69	.	6.17784	9.67828	6.97094	99
chr19	45307278	45307457	GSE124008_Akerberg_2019_GSM3518657_F_Tbx5_fb1_ChIP_Ventricles_E12.5_SRR8335335_peak_22563	48	.	4.74979	7.37438	4.87254	63
chr19	45363909	45363949	GSE124008_Akerberg_2019_GSM3518657_F_Tbx5_fb1_ChIP_Ventricles_E12.5_SRR8335335_peak_22565	57	.	5.11516	8.28469	5.70591	81
chr19	45506803	45506921	GSE124008_Akerberg_2019_GSM3518657_F_Tbx5_fb1_ChIP_Ventricles_E12.5_SRR8335335_peak_22567	41	.	4.65164	6.65635	4.16733	31
chr19	45507508	45507784	GSE124008_Akerberg_2019_GSM3518657_F_Tbx5_fb1_ChIP_Ventricles_E12.5_SRR8335335_peak_22568	112	.	7.9891	14.1243	11.2232	154
chr19	45531598	45531934	GSE124008_Akerberg_2019_GSM3518657_F_Tbx5_fb1_ChIP_Ventricles_E12.5_SRR8335335_peak_22569	276	.	11.3643	31.0198	27.6742	227
chr19	45541424	45541659	GSE124008_Akerberg_2019_GSM3518657_F_Tbx5_fb1_ChIP_Ventricles_E12.5_SRR8335335_peak_22570	102	.	7.60349	13.0818	10.2063	203
chr19	45604948	45605200	GSE124008_Akerberg_2019_GSM3518657_F_Tbx5_fb1_ChIP_Ventricles_E12.5_SRR8335335_peak_22572	101	.	7.55922	13.0097	10.156	140
chr19	45631578	45631781	GSE124008_Akerberg_2019_GSM3518657_F_Tbx5_fb1_ChIP_Ventricles_E12.5_SRR8335335_peak_22573	100	.	7.51916	12.9445	10.0931	165
chr19	45697862	45698136	GSE124008_Akerberg_2019_GSM3518657_F_Tbx5_fb1_ChIP_Ventricles_E12.5_SRR8335335_peak_22577	130	.	6.80674	16.0771	13.0965	274
chr19	45782824	45783223	GSE124008_Akerberg_2019_GSM3518657_F_Tbx5_fb1_ChIP_Ventricles_E12.5_SRR8335335_peak_22580	164	.	9.81841	19.505	16.406	927
chr19	45783555	45783781	GSE124008_Akerberg_2019_GSM3518657_F_Tbx5_fb1_ChIP_Ventricles_E12.5_SRR8335335_peak_22580	164	.	9.81841	19.505	16.406	927
chr19	45812248	45812447	GSE124008_Akerberg_2019_GSM3518657_F_Tbx5_fb1_ChIP_Ventricles_E12.5_SRR8335335_peak_22581	76	.	5.94387	10.3564	7.63596	115
chr19	45854679	45854940	GSE124008_Akerberg_2019_GSM3518657_F_Tbx5_fb1_ChIP_Ventricles_E12.5_SRR8335335_peak_22583	85	.	6.31536	11.3611	8.57941	210
chr19	45855369	45855884	GSE124008_Akerberg_2019_GSM3518657_F_Tbx5_fb1_ChIP_Ventricles_E12.5_SRR8335335_peak_22584	148	.	8.54432	17.8633	14.8253	203
chr19	45876464	45876606	GSE124008_Akerberg_2019_GSM3518657_F_Tbx5_fb1_ChIP_Ventricles_E12.5_SRR8335335_peak_22585	64	.	5.80179	9.07546	6.42828	165
chr19	45926398	45926640	GSE124008_Akerberg_2019_GSM3518657_F_Tbx5_fb1_ChIP_Ventricles_E12.5_SRR8335335_peak_22586	159	.	9.86889	19.0777	15.9997	250
chr19	45998208	45998649	GSE124008_Akerberg_2019_GSM3518657_F_Tbx5_fb1_ChIP_Ventricles_E12.5_SRR8335335_peak_22587	268	.	13.7813	30.1604	26.8186	405
chr19	46003426	46003791	GSE124008_Akerberg_2019_GSM3518657_F_Tbx5_fb1_ChIP_Ventricles_E12.5_SRR8335335_peak_22588	33	.	4.08641	5.7588	3.356	203
chr19	46026614	46026937	GSE124008_Akerberg_2019_GSM3518657_F_Tbx5_fb1_ChIP_Ventricles_E12.5_SRR8335335_peak_22589	268	.	13.7813	30.1604	26.8186	253
chr19	46056648	46056713	GSE124008_Akerberg_2019_GSM3518657_F_Tbx5_fb1_ChIP_Ventricles_E12.5_SRR8335335_peak_22592	36	.	4.46291	6.11055	3.69779	162
chr19	46072205	46072476	GSE124008_Akerberg_2019_GSM3518657_F_Tbx5_fb1_ChIP_Ventricles_E12.5_SRR8335335_peak_22593	147	.	9.39894	17.8067	14.7728	219
chr19	46075848	46075989	GSE124008_Akerberg_2019_GSM3518657_F_Tbx5_fb1_ChIP_Ventricles_E12.5_SRR8335335_peak_22594	80	.	6.65305	10.7838	8.01531	448
chr19	46135381	46135575	GSE124008_Akerberg_2019_GSM3518657_F_Tbx5_fb1_ChIP_Ventricles_E12.5_SRR8335335_peak_22595	79	.	6.61432	10.7212	7.9798	106
chr19	46136396	46136540	GSE124008_Akerberg_2019_GSM3518657_F_Tbx5_fb1_ChIP_Ventricles_E12.5_SRR8335335_peak_22596	49	.	5.16942	7.47351	4.95543	273
chr19	46137173	46137490	GSE124008_Akerberg_2019_GSM3518657_F_Tbx5_fb1_ChIP_Ventricles_E12.5_SRR8335335_peak_22597	80	.	6.65305	10.7838	8.01531	234
chr19	46152532	46152809	GSE124008_Akerberg_2019_GSM3518657_F_Tbx5_fb1_ChIP_Ventricles_E12.5_SRR8335335_peak_22598	49	.	4.8294	7.50494	4.97966	126
chr19	46186715	46186917	GSE124008_Akerberg_2019_GSM3518657_F_Tbx5_fb1_ChIP_Ventricles_E12.5_SRR8335335_peak_22599	54	.	4.45056	8.04886	5.47577	138
chr19	46195174	46195577	GSE124008_Akerberg_2019_GSM3518657_F_Tbx5_fb1_ChIP_Ventricles_E12.5_SRR8335335_peak_22600	102	.	7.60349	13.0818	10.2063	180
chr19	46224933	46225074	GSE124008_Akerberg_2019_GSM3518657_F_Tbx5_fb1_ChIP_Ventricles_E12.5_SRR8335335_peak_22601	45	.	4.90921	7.06272	4.56482	103
chr19	46236634	46237064	GSE124008_Akerberg_2019_GSM3518657_F_Tbx5_fb1_ChIP_Ventricles_E12.5_SRR8335335_peak_22602	340	.	16.1574	37.4709	34.0061	291
chr19	46304610	46305289	GSE124008_Akerberg_2019_GSM3518657_F_Tbx5_fb1_ChIP_Ventricles_E12.5_SRR8335335_peak_22603	351	.	16.4482	38.6608	35.1862	616
chr19	46328411	46328592	GSE124008_Akerberg_2019_GSM3518657_F_Tbx5_fb1_ChIP_Ventricles_E12.5_SRR8335335_peak_22604	69	.	6.17784	9.67828	6.97094	266
chr19	46338499	46338810	GSE124008_Akerberg_2019_GSM3518657_F_Tbx5_fb1_ChIP_Ventricles_E12.5_SRR8335335_peak_22605	242	.	11.5163	27.547	24.2582	201
chr19	46348849	46349126	GSE124008_Akerberg_2019_GSM3518657_F_Tbx5_fb1_ChIP_Ventricles_E12.5_SRR8335335_peak_22606	69	.	6.17784	9.67828	6.97094	281
chr19	46415139	46415299	GSE124008_Akerberg_2019_GSM3518657_F_Tbx5_fb1_ChIP_Ventricles_E12.5_SRR8335335_peak_22608	41	.	4.4579	6.61488	4.12866	163
chr19	46454526	46454720	GSE124008_Akerberg_2019_GSM3518657_F_Tbx5_fb1_ChIP_Ventricles_E12.5_SRR8335335_peak_22609	84	.	6.69437	11.2155	8.44177	242
chr19	46459834	46460362	GSE124008_Akerberg_2019_GSM3518657_F_Tbx5_fb1_ChIP_Ventricles_E12.5_SRR8335335_peak_22611	430	.	19.0087	46.656	43.0615	199
chr19	46484606	46484931	GSE124008_Akerberg_2019_GSM3518657_F_Tbx5_fb1_ChIP_Ventricles_E12.5_SRR8335335_peak_22614	137	.	9.02915	16.7215	13.708	156
chr19	46500207	46500871	GSE124008_Akerberg_2019_GSM3518657_F_Tbx5_fb1_ChIP_Ventricles_E12.5_SRR8335335_peak_22616	172	.	10.3388	20.3689	17.2549	361
chr19	46502107	46502382	GSE124008_Akerberg_2019_GSM3518657_F_Tbx5_fb1_ChIP_Ventricles_E12.5_SRR8335335_peak_22618	125	.	8.55393	15.4845	12.5138	1106
chr19	46502584	46503039	GSE124008_Akerberg_2019_GSM3518657_F_Tbx5_fb1_ChIP_Ventricles_E12.5_SRR8335335_peak_22618	125	.	8.55393	15.4845	12.5138	1106
chr19	46503319	46503548	GSE124008_Akerberg_2019_GSM3518657_F_Tbx5_fb1_ChIP_Ventricles_E12.5_SRR8335335_peak_22618	125	.	8.55393	15.4845	12.5138	1106
chr19	46504776	46505213	GSE124008_Akerberg_2019_GSM3518657_F_Tbx5_fb1_ChIP_Ventricles_E12.5_SRR8335335_peak_22619	224	.	12.2186	25.7179	22.4757	214
chr19	46523875	46524013	GSE124008_Akerberg_2019_GSM3518657_F_Tbx5_fb1_ChIP_Ventricles_E12.5_SRR8335335_peak_22620	69	.	6.14187	9.62057	6.94317	165
chr19	46528390	46528696	GSE124008_Akerberg_2019_GSM3518657_F_Tbx5_fb1_ChIP_Ventricles_E12.5_SRR8335335_peak_22621	441	.	15.3572	47.7781	44.1785	403
chr19	46532198	46532505	GSE124008_Akerberg_2019_GSM3518657_F_Tbx5_fb1_ChIP_Ventricles_E12.5_SRR8335335_peak_22622	68	.	6.10931	9.56835	6.89595	155
chr19	46562169	46562399	GSE124008_Akerberg_2019_GSM3518657_F_Tbx5_fb1_ChIP_Ventricles_E12.5_SRR8335335_peak_22623	211	.	11.7487	24.3545	21.1416	166
chr19	46573391	46573604	GSE124008_Akerberg_2019_GSM3518657_F_Tbx5_fb1_ChIP_Ventricles_E12.5_SRR8335335_peak_22624	40	.	4.75218	6.56298	4.08516	219
chr19	46598769	46598975	GSE124008_Akerberg_2019_GSM3518657_F_Tbx5_fb1_ChIP_Ventricles_E12.5_SRR8335335_peak_22625	79	.	6.34315	10.6449	7.91873	142
chr19	46615421	46615690	GSE124008_Akerberg_2019_GSM3518657_F_Tbx5_fb1_ChIP_Ventricles_E12.5_SRR8335335_peak_22626	79	.	6.57926	10.6647	7.92598	205
chr19	46617788	46618122	GSE124008_Akerberg_2019_GSM3518657_F_Tbx5_fb1_ChIP_Ventricles_E12.5_SRR8335335_peak_22627	384	.	17.5831	42.0114	38.4809	476
chr19	46623102	46623305	GSE124008_Akerberg_2019_GSM3518657_F_Tbx5_fb1_ChIP_Ventricles_E12.5_SRR8335335_peak_22628	69	.	6.14187	9.62057	6.94317	339
chr19	46624271	46624697	GSE124008_Akerberg_2019_GSM3518657_F_Tbx5_fb1_ChIP_Ventricles_E12.5_SRR8335335_peak_22629	89	.	7.04921	11.7907	8.99313	174
chr19	46641868	46642095	GSE124008_Akerberg_2019_GSM3518657_F_Tbx5_fb1_ChIP_Ventricles_E12.5_SRR8335335_peak_22630	27	.	3.40337	5.0702	2.76082	470
chr19	46660215	46660596	GSE124008_Akerberg_2019_GSM3518657_F_Tbx5_fb1_ChIP_Ventricles_E12.5_SRR8335335_peak_22631	469	.	19.0294	50.58	46.9432	283
chr19	46689902	46690118	GSE124008_Akerberg_2019_GSM3518657_F_Tbx5_fb1_ChIP_Ventricles_E12.5_SRR8335335_peak_22632	30	.	3.23386	5.38095	3.06092	101
chr19	46735361	46735574	GSE124008_Akerberg_2019_GSM3518657_F_Tbx5_fb1_ChIP_Ventricles_E12.5_SRR8335335_peak_22634	122	.	7.06432	15.2236	12.2829	116
chr19	46846573	46846737	GSE124008_Akerberg_2019_GSM3518657_F_Tbx5_fb1_ChIP_Ventricles_E12.5_SRR8335335_peak_22637	54	.	5.3555	8.05198	5.47577	84
chr19	46855320	46855504	GSE124008_Akerberg_2019_GSM3518657_F_Tbx5_fb1_ChIP_Ventricles_E12.5_SRR8335335_peak_22638	69	.	6.17784	9.67828	6.97094	103
chr19	46899322	46899525	GSE124008_Akerberg_2019_GSM3518657_F_Tbx5_fb1_ChIP_Ventricles_E12.5_SRR8335335_peak_22640	33	.	4.08641	5.7588	3.356	118
chr19	46929060	46929423	GSE124008_Akerberg_2019_GSM3518657_F_Tbx5_fb1_ChIP_Ventricles_E12.5_SRR8335335_peak_22642	267	.	12.2592	30.1154	26.7845	189
chr19	46934068	46934304	GSE124008_Akerberg_2019_GSM3518657_F_Tbx5_fb1_ChIP_Ventricles_E12.5_SRR8335335_peak_22644	145	.	8.40347	17.6191	14.5934	149
chr19	46959581	46960016	GSE124008_Akerberg_2019_GSM3518657_F_Tbx5_fb1_ChIP_Ventricles_E12.5_SRR8335335_peak_22645	999	.	34.7761	104.135	99.9715	330
chr19	46962261	46962582	GSE124008_Akerberg_2019_GSM3518657_F_Tbx5_fb1_ChIP_Ventricles_E12.5_SRR8335335_peak_22646	50	.	5.2274	7.56521	5.00071	207
chr19	46991195	46991364	GSE124008_Akerberg_2019_GSM3518657_F_Tbx5_fb1_ChIP_Ventricles_E12.5_SRR8335335_peak_22648	50	.	5.2274	7.56521	5.00071	94
chr19	47067709	47067813	GSE124008_Akerberg_2019_GSM3518657_F_Tbx5_fb1_ChIP_Ventricles_E12.5_SRR8335335_peak_22650	90	.	7.12827	11.9189	9.0948	199
chr19	47068433	47068850	GSE124008_Akerberg_2019_GSM3518657_F_Tbx5_fb1_ChIP_Ventricles_E12.5_SRR8335335_peak_22650	90	.	7.12827	11.9189	9.0948	199
chr19	47124255	47124464	GSE124008_Akerberg_2019_GSM3518657_F_Tbx5_fb1_ChIP_Ventricles_E12.5_SRR8335335_peak_22651	32	.	4.27696	5.60135	3.21137	350
chr19	47137945	47138259	GSE124008_Akerberg_2019_GSM3518657_F_Tbx5_fb1_ChIP_Ventricles_E12.5_SRR8335335_peak_22652	240	.	12.8309	27.3358	24.0534	205
chr19	47146062	47146423	GSE124008_Akerberg_2019_GSM3518657_F_Tbx5_fb1_ChIP_Ventricles_E12.5_SRR8335335_peak_22653	147	.	9.39894	17.8067	14.7728	189
chr19	47280016	47280357	GSE124008_Akerberg_2019_GSM3518657_F_Tbx5_fb1_ChIP_Ventricles_E12.5_SRR8335335_peak_22658	36	.	4.46291	6.11055	3.69779	104
chr19	47294866	47295496	GSE124008_Akerberg_2019_GSM3518657_F_Tbx5_fb1_ChIP_Ventricles_E12.5_SRR8335335_peak_22659	1574	.	49.4227	162.007	157.44	277
chr19	47314073	47314289	GSE124008_Akerberg_2019_GSM3518657_F_Tbx5_fb1_ChIP_Ventricles_E12.5_SRR8335335_peak_22661	68	.	6.10931	9.56835	6.89595	250
chr19	47330694	47330856	GSE124008_Akerberg_2019_GSM3518657_F_Tbx5_fb1_ChIP_Ventricles_E12.5_SRR8335335_peak_22663	23	.	3.75958	4.61989	2.38179	17
chr19	47413607	47413806	GSE124008_Akerberg_2019_GSM3518657_F_Tbx5_fb1_ChIP_Ventricles_E12.5_SRR8335335_peak_22666	44	.	4.30002	6.90392	4.41096	139
chr19	47421919	47422099	GSE124008_Akerberg_2019_GSM3518657_F_Tbx5_fb1_ChIP_Ventricles_E12.5_SRR8335335_peak_22667	50	.	5.2274	7.56521	5.00071	167
chr19	47428175	47428346	GSE124008_Akerberg_2019_GSM3518657_F_Tbx5_fb1_ChIP_Ventricles_E12.5_SRR8335335_peak_22668	40	.	4.69947	6.48038	4.04655	176
chr19	47443241	47443410	GSE124008_Akerberg_2019_GSM3518657_F_Tbx5_fb1_ChIP_Ventricles_E12.5_SRR8335335_peak_22669	80	.	6.65305	10.7838	8.01531	122
chr19	47448605	47449068	GSE124008_Akerberg_2019_GSM3518657_F_Tbx5_fb1_ChIP_Ventricles_E12.5_SRR8335335_peak_22671	150	.	7.33033	18.0586	15.0007	282
chr19	47452723	47452925	GSE124008_Akerberg_2019_GSM3518657_F_Tbx5_fb1_ChIP_Ventricles_E12.5_SRR8335335_peak_22672	44	.	4.30002	6.90392	4.41096	104
chr19	47454292	47454458	GSE124008_Akerberg_2019_GSM3518657_F_Tbx5_fb1_ChIP_Ventricles_E12.5_SRR8335335_peak_22673	69	.	6.17784	9.67828	6.97094	183
chr19	47457600	47458182	GSE124008_Akerberg_2019_GSM3518657_F_Tbx5_fb1_ChIP_Ventricles_E12.5_SRR8335335_peak_22674	351	.	16.4482	38.6608	35.1862	256
chr19	47463983	47464761	GSE124008_Akerberg_2019_GSM3518657_F_Tbx5_fb1_ChIP_Ventricles_E12.5_SRR8335335_peak_22675	224	.	12.2186	25.7179	22.4757	322
chr19	47468806	47469089	GSE124008_Akerberg_2019_GSM3518657_F_Tbx5_fb1_ChIP_Ventricles_E12.5_SRR8335335_peak_22676	325	.	15.6822	35.9821	32.5412	194
chr19	47470892	47471123	GSE124008_Akerberg_2019_GSM3518657_F_Tbx5_fb1_ChIP_Ventricles_E12.5_SRR8335335_peak_22677	59	.	5.70262	8.60461	5.96344	176
chr19	47513614	47513839	GSE124008_Akerberg_2019_GSM3518657_F_Tbx5_fb1_ChIP_Ventricles_E12.5_SRR8335335_peak_22680	149	.	9.50436	17.9806	14.9233	194
chr19	47526663	47526818	GSE124008_Akerberg_2019_GSM3518657_F_Tbx5_fb1_ChIP_Ventricles_E12.5_SRR8335335_peak_22681	40	.	4.75218	6.56298	4.08516	333
chr19	47527120	47527143	GSE124008_Akerberg_2019_GSM3518657_F_Tbx5_fb1_ChIP_Ventricles_E12.5_SRR8335335_peak_22681	40	.	4.75218	6.56298	4.08516	333
chr19	47538696	47539059	GSE124008_Akerberg_2019_GSM3518657_F_Tbx5_fb1_ChIP_Ventricles_E12.5_SRR8335335_peak_22682	147	.	9.39894	17.8067	14.7728	208
chr19	47562136	47562443	GSE124008_Akerberg_2019_GSM3518657_F_Tbx5_fb1_ChIP_Ventricles_E12.5_SRR8335335_peak_22683	50	.	5.2274	7.56521	5.00071	277
chr19	47579368	47579470	GSE124008_Akerberg_2019_GSM3518657_F_Tbx5_fb1_ChIP_Ventricles_E12.5_SRR8335335_peak_22684	79	.	6.57926	10.6647	7.92598	110
chr19	47654920	47655292	GSE124008_Akerberg_2019_GSM3518657_F_Tbx5_fb1_ChIP_Ventricles_E12.5_SRR8335335_peak_22685	68	.	6.10931	9.56835	6.89595	201
chr19	47658987	47659421	GSE124008_Akerberg_2019_GSM3518657_F_Tbx5_fb1_ChIP_Ventricles_E12.5_SRR8335335_peak_22686	47	.	4.82155	7.20048	4.70063	274
chr19	47731230	47731590	GSE124008_Akerberg_2019_GSM3518657_F_Tbx5_fb1_ChIP_Ventricles_E12.5_SRR8335335_peak_22687	102	.	7.60349	13.0818	10.2063	672
chr19	47885220	47885499	GSE124008_Akerberg_2019_GSM3518657_F_Tbx5_fb1_ChIP_Ventricles_E12.5_SRR8335335_peak_22690	137	.	9.02915	16.7215	13.708	138
chr19	47901502	47901660	GSE124008_Akerberg_2019_GSM3518657_F_Tbx5_fb1_ChIP_Ventricles_E12.5_SRR8335335_peak_22691	49	.	4.8294	7.50494	4.97966	118
chr19	47902545	47902625	GSE124008_Akerberg_2019_GSM3518657_F_Tbx5_fb1_ChIP_Ventricles_E12.5_SRR8335335_peak_22692	69	.	6.17784	9.67828	6.97094	139
chr19	47913060	47913301	GSE124008_Akerberg_2019_GSM3518657_F_Tbx5_fb1_ChIP_Ventricles_E12.5_SRR8335335_peak_22693	90	.	7.12827	11.9189	9.0948	116
chr19	47919489	47919687	GSE124008_Akerberg_2019_GSM3518657_F_Tbx5_fb1_ChIP_Ventricles_E12.5_SRR8335335_peak_22695	32	.	4.25206	5.56273	3.21137	165
chr19	47920144	47920332	GSE124008_Akerberg_2019_GSM3518657_F_Tbx5_fb1_ChIP_Ventricles_E12.5_SRR8335335_peak_22696	44	.	4.30002	6.90392	4.41096	161
chr19	47947007	47947328	GSE124008_Akerberg_2019_GSM3518657_F_Tbx5_fb1_ChIP_Ventricles_E12.5_SRR8335335_peak_22697	446	.	19.4839	48.2259	44.6119	209
chr19	48009788	48010089	GSE124008_Akerberg_2019_GSM3518657_F_Tbx5_fb1_ChIP_Ventricles_E12.5_SRR8335335_peak_22698	213	.	11.8805	24.5743	21.3484	159
chr19	48333057	48333612	GSE124008_Akerberg_2019_GSM3518657_F_Tbx5_fb1_ChIP_Ventricles_E12.5_SRR8335335_peak_22699	1322	.	43.2449	136.685	132.276	273
chr19	48369593	48369832	GSE124008_Akerberg_2019_GSM3518657_F_Tbx5_fb1_ChIP_Ventricles_E12.5_SRR8335335_peak_22701	161	.	9.97958	19.2608	16.166	128
chr19	48399916	48400378	GSE124008_Akerberg_2019_GSM3518657_F_Tbx5_fb1_ChIP_Ventricles_E12.5_SRR8335335_peak_22702	182	.	9.65879	21.375	18.2346	265
chr19	48418390	48418587	GSE124008_Akerberg_2019_GSM3518657_F_Tbx5_fb1_ChIP_Ventricles_E12.5_SRR8335335_peak_22703	80	.	6.65305	10.7838	8.01531	167
chr19	48467430	48467585	GSE124008_Akerberg_2019_GSM3518657_F_Tbx5_fb1_ChIP_Ventricles_E12.5_SRR8335335_peak_22704	33	.	4.08641	5.7588	3.356	89
chr19	48467987	48468333	GSE124008_Akerberg_2019_GSM3518657_F_Tbx5_fb1_ChIP_Ventricles_E12.5_SRR8335335_peak_22705	265	.	8.89312	29.8604	26.5396	200
chr19	48544680	48544886	GSE124008_Akerberg_2019_GSM3518657_F_Tbx5_fb1_ChIP_Ventricles_E12.5_SRR8335335_peak_22706	112	.	7.9891	14.1243	11.2232	164
chr19	48651645	48652213	GSE124008_Akerberg_2019_GSM3518657_F_Tbx5_fb1_ChIP_Ventricles_E12.5_SRR8335335_peak_22708	775	.	28.9883	81.5491	77.5783	274
chr19	48709564	48709696	GSE124008_Akerberg_2019_GSM3518657_F_Tbx5_fb1_ChIP_Ventricles_E12.5_SRR8335335_peak_22709	47	.	4.82155	7.20048	4.70063	50
chr19	48906596	48906824	GSE124008_Akerberg_2019_GSM3518657_F_Tbx5_fb1_ChIP_Ventricles_E12.5_SRR8335335_peak_22710	211	.	11.7487	24.3545	21.1416	126
chr19	49581174	49581508	GSE124008_Akerberg_2019_GSM3518657_F_Tbx5_fb1_ChIP_Ventricles_E12.5_SRR8335335_peak_22711	444	.	19.3705	48.0336	44.4264	289
chr19	49698001	49698219	GSE124008_Akerberg_2019_GSM3518657_F_Tbx5_fb1_ChIP_Ventricles_E12.5_SRR8335335_peak_22712	69	.	5.92027	9.60118	6.9267	147
chr19	49830850	49831193	GSE124008_Akerberg_2019_GSM3518657_F_Tbx5_fb1_ChIP_Ventricles_E12.5_SRR8335335_peak_22713	482	.	16.2787	51.8672	48.2127	191
chr19	50013683	50013966	GSE124008_Akerberg_2019_GSM3518657_F_Tbx5_fb1_ChIP_Ventricles_E12.5_SRR8335335_peak_22714	58	.	5.20089	8.42656	5.84043	142
chr19	50054446	50054776	GSE124008_Akerberg_2019_GSM3518657_F_Tbx5_fb1_ChIP_Ventricles_E12.5_SRR8335335_peak_22715	465	.	19.737	50.2116	46.5779	217
chr19	51036382	51036660	GSE124008_Akerberg_2019_GSM3518657_F_Tbx5_fb1_ChIP_Ventricles_E12.5_SRR8335335_peak_22716	325	.	12.5929	35.9949	32.5527	246
chr19	51036929	51037152	GSE124008_Akerberg_2019_GSM3518657_F_Tbx5_fb1_ChIP_Ventricles_E12.5_SRR8335335_peak_22716	325	.	12.5929	35.9949	32.5527	246
chr19	51751294	51751435	GSE124008_Akerberg_2019_GSM3518657_F_Tbx5_fb1_ChIP_Ventricles_E12.5_SRR8335335_peak_22717	102	.	7.60349	13.0818	10.2063	166
chr19	52204088	52204373	GSE124008_Akerberg_2019_GSM3518657_F_Tbx5_fb1_ChIP_Ventricles_E12.5_SRR8335335_peak_22718	105	.	7.54518	13.3983	10.5183	188
chr19	52405036	52405237	GSE124008_Akerberg_2019_GSM3518657_F_Tbx5_fb1_ChIP_Ventricles_E12.5_SRR8335335_peak_22719	112	.	7.9891	14.1243	11.2232	114
chr19	52467990	52468132	GSE124008_Akerberg_2019_GSM3518657_F_Tbx5_fb1_ChIP_Ventricles_E12.5_SRR8335335_peak_22720	69	.	6.17784	9.67828	6.97094	194
chr19	52941756	52941916	GSE124008_Akerberg_2019_GSM3518657_F_Tbx5_fb1_ChIP_Ventricles_E12.5_SRR8335335_peak_22721	125	.	8.55393	15.4845	12.5138	157
chr19	53017571	53017749	GSE124008_Akerberg_2019_GSM3518657_F_Tbx5_fb1_ChIP_Ventricles_E12.5_SRR8335335_peak_22724	69	.	6.17784	9.67828	6.97094	219
chr19	53032099	53032295	GSE124008_Akerberg_2019_GSM3518657_F_Tbx5_fb1_ChIP_Ventricles_E12.5_SRR8335335_peak_22727	41	.	4.4579	6.61488	4.12866	111
chr19	53038326	53038467	GSE124008_Akerberg_2019_GSM3518657_F_Tbx5_fb1_ChIP_Ventricles_E12.5_SRR8335335_peak_22728	33	.	4.08641	5.7588	3.356	171
chr19	53039576	53039907	GSE124008_Akerberg_2019_GSM3518657_F_Tbx5_fb1_ChIP_Ventricles_E12.5_SRR8335335_peak_22729	981	.	34.3061	102.318	98.1683	488
chr19	53122842	53123141	GSE124008_Akerberg_2019_GSM3518657_F_Tbx5_fb1_ChIP_Ventricles_E12.5_SRR8335335_peak_22731	541	.	22.3353	57.8571	54.1279	391
chr19	53125636	53126117	GSE124008_Akerberg_2019_GSM3518657_F_Tbx5_fb1_ChIP_Ventricles_E12.5_SRR8335335_peak_22732	3079	.	70.5161	313.307	307.957	308
chr19	53128044	53128354	GSE124008_Akerberg_2019_GSM3518657_F_Tbx5_fb1_ChIP_Ventricles_E12.5_SRR8335335_peak_22733	917	.	31.6867	95.8109	91.7128	704
chr19	53128493	53129153	GSE124008_Akerberg_2019_GSM3518657_F_Tbx5_fb1_ChIP_Ventricles_E12.5_SRR8335335_peak_22733	917	.	31.6867	95.8109	91.7128	704
chr19	53140560	53140701	GSE124008_Akerberg_2019_GSM3518657_F_Tbx5_fb1_ChIP_Ventricles_E12.5_SRR8335335_peak_22735	110	.	7.84767	13.8931	11.0035	139
chr19	53141326	53141824	GSE124008_Akerberg_2019_GSM3518657_F_Tbx5_fb1_ChIP_Ventricles_E12.5_SRR8335335_peak_22736	92	.	6.98594	12.0757	9.25141	983
chr19	53142963	53143323	GSE124008_Akerberg_2019_GSM3518657_F_Tbx5_fb1_ChIP_Ventricles_E12.5_SRR8335335_peak_22737	48	.	5.10716	7.37512	4.87293	83
chr19	53149242	53149623	GSE124008_Akerberg_2019_GSM3518657_F_Tbx5_fb1_ChIP_Ventricles_E12.5_SRR8335335_peak_22740	455	.	15.6644	49.1328	45.5148	351
chr19	53154045	53154475	GSE124008_Akerberg_2019_GSM3518657_F_Tbx5_fb1_ChIP_Ventricles_E12.5_SRR8335335_peak_22742	190	.	8.37752	22.1994	19.0321	218
chr19	53156370	53156724	GSE124008_Akerberg_2019_GSM3518657_F_Tbx5_fb1_ChIP_Ventricles_E12.5_SRR8335335_peak_22743	718	.	27.2425	75.7963	71.8857	298
chr19	53187434	53187802	GSE124008_Akerberg_2019_GSM3518657_F_Tbx5_fb1_ChIP_Ventricles_E12.5_SRR8335335_peak_22745	302	.	10.2653	33.6916	30.2956	216
chr19	53191641	53192230	GSE124008_Akerberg_2019_GSM3518657_F_Tbx5_fb1_ChIP_Ventricles_E12.5_SRR8335335_peak_22746	346	.	14.4882	38.1195	34.651	295
chr19	53193926	53194137	GSE124008_Akerberg_2019_GSM3518657_F_Tbx5_fb1_ChIP_Ventricles_E12.5_SRR8335335_peak_22747	78	.	6.53768	10.5976	7.87335	158
chr19	53213651	53213654	GSE124008_Akerberg_2019_GSM3518657_F_Tbx5_fb1_ChIP_Ventricles_E12.5_SRR8335335_peak_22748	44	.	4.85544	6.97791	4.48453	172
chr19	53224730	53224981	GSE124008_Akerberg_2019_GSM3518657_F_Tbx5_fb1_ChIP_Ventricles_E12.5_SRR8335335_peak_22750	211	.	10.7161	24.3468	21.1399	175
chr19	53276675	53276965	GSE124008_Akerberg_2019_GSM3518657_F_Tbx5_fb1_ChIP_Ventricles_E12.5_SRR8335335_peak_22751	105	.	7.05835	13.4428	10.5575	213
chr19	53310382	53310656	GSE124008_Akerberg_2019_GSM3518657_F_Tbx5_fb1_ChIP_Ventricles_E12.5_SRR8335335_peak_22752	79	.	6.57926	10.6647	7.92598	134
chr19	53312425	53312888	GSE124008_Akerberg_2019_GSM3518657_F_Tbx5_fb1_ChIP_Ventricles_E12.5_SRR8335335_peak_22753	69	.	6.17784	9.67828	6.97094	290
chr19	53330003	53330418	GSE124008_Akerberg_2019_GSM3518657_F_Tbx5_fb1_ChIP_Ventricles_E12.5_SRR8335335_peak_22756	79	.	6.57926	10.6647	7.92598	212
chr19	53335367	53335605	GSE124008_Akerberg_2019_GSM3518657_F_Tbx5_fb1_ChIP_Ventricles_E12.5_SRR8335335_peak_22757	40	.	3.92696	6.50487	4.0697	146
chr19	53365016	53365237	GSE124008_Akerberg_2019_GSM3518657_F_Tbx5_fb1_ChIP_Ventricles_E12.5_SRR8335335_peak_22758	67	.	5.57238	9.37765	6.72124	180
chr19	53373382	53373674	GSE124008_Akerberg_2019_GSM3518657_F_Tbx5_fb1_ChIP_Ventricles_E12.5_SRR8335335_peak_22759	85	.	6.31536	11.3611	8.57941	113
chr19	53390195	53390489	GSE124008_Akerberg_2019_GSM3518657_F_Tbx5_fb1_ChIP_Ventricles_E12.5_SRR8335335_peak_22760	49	.	5.19697	7.51706	4.98825	110
chr19	53410445	53410633	GSE124008_Akerberg_2019_GSM3518657_F_Tbx5_fb1_ChIP_Ventricles_E12.5_SRR8335335_peak_22761	160	.	9.92148	19.1647	16.0852	192
chr19	53420897	53421042	GSE124008_Akerberg_2019_GSM3518657_F_Tbx5_fb1_ChIP_Ventricles_E12.5_SRR8335335_peak_22762	84	.	6.69437	11.2155	8.44177	401
chr19	53451695	53451926	GSE124008_Akerberg_2019_GSM3518657_F_Tbx5_fb1_ChIP_Ventricles_E12.5_SRR8335335_peak_22763	161	.	9.97958	19.2608	16.166	206
chr19	53482752	53482822	GSE124008_Akerberg_2019_GSM3518657_F_Tbx5_fb1_ChIP_Ventricles_E12.5_SRR8335335_peak_22764	40	.	4.75218	6.56298	4.08516	126
chr19	53492828	53492886	GSE124008_Akerberg_2019_GSM3518657_F_Tbx5_fb1_ChIP_Ventricles_E12.5_SRR8335335_peak_22765	26	.	3.71492	4.93951	2.63126	39
chr19	53493906	53494082	GSE124008_Akerberg_2019_GSM3518657_F_Tbx5_fb1_ChIP_Ventricles_E12.5_SRR8335335_peak_22766	90	.	7.08677	11.8516	9.05152	194
chr19	53507695	53507847	GSE124008_Akerberg_2019_GSM3518657_F_Tbx5_fb1_ChIP_Ventricles_E12.5_SRR8335335_peak_22768	59	.	5.63937	8.50379	5.90279	59
chr19	53519615	53519818	GSE124008_Akerberg_2019_GSM3518657_F_Tbx5_fb1_ChIP_Ventricles_E12.5_SRR8335335_peak_22770	59	.	5.70262	8.60461	5.96344	146
chr19	53521498	53521747	GSE124008_Akerberg_2019_GSM3518657_F_Tbx5_fb1_ChIP_Ventricles_E12.5_SRR8335335_peak_22771	135	.	8.929	16.5567	13.5634	184
chr19	53529283	53529613	GSE124008_Akerberg_2019_GSM3518657_F_Tbx5_fb1_ChIP_Ventricles_E12.5_SRR8335335_peak_22773	49	.	4.8294	7.50494	4.97966	201
chr19	53529730	53529923	GSE124008_Akerberg_2019_GSM3518657_F_Tbx5_fb1_ChIP_Ventricles_E12.5_SRR8335335_peak_22773	49	.	4.8294	7.50494	4.97966	201
chr19	53568569	53568822	GSE124008_Akerberg_2019_GSM3518657_F_Tbx5_fb1_ChIP_Ventricles_E12.5_SRR8335335_peak_22776	113	.	8.07871	14.2708	11.3451	143
chr19	53600927	53601021	GSE124008_Akerberg_2019_GSM3518657_F_Tbx5_fb1_ChIP_Ventricles_E12.5_SRR8335335_peak_22777	23	.	3.80175	4.68438	2.39042	136
chr19	53608980	53609149	GSE124008_Akerberg_2019_GSM3518657_F_Tbx5_fb1_ChIP_Ventricles_E12.5_SRR8335335_peak_22778	32	.	4.27696	5.60135	3.21137	103
chr19	53653457	53653934	GSE124008_Akerberg_2019_GSM3518657_F_Tbx5_fb1_ChIP_Ventricles_E12.5_SRR8335335_peak_22779	137	.	9.02915	16.7215	13.708	310
chr19	53666742	53666923	GSE124008_Akerberg_2019_GSM3518657_F_Tbx5_fb1_ChIP_Ventricles_E12.5_SRR8335335_peak_22780	105	.	7.05835	13.4428	10.5575	205
chr19	53670648	53671111	GSE124008_Akerberg_2019_GSM3518657_F_Tbx5_fb1_ChIP_Ventricles_E12.5_SRR8335335_peak_22781	779	.	28.1164	81.9268	77.9525	308
chr19	53673897	53674066	GSE124008_Akerberg_2019_GSM3518657_F_Tbx5_fb1_ChIP_Ventricles_E12.5_SRR8335335_peak_22782	125	.	8.55393	15.4845	12.5138	144
chr19	53676296	53676558	GSE124008_Akerberg_2019_GSM3518657_F_Tbx5_fb1_ChIP_Ventricles_E12.5_SRR8335335_peak_22783	50	.	5.07452	7.60462	5.03743	173
chr19	53676838	53677417	GSE124008_Akerberg_2019_GSM3518657_F_Tbx5_fb1_ChIP_Ventricles_E12.5_SRR8335335_peak_22784	113	.	7.77494	14.205	11.301	260
chr19	53677867	53678109	GSE124008_Akerberg_2019_GSM3518657_F_Tbx5_fb1_ChIP_Ventricles_E12.5_SRR8335335_peak_22785	112	.	7.7335	14.1367	11.2355	108
chr19	53682501	53682927	GSE124008_Akerberg_2019_GSM3518657_F_Tbx5_fb1_ChIP_Ventricles_E12.5_SRR8335335_peak_22786	408	.	18.1072	44.3743	40.8194	233
chr19	53683067	53683274	GSE124008_Akerberg_2019_GSM3518657_F_Tbx5_fb1_ChIP_Ventricles_E12.5_SRR8335335_peak_22786	408	.	18.1072	44.3743	40.8194	233
chr19	53685522	53685882	GSE124008_Akerberg_2019_GSM3518657_F_Tbx5_fb1_ChIP_Ventricles_E12.5_SRR8335335_peak_22787	115	.	7.42984	14.5173	11.5847	198
chr19	53687735	53687899	GSE124008_Akerberg_2019_GSM3518657_F_Tbx5_fb1_ChIP_Ventricles_E12.5_SRR8335335_peak_22788	80	.	6.65305	10.7838	8.01531	206
chr19	53710905	53711609	GSE124008_Akerberg_2019_GSM3518657_F_Tbx5_fb1_ChIP_Ventricles_E12.5_SRR8335335_peak_22792	927	.	32.8963	96.9024	92.7968	273
chr19	53712349	53712565	GSE124008_Akerberg_2019_GSM3518657_F_Tbx5_fb1_ChIP_Ventricles_E12.5_SRR8335335_peak_22793	85	.	6.31536	11.3611	8.57941	212
chr19	53716142	53716943	GSE124008_Akerberg_2019_GSM3518657_F_Tbx5_fb1_ChIP_Ventricles_E12.5_SRR8335335_peak_22795	459	.	14.3989	49.5443	45.9185	551
chr19	53718804	53718959	GSE124008_Akerberg_2019_GSM3518657_F_Tbx5_fb1_ChIP_Ventricles_E12.5_SRR8335335_peak_22796	113	.	8.07871	14.2708	11.3451	178
chr19	53723335	53723554	GSE124008_Akerberg_2019_GSM3518657_F_Tbx5_fb1_ChIP_Ventricles_E12.5_SRR8335335_peak_22798	90	.	7.08677	11.8516	9.05152	122
chr19	53729963	53730255	GSE124008_Akerberg_2019_GSM3518657_F_Tbx5_fb1_ChIP_Ventricles_E12.5_SRR8335335_peak_22799	59	.	5.70262	8.60461	5.96344	93
chr19	53738790	53738981	GSE124008_Akerberg_2019_GSM3518657_F_Tbx5_fb1_ChIP_Ventricles_E12.5_SRR8335335_peak_22801	79	.	6.34315	10.6449	7.91873	131
chr19	53739952	53740133	GSE124008_Akerberg_2019_GSM3518657_F_Tbx5_fb1_ChIP_Ventricles_E12.5_SRR8335335_peak_22802	41	.	4.4579	6.61488	4.12866	127
chr19	53757768	53757909	GSE124008_Akerberg_2019_GSM3518657_F_Tbx5_fb1_ChIP_Ventricles_E12.5_SRR8335335_peak_22804	40	.	4.75218	6.56298	4.08516	472
chr19	53799871	53800144	GSE124008_Akerberg_2019_GSM3518657_F_Tbx5_fb1_ChIP_Ventricles_E12.5_SRR8335335_peak_22810	41	.	4.4579	6.61488	4.12866	187
chr19	53801743	53802352	GSE124008_Akerberg_2019_GSM3518657_F_Tbx5_fb1_ChIP_Ventricles_E12.5_SRR8335335_peak_22811	525	.	21.86	56.2279	52.5172	326
chr19	53804072	53804265	GSE124008_Akerberg_2019_GSM3518657_F_Tbx5_fb1_ChIP_Ventricles_E12.5_SRR8335335_peak_22812	79	.	6.34315	10.6449	7.91873	123
chr19	53809191	53809346	GSE124008_Akerberg_2019_GSM3518657_F_Tbx5_fb1_ChIP_Ventricles_E12.5_SRR8335335_peak_22813	59	.	5.63937	8.50379	5.90279	76
chr19	53810109	53810380	GSE124008_Akerberg_2019_GSM3518657_F_Tbx5_fb1_ChIP_Ventricles_E12.5_SRR8335335_peak_22814	69	.	6.17784	9.67828	6.97094	149
chr19	53816297	53816472	GSE124008_Akerberg_2019_GSM3518657_F_Tbx5_fb1_ChIP_Ventricles_E12.5_SRR8335335_peak_22815	64	.	5.80179	9.07546	6.42828	138
chr19	53823561	53823756	GSE124008_Akerberg_2019_GSM3518657_F_Tbx5_fb1_ChIP_Ventricles_E12.5_SRR8335335_peak_22816	2069	.	52.3804	211.809	206.961	642
chr19	53823878	53824374	GSE124008_Akerberg_2019_GSM3518657_F_Tbx5_fb1_ChIP_Ventricles_E12.5_SRR8335335_peak_22816	2069	.	52.3804	211.809	206.961	642
chr19	53824726	53825073	GSE124008_Akerberg_2019_GSM3518657_F_Tbx5_fb1_ChIP_Ventricles_E12.5_SRR8335335_peak_22817	133	.	8.77093	16.2966	13.3125	169
chr19	53830337	53830768	GSE124008_Akerberg_2019_GSM3518657_F_Tbx5_fb1_ChIP_Ventricles_E12.5_SRR8335335_peak_22818	192	.	10.5719	22.3836	19.2147	273
chr19	53943960	53944304	GSE124008_Akerberg_2019_GSM3518657_F_Tbx5_fb1_ChIP_Ventricles_E12.5_SRR8335335_peak_22820	505	.	21.1476	54.2047	50.5219	322
chr19	53944446	53944758	GSE124008_Akerberg_2019_GSM3518657_F_Tbx5_fb1_ChIP_Ventricles_E12.5_SRR8335335_peak_22820	505	.	21.1476	54.2047	50.5219	322
chr19	53944848	53945142	GSE124008_Akerberg_2019_GSM3518657_F_Tbx5_fb1_ChIP_Ventricles_E12.5_SRR8335335_peak_22820	505	.	21.1476	54.2047	50.5219	322
chr19	53972640	53972833	GSE124008_Akerberg_2019_GSM3518657_F_Tbx5_fb1_ChIP_Ventricles_E12.5_SRR8335335_peak_22821	36	.	3.99288	6.10577	3.69768	157
chr19	54074705	54075007	GSE124008_Akerberg_2019_GSM3518657_F_Tbx5_fb1_ChIP_Ventricles_E12.5_SRR8335335_peak_22824	185	.	10.8088	21.6793	18.5297	115
chr19	54119137	54119326	GSE124008_Akerberg_2019_GSM3518657_F_Tbx5_fb1_ChIP_Ventricles_E12.5_SRR8335335_peak_22825	135	.	8.929	16.5567	13.5634	95
chr19	54187208	54187633	GSE124008_Akerberg_2019_GSM3518657_F_Tbx5_fb1_ChIP_Ventricles_E12.5_SRR8335335_peak_22826	639	.	25.1866	67.818	63.9815	204
chr19	54188540	54188688	GSE124008_Akerberg_2019_GSM3518657_F_Tbx5_fb1_ChIP_Ventricles_E12.5_SRR8335335_peak_22827	59	.	5.70262	8.60461	5.96344	89
chr19	54195241	54195441	GSE124008_Akerberg_2019_GSM3518657_F_Tbx5_fb1_ChIP_Ventricles_E12.5_SRR8335335_peak_22828	102	.	7.60349	13.0818	10.2063	166
chr19	54278283	54278545	GSE124008_Akerberg_2019_GSM3518657_F_Tbx5_fb1_ChIP_Ventricles_E12.5_SRR8335335_peak_22829	69	.	6.17784	9.67828	6.97094	159
chr19	54756700	54756954	GSE124008_Akerberg_2019_GSM3518657_F_Tbx5_fb1_ChIP_Ventricles_E12.5_SRR8335335_peak_22832	125	.	8.55393	15.4845	12.5138	176
chr19	55099317	55099637	GSE124008_Akerberg_2019_GSM3518657_F_Tbx5_fb1_ChIP_Ventricles_E12.5_SRR8335335_peak_22833	50	.	5.2274	7.56521	5.00071	202
chr19	55120214	55120431	GSE124008_Akerberg_2019_GSM3518657_F_Tbx5_fb1_ChIP_Ventricles_E12.5_SRR8335335_peak_22834	94	.	5.75955	12.3143	9.48558	208
chr19	55316037	55316298	GSE124008_Akerberg_2019_GSM3518657_F_Tbx5_fb1_ChIP_Ventricles_E12.5_SRR8335335_peak_22838	155	.	9.30328	18.6458	15.5816	84
chr19	55421912	55422096	GSE124008_Akerberg_2019_GSM3518657_F_Tbx5_fb1_ChIP_Ventricles_E12.5_SRR8335335_peak_22839	69	.	6.17784	9.67828	6.97094	375
chr19	55503629	55503858	GSE124008_Akerberg_2019_GSM3518657_F_Tbx5_fb1_ChIP_Ventricles_E12.5_SRR8335335_peak_22841	144	.	8.8804	17.4372	14.4122	323
chr19	55522971	55523541	GSE124008_Akerberg_2019_GSM3518657_F_Tbx5_fb1_ChIP_Ventricles_E12.5_SRR8335335_peak_22842	169	.	7.85393	20.1007	16.9986	414
chr19	55525115	55525512	GSE124008_Akerberg_2019_GSM3518657_F_Tbx5_fb1_ChIP_Ventricles_E12.5_SRR8335335_peak_22843	363	.	13.5144	39.8368	36.3446	276
chr19	55552232	55552474	GSE124008_Akerberg_2019_GSM3518657_F_Tbx5_fb1_ChIP_Ventricles_E12.5_SRR8335335_peak_22845	50	.	5.07452	7.60462	5.03743	72
chr19	55552569	55552631	GSE124008_Akerberg_2019_GSM3518657_F_Tbx5_fb1_ChIP_Ventricles_E12.5_SRR8335335_peak_22846	59	.	5.63937	8.50379	5.90279	105
chr19	55563253	55563807	GSE124008_Akerberg_2019_GSM3518657_F_Tbx5_fb1_ChIP_Ventricles_E12.5_SRR8335335_peak_22847	4644	.	116.428	470.459	464.408	399
chr19	55568993	55569527	GSE124008_Akerberg_2019_GSM3518657_F_Tbx5_fb1_ChIP_Ventricles_E12.5_SRR8335335_peak_22848	477	.	20.4344	51.397	47.7446	582
chr19	55585935	55586128	GSE124008_Akerberg_2019_GSM3518657_F_Tbx5_fb1_ChIP_Ventricles_E12.5_SRR8335335_peak_22849	85	.	6.31536	11.3611	8.57941	156
chr19	55593855	55593975	GSE124008_Akerberg_2019_GSM3518657_F_Tbx5_fb1_ChIP_Ventricles_E12.5_SRR8335335_peak_22850	31	.	4.22953	5.52781	3.18604	111
chr19	55596610	55597123	GSE124008_Akerberg_2019_GSM3518657_F_Tbx5_fb1_ChIP_Ventricles_E12.5_SRR8335335_peak_22851	226	.	12.3557	25.9469	22.6925	435
chr19	55615981	55616170	GSE124008_Akerberg_2019_GSM3518657_F_Tbx5_fb1_ChIP_Ventricles_E12.5_SRR8335335_peak_22852	80	.	6.65305	10.7838	8.01531	181
chr19	55741627	55742001	GSE124008_Akerberg_2019_GSM3518657_F_Tbx5_fb1_ChIP_Ventricles_E12.5_SRR8335335_peak_22854	54	.	5.3555	8.05198	5.47577	81
chr19	55743618	55743966	GSE124008_Akerberg_2019_GSM3518657_F_Tbx5_fb1_ChIP_Ventricles_E12.5_SRR8335335_peak_22856	125	.	8.55393	15.4845	12.5138	196
chr19	55744149	55744299	GSE124008_Akerberg_2019_GSM3518657_F_Tbx5_fb1_ChIP_Ventricles_E12.5_SRR8335335_peak_22856	125	.	8.55393	15.4845	12.5138	196
chr19	55746472	55746597	GSE124008_Akerberg_2019_GSM3518657_F_Tbx5_fb1_ChIP_Ventricles_E12.5_SRR8335335_peak_22857	40	.	4.69947	6.48038	4.04655	98
chr19	55748065	55748322	GSE124008_Akerberg_2019_GSM3518657_F_Tbx5_fb1_ChIP_Ventricles_E12.5_SRR8335335_peak_22858	59	.	5.70262	8.60461	5.96344	112
chr19	55842205	55842407	GSE124008_Akerberg_2019_GSM3518657_F_Tbx5_fb1_ChIP_Ventricles_E12.5_SRR8335335_peak_22859	80	.	6.65305	10.7838	8.01531	208
chr19	55850480	55850702	GSE124008_Akerberg_2019_GSM3518657_F_Tbx5_fb1_ChIP_Ventricles_E12.5_SRR8335335_peak_22860	59	.	5.70262	8.60461	5.96344	177
chr19	56120641	56121052	GSE124008_Akerberg_2019_GSM3518657_F_Tbx5_fb1_ChIP_Ventricles_E12.5_SRR8335335_peak_22861	446	.	19.4839	48.2259	44.6119	218
chr19	56326252	56326689	GSE124008_Akerberg_2019_GSM3518657_F_Tbx5_fb1_ChIP_Ventricles_E12.5_SRR8335335_peak_22862	187	.	10.93	21.8807	18.7168	206
chr19	56349493	56349746	GSE124008_Akerberg_2019_GSM3518657_F_Tbx5_fb1_ChIP_Ventricles_E12.5_SRR8335335_peak_22863	240	.	12.8309	27.3358	24.0534	184
chr19	56357236	56357638	GSE124008_Akerberg_2019_GSM3518657_F_Tbx5_fb1_ChIP_Ventricles_E12.5_SRR8335335_peak_22864	240	.	12.8309	27.3358	24.0534	330
chr19	56378490	56379248	GSE124008_Akerberg_2019_GSM3518657_F_Tbx5_fb1_ChIP_Ventricles_E12.5_SRR8335335_peak_22865	1595	.	34.2955	164.166	159.585	680
chr19	56388074	56388270	GSE124008_Akerberg_2019_GSM3518657_F_Tbx5_fb1_ChIP_Ventricles_E12.5_SRR8335335_peak_22866	59	.	5.70262	8.60461	5.96344	89
chr19	56397746	56398115	GSE124008_Akerberg_2019_GSM3518657_F_Tbx5_fb1_ChIP_Ventricles_E12.5_SRR8335335_peak_22869	116	.	8.03325	14.63	11.6948	474
chr19	56537974	56538188	GSE124008_Akerberg_2019_GSM3518657_F_Tbx5_fb1_ChIP_Ventricles_E12.5_SRR8335335_peak_22870	89	.	7.04921	11.7907	8.99313	132
chr19	56547937	56548179	GSE124008_Akerberg_2019_GSM3518657_F_Tbx5_fb1_ChIP_Ventricles_E12.5_SRR8335335_peak_22871	132	.	8.45753	16.2486	13.2663	205
chr19	56548681	56548853	GSE124008_Akerberg_2019_GSM3518657_F_Tbx5_fb1_ChIP_Ventricles_E12.5_SRR8335335_peak_22872	54	.	5.3555	8.05198	5.47577	152
chr19	56570748	56570989	GSE124008_Akerberg_2019_GSM3518657_F_Tbx5_fb1_ChIP_Ventricles_E12.5_SRR8335335_peak_22874	147	.	9.39894	17.8067	14.7728	180
chr19	56588386	56588744	GSE124008_Akerberg_2019_GSM3518657_F_Tbx5_fb1_ChIP_Ventricles_E12.5_SRR8335335_peak_22875	59	.	4.91431	8.58622	5.96344	199
chr19	56651975	56652571	GSE124008_Akerberg_2019_GSM3518657_F_Tbx5_fb1_ChIP_Ventricles_E12.5_SRR8335335_peak_22876	59	.	4.91431	8.58622	5.96344	583
chr19	56677632	56677971	GSE124008_Akerberg_2019_GSM3518657_F_Tbx5_fb1_ChIP_Ventricles_E12.5_SRR8335335_peak_22877	80	.	6.65305	10.7838	8.01531	150
chr19	56679884	56680246	GSE124008_Akerberg_2019_GSM3518657_F_Tbx5_fb1_ChIP_Ventricles_E12.5_SRR8335335_peak_22878	174	.	8.60005	20.5364	17.4191	184
chr19	56721399	56722331	GSE124008_Akerberg_2019_GSM3518657_F_Tbx5_fb1_ChIP_Ventricles_E12.5_SRR8335335_peak_22879	194	.	10.0303	22.579	19.4062	769
chr19	56723167	56723337	GSE124008_Akerberg_2019_GSM3518657_F_Tbx5_fb1_ChIP_Ventricles_E12.5_SRR8335335_peak_22880	49	.	5.16942	7.47351	4.95543	345
chr19	56774438	56775108	GSE124008_Akerberg_2019_GSM3518657_F_Tbx5_fb1_ChIP_Ventricles_E12.5_SRR8335335_peak_22883	753	.	28.1968	79.2657	75.3192	477
chr19	56777057	56777272	GSE124008_Akerberg_2019_GSM3518657_F_Tbx5_fb1_ChIP_Ventricles_E12.5_SRR8335335_peak_22884	51	.	4.60717	7.73134	5.16135	164
chr19	56801290	56801563	GSE124008_Akerberg_2019_GSM3518657_F_Tbx5_fb1_ChIP_Ventricles_E12.5_SRR8335335_peak_22885	174	.	10.4548	20.5611	17.4301	144
chr19	56821970	56822192	GSE124008_Akerberg_2019_GSM3518657_F_Tbx5_fb1_ChIP_Ventricles_E12.5_SRR8335335_peak_22887	80	.	6.65305	10.7838	8.01531	250
chr19	56856075	56856991	GSE124008_Akerberg_2019_GSM3518657_F_Tbx5_fb1_ChIP_Ventricles_E12.5_SRR8335335_peak_22888	337	.	15.9782	37.1686	33.7172	788
chr19	56882535	56882840	GSE124008_Akerberg_2019_GSM3518657_F_Tbx5_fb1_ChIP_Ventricles_E12.5_SRR8335335_peak_22889	90	.	7.12827	11.9189	9.0948	364
chr19	56966439	56966606	GSE124008_Akerberg_2019_GSM3518657_F_Tbx5_fb1_ChIP_Ventricles_E12.5_SRR8335335_peak_22893	59	.	5.70262	8.60461	5.96344	170
chr19	56974116	56974564	GSE124008_Akerberg_2019_GSM3518657_F_Tbx5_fb1_ChIP_Ventricles_E12.5_SRR8335335_peak_22894	281	.	13.835	31.5331	28.1757	208
chr19	56997161	56997404	GSE124008_Akerberg_2019_GSM3518657_F_Tbx5_fb1_ChIP_Ventricles_E12.5_SRR8335335_peak_22895	33	.	4.08641	5.7588	3.356	125
chr19	57098294	57098589	GSE124008_Akerberg_2019_GSM3518657_F_Tbx5_fb1_ChIP_Ventricles_E12.5_SRR8335335_peak_22896	59	.	5.70262	8.60461	5.96344	90
chr19	57117018	57117531	GSE124008_Akerberg_2019_GSM3518657_F_Tbx5_fb1_ChIP_Ventricles_E12.5_SRR8335335_peak_22897	142	.	7.67861	17.2985	14.275	193
chr19	57119112	57119128	GSE124008_Akerberg_2019_GSM3518657_F_Tbx5_fb1_ChIP_Ventricles_E12.5_SRR8335335_peak_22898	54	.	5.3555	8.05198	5.47577	68
chr19	57143502	57143673	GSE124008_Akerberg_2019_GSM3518657_F_Tbx5_fb1_ChIP_Ventricles_E12.5_SRR8335335_peak_22899	59	.	5.70262	8.60461	5.96344	100
chr19	57146848	57147381	GSE124008_Akerberg_2019_GSM3518657_F_Tbx5_fb1_ChIP_Ventricles_E12.5_SRR8335335_peak_22900	1261	.	36.0347	130.559	126.195	518
chr19	57154909	57155104	GSE124008_Akerberg_2019_GSM3518657_F_Tbx5_fb1_ChIP_Ventricles_E12.5_SRR8335335_peak_22901	80	.	6.65305	10.7838	8.01531	100
chr19	57157517	57157889	GSE124008_Akerberg_2019_GSM3518657_F_Tbx5_fb1_ChIP_Ventricles_E12.5_SRR8335335_peak_22902	1503	.	45.968	154.882	150.36	267
chr19	57180961	57181238	GSE124008_Akerberg_2019_GSM3518657_F_Tbx5_fb1_ChIP_Ventricles_E12.5_SRR8335335_peak_22903	226	.	12.3557	25.9469	22.6925	182
chr19	57182962	57183589	GSE124008_Akerberg_2019_GSM3518657_F_Tbx5_fb1_ChIP_Ventricles_E12.5_SRR8335335_peak_22905	136	.	8.97658	16.635	13.64	605
chr19	57197314	57197818	GSE124008_Akerberg_2019_GSM3518657_F_Tbx5_fb1_ChIP_Ventricles_E12.5_SRR8335335_peak_22907	415	.	18.5335	45.0967	41.5225	256
chr19	57198712	57198910	GSE124008_Akerberg_2019_GSM3518657_F_Tbx5_fb1_ChIP_Ventricles_E12.5_SRR8335335_peak_22908	132	.	8.45753	16.2486	13.2663	158
chr19	57199568	57199736	GSE124008_Akerberg_2019_GSM3518657_F_Tbx5_fb1_ChIP_Ventricles_E12.5_SRR8335335_peak_22909	40	.	4.75218	6.56298	4.08516	104
chr19	57202668	57202800	GSE124008_Akerberg_2019_GSM3518657_F_Tbx5_fb1_ChIP_Ventricles_E12.5_SRR8335335_peak_22910	49	.	4.8294	7.50494	4.97966	98
chr19	57203912	57204206	GSE124008_Akerberg_2019_GSM3518657_F_Tbx5_fb1_ChIP_Ventricles_E12.5_SRR8335335_peak_22911	66	.	5.96699	9.34019	6.69018	187
chr19	57206885	57207633	GSE124008_Akerberg_2019_GSM3518657_F_Tbx5_fb1_ChIP_Ventricles_E12.5_SRR8335335_peak_22912	493	.	20.9096	52.9976	49.3262	237
chr19	57209322	57209804	GSE124008_Akerberg_2019_GSM3518657_F_Tbx5_fb1_ChIP_Ventricles_E12.5_SRR8335335_peak_22913	213	.	11.8805	24.5743	21.3484	286
chr19	57241944	57242166	GSE124008_Akerberg_2019_GSM3518657_F_Tbx5_fb1_ChIP_Ventricles_E12.5_SRR8335335_peak_22914	51	.	4.60717	7.73134	5.16135	123
chr19	57264674	57264964	GSE124008_Akerberg_2019_GSM3518657_F_Tbx5_fb1_ChIP_Ventricles_E12.5_SRR8335335_peak_22915	137	.	9.02915	16.7215	13.708	126
chr19	57314363	57314526	GSE124008_Akerberg_2019_GSM3518657_F_Tbx5_fb1_ChIP_Ventricles_E12.5_SRR8335335_peak_22916	30	.	3.68573	5.33894	3.01975	146
chr19	57360649	57360987	GSE124008_Akerberg_2019_GSM3518657_F_Tbx5_fb1_ChIP_Ventricles_E12.5_SRR8335335_peak_22917	58	.	5.20089	8.42656	5.84043	186
chr19	57418340	57418472	GSE124008_Akerberg_2019_GSM3518657_F_Tbx5_fb1_ChIP_Ventricles_E12.5_SRR8335335_peak_22919	40	.	4.69947	6.48038	4.04655	110
chr19	57452839	57453118	GSE124008_Akerberg_2019_GSM3518657_F_Tbx5_fb1_ChIP_Ventricles_E12.5_SRR8335335_peak_22920	102	.	7.60349	13.0818	10.2063	234
chr19	57473438	57473594	GSE124008_Akerberg_2019_GSM3518657_F_Tbx5_fb1_ChIP_Ventricles_E12.5_SRR8335335_peak_22921	40	.	4.69947	6.48038	4.04655	317
chr19	57475393	57475643	GSE124008_Akerberg_2019_GSM3518657_F_Tbx5_fb1_ChIP_Ventricles_E12.5_SRR8335335_peak_22922	76	.	5.94387	10.3564	7.63596	173
chr19	57482901	57483048	GSE124008_Akerberg_2019_GSM3518657_F_Tbx5_fb1_ChIP_Ventricles_E12.5_SRR8335335_peak_22923	32	.	4.27696	5.60135	3.21137	164
chr19	57510222	57510357	GSE124008_Akerberg_2019_GSM3518657_F_Tbx5_fb1_ChIP_Ventricles_E12.5_SRR8335335_peak_22924	26	.	3.71492	4.93951	2.63126	190
chr19	57603612	57603903	GSE124008_Akerberg_2019_GSM3518657_F_Tbx5_fb1_ChIP_Ventricles_E12.5_SRR8335335_peak_22925	518	.	20.9757	55.538	51.8402	158
chr19	57610483	57610872	GSE124008_Akerberg_2019_GSM3518657_F_Tbx5_fb1_ChIP_Ventricles_E12.5_SRR8335335_peak_22926	125	.	8.55393	15.4845	12.5138	144
chr19	57611089	57611404	GSE124008_Akerberg_2019_GSM3518657_F_Tbx5_fb1_ChIP_Ventricles_E12.5_SRR8335335_peak_22927	59	.	5.63937	8.50379	5.90279	209
chr19	57612169	57612535	GSE124008_Akerberg_2019_GSM3518657_F_Tbx5_fb1_ChIP_Ventricles_E12.5_SRR8335335_peak_22929	136	.	8.43771	16.6949	13.699	127
chr19	57688279	57688631	GSE124008_Akerberg_2019_GSM3518657_F_Tbx5_fb1_ChIP_Ventricles_E12.5_SRR8335335_peak_22930	241	.	10.4429	27.4088	24.1234	190
chr19	57696666	57696925	GSE124008_Akerberg_2019_GSM3518657_F_Tbx5_fb1_ChIP_Ventricles_E12.5_SRR8335335_peak_22931	149	.	9.50436	17.9806	14.9233	328
chr19	57817924	57818162	GSE124008_Akerberg_2019_GSM3518657_F_Tbx5_fb1_ChIP_Ventricles_E12.5_SRR8335335_peak_22932	113	.	8.07871	14.2708	11.3451	155
chr19	57838625	57838813	GSE124008_Akerberg_2019_GSM3518657_F_Tbx5_fb1_ChIP_Ventricles_E12.5_SRR8335335_peak_22933	147	.	9.39894	17.8067	14.7728	194
chr19	57926571	57926714	GSE124008_Akerberg_2019_GSM3518657_F_Tbx5_fb1_ChIP_Ventricles_E12.5_SRR8335335_peak_22934	47	.	4.82155	7.20048	4.70063	50
chr19	57958856	57959028	GSE124008_Akerberg_2019_GSM3518657_F_Tbx5_fb1_ChIP_Ventricles_E12.5_SRR8335335_peak_22935	100	.	7.51916	12.9445	10.0931	182
chr19	57971697	57972064	GSE124008_Akerberg_2019_GSM3518657_F_Tbx5_fb1_ChIP_Ventricles_E12.5_SRR8335335_peak_22936	293	.	14.5684	32.7689	29.3889	169
chr19	57995488	57995715	GSE124008_Akerberg_2019_GSM3518657_F_Tbx5_fb1_ChIP_Ventricles_E12.5_SRR8335335_peak_22937	224	.	12.2186	25.7179	22.4757	122
chr19	58019674	58019971	GSE124008_Akerberg_2019_GSM3518657_F_Tbx5_fb1_ChIP_Ventricles_E12.5_SRR8335335_peak_22938	89	.	7.04921	11.7907	8.99313	170
chr19	58145493	58145848	GSE124008_Akerberg_2019_GSM3518657_F_Tbx5_fb1_ChIP_Ventricles_E12.5_SRR8335335_peak_22940	874	.	31.4865	91.5424	87.4825	213
chr19	58222513	58222890	GSE124008_Akerberg_2019_GSM3518657_F_Tbx5_fb1_ChIP_Ventricles_E12.5_SRR8335335_peak_22941	169	.	7.85393	20.1007	16.9986	198
chr19	58254580	58254813	GSE124008_Akerberg_2019_GSM3518657_F_Tbx5_fb1_ChIP_Ventricles_E12.5_SRR8335335_peak_22942	49	.	5.16942	7.47351	4.95543	181
chr19	58399462	58399805	GSE124008_Akerberg_2019_GSM3518657_F_Tbx5_fb1_ChIP_Ventricles_E12.5_SRR8335335_peak_22944	427	.	18.7979	46.2986	42.7162	161
chr19	58413321	58413688	GSE124008_Akerberg_2019_GSM3518657_F_Tbx5_fb1_ChIP_Ventricles_E12.5_SRR8335335_peak_22945	347	.	12.0427	38.2287	34.7595	217
chr19	58467925	58468123	GSE124008_Akerberg_2019_GSM3518657_F_Tbx5_fb1_ChIP_Ventricles_E12.5_SRR8335335_peak_22946	68	.	6.10931	9.56835	6.89595	109
chr19	58484529	58484682	GSE124008_Akerberg_2019_GSM3518657_F_Tbx5_fb1_ChIP_Ventricles_E12.5_SRR8335335_peak_22947	59	.	5.66942	8.55168	5.94748	164
chr19	58499614	58499889	GSE124008_Akerberg_2019_GSM3518657_F_Tbx5_fb1_ChIP_Ventricles_E12.5_SRR8335335_peak_22948	254	.	13.3061	28.7405	25.4299	197
chr19	58691257	58691691	GSE124008_Akerberg_2019_GSM3518657_F_Tbx5_fb1_ChIP_Ventricles_E12.5_SRR8335335_peak_22950	282	.	14.2565	31.5949	28.2279	175
chr19	58771453	58771683	GSE124008_Akerberg_2019_GSM3518657_F_Tbx5_fb1_ChIP_Ventricles_E12.5_SRR8335335_peak_22951	59	.	5.70262	8.60461	5.96344	262
chr19	58822447	58822724	GSE124008_Akerberg_2019_GSM3518657_F_Tbx5_fb1_ChIP_Ventricles_E12.5_SRR8335335_peak_22952	137	.	9.02915	16.7215	13.708	303
chr19	58843671	58844372	GSE124008_Akerberg_2019_GSM3518657_F_Tbx5_fb1_ChIP_Ventricles_E12.5_SRR8335335_peak_22953	507	.	21.2603	54.3964	50.7125	506
chr19	58860890	58860940	GSE124008_Akerberg_2019_GSM3518657_F_Tbx5_fb1_ChIP_Ventricles_E12.5_SRR8335335_peak_22954	32	.	4.27696	5.60135	3.21137	191
chr19	59043970	59044073	GSE124008_Akerberg_2019_GSM3518657_F_Tbx5_fb1_ChIP_Ventricles_E12.5_SRR8335335_peak_22956	59	.	4.91431	8.58622	5.96344	140
chr19	59212635	59212844	GSE124008_Akerberg_2019_GSM3518657_F_Tbx5_fb1_ChIP_Ventricles_E12.5_SRR8335335_peak_22959	161	.	9.97958	19.2608	16.166	177
chr19	59345560	59346272	GSE124008_Akerberg_2019_GSM3518657_F_Tbx5_fb1_ChIP_Ventricles_E12.5_SRR8335335_peak_22960	198	.	11.2787	23.0081	19.8264	1056
chr19	59354792	59355025	GSE124008_Akerberg_2019_GSM3518657_F_Tbx5_fb1_ChIP_Ventricles_E12.5_SRR8335335_peak_22961	89	.	7.04921	11.7907	8.99313	381
chr19	59355101	59355295	GSE124008_Akerberg_2019_GSM3518657_F_Tbx5_fb1_ChIP_Ventricles_E12.5_SRR8335335_peak_22961	89	.	7.04921	11.7907	8.99313	381
chr19	59395775	59395966	GSE124008_Akerberg_2019_GSM3518657_F_Tbx5_fb1_ChIP_Ventricles_E12.5_SRR8335335_peak_22962	76	.	5.94387	10.3564	7.63596	134
chr19	59458530	59458656	GSE124008_Akerberg_2019_GSM3518657_F_Tbx5_fb1_ChIP_Ventricles_E12.5_SRR8335335_peak_22963	26	.	3.71492	4.93951	2.63126	85
chr19	59542377	59542571	GSE124008_Akerberg_2019_GSM3518657_F_Tbx5_fb1_ChIP_Ventricles_E12.5_SRR8335335_peak_22964	64	.	5.62514	9.12211	6.4737	76
chr19	59563979	59564189	GSE124008_Akerberg_2019_GSM3518657_F_Tbx5_fb1_ChIP_Ventricles_E12.5_SRR8335335_peak_22965	89	.	7.04921	11.7907	8.99313	179
chr19	59588336	59588583	GSE124008_Akerberg_2019_GSM3518657_F_Tbx5_fb1_ChIP_Ventricles_E12.5_SRR8335335_peak_22966	147	.	9.39894	17.8067	14.7728	178
chr19	59943268	59943648	GSE124008_Akerberg_2019_GSM3518657_F_Tbx5_fb1_ChIP_Ventricles_E12.5_SRR8335335_peak_22967	80	.	6.65305	10.7838	8.01531	479
chr19	59974793	59975013	GSE124008_Akerberg_2019_GSM3518657_F_Tbx5_fb1_ChIP_Ventricles_E12.5_SRR8335335_peak_22968	90	.	7.12827	11.9189	9.0948	105
chr19	59975517	59975751	GSE124008_Akerberg_2019_GSM3518657_F_Tbx5_fb1_ChIP_Ventricles_E12.5_SRR8335335_peak_22969	187	.	10.93	21.8807	18.7168	186
chr19	59991345	59991580	GSE124008_Akerberg_2019_GSM3518657_F_Tbx5_fb1_ChIP_Ventricles_E12.5_SRR8335335_peak_22970	113	.	8.07871	14.2708	11.3451	144
chr19	60226314	60226517	GSE124008_Akerberg_2019_GSM3518657_F_Tbx5_fb1_ChIP_Ventricles_E12.5_SRR8335335_peak_22971	30	.	3.68573	5.33894	3.01975	41
chr19	60292537	60293259	GSE124008_Akerberg_2019_GSM3518657_F_Tbx5_fb1_ChIP_Ventricles_E12.5_SRR8335335_peak_22972	874	.	31.4865	91.5424	87.4825	363
chr19	60298501	60298721	GSE124008_Akerberg_2019_GSM3518657_F_Tbx5_fb1_ChIP_Ventricles_E12.5_SRR8335335_peak_22973	76	.	5.5286	10.3721	7.64953	144
chr19	60755893	60756015	GSE124008_Akerberg_2019_GSM3518657_F_Tbx5_fb1_ChIP_Ventricles_E12.5_SRR8335335_peak_22976	90	.	7.12827	11.9189	9.0948	159
chr19	60790619	60790730	GSE124008_Akerberg_2019_GSM3518657_F_Tbx5_fb1_ChIP_Ventricles_E12.5_SRR8335335_peak_22978	105	.	7.58695	13.4667	10.5788	368
chr19	60890428	60890796	GSE124008_Akerberg_2019_GSM3518657_F_Tbx5_fb1_ChIP_Ventricles_E12.5_SRR8335335_peak_22982	296	.	14.7318	33.0437	29.6521	349
chr19	60939871	60940358	GSE124008_Akerberg_2019_GSM3518657_F_Tbx5_fb1_ChIP_Ventricles_E12.5_SRR8335335_peak_22984	399	.	18.0583	43.5484	39.9977	252
chr19	60952719	60953034	GSE124008_Akerberg_2019_GSM3518657_F_Tbx5_fb1_ChIP_Ventricles_E12.5_SRR8335335_peak_22986	337	.	15.9782	37.1686	33.7172	169
chr19	60999829	60999973	GSE124008_Akerberg_2019_GSM3518657_F_Tbx5_fb1_ChIP_Ventricles_E12.5_SRR8335335_peak_22988	40	.	4.69947	6.48038	4.04655	56
chr19	61028630	61028814	GSE124008_Akerberg_2019_GSM3518657_F_Tbx5_fb1_ChIP_Ventricles_E12.5_SRR8335335_peak_22989	89	.	6.76602	11.7163	8.93024	236
chr19	61308674	61308862	GSE124008_Akerberg_2019_GSM3518657_F_Tbx5_fb1_ChIP_Ventricles_E12.5_SRR8335335_peak_22995	64	.	5.80179	9.07546	6.42828	94
chr2	3118251	3118465	GSE124008_Akerberg_2019_GSM3518657_F_Tbx5_fb1_ChIP_Ventricles_E12.5_SRR8335335_peak_22996	105	.	7.05835	13.4428	10.5575	529
chr2	3165967	3166201	GSE124008_Akerberg_2019_GSM3518657_F_Tbx5_fb1_ChIP_Ventricles_E12.5_SRR8335335_peak_22997	69	.	6.17784	9.67828	6.97094	92
chr2	3171616	3172062	GSE124008_Akerberg_2019_GSM3518657_F_Tbx5_fb1_ChIP_Ventricles_E12.5_SRR8335335_peak_22998	122	.	7.06432	15.2236	12.2829	237
chr2	3181339	3181703	GSE124008_Akerberg_2019_GSM3518657_F_Tbx5_fb1_ChIP_Ventricles_E12.5_SRR8335335_peak_22999	486	.	18.2031	52.3142	48.6555	202
chr2	3182276	3182492	GSE124008_Akerberg_2019_GSM3518657_F_Tbx5_fb1_ChIP_Ventricles_E12.5_SRR8335335_peak_23000	49	.	4.8294	7.50494	4.97966	120
chr2	3200424	3200894	GSE124008_Akerberg_2019_GSM3518657_F_Tbx5_fb1_ChIP_Ventricles_E12.5_SRR8335335_peak_23001	1833	.	55.6005	188.033	183.312	252
chr2	3205233	3205405	GSE124008_Akerberg_2019_GSM3518657_F_Tbx5_fb1_ChIP_Ventricles_E12.5_SRR8335335_peak_23002	30	.	3.68573	5.33894	3.01975	179
chr2	3271332	3271585	GSE124008_Akerberg_2019_GSM3518657_F_Tbx5_fb1_ChIP_Ventricles_E12.5_SRR8335335_peak_23003	457	.	17.4601	49.3989	45.7771	183
chr2	3284234	3285127	GSE124008_Akerberg_2019_GSM3518657_F_Tbx5_fb1_ChIP_Ventricles_E12.5_SRR8335335_peak_23004	280	.	12.6307	31.4192	28.0643	743
chr2	3513102	3513349	GSE124008_Akerberg_2019_GSM3518657_F_Tbx5_fb1_ChIP_Ventricles_E12.5_SRR8335335_peak_23008	59	.	5.49739	8.58705	5.96344	101
chr2	3713507	3713722	GSE124008_Akerberg_2019_GSM3518657_F_Tbx5_fb1_ChIP_Ventricles_E12.5_SRR8335335_peak_23009	30	.	4.01796	5.4156	3.09366	252
chr2	3745086	3745317	GSE124008_Akerberg_2019_GSM3518657_F_Tbx5_fb1_ChIP_Ventricles_E12.5_SRR8335335_peak_23011	76	.	5.94387	10.3564	7.63596	596
chr2	3746139	3746431	GSE124008_Akerberg_2019_GSM3518657_F_Tbx5_fb1_ChIP_Ventricles_E12.5_SRR8335335_peak_23012	33	.	4.22876	5.74508	3.35122	58
chr2	4227871	4228022	GSE124008_Akerberg_2019_GSM3518657_F_Tbx5_fb1_ChIP_Ventricles_E12.5_SRR8335335_peak_23014	69	.	6.17784	9.67828	6.97094	201
chr2	4233046	4233416	GSE124008_Akerberg_2019_GSM3518657_F_Tbx5_fb1_ChIP_Ventricles_E12.5_SRR8335335_peak_23015	340	.	16.1574	37.4709	34.0061	356
chr2	4253442	4253680	GSE124008_Akerberg_2019_GSM3518657_F_Tbx5_fb1_ChIP_Ventricles_E12.5_SRR8335335_peak_23016	69	.	4.97415	9.69024	6.98232	71
chr2	4282823	4283130	GSE124008_Akerberg_2019_GSM3518657_F_Tbx5_fb1_ChIP_Ventricles_E12.5_SRR8335335_peak_23017	67	.	5.57238	9.37765	6.72124	140
chr2	4328159	4328358	GSE124008_Akerberg_2019_GSM3518657_F_Tbx5_fb1_ChIP_Ventricles_E12.5_SRR8335335_peak_23019	50	.	5.2274	7.56521	5.00071	176
chr2	4334205	4334346	GSE124008_Akerberg_2019_GSM3518657_F_Tbx5_fb1_ChIP_Ventricles_E12.5_SRR8335335_peak_23020	78	.	6.50002	10.5369	7.81351	94
chr2	4374266	4374451	GSE124008_Akerberg_2019_GSM3518657_F_Tbx5_fb1_ChIP_Ventricles_E12.5_SRR8335335_peak_23021	50	.	5.2274	7.56521	5.00071	82
chr2	4401292	4401459	GSE124008_Akerberg_2019_GSM3518657_F_Tbx5_fb1_ChIP_Ventricles_E12.5_SRR8335335_peak_23022	80	.	6.65305	10.7838	8.01531	439
chr2	4407181	4407439	GSE124008_Akerberg_2019_GSM3518657_F_Tbx5_fb1_ChIP_Ventricles_E12.5_SRR8335335_peak_23023	40	.	4.75218	6.56298	4.08516	153
chr2	4431367	4431509	GSE124008_Akerberg_2019_GSM3518657_F_Tbx5_fb1_ChIP_Ventricles_E12.5_SRR8335335_peak_23024	50	.	5.2274	7.56521	5.00071	170
chr2	4448006	4448229	GSE124008_Akerberg_2019_GSM3518657_F_Tbx5_fb1_ChIP_Ventricles_E12.5_SRR8335335_peak_23025	200	.	11.4052	23.2187	20.023	143
chr2	4448987	4449191	GSE124008_Akerberg_2019_GSM3518657_F_Tbx5_fb1_ChIP_Ventricles_E12.5_SRR8335335_peak_23026	80	.	6.65305	10.7838	8.01531	122
chr2	4452812	4452970	GSE124008_Akerberg_2019_GSM3518657_F_Tbx5_fb1_ChIP_Ventricles_E12.5_SRR8335335_peak_23027	186	.	10.8664	21.775	18.6239	156
chr2	4481158	4481483	GSE124008_Akerberg_2019_GSM3518657_F_Tbx5_fb1_ChIP_Ventricles_E12.5_SRR8335335_peak_23028	282	.	14.2565	31.5949	28.2279	198
chr2	4542036	4542405	GSE124008_Akerberg_2019_GSM3518657_F_Tbx5_fb1_ChIP_Ventricles_E12.5_SRR8335335_peak_23030	337	.	15.9782	37.1686	33.7172	335
chr2	4544486	4544654	GSE124008_Akerberg_2019_GSM3518657_F_Tbx5_fb1_ChIP_Ventricles_E12.5_SRR8335335_peak_23031	33	.	4.08641	5.7588	3.356	75
chr2	4558846	4559051	GSE124008_Akerberg_2019_GSM3518657_F_Tbx5_fb1_ChIP_Ventricles_E12.5_SRR8335335_peak_23032	54	.	5.3555	8.05198	5.47577	186
chr2	4559605	4559913	GSE124008_Akerberg_2019_GSM3518657_F_Tbx5_fb1_ChIP_Ventricles_E12.5_SRR8335335_peak_23033	113	.	7.30737	14.3073	11.381	152
chr2	4777490	4777631	GSE124008_Akerberg_2019_GSM3518657_F_Tbx5_fb1_ChIP_Ventricles_E12.5_SRR8335335_peak_23035	40	.	4.75218	6.56298	4.08516	145
chr2	4801213	4801419	GSE124008_Akerberg_2019_GSM3518657_F_Tbx5_fb1_ChIP_Ventricles_E12.5_SRR8335335_peak_23036	74	.	6.24808	10.1307	7.41726	97
chr2	4881592	4882756	GSE124008_Akerberg_2019_GSM3518657_F_Tbx5_fb1_ChIP_Ventricles_E12.5_SRR8335335_peak_23038	226	.	12.3557	25.9469	22.6925	1051
chr2	4918831	4919157	GSE124008_Akerberg_2019_GSM3518657_F_Tbx5_fb1_ChIP_Ventricles_E12.5_SRR8335335_peak_23039	240	.	12.8309	27.3358	24.0534	241
chr2	5063806	5063947	GSE124008_Akerberg_2019_GSM3518657_F_Tbx5_fb1_ChIP_Ventricles_E12.5_SRR8335335_peak_23040	80	.	6.65305	10.7838	8.01531	151
chr2	5182261	5182556	GSE124008_Akerberg_2019_GSM3518657_F_Tbx5_fb1_ChIP_Ventricles_E12.5_SRR8335335_peak_23041	226	.	12.3557	25.9469	22.6925	184
chr2	5324909	5325151	GSE124008_Akerberg_2019_GSM3518657_F_Tbx5_fb1_ChIP_Ventricles_E12.5_SRR8335335_peak_23042	113	.	8.07871	14.2708	11.3451	173
chr2	5427050	5427230	GSE124008_Akerberg_2019_GSM3518657_F_Tbx5_fb1_ChIP_Ventricles_E12.5_SRR8335335_peak_23045	69	.	6.17784	9.67828	6.97094	61
chr2	5456180	5456358	GSE124008_Akerberg_2019_GSM3518657_F_Tbx5_fb1_ChIP_Ventricles_E12.5_SRR8335335_peak_23046	79	.	6.57926	10.6647	7.92598	157
chr2	5457990	5458297	GSE124008_Akerberg_2019_GSM3518657_F_Tbx5_fb1_ChIP_Ventricles_E12.5_SRR8335335_peak_23047	282	.	14.2565	31.5949	28.2279	255
chr2	5458920	5459214	GSE124008_Akerberg_2019_GSM3518657_F_Tbx5_fb1_ChIP_Ventricles_E12.5_SRR8335335_peak_23048	123	.	8.45905	15.3288	12.379	126
chr2	5515183	5515452	GSE124008_Akerberg_2019_GSM3518657_F_Tbx5_fb1_ChIP_Ventricles_E12.5_SRR8335335_peak_23049	105	.	7.05835	13.4428	10.5575	134
chr2	5519200	5519480	GSE124008_Akerberg_2019_GSM3518657_F_Tbx5_fb1_ChIP_Ventricles_E12.5_SRR8335335_peak_23050	159	.	9.86889	19.0777	15.9997	176
chr2	5821140	5821416	GSE124008_Akerberg_2019_GSM3518657_F_Tbx5_fb1_ChIP_Ventricles_E12.5_SRR8335335_peak_23056	121	.	8.03465	15.0812	12.1431	164
chr2	5951230	5951967	GSE124008_Akerberg_2019_GSM3518657_F_Tbx5_fb1_ChIP_Ventricles_E12.5_SRR8335335_peak_23060	140	.	7.06853	17.06	14.0387	656
chr2	5962333	5962495	GSE124008_Akerberg_2019_GSM3518657_F_Tbx5_fb1_ChIP_Ventricles_E12.5_SRR8335335_peak_23061	69	.	6.17784	9.67828	6.97094	111
chr2	6071164	6071351	GSE124008_Akerberg_2019_GSM3518657_F_Tbx5_fb1_ChIP_Ventricles_E12.5_SRR8335335_peak_23062	59	.	5.70262	8.60461	5.96344	100
chr2	6075084	6075470	GSE124008_Akerberg_2019_GSM3518657_F_Tbx5_fb1_ChIP_Ventricles_E12.5_SRR8335335_peak_23063	95	.	6.68686	12.3903	9.55338	266
chr2	6098949	6099228	GSE124008_Akerberg_2019_GSM3518657_F_Tbx5_fb1_ChIP_Ventricles_E12.5_SRR8335335_peak_23065	148	.	8.54432	17.8633	14.8253	207
chr2	6129927	6130321	GSE124008_Akerberg_2019_GSM3518657_F_Tbx5_fb1_ChIP_Ventricles_E12.5_SRR8335335_peak_23067	137	.	9.02915	16.7215	13.708	243
chr2	6193088	6193318	GSE124008_Akerberg_2019_GSM3518657_F_Tbx5_fb1_ChIP_Ventricles_E12.5_SRR8335335_peak_23068	125	.	8.55393	15.4845	12.5138	184
chr2	6213150	6213469	GSE124008_Akerberg_2019_GSM3518657_F_Tbx5_fb1_ChIP_Ventricles_E12.5_SRR8335335_peak_23069	178	.	6.41918	20.9413	17.8074	176
chr2	6249061	6249248	GSE124008_Akerberg_2019_GSM3518657_F_Tbx5_fb1_ChIP_Ventricles_E12.5_SRR8335335_peak_23070	23	.	3.80175	4.68438	2.39042	183
chr2	6251239	6251623	GSE124008_Akerberg_2019_GSM3518657_F_Tbx5_fb1_ChIP_Ventricles_E12.5_SRR8335335_peak_23071	205	.	10.4018	23.7987	20.5955	218
chr2	6267677	6267872	GSE124008_Akerberg_2019_GSM3518657_F_Tbx5_fb1_ChIP_Ventricles_E12.5_SRR8335335_peak_23073	59	.	5.63937	8.50379	5.90279	146
chr2	6272532	6272808	GSE124008_Akerberg_2019_GSM3518657_F_Tbx5_fb1_ChIP_Ventricles_E12.5_SRR8335335_peak_23074	126	.	7.80133	15.6129	12.6365	140
chr2	6322137	6323178	GSE124008_Akerberg_2019_GSM3518657_F_Tbx5_fb1_ChIP_Ventricles_E12.5_SRR8335335_peak_23075	351	.	16.4482	38.6608	35.1862	293
chr2	6357939	6358152	GSE124008_Akerberg_2019_GSM3518657_F_Tbx5_fb1_ChIP_Ventricles_E12.5_SRR8335335_peak_23076	90	.	7.12827	11.9189	9.0948	121
chr2	6363219	6363423	GSE124008_Akerberg_2019_GSM3518657_F_Tbx5_fb1_ChIP_Ventricles_E12.5_SRR8335335_peak_23077	145	.	9.28574	17.6198	14.594	191
chr2	6445904	6446106	GSE124008_Akerberg_2019_GSM3518657_F_Tbx5_fb1_ChIP_Ventricles_E12.5_SRR8335335_peak_23079	94	.	7.14066	12.3281	9.4965	139
chr2	6455169	6455474	GSE124008_Akerberg_2019_GSM3518657_F_Tbx5_fb1_ChIP_Ventricles_E12.5_SRR8335335_peak_23080	187	.	10.93	21.8807	18.7168	216
chr2	6463762	6464163	GSE124008_Akerberg_2019_GSM3518657_F_Tbx5_fb1_ChIP_Ventricles_E12.5_SRR8335335_peak_23081	798	.	23.0358	83.8637	79.8722	331
chr2	6540103	6540323	GSE124008_Akerberg_2019_GSM3518657_F_Tbx5_fb1_ChIP_Ventricles_E12.5_SRR8335335_peak_23084	74	.	6.24808	10.1307	7.41726	218
chr2	6655875	6656072	GSE124008_Akerberg_2019_GSM3518657_F_Tbx5_fb1_ChIP_Ventricles_E12.5_SRR8335335_peak_23085	40	.	4.75218	6.56298	4.08516	153
chr2	6706179	6706484	GSE124008_Akerberg_2019_GSM3518657_F_Tbx5_fb1_ChIP_Ventricles_E12.5_SRR8335335_peak_23086	282	.	14.2565	31.5949	28.2279	207
chr2	6707927	6708288	GSE124008_Akerberg_2019_GSM3518657_F_Tbx5_fb1_ChIP_Ventricles_E12.5_SRR8335335_peak_23087	637	.	25.0399	67.5678	63.737	217
chr2	6730014	6730217	GSE124008_Akerberg_2019_GSM3518657_F_Tbx5_fb1_ChIP_Ventricles_E12.5_SRR8335335_peak_23088	149	.	9.50436	17.9806	14.9233	185
chr2	6781710	6782011	GSE124008_Akerberg_2019_GSM3518657_F_Tbx5_fb1_ChIP_Ventricles_E12.5_SRR8335335_peak_23089	65	.	5.48053	9.22445	6.57504	290
chr2	6796157	6796378	GSE124008_Akerberg_2019_GSM3518657_F_Tbx5_fb1_ChIP_Ventricles_E12.5_SRR8335335_peak_23090	58	.	5.02496	8.45484	5.86824	151
chr2	6872738	6872941	GSE124008_Akerberg_2019_GSM3518657_F_Tbx5_fb1_ChIP_Ventricles_E12.5_SRR8335335_peak_23091	110	.	7.89288	13.967	11.0755	198
chr2	6912526	6912565	GSE124008_Akerberg_2019_GSM3518657_F_Tbx5_fb1_ChIP_Ventricles_E12.5_SRR8335335_peak_23092	40	.	4.69947	6.48038	4.04655	73
chr2	6952123	6952312	GSE124008_Akerberg_2019_GSM3518657_F_Tbx5_fb1_ChIP_Ventricles_E12.5_SRR8335335_peak_23093	89	.	7.04921	11.7907	8.99313	128
chr2	6991206	6991370	GSE124008_Akerberg_2019_GSM3518657_F_Tbx5_fb1_ChIP_Ventricles_E12.5_SRR8335335_peak_23094	59	.	5.63937	8.50379	5.90279	159
chr2	7081105	7081378	GSE124008_Akerberg_2019_GSM3518657_F_Tbx5_fb1_ChIP_Ventricles_E12.5_SRR8335335_peak_23095	174	.	8.60005	20.5364	17.4191	351
chr2	7087578	7087799	GSE124008_Akerberg_2019_GSM3518657_F_Tbx5_fb1_ChIP_Ventricles_E12.5_SRR8335335_peak_23096	115	.	7.94526	14.4854	11.5578	149
chr2	7088606	7088855	GSE124008_Akerberg_2019_GSM3518657_F_Tbx5_fb1_ChIP_Ventricles_E12.5_SRR8335335_peak_23097	132	.	8.45753	16.2486	13.2663	603
chr2	7089085	7089386	GSE124008_Akerberg_2019_GSM3518657_F_Tbx5_fb1_ChIP_Ventricles_E12.5_SRR8335335_peak_23097	132	.	8.45753	16.2486	13.2663	603
chr2	7249507	7249871	GSE124008_Akerberg_2019_GSM3518657_F_Tbx5_fb1_ChIP_Ventricles_E12.5_SRR8335335_peak_23098	194	.	10.0303	22.579	19.4062	163
chr2	7289968	7290358	GSE124008_Akerberg_2019_GSM3518657_F_Tbx5_fb1_ChIP_Ventricles_E12.5_SRR8335335_peak_23099	242	.	11.5163	27.547	24.2582	206
chr2	7318557	7318827	GSE124008_Akerberg_2019_GSM3518657_F_Tbx5_fb1_ChIP_Ventricles_E12.5_SRR8335335_peak_23100	99	.	7.1889	12.8137	9.97292	227
chr2	7346990	7347305	GSE124008_Akerberg_2019_GSM3518657_F_Tbx5_fb1_ChIP_Ventricles_E12.5_SRR8335335_peak_23101	30	.	3.68573	5.33894	3.01975	348
chr2	7526739	7527088	GSE124008_Akerberg_2019_GSM3518657_F_Tbx5_fb1_ChIP_Ventricles_E12.5_SRR8335335_peak_23102	159	.	8.91581	19.0165	15.9471	315
chr2	7547621	7548026	GSE124008_Akerberg_2019_GSM3518657_F_Tbx5_fb1_ChIP_Ventricles_E12.5_SRR8335335_peak_23103	631	.	22.1976	67.0185	63.1953	192
chr2	7645598	7645790	GSE124008_Akerberg_2019_GSM3518657_F_Tbx5_fb1_ChIP_Ventricles_E12.5_SRR8335335_peak_23106	79	.	6.57926	10.6647	7.92598	67
chr2	8285104	8285410	GSE124008_Akerberg_2019_GSM3518657_F_Tbx5_fb1_ChIP_Ventricles_E12.5_SRR8335335_peak_23107	277	.	10.4719	31.097	27.7504	211
chr2	8394101	8394359	GSE124008_Akerberg_2019_GSM3518657_F_Tbx5_fb1_ChIP_Ventricles_E12.5_SRR8335335_peak_23108	211	.	11.7487	24.3545	21.1416	242
chr2	9182245	9182462	GSE124008_Akerberg_2019_GSM3518657_F_Tbx5_fb1_ChIP_Ventricles_E12.5_SRR8335335_peak_23110	94	.	5.75955	12.3143	9.48558	89
chr2	9294585	9294770	GSE124008_Akerberg_2019_GSM3518657_F_Tbx5_fb1_ChIP_Ventricles_E12.5_SRR8335335_peak_23111	94	.	7.14066	12.3281	9.4965	85
chr2	9443415	9443602	GSE124008_Akerberg_2019_GSM3518657_F_Tbx5_fb1_ChIP_Ventricles_E12.5_SRR8335335_peak_23112	160	.	9.92148	19.1647	16.0852	289
chr2	9871603	9871782	GSE124008_Akerberg_2019_GSM3518657_F_Tbx5_fb1_ChIP_Ventricles_E12.5_SRR8335335_peak_23113	59	.	5.63937	8.50379	5.90279	120
chr2	9969896	9970928	GSE124008_Akerberg_2019_GSM3518657_F_Tbx5_fb1_ChIP_Ventricles_E12.5_SRR8335335_peak_23117	1222	.	38.0589	126.603	122.268	526
chr2	10005056	10005225	GSE124008_Akerberg_2019_GSM3518657_F_Tbx5_fb1_ChIP_Ventricles_E12.5_SRR8335335_peak_23118	105	.	7.05835	13.4428	10.5575	212
chr2	10187496	10187663	GSE124008_Akerberg_2019_GSM3518657_F_Tbx5_fb1_ChIP_Ventricles_E12.5_SRR8335335_peak_23120	40	.	4.75218	6.56298	4.08516	175
chr2	10314772	10315118	GSE124008_Akerberg_2019_GSM3518657_F_Tbx5_fb1_ChIP_Ventricles_E12.5_SRR8335335_peak_23121	79	.	6.57926	10.6647	7.92598	199
chr2	10316297	10316517	GSE124008_Akerberg_2019_GSM3518657_F_Tbx5_fb1_ChIP_Ventricles_E12.5_SRR8335335_peak_23122	49	.	5.16942	7.47351	4.95543	101
chr2	10330377	10330641	GSE124008_Akerberg_2019_GSM3518657_F_Tbx5_fb1_ChIP_Ventricles_E12.5_SRR8335335_peak_23123	102	.	7.60349	13.0818	10.2063	165
chr2	10569410	10569790	GSE124008_Akerberg_2019_GSM3518657_F_Tbx5_fb1_ChIP_Ventricles_E12.5_SRR8335335_peak_23125	738	.	21.8073	77.8112	73.8791	235
chr2	10583143	10583310	GSE124008_Akerberg_2019_GSM3518657_F_Tbx5_fb1_ChIP_Ventricles_E12.5_SRR8335335_peak_23126	113	.	8.07871	14.2708	11.3451	190
chr2	11172184	11172517	GSE124008_Akerberg_2019_GSM3518657_F_Tbx5_fb1_ChIP_Ventricles_E12.5_SRR8335335_peak_23128	79	.	6.57926	10.6647	7.92598	195
chr2	11501925	11502236	GSE124008_Akerberg_2019_GSM3518657_F_Tbx5_fb1_ChIP_Ventricles_E12.5_SRR8335335_peak_23131	125	.	8.55393	15.4845	12.5138	198
chr2	11520907	11521063	GSE124008_Akerberg_2019_GSM3518657_F_Tbx5_fb1_ChIP_Ventricles_E12.5_SRR8335335_peak_23133	59	.	5.70262	8.60461	5.96344	90
chr2	11602967	11603119	GSE124008_Akerberg_2019_GSM3518657_F_Tbx5_fb1_ChIP_Ventricles_E12.5_SRR8335335_peak_23136	50	.	5.2274	7.56521	5.00071	96
chr2	11705209	11705854	GSE124008_Akerberg_2019_GSM3518657_F_Tbx5_fb1_ChIP_Ventricles_E12.5_SRR8335335_peak_23137	174	.	10.4548	20.5611	17.4301	217
chr2	11755117	11755350	GSE124008_Akerberg_2019_GSM3518657_F_Tbx5_fb1_ChIP_Ventricles_E12.5_SRR8335335_peak_23138	30	.	3.68573	5.33894	3.01975	111
chr2	11778408	11778574	GSE124008_Akerberg_2019_GSM3518657_F_Tbx5_fb1_ChIP_Ventricles_E12.5_SRR8335335_peak_23140	40	.	4.75218	6.56298	4.08516	168
chr2	11853629	11853930	GSE124008_Akerberg_2019_GSM3518657_F_Tbx5_fb1_ChIP_Ventricles_E12.5_SRR8335335_peak_23141	161	.	9.97958	19.2608	16.166	158
chr2	12047855	12048260	GSE124008_Akerberg_2019_GSM3518657_F_Tbx5_fb1_ChIP_Ventricles_E12.5_SRR8335335_peak_23142	921	.	25.493	96.2401	92.1403	266
chr2	12205115	12205341	GSE124008_Akerberg_2019_GSM3518657_F_Tbx5_fb1_ChIP_Ventricles_E12.5_SRR8335335_peak_23144	136	.	8.97658	16.635	13.64	233
chr2	12368534	12368806	GSE124008_Akerberg_2019_GSM3518657_F_Tbx5_fb1_ChIP_Ventricles_E12.5_SRR8335335_peak_23146	89	.	6.29144	11.7145	8.93023	157
chr2	12404313	12404561	GSE124008_Akerberg_2019_GSM3518657_F_Tbx5_fb1_ChIP_Ventricles_E12.5_SRR8335335_peak_23147	113	.	6.75718	14.2132	11.3074	265
chr2	12585656	12585814	GSE124008_Akerberg_2019_GSM3518657_F_Tbx5_fb1_ChIP_Ventricles_E12.5_SRR8335335_peak_23150	59	.	5.63937	8.50379	5.90279	118
chr2	12696398	12696631	GSE124008_Akerberg_2019_GSM3518657_F_Tbx5_fb1_ChIP_Ventricles_E12.5_SRR8335335_peak_23151	90	.	7.08677	11.8516	9.05152	205
chr2	12744269	12744355	GSE124008_Akerberg_2019_GSM3518657_F_Tbx5_fb1_ChIP_Ventricles_E12.5_SRR8335335_peak_23154	56	.	5.44596	8.19591	5.61789	71
chr2	12746939	12747129	GSE124008_Akerberg_2019_GSM3518657_F_Tbx5_fb1_ChIP_Ventricles_E12.5_SRR8335335_peak_23155	36	.	3.99288	6.10577	3.69768	46
chr2	12849719	12850028	GSE124008_Akerberg_2019_GSM3518657_F_Tbx5_fb1_ChIP_Ventricles_E12.5_SRR8335335_peak_23156	174	.	10.4548	20.5611	17.4301	195
chr2	12975746	12976152	GSE124008_Akerberg_2019_GSM3518657_F_Tbx5_fb1_ChIP_Ventricles_E12.5_SRR8335335_peak_23158	1333	.	41.9514	137.765	133.352	237
chr2	13000072	13000226	GSE124008_Akerberg_2019_GSM3518657_F_Tbx5_fb1_ChIP_Ventricles_E12.5_SRR8335335_peak_23159	59	.	5.70262	8.60461	5.96344	108
chr2	13270732	13270927	GSE124008_Akerberg_2019_GSM3518657_F_Tbx5_fb1_ChIP_Ventricles_E12.5_SRR8335335_peak_23163	23	.	3.80175	4.68438	2.39042	165
chr2	13271235	13271402	GSE124008_Akerberg_2019_GSM3518657_F_Tbx5_fb1_ChIP_Ventricles_E12.5_SRR8335335_peak_23164	74	.	6.24808	10.1307	7.41726	232
chr2	13371913	13372108	GSE124008_Akerberg_2019_GSM3518657_F_Tbx5_fb1_ChIP_Ventricles_E12.5_SRR8335335_peak_23166	59	.	5.66942	8.55168	5.94748	141
chr2	13372643	13372778	GSE124008_Akerberg_2019_GSM3518657_F_Tbx5_fb1_ChIP_Ventricles_E12.5_SRR8335335_peak_23167	79	.	6.57926	10.6647	7.92598	130
chr2	13380217	13380395	GSE124008_Akerberg_2019_GSM3518657_F_Tbx5_fb1_ChIP_Ventricles_E12.5_SRR8335335_peak_23168	68	.	6.10931	9.56835	6.89595	100
chr2	13399269	13399428	GSE124008_Akerberg_2019_GSM3518657_F_Tbx5_fb1_ChIP_Ventricles_E12.5_SRR8335335_peak_23169	58	.	5.60372	8.44702	5.86056	187
chr2	13495881	13496047	GSE124008_Akerberg_2019_GSM3518657_F_Tbx5_fb1_ChIP_Ventricles_E12.5_SRR8335335_peak_23170	68	.	6.10931	9.56835	6.89595	166
chr2	13544445	13544784	GSE124008_Akerberg_2019_GSM3518657_F_Tbx5_fb1_ChIP_Ventricles_E12.5_SRR8335335_peak_23171	89	.	7.04921	11.7907	8.99313	152
chr2	13575304	13575516	GSE124008_Akerberg_2019_GSM3518657_F_Tbx5_fb1_ChIP_Ventricles_E12.5_SRR8335335_peak_23173	33	.	4.08641	5.7588	3.356	195
chr2	13608862	13609059	GSE124008_Akerberg_2019_GSM3518657_F_Tbx5_fb1_ChIP_Ventricles_E12.5_SRR8335335_peak_23174	149	.	9.50436	17.9806	14.9233	179
chr2	14055199	14055572	GSE124008_Akerberg_2019_GSM3518657_F_Tbx5_fb1_ChIP_Ventricles_E12.5_SRR8335335_peak_23177	68	.	6.10931	9.56835	6.89595	307
chr2	14056035	14056553	GSE124008_Akerberg_2019_GSM3518657_F_Tbx5_fb1_ChIP_Ventricles_E12.5_SRR8335335_peak_23178	123	.	8.45905	15.3288	12.379	369
chr2	14073934	14074342	GSE124008_Akerberg_2019_GSM3518657_F_Tbx5_fb1_ChIP_Ventricles_E12.5_SRR8335335_peak_23180	224	.	12.2186	25.7179	22.4757	199
chr2	14159487	14159622	GSE124008_Akerberg_2019_GSM3518657_F_Tbx5_fb1_ChIP_Ventricles_E12.5_SRR8335335_peak_23181	44	.	4.30002	6.90392	4.41096	102
chr2	14279950	14280136	GSE124008_Akerberg_2019_GSM3518657_F_Tbx5_fb1_ChIP_Ventricles_E12.5_SRR8335335_peak_23182	89	.	7.04921	11.7907	8.99313	159
chr2	14327499	14327741	GSE124008_Akerberg_2019_GSM3518657_F_Tbx5_fb1_ChIP_Ventricles_E12.5_SRR8335335_peak_23184	45	.	4.90921	7.06272	4.56482	327
chr2	14336859	14337081	GSE124008_Akerberg_2019_GSM3518657_F_Tbx5_fb1_ChIP_Ventricles_E12.5_SRR8335335_peak_23185	137	.	9.02915	16.7215	13.708	160
chr2	14496169	14496685	GSE124008_Akerberg_2019_GSM3518657_F_Tbx5_fb1_ChIP_Ventricles_E12.5_SRR8335335_peak_23187	1712	.	52.7492	175.939	171.287	684
chr2	14502495	14502871	GSE124008_Akerberg_2019_GSM3518657_F_Tbx5_fb1_ChIP_Ventricles_E12.5_SRR8335335_peak_23188	76	.	5.94387	10.3564	7.63596	273
chr2	14563768	14564112	GSE124008_Akerberg_2019_GSM3518657_F_Tbx5_fb1_ChIP_Ventricles_E12.5_SRR8335335_peak_23189	306	.	13.3737	34.064	30.6644	181
chr2	14570374	14570629	GSE124008_Akerberg_2019_GSM3518657_F_Tbx5_fb1_ChIP_Ventricles_E12.5_SRR8335335_peak_23190	105	.	7.58695	13.4667	10.5788	196
chr2	14595899	14596159	GSE124008_Akerberg_2019_GSM3518657_F_Tbx5_fb1_ChIP_Ventricles_E12.5_SRR8335335_peak_23192	76	.	5.94387	10.3564	7.63596	181
chr2	14604076	14605206	GSE124008_Akerberg_2019_GSM3518657_F_Tbx5_fb1_ChIP_Ventricles_E12.5_SRR8335335_peak_23193	99	.	7.1889	12.8137	9.97292	1008
chr2	14606727	14607063	GSE124008_Akerberg_2019_GSM3518657_F_Tbx5_fb1_ChIP_Ventricles_E12.5_SRR8335335_peak_23194	123	.	8.45905	15.3288	12.379	158
chr2	14608481	14608923	GSE124008_Akerberg_2019_GSM3518657_F_Tbx5_fb1_ChIP_Ventricles_E12.5_SRR8335335_peak_23195	514	.	20.2981	55.1917	51.4976	286
chr2	14639988	14640211	GSE124008_Akerberg_2019_GSM3518657_F_Tbx5_fb1_ChIP_Ventricles_E12.5_SRR8335335_peak_23196	45	.	4.88217	7.02009	4.5266	144
chr2	14651388	14651583	GSE124008_Akerberg_2019_GSM3518657_F_Tbx5_fb1_ChIP_Ventricles_E12.5_SRR8335335_peak_23197	102	.	7.60349	13.0818	10.2063	161
chr2	14676553	14676696	GSE124008_Akerberg_2019_GSM3518657_F_Tbx5_fb1_ChIP_Ventricles_E12.5_SRR8335335_peak_23198	58	.	5.20089	8.42656	5.84043	461
chr2	14676907	14677117	GSE124008_Akerberg_2019_GSM3518657_F_Tbx5_fb1_ChIP_Ventricles_E12.5_SRR8335335_peak_23198	58	.	5.20089	8.42656	5.84043	461
chr2	14822997	14823425	GSE124008_Akerberg_2019_GSM3518657_F_Tbx5_fb1_ChIP_Ventricles_E12.5_SRR8335335_peak_23200	865	.	30.3478	90.5563	86.5032	334
chr2	14823768	14824080	GSE124008_Akerberg_2019_GSM3518657_F_Tbx5_fb1_ChIP_Ventricles_E12.5_SRR8335335_peak_23201	126	.	7.80133	15.6129	12.6365	162
chr2	14874087	14874312	GSE124008_Akerberg_2019_GSM3518657_F_Tbx5_fb1_ChIP_Ventricles_E12.5_SRR8335335_peak_23203	51	.	4.97532	7.74319	5.17243	111
chr2	14917612	14918148	GSE124008_Akerberg_2019_GSM3518657_F_Tbx5_fb1_ChIP_Ventricles_E12.5_SRR8335335_peak_23204	1360	.	44.1953	140.531	136.097	259
chr2	14929902	14930298	GSE124008_Akerberg_2019_GSM3518657_F_Tbx5_fb1_ChIP_Ventricles_E12.5_SRR8335335_peak_23205	293	.	13.0022	32.7355	29.3603	187
chr2	14936555	14936859	GSE124008_Akerberg_2019_GSM3518657_F_Tbx5_fb1_ChIP_Ventricles_E12.5_SRR8335335_peak_23206	76	.	5.5286	10.3721	7.64953	208
chr2	15047106	15047346	GSE124008_Akerberg_2019_GSM3518657_F_Tbx5_fb1_ChIP_Ventricles_E12.5_SRR8335335_peak_23207	118	.	7.34001	14.8135	11.8778	194
chr2	15055036	15055506	GSE124008_Akerberg_2019_GSM3518657_F_Tbx5_fb1_ChIP_Ventricles_E12.5_SRR8335335_peak_23208	51	.	4.60717	7.73134	5.16135	732
chr2	16148136	16148359	GSE124008_Akerberg_2019_GSM3518657_F_Tbx5_fb1_ChIP_Ventricles_E12.5_SRR8335335_peak_23209	39	.	4.64287	6.39177	3.97539	102
chr2	16237374	16237565	GSE124008_Akerberg_2019_GSM3518657_F_Tbx5_fb1_ChIP_Ventricles_E12.5_SRR8335335_peak_23210	112	.	7.9891	14.1243	11.2232	160
chr2	16447372	16447530	GSE124008_Akerberg_2019_GSM3518657_F_Tbx5_fb1_ChIP_Ventricles_E12.5_SRR8335335_peak_23212	36	.	3.99288	6.10577	3.69768	92
chr2	16461810	16462040	GSE124008_Akerberg_2019_GSM3518657_F_Tbx5_fb1_ChIP_Ventricles_E12.5_SRR8335335_peak_23213	40	.	4.75218	6.56298	4.08516	28
chr2	16539722	16539893	GSE124008_Akerberg_2019_GSM3518657_F_Tbx5_fb1_ChIP_Ventricles_E12.5_SRR8335335_peak_23215	115	.	7.42984	14.5173	11.5847	345
chr2	16541325	16541405	GSE124008_Akerberg_2019_GSM3518657_F_Tbx5_fb1_ChIP_Ventricles_E12.5_SRR8335335_peak_23216	33	.	4.08641	5.7588	3.356	176
chr2	16892460	16892834	GSE124008_Akerberg_2019_GSM3518657_F_Tbx5_fb1_ChIP_Ventricles_E12.5_SRR8335335_peak_23218	59	.	5.63937	8.50379	5.90279	265
chr2	16929711	16930001	GSE124008_Akerberg_2019_GSM3518657_F_Tbx5_fb1_ChIP_Ventricles_E12.5_SRR8335335_peak_23219	218	.	10.7733	25.0337	21.8007	213
chr2	16931473	16931650	GSE124008_Akerberg_2019_GSM3518657_F_Tbx5_fb1_ChIP_Ventricles_E12.5_SRR8335335_peak_23220	68	.	6.10931	9.56835	6.89595	139
chr2	17095372	17095635	GSE124008_Akerberg_2019_GSM3518657_F_Tbx5_fb1_ChIP_Ventricles_E12.5_SRR8335335_peak_23221	90	.	7.12827	11.9189	9.0948	152
chr2	17458684	17459054	GSE124008_Akerberg_2019_GSM3518657_F_Tbx5_fb1_ChIP_Ventricles_E12.5_SRR8335335_peak_23222	134	.	8.59278	16.4735	13.4888	567
chr2	17460491	17460976	GSE124008_Akerberg_2019_GSM3518657_F_Tbx5_fb1_ChIP_Ventricles_E12.5_SRR8335335_peak_23223	1138	.	32.1562	118.077	113.805	531
chr2	17463116	17463310	GSE124008_Akerberg_2019_GSM3518657_F_Tbx5_fb1_ChIP_Ventricles_E12.5_SRR8335335_peak_23224	40	.	4.38442	6.49562	4.06114	83
chr2	17523799	17524084	GSE124008_Akerberg_2019_GSM3518657_F_Tbx5_fb1_ChIP_Ventricles_E12.5_SRR8335335_peak_23225	149	.	9.50436	17.9806	14.9233	190
chr2	17529675	17530000	GSE124008_Akerberg_2019_GSM3518657_F_Tbx5_fb1_ChIP_Ventricles_E12.5_SRR8335335_peak_23226	796	.	28.5627	83.6395	79.649	295
chr2	17841097	17841353	GSE124008_Akerberg_2019_GSM3518657_F_Tbx5_fb1_ChIP_Ventricles_E12.5_SRR8335335_peak_23228	102	.	7.60349	13.0818	10.2063	236
chr2	17881476	17881714	GSE124008_Akerberg_2019_GSM3518657_F_Tbx5_fb1_ChIP_Ventricles_E12.5_SRR8335335_peak_23229	89	.	7.04921	11.7907	8.99313	111
chr2	17932454	17933177	GSE124008_Akerberg_2019_GSM3518657_F_Tbx5_fb1_ChIP_Ventricles_E12.5_SRR8335335_peak_23231	135	.	8.929	16.5567	13.5634	337
chr2	17937428	17937730	GSE124008_Akerberg_2019_GSM3518657_F_Tbx5_fb1_ChIP_Ventricles_E12.5_SRR8335335_peak_23232	90	.	7.12827	11.9189	9.0948	127
chr2	17951909	17952198	GSE124008_Akerberg_2019_GSM3518657_F_Tbx5_fb1_ChIP_Ventricles_E12.5_SRR8335335_peak_23233	49	.	5.19697	7.51706	4.98825	213
chr2	18026469	18026738	GSE124008_Akerberg_2019_GSM3518657_F_Tbx5_fb1_ChIP_Ventricles_E12.5_SRR8335335_peak_23234	113	.	7.77494	14.205	11.301	202
chr2	18027465	18027648	GSE124008_Akerberg_2019_GSM3518657_F_Tbx5_fb1_ChIP_Ventricles_E12.5_SRR8335335_peak_23235	42	.	4.70097	6.73422	4.24491	247
chr2	18027759	18028007	GSE124008_Akerberg_2019_GSM3518657_F_Tbx5_fb1_ChIP_Ventricles_E12.5_SRR8335335_peak_23236	33	.	4.08641	5.7588	3.356	191
chr2	18028559	18029062	GSE124008_Akerberg_2019_GSM3518657_F_Tbx5_fb1_ChIP_Ventricles_E12.5_SRR8335335_peak_23237	216	.	11.3581	24.8606	21.6324	279
chr2	18031404	18032080	GSE124008_Akerberg_2019_GSM3518657_F_Tbx5_fb1_ChIP_Ventricles_E12.5_SRR8335335_peak_23238	683	.	24.1078	72.1854	68.3091	394
chr2	18045276	18045420	GSE124008_Akerberg_2019_GSM3518657_F_Tbx5_fb1_ChIP_Ventricles_E12.5_SRR8335335_peak_23240	80	.	6.65305	10.7838	8.01531	84
chr2	18048688	18049116	GSE124008_Akerberg_2019_GSM3518657_F_Tbx5_fb1_ChIP_Ventricles_E12.5_SRR8335335_peak_23243	651	.	25.3772	69.0216	65.1754	415
chr2	18057638	18057815	GSE124008_Akerberg_2019_GSM3518657_F_Tbx5_fb1_ChIP_Ventricles_E12.5_SRR8335335_peak_23245	112	.	7.9891	14.1243	11.2232	210
chr2	18064000	18064673	GSE124008_Akerberg_2019_GSM3518657_F_Tbx5_fb1_ChIP_Ventricles_E12.5_SRR8335335_peak_23247	296	.	14.7318	33.0437	29.6521	852
chr2	18065628	18065737	GSE124008_Akerberg_2019_GSM3518657_F_Tbx5_fb1_ChIP_Ventricles_E12.5_SRR8335335_peak_23248	113	.	8.07871	14.2708	11.3451	624
chr2	18124521	18124767	GSE124008_Akerberg_2019_GSM3518657_F_Tbx5_fb1_ChIP_Ventricles_E12.5_SRR8335335_peak_23249	86	.	6.846	11.4613	8.67873	169
chr2	18392391	18392753	GSE124008_Akerberg_2019_GSM3518657_F_Tbx5_fb1_ChIP_Ventricles_E12.5_SRR8335335_peak_23253	187	.	10.93	21.8807	18.7168	259
chr2	18453577	18453893	GSE124008_Akerberg_2019_GSM3518657_F_Tbx5_fb1_ChIP_Ventricles_E12.5_SRR8335335_peak_23254	160	.	9.92148	19.1647	16.0852	181
chr2	18547947	18548209	GSE124008_Akerberg_2019_GSM3518657_F_Tbx5_fb1_ChIP_Ventricles_E12.5_SRR8335335_peak_23255	159	.	9.86889	19.0777	15.9997	126
chr2	18627971	18628256	GSE124008_Akerberg_2019_GSM3518657_F_Tbx5_fb1_ChIP_Ventricles_E12.5_SRR8335335_peak_23259	293	.	14.5684	32.7689	29.3889	191
chr2	18671143	18671332	GSE124008_Akerberg_2019_GSM3518657_F_Tbx5_fb1_ChIP_Ventricles_E12.5_SRR8335335_peak_23260	67	.	5.57238	9.37765	6.72124	228
chr2	18672144	18672240	GSE124008_Akerberg_2019_GSM3518657_F_Tbx5_fb1_ChIP_Ventricles_E12.5_SRR8335335_peak_23261	49	.	5.16668	7.46918	4.95543	169
chr2	18672336	18672869	GSE124008_Akerberg_2019_GSM3518657_F_Tbx5_fb1_ChIP_Ventricles_E12.5_SRR8335335_peak_23262	90	.	7.12827	11.9189	9.0948	338
chr2	18676967	18677348	GSE124008_Akerberg_2019_GSM3518657_F_Tbx5_fb1_ChIP_Ventricles_E12.5_SRR8335335_peak_23263	149	.	9.50436	17.9806	14.9233	387
chr2	18690079	18690397	GSE124008_Akerberg_2019_GSM3518657_F_Tbx5_fb1_ChIP_Ventricles_E12.5_SRR8335335_peak_23265	40	.	4.75218	6.56298	4.08516	174
chr2	18694376	18694517	GSE124008_Akerberg_2019_GSM3518657_F_Tbx5_fb1_ChIP_Ventricles_E12.5_SRR8335335_peak_23266	64	.	5.62514	9.12211	6.4737	140
chr2	18698720	18698960	GSE124008_Akerberg_2019_GSM3518657_F_Tbx5_fb1_ChIP_Ventricles_E12.5_SRR8335335_peak_23268	79	.	6.57926	10.6647	7.92598	119
chr2	18766962	18767330	GSE124008_Akerberg_2019_GSM3518657_F_Tbx5_fb1_ChIP_Ventricles_E12.5_SRR8335335_peak_23269	59	.	5.63937	8.50379	5.90279	229
chr2	18778289	18778581	GSE124008_Akerberg_2019_GSM3518657_F_Tbx5_fb1_ChIP_Ventricles_E12.5_SRR8335335_peak_23271	623	.	24.7113	66.1366	62.3168	281
chr2	18813808	18814360	GSE124008_Akerberg_2019_GSM3518657_F_Tbx5_fb1_ChIP_Ventricles_E12.5_SRR8335335_peak_23272	527	.	20.0898	56.4746	52.7629	358
chr2	18831015	18831432	GSE124008_Akerberg_2019_GSM3518657_F_Tbx5_fb1_ChIP_Ventricles_E12.5_SRR8335335_peak_23273	1042	.	36.1166	108.474	104.274	286
chr2	18898326	18898513	GSE124008_Akerberg_2019_GSM3518657_F_Tbx5_fb1_ChIP_Ventricles_E12.5_SRR8335335_peak_23275	89	.	7.04921	11.7907	8.99313	152
chr2	18998296	18998403	GSE124008_Akerberg_2019_GSM3518657_F_Tbx5_fb1_ChIP_Ventricles_E12.5_SRR8335335_peak_23279	40	.	4.75218	6.56298	4.08516	141
chr2	19142632	19142817	GSE124008_Akerberg_2019_GSM3518657_F_Tbx5_fb1_ChIP_Ventricles_E12.5_SRR8335335_peak_23280	59	.	5.70262	8.60461	5.96344	154
chr2	19145929	19146202	GSE124008_Akerberg_2019_GSM3518657_F_Tbx5_fb1_ChIP_Ventricles_E12.5_SRR8335335_peak_23281	135	.	8.929	16.5567	13.5634	357
chr2	19528867	19529023	GSE124008_Akerberg_2019_GSM3518657_F_Tbx5_fb1_ChIP_Ventricles_E12.5_SRR8335335_peak_23284	54	.	4.45056	8.04886	5.47577	165
chr2	19552480	19552798	GSE124008_Akerberg_2019_GSM3518657_F_Tbx5_fb1_ChIP_Ventricles_E12.5_SRR8335335_peak_23285	889	.	31.7544	92.9763	88.906	309
chr2	19554095	19554697	GSE124008_Akerberg_2019_GSM3518657_F_Tbx5_fb1_ChIP_Ventricles_E12.5_SRR8335335_peak_23286	401	.	15.9742	43.6794	40.1261	588
chr2	19633479	19633699	GSE124008_Akerberg_2019_GSM3518657_F_Tbx5_fb1_ChIP_Ventricles_E12.5_SRR8335335_peak_23287	80	.	6.65305	10.7838	8.01531	168
chr2	19657702	19657988	GSE124008_Akerberg_2019_GSM3518657_F_Tbx5_fb1_ChIP_Ventricles_E12.5_SRR8335335_peak_23288	125	.	8.55393	15.4845	12.5138	759
chr2	19658064	19658644	GSE124008_Akerberg_2019_GSM3518657_F_Tbx5_fb1_ChIP_Ventricles_E12.5_SRR8335335_peak_23288	125	.	8.55393	15.4845	12.5138	759
chr2	19663305	19663925	GSE124008_Akerberg_2019_GSM3518657_F_Tbx5_fb1_ChIP_Ventricles_E12.5_SRR8335335_peak_23289	2352	.	50.986	240.28	235.286	436
chr2	19666513	19666668	GSE124008_Akerberg_2019_GSM3518657_F_Tbx5_fb1_ChIP_Ventricles_E12.5_SRR8335335_peak_23290	43	.	4.59261	6.8326	4.34236	97
chr2	19703714	19704058	GSE124008_Akerberg_2019_GSM3518657_F_Tbx5_fb1_ChIP_Ventricles_E12.5_SRR8335335_peak_23291	296	.	14.7318	33.0437	29.6521	184
chr2	19759228	19759475	GSE124008_Akerberg_2019_GSM3518657_F_Tbx5_fb1_ChIP_Ventricles_E12.5_SRR8335335_peak_23292	59	.	5.70262	8.60461	5.96344	168
chr2	20249504	20249701	GSE124008_Akerberg_2019_GSM3518657_F_Tbx5_fb1_ChIP_Ventricles_E12.5_SRR8335335_peak_23293	69	.	6.17784	9.67828	6.97094	117
chr2	20283075	20283266	GSE124008_Akerberg_2019_GSM3518657_F_Tbx5_fb1_ChIP_Ventricles_E12.5_SRR8335335_peak_23294	59	.	5.70262	8.60461	5.96344	142
chr2	20394156	20394361	GSE124008_Akerberg_2019_GSM3518657_F_Tbx5_fb1_ChIP_Ventricles_E12.5_SRR8335335_peak_23295	59	.	5.63937	8.50379	5.90279	135
chr2	20440653	20440799	GSE124008_Akerberg_2019_GSM3518657_F_Tbx5_fb1_ChIP_Ventricles_E12.5_SRR8335335_peak_23296	59	.	5.70262	8.60461	5.96344	78
chr2	20446479	20446761	GSE124008_Akerberg_2019_GSM3518657_F_Tbx5_fb1_ChIP_Ventricles_E12.5_SRR8335335_peak_23297	128	.	7.39747	15.8341	12.8552	191
chr2	20519556	20519766	GSE124008_Akerberg_2019_GSM3518657_F_Tbx5_fb1_ChIP_Ventricles_E12.5_SRR8335335_peak_23298	79	.	6.57926	10.6647	7.92598	148
chr2	20558931	20559424	GSE124008_Akerberg_2019_GSM3518657_F_Tbx5_fb1_ChIP_Ventricles_E12.5_SRR8335335_peak_23299	1677	.	49.9846	172.339	167.711	345
chr2	20564536	20565113	GSE124008_Akerberg_2019_GSM3518657_F_Tbx5_fb1_ChIP_Ventricles_E12.5_SRR8335335_peak_23301	758	.	28.5131	79.8067	75.8519	219
chr2	20569366	20569507	GSE124008_Akerberg_2019_GSM3518657_F_Tbx5_fb1_ChIP_Ventricles_E12.5_SRR8335335_peak_23302	40	.	4.75218	6.56298	4.08516	152
chr2	20649865	20650117	GSE124008_Akerberg_2019_GSM3518657_F_Tbx5_fb1_ChIP_Ventricles_E12.5_SRR8335335_peak_23304	51	.	4.60717	7.73134	5.16135	167
chr2	20653166	20653424	GSE124008_Akerberg_2019_GSM3518657_F_Tbx5_fb1_ChIP_Ventricles_E12.5_SRR8335335_peak_23305	238	.	12.6886	27.0977	23.8272	189
chr2	20683327	20683577	GSE124008_Akerberg_2019_GSM3518657_F_Tbx5_fb1_ChIP_Ventricles_E12.5_SRR8335335_peak_23306	172	.	10.3388	20.3689	17.2549	179
chr2	20689397	20689689	GSE124008_Akerberg_2019_GSM3518657_F_Tbx5_fb1_ChIP_Ventricles_E12.5_SRR8335335_peak_23307	67	.	5.57238	9.37765	6.72124	331
chr2	20760835	20760979	GSE124008_Akerberg_2019_GSM3518657_F_Tbx5_fb1_ChIP_Ventricles_E12.5_SRR8335335_peak_23308	59	.	5.70262	8.60461	5.96344	137
chr2	20894184	20894438	GSE124008_Akerberg_2019_GSM3518657_F_Tbx5_fb1_ChIP_Ventricles_E12.5_SRR8335335_peak_23309	149	.	9.50436	17.9806	14.9233	154
chr2	20907282	20907614	GSE124008_Akerberg_2019_GSM3518657_F_Tbx5_fb1_ChIP_Ventricles_E12.5_SRR8335335_peak_23310	354	.	16.6326	38.9723	35.4856	191
chr2	20926606	20926965	GSE124008_Akerberg_2019_GSM3518657_F_Tbx5_fb1_ChIP_Ventricles_E12.5_SRR8335335_peak_23311	105	.	7.58695	13.4667	10.5788	219
chr2	20936944	20937352	GSE124008_Akerberg_2019_GSM3518657_F_Tbx5_fb1_ChIP_Ventricles_E12.5_SRR8335335_peak_23312	89	.	6.76602	11.7163	8.93024	341
chr2	20947334	20947476	GSE124008_Akerberg_2019_GSM3518657_F_Tbx5_fb1_ChIP_Ventricles_E12.5_SRR8335335_peak_23314	68	.	6.10931	9.56835	6.89595	293
chr2	20963440	20963625	GSE124008_Akerberg_2019_GSM3518657_F_Tbx5_fb1_ChIP_Ventricles_E12.5_SRR8335335_peak_23315	101	.	7.55922	13.0097	10.156	161
chr2	20968389	20968563	GSE124008_Akerberg_2019_GSM3518657_F_Tbx5_fb1_ChIP_Ventricles_E12.5_SRR8335335_peak_23316	125	.	8.55393	15.4845	12.5138	432
chr2	20968658	20968813	GSE124008_Akerberg_2019_GSM3518657_F_Tbx5_fb1_ChIP_Ventricles_E12.5_SRR8335335_peak_23316	125	.	8.55393	15.4845	12.5138	432
chr2	20969380	20969636	GSE124008_Akerberg_2019_GSM3518657_F_Tbx5_fb1_ChIP_Ventricles_E12.5_SRR8335335_peak_23317	125	.	8.55393	15.4845	12.5138	214
chr2	20969754	20969814	GSE124008_Akerberg_2019_GSM3518657_F_Tbx5_fb1_ChIP_Ventricles_E12.5_SRR8335335_peak_23318	40	.	4.75218	6.56298	4.08516	138
chr2	20969892	20970084	GSE124008_Akerberg_2019_GSM3518657_F_Tbx5_fb1_ChIP_Ventricles_E12.5_SRR8335335_peak_23318	40	.	4.75218	6.56298	4.08516	138
chr2	20971732	20971938	GSE124008_Akerberg_2019_GSM3518657_F_Tbx5_fb1_ChIP_Ventricles_E12.5_SRR8335335_peak_23319	90	.	7.12827	11.9189	9.0948	199
chr2	20987999	20988181	GSE124008_Akerberg_2019_GSM3518657_F_Tbx5_fb1_ChIP_Ventricles_E12.5_SRR8335335_peak_23320	148	.	9.44903	17.8893	14.8489	110
chr2	21202873	21203013	GSE124008_Akerberg_2019_GSM3518657_F_Tbx5_fb1_ChIP_Ventricles_E12.5_SRR8335335_peak_23321	40	.	4.69947	6.48038	4.04655	168
chr2	21918080	21918213	GSE124008_Akerberg_2019_GSM3518657_F_Tbx5_fb1_ChIP_Ventricles_E12.5_SRR8335335_peak_23322	49	.	5.13675	7.42187	4.91933	87
chr2	21964105	21964406	GSE124008_Akerberg_2019_GSM3518657_F_Tbx5_fb1_ChIP_Ventricles_E12.5_SRR8335335_peak_23323	187	.	10.93	21.8807	18.7168	201
chr2	23039819	23039955	GSE124008_Akerberg_2019_GSM3518657_F_Tbx5_fb1_ChIP_Ventricles_E12.5_SRR8335335_peak_23328	30	.	3.68573	5.33894	3.01975	157
chr2	23068091	23068699	GSE124008_Akerberg_2019_GSM3518657_F_Tbx5_fb1_ChIP_Ventricles_E12.5_SRR8335335_peak_23329	185	.	10.8088	21.6793	18.5297	284
chr2	23172293	23172475	GSE124008_Akerberg_2019_GSM3518657_F_Tbx5_fb1_ChIP_Ventricles_E12.5_SRR8335335_peak_23332	38	.	4.564	6.26844	3.85443	212
chr2	23571768	23572107	GSE124008_Akerberg_2019_GSM3518657_F_Tbx5_fb1_ChIP_Ventricles_E12.5_SRR8335335_peak_23334	161	.	9.97958	19.2608	16.166	267
chr2	24049772	24049928	GSE124008_Akerberg_2019_GSM3518657_F_Tbx5_fb1_ChIP_Ventricles_E12.5_SRR8335335_peak_23335	123	.	8.45905	15.3288	12.379	211
chr2	24433750	24433994	GSE124008_Akerberg_2019_GSM3518657_F_Tbx5_fb1_ChIP_Ventricles_E12.5_SRR8335335_peak_23336	149	.	9.50436	17.9806	14.9233	202
chr2	24554175	24554283	GSE124008_Akerberg_2019_GSM3518657_F_Tbx5_fb1_ChIP_Ventricles_E12.5_SRR8335335_peak_23337	32	.	4.27696	5.60135	3.21137	65
chr2	24806190	24806362	GSE124008_Akerberg_2019_GSM3518657_F_Tbx5_fb1_ChIP_Ventricles_E12.5_SRR8335335_peak_23339	32	.	4.27696	5.60135	3.21137	152
chr2	24919176	24919286	GSE124008_Akerberg_2019_GSM3518657_F_Tbx5_fb1_ChIP_Ventricles_E12.5_SRR8335335_peak_23340	102	.	7.60349	13.0818	10.2063	439
chr2	24919427	24919690	GSE124008_Akerberg_2019_GSM3518657_F_Tbx5_fb1_ChIP_Ventricles_E12.5_SRR8335335_peak_23340	102	.	7.60349	13.0818	10.2063	439
chr2	24975268	24975348	GSE124008_Akerberg_2019_GSM3518657_F_Tbx5_fb1_ChIP_Ventricles_E12.5_SRR8335335_peak_23341	40	.	4.69947	6.48038	4.04655	157
chr2	24975798	24975970	GSE124008_Akerberg_2019_GSM3518657_F_Tbx5_fb1_ChIP_Ventricles_E12.5_SRR8335335_peak_23342	16	.	3.32653	3.81707	1.63611	204
chr2	25167600	25167781	GSE124008_Akerberg_2019_GSM3518657_F_Tbx5_fb1_ChIP_Ventricles_E12.5_SRR8335335_peak_23343	80	.	6.65305	10.7838	8.01531	113
chr2	25193408	25193555	GSE124008_Akerberg_2019_GSM3518657_F_Tbx5_fb1_ChIP_Ventricles_E12.5_SRR8335335_peak_23344	89	.	6.76602	11.7163	8.93024	121
chr2	25198102	25198372	GSE124008_Akerberg_2019_GSM3518657_F_Tbx5_fb1_ChIP_Ventricles_E12.5_SRR8335335_peak_23345	149	.	9.50436	17.9806	14.9233	104
chr2	25211293	25211548	GSE124008_Akerberg_2019_GSM3518657_F_Tbx5_fb1_ChIP_Ventricles_E12.5_SRR8335335_peak_23346	40	.	4.75218	6.56298	4.08516	72
chr2	25224355	25224421	GSE124008_Akerberg_2019_GSM3518657_F_Tbx5_fb1_ChIP_Ventricles_E12.5_SRR8335335_peak_23347	40	.	3.92696	6.50487	4.0697	79
chr2	25272211	25272579	GSE124008_Akerberg_2019_GSM3518657_F_Tbx5_fb1_ChIP_Ventricles_E12.5_SRR8335335_peak_23348	59	.	5.70262	8.60461	5.96344	144
chr2	25332518	25332747	GSE124008_Akerberg_2019_GSM3518657_F_Tbx5_fb1_ChIP_Ventricles_E12.5_SRR8335335_peak_23349	40	.	4.75218	6.56298	4.08516	185
chr2	25428443	25428701	GSE124008_Akerberg_2019_GSM3518657_F_Tbx5_fb1_ChIP_Ventricles_E12.5_SRR8335335_peak_23352	59	.	5.70262	8.60461	5.96344	115
chr2	25460652	25460769	GSE124008_Akerberg_2019_GSM3518657_F_Tbx5_fb1_ChIP_Ventricles_E12.5_SRR8335335_peak_23353	59	.	5.70262	8.60461	5.96344	192
chr2	25546342	25546483	GSE124008_Akerberg_2019_GSM3518657_F_Tbx5_fb1_ChIP_Ventricles_E12.5_SRR8335335_peak_23356	68	.	6.10931	9.56835	6.89595	212
chr2	25557624	25557971	GSE124008_Akerberg_2019_GSM3518657_F_Tbx5_fb1_ChIP_Ventricles_E12.5_SRR8335335_peak_23357	102	.	7.60349	13.0818	10.2063	434
chr2	25575109	25575329	GSE124008_Akerberg_2019_GSM3518657_F_Tbx5_fb1_ChIP_Ventricles_E12.5_SRR8335335_peak_23358	59	.	5.70262	8.60461	5.96344	120
chr2	25601023	25601329	GSE124008_Akerberg_2019_GSM3518657_F_Tbx5_fb1_ChIP_Ventricles_E12.5_SRR8335335_peak_23359	69	.	6.17784	9.67828	6.97094	151
chr2	25608340	25608487	GSE124008_Akerberg_2019_GSM3518657_F_Tbx5_fb1_ChIP_Ventricles_E12.5_SRR8335335_peak_23360	47	.	4.82155	7.20048	4.70063	97
chr2	25706613	25707137	GSE124008_Akerberg_2019_GSM3518657_F_Tbx5_fb1_ChIP_Ventricles_E12.5_SRR8335335_peak_23362	346	.	14.4882	38.1195	34.651	212
chr2	25899089	25899300	GSE124008_Akerberg_2019_GSM3518657_F_Tbx5_fb1_ChIP_Ventricles_E12.5_SRR8335335_peak_23365	69	.	6.17784	9.67828	6.97094	121
chr2	26021513	26021828	GSE124008_Akerberg_2019_GSM3518657_F_Tbx5_fb1_ChIP_Ventricles_E12.5_SRR8335335_peak_23366	590	.	23.7609	62.7989	59.0141	141
chr2	26088387	26088749	GSE124008_Akerberg_2019_GSM3518657_F_Tbx5_fb1_ChIP_Ventricles_E12.5_SRR8335335_peak_23367	366	.	16.9181	40.1652	36.6679	374
chr2	26098962	26099215	GSE124008_Akerberg_2019_GSM3518657_F_Tbx5_fb1_ChIP_Ventricles_E12.5_SRR8335335_peak_23368	161	.	9.97958	19.2608	16.166	162
chr2	26116643	26116881	GSE124008_Akerberg_2019_GSM3518657_F_Tbx5_fb1_ChIP_Ventricles_E12.5_SRR8335335_peak_23369	137	.	9.02915	16.7215	13.708	195
chr2	26139984	26140194	GSE124008_Akerberg_2019_GSM3518657_F_Tbx5_fb1_ChIP_Ventricles_E12.5_SRR8335335_peak_23372	113	.	8.07871	14.2708	11.3451	208
chr2	26140291	26140483	GSE124008_Akerberg_2019_GSM3518657_F_Tbx5_fb1_ChIP_Ventricles_E12.5_SRR8335335_peak_23372	113	.	8.07871	14.2708	11.3451	208
chr2	26168925	26169130	GSE124008_Akerberg_2019_GSM3518657_F_Tbx5_fb1_ChIP_Ventricles_E12.5_SRR8335335_peak_23373	80	.	6.65305	10.7838	8.01531	163
chr2	26176655	26177313	GSE124008_Akerberg_2019_GSM3518657_F_Tbx5_fb1_ChIP_Ventricles_E12.5_SRR8335335_peak_23375	804	.	29.6067	84.4864	80.4904	511
chr2	26208183	26208360	GSE124008_Akerberg_2019_GSM3518657_F_Tbx5_fb1_ChIP_Ventricles_E12.5_SRR8335335_peak_23377	19	.	2.82963	4.17664	1.97606	111
chr2	26234064	26234521	GSE124008_Akerberg_2019_GSM3518657_F_Tbx5_fb1_ChIP_Ventricles_E12.5_SRR8335335_peak_23378	137	.	9.02915	16.7215	13.708	311
chr2	26305107	26305467	GSE124008_Akerberg_2019_GSM3518657_F_Tbx5_fb1_ChIP_Ventricles_E12.5_SRR8335335_peak_23381	254	.	13.3061	28.7405	25.4299	218
chr2	26315549	26315607	GSE124008_Akerberg_2019_GSM3518657_F_Tbx5_fb1_ChIP_Ventricles_E12.5_SRR8335335_peak_23382	50	.	5.2274	7.56521	5.00071	61
chr2	26325010	26325287	GSE124008_Akerberg_2019_GSM3518657_F_Tbx5_fb1_ChIP_Ventricles_E12.5_SRR8335335_peak_23383	268	.	13.7813	30.1604	26.8186	193
chr2	26380560	26380808	GSE124008_Akerberg_2019_GSM3518657_F_Tbx5_fb1_ChIP_Ventricles_E12.5_SRR8335335_peak_23387	137	.	9.02915	16.7215	13.708	208
chr2	26409190	26409233	GSE124008_Akerberg_2019_GSM3518657_F_Tbx5_fb1_ChIP_Ventricles_E12.5_SRR8335335_peak_23389	50	.	5.2274	7.56521	5.00071	78
chr2	26444754	26445415	GSE124008_Akerberg_2019_GSM3518657_F_Tbx5_fb1_ChIP_Ventricles_E12.5_SRR8335335_peak_23390	226	.	12.3557	25.9469	22.6925	416
chr2	26516356	26516599	GSE124008_Akerberg_2019_GSM3518657_F_Tbx5_fb1_ChIP_Ventricles_E12.5_SRR8335335_peak_23392	119	.	7.65435	14.8999	11.9636	185
chr2	26573430	26573716	GSE124008_Akerberg_2019_GSM3518657_F_Tbx5_fb1_ChIP_Ventricles_E12.5_SRR8335335_peak_23394	224	.	12.2186	25.7179	22.4757	195
chr2	26604339	26604342	GSE124008_Akerberg_2019_GSM3518657_F_Tbx5_fb1_ChIP_Ventricles_E12.5_SRR8335335_peak_23396	33	.	4.08641	5.7588	3.356	219
chr2	26639161	26639388	GSE124008_Akerberg_2019_GSM3518657_F_Tbx5_fb1_ChIP_Ventricles_E12.5_SRR8335335_peak_23397	80	.	6.65305	10.7838	8.01531	163
chr2	26933311	26933507	GSE124008_Akerberg_2019_GSM3518657_F_Tbx5_fb1_ChIP_Ventricles_E12.5_SRR8335335_peak_23399	30	.	3.68573	5.33894	3.01975	216
chr2	26964379	26964569	GSE124008_Akerberg_2019_GSM3518657_F_Tbx5_fb1_ChIP_Ventricles_E12.5_SRR8335335_peak_23400	80	.	6.65305	10.7838	8.01531	65
chr2	27009706	27009860	GSE124008_Akerberg_2019_GSM3518657_F_Tbx5_fb1_ChIP_Ventricles_E12.5_SRR8335335_peak_23401	50	.	5.2274	7.56521	5.00071	417
chr2	27079187	27079470	GSE124008_Akerberg_2019_GSM3518657_F_Tbx5_fb1_ChIP_Ventricles_E12.5_SRR8335335_peak_23402	188	.	10.711	22.0616	18.8949	135
chr2	27096416	27096563	GSE124008_Akerberg_2019_GSM3518657_F_Tbx5_fb1_ChIP_Ventricles_E12.5_SRR8335335_peak_23403	351	.	16.4482	38.6608	35.1862	447
chr2	27096687	27096955	GSE124008_Akerberg_2019_GSM3518657_F_Tbx5_fb1_ChIP_Ventricles_E12.5_SRR8335335_peak_23403	351	.	16.4482	38.6608	35.1862	447
chr2	27097861	27098100	GSE124008_Akerberg_2019_GSM3518657_F_Tbx5_fb1_ChIP_Ventricles_E12.5_SRR8335335_peak_23404	90	.	7.12827	11.9189	9.0948	139
chr2	27104063	27104520	GSE124008_Akerberg_2019_GSM3518657_F_Tbx5_fb1_ChIP_Ventricles_E12.5_SRR8335335_peak_23405	79	.	6.61432	10.7212	7.9798	369
chr2	27118475	27118739	GSE124008_Akerberg_2019_GSM3518657_F_Tbx5_fb1_ChIP_Ventricles_E12.5_SRR8335335_peak_23406	100	.	7.51916	12.9445	10.0931	117
chr2	27120225	27120704	GSE124008_Akerberg_2019_GSM3518657_F_Tbx5_fb1_ChIP_Ventricles_E12.5_SRR8335335_peak_23407	1853	.	56.0757	190.062	185.33	259
chr2	27166840	27167042	GSE124008_Akerberg_2019_GSM3518657_F_Tbx5_fb1_ChIP_Ventricles_E12.5_SRR8335335_peak_23408	59	.	5.63937	8.50379	5.90279	115
chr2	27179238	27179468	GSE124008_Akerberg_2019_GSM3518657_F_Tbx5_fb1_ChIP_Ventricles_E12.5_SRR8335335_peak_23409	69	.	6.17784	9.67828	6.97094	147
chr2	27181845	27182162	GSE124008_Akerberg_2019_GSM3518657_F_Tbx5_fb1_ChIP_Ventricles_E12.5_SRR8335335_peak_23410	200	.	11.4052	23.2187	20.023	522
chr2	27187483	27187584	GSE124008_Akerberg_2019_GSM3518657_F_Tbx5_fb1_ChIP_Ventricles_E12.5_SRR8335335_peak_23412	40	.	4.75218	6.56298	4.08516	84
chr2	27195657	27196256	GSE124008_Akerberg_2019_GSM3518657_F_Tbx5_fb1_ChIP_Ventricles_E12.5_SRR8335335_peak_23413	1022	.	24.8708	106.456	102.275	310
chr2	27198701	27199260	GSE124008_Akerberg_2019_GSM3518657_F_Tbx5_fb1_ChIP_Ventricles_E12.5_SRR8335335_peak_23414	255	.	11.8877	28.8246	25.5084	367
chr2	27205684	27205899	GSE124008_Akerberg_2019_GSM3518657_F_Tbx5_fb1_ChIP_Ventricles_E12.5_SRR8335335_peak_23415	113	.	8.07871	14.2708	11.3451	187
chr2	27206559	27206849	GSE124008_Akerberg_2019_GSM3518657_F_Tbx5_fb1_ChIP_Ventricles_E12.5_SRR8335335_peak_23416	69	.	6.17784	9.67828	6.97094	425
chr2	27209931	27210246	GSE124008_Akerberg_2019_GSM3518657_F_Tbx5_fb1_ChIP_Ventricles_E12.5_SRR8335335_peak_23417	530	.	19.3176	56.7525	53.0374	211
chr2	27210339	27210594	GSE124008_Akerberg_2019_GSM3518657_F_Tbx5_fb1_ChIP_Ventricles_E12.5_SRR8335335_peak_23417	530	.	19.3176	56.7525	53.0374	211
chr2	27217974	27218504	GSE124008_Akerberg_2019_GSM3518657_F_Tbx5_fb1_ChIP_Ventricles_E12.5_SRR8335335_peak_23418	1190	.	39.9183	123.375	119.062	362
chr2	27281284	27281739	GSE124008_Akerberg_2019_GSM3518657_F_Tbx5_fb1_ChIP_Ventricles_E12.5_SRR8335335_peak_23419	198	.	11.2787	23.0081	19.8264	343
chr2	27317305	27317627	GSE124008_Akerberg_2019_GSM3518657_F_Tbx5_fb1_ChIP_Ventricles_E12.5_SRR8335335_peak_23420	369	.	17.1079	40.4859	36.9774	210
chr2	27355585	27355937	GSE124008_Akerberg_2019_GSM3518657_F_Tbx5_fb1_ChIP_Ventricles_E12.5_SRR8335335_peak_23421	863	.	31.3644	90.3646	86.3128	206
chr2	27379782	27379988	GSE124008_Akerberg_2019_GSM3518657_F_Tbx5_fb1_ChIP_Ventricles_E12.5_SRR8335335_peak_23422	49	.	4.8294	7.50494	4.97966	141
chr2	27389981	27390146	GSE124008_Akerberg_2019_GSM3518657_F_Tbx5_fb1_ChIP_Ventricles_E12.5_SRR8335335_peak_23423	59	.	5.70262	8.60461	5.96344	145
chr2	27390784	27391077	GSE124008_Akerberg_2019_GSM3518657_F_Tbx5_fb1_ChIP_Ventricles_E12.5_SRR8335335_peak_23424	161	.	9.97958	19.2608	16.166	248
chr2	27391339	27391492	GSE124008_Akerberg_2019_GSM3518657_F_Tbx5_fb1_ChIP_Ventricles_E12.5_SRR8335335_peak_23425	59	.	5.70262	8.60461	5.96344	96
chr2	27394371	27394616	GSE124008_Akerberg_2019_GSM3518657_F_Tbx5_fb1_ChIP_Ventricles_E12.5_SRR8335335_peak_23426	68	.	6.10931	9.56835	6.89595	80
chr2	27426723	27427228	GSE124008_Akerberg_2019_GSM3518657_F_Tbx5_fb1_ChIP_Ventricles_E12.5_SRR8335335_peak_23427	430	.	19.0087	46.656	43.0615	654
chr2	27475540	27475724	GSE124008_Akerberg_2019_GSM3518657_F_Tbx5_fb1_ChIP_Ventricles_E12.5_SRR8335335_peak_23429	32	.	4.27696	5.60135	3.21137	210
chr2	27539789	27540016	GSE124008_Akerberg_2019_GSM3518657_F_Tbx5_fb1_ChIP_Ventricles_E12.5_SRR8335335_peak_23432	94	.	6.18575	12.3287	9.49713	173
chr2	27565235	27566021	GSE124008_Akerberg_2019_GSM3518657_F_Tbx5_fb1_ChIP_Ventricles_E12.5_SRR8335335_peak_23434	1006	.	35.1661	104.804	100.632	311
chr2	27573124	27573455	GSE124008_Akerberg_2019_GSM3518657_F_Tbx5_fb1_ChIP_Ventricles_E12.5_SRR8335335_peak_23435	239	.	11.3264	27.2117	23.9396	176
chr2	27636842	27637219	GSE124008_Akerberg_2019_GSM3518657_F_Tbx5_fb1_ChIP_Ventricles_E12.5_SRR8335335_peak_23436	387	.	15.6027	42.2738	38.7407	315
chr2	27676627	27677016	GSE124008_Akerberg_2019_GSM3518657_F_Tbx5_fb1_ChIP_Ventricles_E12.5_SRR8335335_peak_23438	59	.	5.63937	8.50379	5.90279	724
chr2	27679689	27679913	GSE124008_Akerberg_2019_GSM3518657_F_Tbx5_fb1_ChIP_Ventricles_E12.5_SRR8335335_peak_23440	58	.	5.20089	8.42656	5.84043	78
chr2	27692602	27693002	GSE124008_Akerberg_2019_GSM3518657_F_Tbx5_fb1_ChIP_Ventricles_E12.5_SRR8335335_peak_23441	493	.	20.9096	52.9976	49.3262	236
chr2	27699623	27699849	GSE124008_Akerberg_2019_GSM3518657_F_Tbx5_fb1_ChIP_Ventricles_E12.5_SRR8335335_peak_23442	137	.	8.17283	16.7285	13.7106	194
chr2	27729127	27729362	GSE124008_Akerberg_2019_GSM3518657_F_Tbx5_fb1_ChIP_Ventricles_E12.5_SRR8335335_peak_23443	59	.	5.70262	8.60461	5.96344	149
chr2	27734023	27734194	GSE124008_Akerberg_2019_GSM3518657_F_Tbx5_fb1_ChIP_Ventricles_E12.5_SRR8335335_peak_23444	89	.	7.04921	11.7907	8.99313	122
chr2	27756390	27756600	GSE124008_Akerberg_2019_GSM3518657_F_Tbx5_fb1_ChIP_Ventricles_E12.5_SRR8335335_peak_23446	198	.	11.2787	23.0081	19.8264	234
chr2	27798958	27799463	GSE124008_Akerberg_2019_GSM3518657_F_Tbx5_fb1_ChIP_Ventricles_E12.5_SRR8335335_peak_23447	58	.	5.20089	8.42656	5.84043	246
chr2	27809693	27809999	GSE124008_Akerberg_2019_GSM3518657_F_Tbx5_fb1_ChIP_Ventricles_E12.5_SRR8335335_peak_23448	59	.	5.70262	8.60461	5.96344	219
chr2	27810877	27811123	GSE124008_Akerberg_2019_GSM3518657_F_Tbx5_fb1_ChIP_Ventricles_E12.5_SRR8335335_peak_23449	79	.	6.57926	10.6647	7.92598	92
chr2	27813322	27813569	GSE124008_Akerberg_2019_GSM3518657_F_Tbx5_fb1_ChIP_Ventricles_E12.5_SRR8335335_peak_23450	121	.	8.03465	15.0812	12.1431	123
chr2	27836298	27836583	GSE124008_Akerberg_2019_GSM3518657_F_Tbx5_fb1_ChIP_Ventricles_E12.5_SRR8335335_peak_23452	226	.	12.3557	25.9469	22.6925	206
chr2	27860523	27860618	GSE124008_Akerberg_2019_GSM3518657_F_Tbx5_fb1_ChIP_Ventricles_E12.5_SRR8335335_peak_23453	40	.	4.69947	6.48038	4.04655	193
chr2	27871099	27871224	GSE124008_Akerberg_2019_GSM3518657_F_Tbx5_fb1_ChIP_Ventricles_E12.5_SRR8335335_peak_23454	23	.	3.37859	4.60577	2.38179	214
chr2	27886431	27886433	GSE124008_Akerberg_2019_GSM3518657_F_Tbx5_fb1_ChIP_Ventricles_E12.5_SRR8335335_peak_23455	40	.	4.69947	6.48038	4.04655	50
chr2	27901358	27901748	GSE124008_Akerberg_2019_GSM3518657_F_Tbx5_fb1_ChIP_Ventricles_E12.5_SRR8335335_peak_23456	132	.	7.37147	16.2523	13.2683	169
chr2	28008414	28008653	GSE124008_Akerberg_2019_GSM3518657_F_Tbx5_fb1_ChIP_Ventricles_E12.5_SRR8335335_peak_23457	172	.	10.3388	20.3689	17.2549	244
chr2	28031714	28031945	GSE124008_Akerberg_2019_GSM3518657_F_Tbx5_fb1_ChIP_Ventricles_E12.5_SRR8335335_peak_23458	79	.	6.57926	10.6647	7.92598	102
chr2	28138675	28138966	GSE124008_Akerberg_2019_GSM3518657_F_Tbx5_fb1_ChIP_Ventricles_E12.5_SRR8335335_peak_23459	69	.	6.17784	9.67828	6.97094	184
chr2	28219132	28219239	GSE124008_Akerberg_2019_GSM3518657_F_Tbx5_fb1_ChIP_Ventricles_E12.5_SRR8335335_peak_23460	50	.	5.2274	7.56521	5.00071	105
chr2	28415699	28416143	GSE124008_Akerberg_2019_GSM3518657_F_Tbx5_fb1_ChIP_Ventricles_E12.5_SRR8335335_peak_23463	144	.	8.8804	17.4372	14.4122	358
chr2	28446859	28446945	GSE124008_Akerberg_2019_GSM3518657_F_Tbx5_fb1_ChIP_Ventricles_E12.5_SRR8335335_peak_23464	40	.	4.75218	6.56298	4.08516	111
chr2	28533533	28533735	GSE124008_Akerberg_2019_GSM3518657_F_Tbx5_fb1_ChIP_Ventricles_E12.5_SRR8335335_peak_23466	50	.	5.2274	7.56521	5.00071	181
chr2	28582897	28583147	GSE124008_Akerberg_2019_GSM3518657_F_Tbx5_fb1_ChIP_Ventricles_E12.5_SRR8335335_peak_23468	49	.	5.16942	7.47351	4.95543	205
chr2	28621759	28621954	GSE124008_Akerberg_2019_GSM3518657_F_Tbx5_fb1_ChIP_Ventricles_E12.5_SRR8335335_peak_23469	59	.	5.49739	8.58705	5.96344	135
chr2	28640979	28641331	GSE124008_Akerberg_2019_GSM3518657_F_Tbx5_fb1_ChIP_Ventricles_E12.5_SRR8335335_peak_23470	541	.	22.3353	57.8571	54.1279	252
chr2	28775844	28775985	GSE124008_Akerberg_2019_GSM3518657_F_Tbx5_fb1_ChIP_Ventricles_E12.5_SRR8335335_peak_23472	80	.	6.65305	10.7838	8.01531	155
chr2	28777868	28778204	GSE124008_Akerberg_2019_GSM3518657_F_Tbx5_fb1_ChIP_Ventricles_E12.5_SRR8335335_peak_23473	415	.	16.3457	45.0948	41.5225	244
chr2	28839962	28840732	GSE124008_Akerberg_2019_GSM3518657_F_Tbx5_fb1_ChIP_Ventricles_E12.5_SRR8335335_peak_23474	360	.	14.8597	39.4937	36.003	448
chr2	28916138	28916381	GSE124008_Akerberg_2019_GSM3518657_F_Tbx5_fb1_ChIP_Ventricles_E12.5_SRR8335335_peak_23476	41	.	4.4579	6.61488	4.12866	189
chr2	28939185	28939401	GSE124008_Akerberg_2019_GSM3518657_F_Tbx5_fb1_ChIP_Ventricles_E12.5_SRR8335335_peak_23477	113	.	8.07871	14.2708	11.3451	132
chr2	28998246	28998558	GSE124008_Akerberg_2019_GSM3518657_F_Tbx5_fb1_ChIP_Ventricles_E12.5_SRR8335335_peak_23478	149	.	9.50436	17.9806	14.9233	153
chr2	29125056	29125236	GSE124008_Akerberg_2019_GSM3518657_F_Tbx5_fb1_ChIP_Ventricles_E12.5_SRR8335335_peak_23480	36	.	3.99288	6.10577	3.69768	193
chr2	29194661	29194899	GSE124008_Akerberg_2019_GSM3518657_F_Tbx5_fb1_ChIP_Ventricles_E12.5_SRR8335335_peak_23481	113	.	8.07871	14.2708	11.3451	188
chr2	29277732	29278154	GSE124008_Akerberg_2019_GSM3518657_F_Tbx5_fb1_ChIP_Ventricles_E12.5_SRR8335335_peak_23483	399	.	18.0583	43.5484	39.9977	213
chr2	29346778	29346963	GSE124008_Akerberg_2019_GSM3518657_F_Tbx5_fb1_ChIP_Ventricles_E12.5_SRR8335335_peak_23484	59	.	5.49739	8.58705	5.96344	97
chr2	29385429	29385610	GSE124008_Akerberg_2019_GSM3518657_F_Tbx5_fb1_ChIP_Ventricles_E12.5_SRR8335335_peak_23485	26	.	3.71492	4.93951	2.63126	79
chr2	29426862	29427118	GSE124008_Akerberg_2019_GSM3518657_F_Tbx5_fb1_ChIP_Ventricles_E12.5_SRR8335335_peak_23487	58	.	5.20089	8.42656	5.84043	104
chr2	29463120	29463271	GSE124008_Akerberg_2019_GSM3518657_F_Tbx5_fb1_ChIP_Ventricles_E12.5_SRR8335335_peak_23488	61	.	5.24286	8.82515	6.18264	131
chr2	29463460	29463659	GSE124008_Akerberg_2019_GSM3518657_F_Tbx5_fb1_ChIP_Ventricles_E12.5_SRR8335335_peak_23489	64	.	5.80179	9.07546	6.42828	181
chr2	29512832	29513186	GSE124008_Akerberg_2019_GSM3518657_F_Tbx5_fb1_ChIP_Ventricles_E12.5_SRR8335335_peak_23491	280	.	12.6307	31.4192	28.0643	219
chr2	29524283	29524629	GSE124008_Akerberg_2019_GSM3518657_F_Tbx5_fb1_ChIP_Ventricles_E12.5_SRR8335335_peak_23492	541	.	22.3353	57.8571	54.1279	429
chr2	29536205	29536364	GSE124008_Akerberg_2019_GSM3518657_F_Tbx5_fb1_ChIP_Ventricles_E12.5_SRR8335335_peak_23494	32	.	4.27696	5.60135	3.21137	170
chr2	29646682	29647043	GSE124008_Akerberg_2019_GSM3518657_F_Tbx5_fb1_ChIP_Ventricles_E12.5_SRR8335335_peak_23497	415	.	18.5335	45.0967	41.5225	407
chr2	29716643	29716792	GSE124008_Akerberg_2019_GSM3518657_F_Tbx5_fb1_ChIP_Ventricles_E12.5_SRR8335335_peak_23498	23	.	3.37859	4.60577	2.38179	468
chr2	29716888	29717159	GSE124008_Akerberg_2019_GSM3518657_F_Tbx5_fb1_ChIP_Ventricles_E12.5_SRR8335335_peak_23498	23	.	3.37859	4.60577	2.38179	468
chr2	29869102	29869406	GSE124008_Akerberg_2019_GSM3518657_F_Tbx5_fb1_ChIP_Ventricles_E12.5_SRR8335335_peak_23501	30	.	3.68573	5.33894	3.01975	120
chr2	29935286	29935613	GSE124008_Akerberg_2019_GSM3518657_F_Tbx5_fb1_ChIP_Ventricles_E12.5_SRR8335335_peak_23503	76	.	5.5286	10.3721	7.64953	356
chr2	29965319	29965460	GSE124008_Akerberg_2019_GSM3518657_F_Tbx5_fb1_ChIP_Ventricles_E12.5_SRR8335335_peak_23504	32	.	4.27696	5.60135	3.21137	28
chr2	29965670	29966150	GSE124008_Akerberg_2019_GSM3518657_F_Tbx5_fb1_ChIP_Ventricles_E12.5_SRR8335335_peak_23505	44	.	4.30002	6.90392	4.41096	447
chr2	30018377	30018551	GSE124008_Akerberg_2019_GSM3518657_F_Tbx5_fb1_ChIP_Ventricles_E12.5_SRR8335335_peak_23506	59	.	5.63937	8.50379	5.90279	265
chr2	30066481	30066841	GSE124008_Akerberg_2019_GSM3518657_F_Tbx5_fb1_ChIP_Ventricles_E12.5_SRR8335335_peak_23507	123	.	8.45905	15.3288	12.379	122
chr2	30077516	30077791	GSE124008_Akerberg_2019_GSM3518657_F_Tbx5_fb1_ChIP_Ventricles_E12.5_SRR8335335_peak_23509	100	.	7.51916	12.9445	10.0931	253
chr2	30124614	30124667	GSE124008_Akerberg_2019_GSM3518657_F_Tbx5_fb1_ChIP_Ventricles_E12.5_SRR8335335_peak_23510	50	.	5.2274	7.56521	5.00071	137
chr2	30171551	30171757	GSE124008_Akerberg_2019_GSM3518657_F_Tbx5_fb1_ChIP_Ventricles_E12.5_SRR8335335_peak_23512	40	.	4.69947	6.48038	4.04655	358
chr2	30178367	30178583	GSE124008_Akerberg_2019_GSM3518657_F_Tbx5_fb1_ChIP_Ventricles_E12.5_SRR8335335_peak_23513	36	.	3.99288	6.10577	3.69768	199
chr2	30239963	30240239	GSE124008_Akerberg_2019_GSM3518657_F_Tbx5_fb1_ChIP_Ventricles_E12.5_SRR8335335_peak_23516	49	.	4.8294	7.50494	4.97966	162
chr2	30265985	30266191	GSE124008_Akerberg_2019_GSM3518657_F_Tbx5_fb1_ChIP_Ventricles_E12.5_SRR8335335_peak_23517	59	.	5.70262	8.60461	5.96344	200
chr2	30286286	30286594	GSE124008_Akerberg_2019_GSM3518657_F_Tbx5_fb1_ChIP_Ventricles_E12.5_SRR8335335_peak_23518	69	.	6.17784	9.67828	6.97094	318
chr2	30337103	30337600	GSE124008_Akerberg_2019_GSM3518657_F_Tbx5_fb1_ChIP_Ventricles_E12.5_SRR8335335_peak_23520	916	.	32.7901	95.7331	91.636	386
chr2	30357644	30357890	GSE124008_Akerberg_2019_GSM3518657_F_Tbx5_fb1_ChIP_Ventricles_E12.5_SRR8335335_peak_23521	213	.	11.8805	24.5743	21.3484	214
chr2	30363787	30364089	GSE124008_Akerberg_2019_GSM3518657_F_Tbx5_fb1_ChIP_Ventricles_E12.5_SRR8335335_peak_23522	185	.	10.8088	21.6793	18.5297	194
chr2	30366280	30366502	GSE124008_Akerberg_2019_GSM3518657_F_Tbx5_fb1_ChIP_Ventricles_E12.5_SRR8335335_peak_23523	49	.	4.8294	7.50494	4.97966	78
chr2	30440354	30440539	GSE124008_Akerberg_2019_GSM3518657_F_Tbx5_fb1_ChIP_Ventricles_E12.5_SRR8335335_peak_23525	76	.	5.94387	10.3564	7.63596	194
chr2	30441752	30442076	GSE124008_Akerberg_2019_GSM3518657_F_Tbx5_fb1_ChIP_Ventricles_E12.5_SRR8335335_peak_23526	68	.	5.22146	9.46695	6.80798	114
chr2	30456667	30456982	GSE124008_Akerberg_2019_GSM3518657_F_Tbx5_fb1_ChIP_Ventricles_E12.5_SRR8335335_peak_23527	182	.	9.65879	21.375	18.2346	160
chr2	30463717	30464392	GSE124008_Akerberg_2019_GSM3518657_F_Tbx5_fb1_ChIP_Ventricles_E12.5_SRR8335335_peak_23528	1160	.	30.1002	120.321	116.032	494
chr2	30469986	30470133	GSE124008_Akerberg_2019_GSM3518657_F_Tbx5_fb1_ChIP_Ventricles_E12.5_SRR8335335_peak_23529	59	.	5.63937	8.50379	5.90279	135
chr2	30471976	30472203	GSE124008_Akerberg_2019_GSM3518657_F_Tbx5_fb1_ChIP_Ventricles_E12.5_SRR8335335_peak_23531	51	.	4.60717	7.73134	5.16135	546
chr2	30472427	30472619	GSE124008_Akerberg_2019_GSM3518657_F_Tbx5_fb1_ChIP_Ventricles_E12.5_SRR8335335_peak_23531	51	.	4.60717	7.73134	5.16135	546
chr2	30473638	30473819	GSE124008_Akerberg_2019_GSM3518657_F_Tbx5_fb1_ChIP_Ventricles_E12.5_SRR8335335_peak_23533	102	.	7.60349	13.0818	10.2063	390
chr2	30473955	30474182	GSE124008_Akerberg_2019_GSM3518657_F_Tbx5_fb1_ChIP_Ventricles_E12.5_SRR8335335_peak_23533	102	.	7.60349	13.0818	10.2063	390
chr2	30524707	30524967	GSE124008_Akerberg_2019_GSM3518657_F_Tbx5_fb1_ChIP_Ventricles_E12.5_SRR8335335_peak_23534	267	.	12.2592	30.1154	26.7845	232
chr2	30541690	30541944	GSE124008_Akerberg_2019_GSM3518657_F_Tbx5_fb1_ChIP_Ventricles_E12.5_SRR8335335_peak_23535	80	.	6.65305	10.7838	8.01531	207
chr2	30605014	30605184	GSE124008_Akerberg_2019_GSM3518657_F_Tbx5_fb1_ChIP_Ventricles_E12.5_SRR8335335_peak_23536	69	.	6.17784	9.67828	6.97094	197
chr2	30676936	30677479	GSE124008_Akerberg_2019_GSM3518657_F_Tbx5_fb1_ChIP_Ventricles_E12.5_SRR8335335_peak_23539	230	.	11.1448	26.2833	23.0207	299
chr2	30695863	30696140	GSE124008_Akerberg_2019_GSM3518657_F_Tbx5_fb1_ChIP_Ventricles_E12.5_SRR8335335_peak_23540	112	.	7.9891	14.1243	11.2232	164
chr2	30708250	30708323	GSE124008_Akerberg_2019_GSM3518657_F_Tbx5_fb1_ChIP_Ventricles_E12.5_SRR8335335_peak_23541	69	.	6.17784	9.67828	6.97094	125
chr2	30744115	30744273	GSE124008_Akerberg_2019_GSM3518657_F_Tbx5_fb1_ChIP_Ventricles_E12.5_SRR8335335_peak_23546	27	.	3.40337	5.0702	2.76082	194
chr2	30771507	30772407	GSE124008_Akerberg_2019_GSM3518657_F_Tbx5_fb1_ChIP_Ventricles_E12.5_SRR8335335_peak_23548	268	.	13.7813	30.1604	26.8186	682
chr2	30784420	30784738	GSE124008_Akerberg_2019_GSM3518657_F_Tbx5_fb1_ChIP_Ventricles_E12.5_SRR8335335_peak_23549	149	.	9.50436	17.9806	14.9233	157
chr2	30796460	30796676	GSE124008_Akerberg_2019_GSM3518657_F_Tbx5_fb1_ChIP_Ventricles_E12.5_SRR8335335_peak_23551	80	.	6.65305	10.7838	8.01531	183
chr2	30807636	30808284	GSE124008_Akerberg_2019_GSM3518657_F_Tbx5_fb1_ChIP_Ventricles_E12.5_SRR8335335_peak_23552	102	.	7.60349	13.0818	10.2063	526
chr2	30845458	30845728	GSE124008_Akerberg_2019_GSM3518657_F_Tbx5_fb1_ChIP_Ventricles_E12.5_SRR8335335_peak_23555	69	.	6.17784	9.67828	6.97094	205
chr2	30846629	30847476	GSE124008_Akerberg_2019_GSM3518657_F_Tbx5_fb1_ChIP_Ventricles_E12.5_SRR8335335_peak_23556	2461	.	69.5522	251.158	246.106	391
chr2	30851164	30851401	GSE124008_Akerberg_2019_GSM3518657_F_Tbx5_fb1_ChIP_Ventricles_E12.5_SRR8335335_peak_23557	102	.	7.60349	13.0818	10.2063	216
chr2	30863694	30863946	GSE124008_Akerberg_2019_GSM3518657_F_Tbx5_fb1_ChIP_Ventricles_E12.5_SRR8335335_peak_23559	59	.	5.70262	8.60461	5.96344	213
chr2	30927227	30927500	GSE124008_Akerberg_2019_GSM3518657_F_Tbx5_fb1_ChIP_Ventricles_E12.5_SRR8335335_peak_23560	125	.	8.55393	15.4845	12.5138	137
chr2	30952918	30952999	GSE124008_Akerberg_2019_GSM3518657_F_Tbx5_fb1_ChIP_Ventricles_E12.5_SRR8335335_peak_23561	113	.	8.07871	14.2708	11.3451	308
chr2	30982034	30982474	GSE124008_Akerberg_2019_GSM3518657_F_Tbx5_fb1_ChIP_Ventricles_E12.5_SRR8335335_peak_23563	50	.	5.07452	7.60462	5.03743	164
chr2	31006333	31006961	GSE124008_Akerberg_2019_GSM3518657_F_Tbx5_fb1_ChIP_Ventricles_E12.5_SRR8335335_peak_23565	213	.	11.8805	24.5743	21.3484	486
chr2	31124679	31124957	GSE124008_Akerberg_2019_GSM3518657_F_Tbx5_fb1_ChIP_Ventricles_E12.5_SRR8335335_peak_23568	213	.	11.8805	24.5743	21.3484	340
chr2	31135576	31135891	GSE124008_Akerberg_2019_GSM3518657_F_Tbx5_fb1_ChIP_Ventricles_E12.5_SRR8335335_peak_23569	137	.	8.17283	16.7285	13.7106	162
chr2	31141924	31142143	GSE124008_Akerberg_2019_GSM3518657_F_Tbx5_fb1_ChIP_Ventricles_E12.5_SRR8335335_peak_23570	50	.	5.2274	7.56521	5.00071	157
chr2	31163451	31163670	GSE124008_Akerberg_2019_GSM3518657_F_Tbx5_fb1_ChIP_Ventricles_E12.5_SRR8335335_peak_23572	69	.	6.17784	9.67828	6.97094	166
chr2	31187618	31187814	GSE124008_Akerberg_2019_GSM3518657_F_Tbx5_fb1_ChIP_Ventricles_E12.5_SRR8335335_peak_23574	40	.	4.75218	6.56298	4.08516	125
chr2	31191484	31191754	GSE124008_Akerberg_2019_GSM3518657_F_Tbx5_fb1_ChIP_Ventricles_E12.5_SRR8335335_peak_23575	41	.	4.4579	6.61488	4.12866	663
chr2	31191832	31191973	GSE124008_Akerberg_2019_GSM3518657_F_Tbx5_fb1_ChIP_Ventricles_E12.5_SRR8335335_peak_23575	41	.	4.4579	6.61488	4.12866	663
chr2	31197932	31198901	GSE124008_Akerberg_2019_GSM3518657_F_Tbx5_fb1_ChIP_Ventricles_E12.5_SRR8335335_peak_23576	402	.	14.4358	43.7664	40.212	906
chr2	31200222	31200387	GSE124008_Akerberg_2019_GSM3518657_F_Tbx5_fb1_ChIP_Ventricles_E12.5_SRR8335335_peak_23577	90	.	7.12827	11.9189	9.0948	210
chr2	31201897	31202146	GSE124008_Akerberg_2019_GSM3518657_F_Tbx5_fb1_ChIP_Ventricles_E12.5_SRR8335335_peak_23578	50	.	5.2274	7.56521	5.00071	178
chr2	31208415	31208834	GSE124008_Akerberg_2019_GSM3518657_F_Tbx5_fb1_ChIP_Ventricles_E12.5_SRR8335335_peak_23579	369	.	17.1079	40.4859	36.9774	224
chr2	31214140	31214514	GSE124008_Akerberg_2019_GSM3518657_F_Tbx5_fb1_ChIP_Ventricles_E12.5_SRR8335335_peak_23581	353	.	16.5358	38.8088	35.3307	217
chr2	31219585	31219837	GSE124008_Akerberg_2019_GSM3518657_F_Tbx5_fb1_ChIP_Ventricles_E12.5_SRR8335335_peak_23583	59	.	5.70262	8.60461	5.96344	141
chr2	31245522	31245863	GSE124008_Akerberg_2019_GSM3518657_F_Tbx5_fb1_ChIP_Ventricles_E12.5_SRR8335335_peak_23584	149	.	9.50436	17.9806	14.9233	284
chr2	31246423	31246587	GSE124008_Akerberg_2019_GSM3518657_F_Tbx5_fb1_ChIP_Ventricles_E12.5_SRR8335335_peak_23585	32	.	4.27696	5.60135	3.21137	77
chr2	31256612	31256817	GSE124008_Akerberg_2019_GSM3518657_F_Tbx5_fb1_ChIP_Ventricles_E12.5_SRR8335335_peak_23586	69	.	6.17784	9.67828	6.97094	67
chr2	31259653	31259823	GSE124008_Akerberg_2019_GSM3518657_F_Tbx5_fb1_ChIP_Ventricles_E12.5_SRR8335335_peak_23588	80	.	6.65305	10.7838	8.01531	308
chr2	31337701	31337978	GSE124008_Akerberg_2019_GSM3518657_F_Tbx5_fb1_ChIP_Ventricles_E12.5_SRR8335335_peak_23590	159	.	9.86889	19.0777	15.9997	218
chr2	31341710	31342479	GSE124008_Akerberg_2019_GSM3518657_F_Tbx5_fb1_ChIP_Ventricles_E12.5_SRR8335335_peak_23591	2474	.	70.3323	252.507	247.447	411
chr2	31346221	31346437	GSE124008_Akerberg_2019_GSM3518657_F_Tbx5_fb1_ChIP_Ventricles_E12.5_SRR8335335_peak_23592	102	.	7.60349	13.0818	10.2063	146
chr2	31421714	31421923	GSE124008_Akerberg_2019_GSM3518657_F_Tbx5_fb1_ChIP_Ventricles_E12.5_SRR8335335_peak_23593	69	.	6.17784	9.67828	6.97094	139
chr2	31537102	31537404	GSE124008_Akerberg_2019_GSM3518657_F_Tbx5_fb1_ChIP_Ventricles_E12.5_SRR8335335_peak_23594	458	.	19.7378	49.4306	45.8052	164
chr2	31538763	31539013	GSE124008_Akerberg_2019_GSM3518657_F_Tbx5_fb1_ChIP_Ventricles_E12.5_SRR8335335_peak_23595	89	.	7.04921	11.7907	8.99313	156
chr2	31572376	31572765	GSE124008_Akerberg_2019_GSM3518657_F_Tbx5_fb1_ChIP_Ventricles_E12.5_SRR8335335_peak_23596	50	.	5.2274	7.56521	5.00071	399
chr2	31688384	31688727	GSE124008_Akerberg_2019_GSM3518657_F_Tbx5_fb1_ChIP_Ventricles_E12.5_SRR8335335_peak_23598	90	.	7.08677	11.8516	9.05152	182
chr2	31716091	31716335	GSE124008_Akerberg_2019_GSM3518657_F_Tbx5_fb1_ChIP_Ventricles_E12.5_SRR8335335_peak_23599	174	.	10.4548	20.5611	17.4301	144
chr2	31735037	31735183	GSE124008_Akerberg_2019_GSM3518657_F_Tbx5_fb1_ChIP_Ventricles_E12.5_SRR8335335_peak_23600	69	.	6.17784	9.67828	6.97094	200
chr2	31739094	31739283	GSE124008_Akerberg_2019_GSM3518657_F_Tbx5_fb1_ChIP_Ventricles_E12.5_SRR8335335_peak_23601	36	.	4.46291	6.11055	3.69779	127
chr2	31759990	31760155	GSE124008_Akerberg_2019_GSM3518657_F_Tbx5_fb1_ChIP_Ventricles_E12.5_SRR8335335_peak_23602	50	.	5.2274	7.56521	5.00071	46
chr2	31776608	31776921	GSE124008_Akerberg_2019_GSM3518657_F_Tbx5_fb1_ChIP_Ventricles_E12.5_SRR8335335_peak_23603	227	.	12.0499	26.0273	22.7709	270
chr2	31847990	31848228	GSE124008_Akerberg_2019_GSM3518657_F_Tbx5_fb1_ChIP_Ventricles_E12.5_SRR8335335_peak_23604	80	.	6.65305	10.7838	8.01531	144
chr2	31950121	31950392	GSE124008_Akerberg_2019_GSM3518657_F_Tbx5_fb1_ChIP_Ventricles_E12.5_SRR8335335_peak_23605	40	.	3.92696	6.50487	4.0697	426
chr2	31953433	31953972	GSE124008_Akerberg_2019_GSM3518657_F_Tbx5_fb1_ChIP_Ventricles_E12.5_SRR8335335_peak_23606	137	.	9.02915	16.7215	13.708	439
chr2	31957451	31957676	GSE124008_Akerberg_2019_GSM3518657_F_Tbx5_fb1_ChIP_Ventricles_E12.5_SRR8335335_peak_23607	33	.	4.08641	5.7588	3.356	193
chr2	32043914	32044314	GSE124008_Akerberg_2019_GSM3518657_F_Tbx5_fb1_ChIP_Ventricles_E12.5_SRR8335335_peak_23608	240	.	12.8309	27.3358	24.0534	466
chr2	32045491	32045835	GSE124008_Akerberg_2019_GSM3518657_F_Tbx5_fb1_ChIP_Ventricles_E12.5_SRR8335335_peak_23609	1569	.	49.135	161.511	156.949	729
chr2	32046001	32046567	GSE124008_Akerberg_2019_GSM3518657_F_Tbx5_fb1_ChIP_Ventricles_E12.5_SRR8335335_peak_23609	1569	.	49.135	161.511	156.949	729
chr2	32052577	32052739	GSE124008_Akerberg_2019_GSM3518657_F_Tbx5_fb1_ChIP_Ventricles_E12.5_SRR8335335_peak_23610	59	.	5.70262	8.60461	5.96344	75
chr2	32055334	32055708	GSE124008_Akerberg_2019_GSM3518657_F_Tbx5_fb1_ChIP_Ventricles_E12.5_SRR8335335_peak_23611	125	.	8.55393	15.4845	12.5138	208
chr2	32056511	32056779	GSE124008_Akerberg_2019_GSM3518657_F_Tbx5_fb1_ChIP_Ventricles_E12.5_SRR8335335_peak_23612	90	.	7.12827	11.9189	9.0948	97
chr2	32063828	32064146	GSE124008_Akerberg_2019_GSM3518657_F_Tbx5_fb1_ChIP_Ventricles_E12.5_SRR8335335_peak_23613	76	.	5.5286	10.3721	7.64953	160
chr2	32065046	32065516	GSE124008_Akerberg_2019_GSM3518657_F_Tbx5_fb1_ChIP_Ventricles_E12.5_SRR8335335_peak_23614	1005	.	30.4623	104.677	100.51	266
chr2	32079406	32079658	GSE124008_Akerberg_2019_GSM3518657_F_Tbx5_fb1_ChIP_Ventricles_E12.5_SRR8335335_peak_23615	112	.	8.03168	14.1939	11.2899	158
chr2	32083205	32083868	GSE124008_Akerberg_2019_GSM3518657_F_Tbx5_fb1_ChIP_Ventricles_E12.5_SRR8335335_peak_23617	102	.	7.60349	13.0818	10.2063	213
chr2	32084562	32084933	GSE124008_Akerberg_2019_GSM3518657_F_Tbx5_fb1_ChIP_Ventricles_E12.5_SRR8335335_peak_23618	225	.	12.2837	25.8267	22.5831	477
chr2	32088627	32089007	GSE124008_Akerberg_2019_GSM3518657_F_Tbx5_fb1_ChIP_Ventricles_E12.5_SRR8335335_peak_23619	64	.	5.80179	9.07546	6.42828	259
chr2	32105016	32105409	GSE124008_Akerberg_2019_GSM3518657_F_Tbx5_fb1_ChIP_Ventricles_E12.5_SRR8335335_peak_23621	90	.	7.08677	11.8516	9.05152	156
chr2	32127910	32128332	GSE124008_Akerberg_2019_GSM3518657_F_Tbx5_fb1_ChIP_Ventricles_E12.5_SRR8335335_peak_23622	105	.	7.05835	13.4428	10.5575	104
chr2	32130480	32130762	GSE124008_Akerberg_2019_GSM3518657_F_Tbx5_fb1_ChIP_Ventricles_E12.5_SRR8335335_peak_23624	308	.	15.0383	34.2223	30.818	300
chr2	32131362	32131540	GSE124008_Akerberg_2019_GSM3518657_F_Tbx5_fb1_ChIP_Ventricles_E12.5_SRR8335335_peak_23625	40	.	4.75218	6.56298	4.08516	125
chr2	32155749	32155930	GSE124008_Akerberg_2019_GSM3518657_F_Tbx5_fb1_ChIP_Ventricles_E12.5_SRR8335335_peak_23627	19	.	3.34343	4.1603	1.95977	135
chr2	32167934	32168219	GSE124008_Akerberg_2019_GSM3518657_F_Tbx5_fb1_ChIP_Ventricles_E12.5_SRR8335335_peak_23628	172	.	10.3388	20.3689	17.2549	521
chr2	32170008	32170323	GSE124008_Akerberg_2019_GSM3518657_F_Tbx5_fb1_ChIP_Ventricles_E12.5_SRR8335335_peak_23629	137	.	9.02915	16.7215	13.708	203
chr2	32174053	32174802	GSE124008_Akerberg_2019_GSM3518657_F_Tbx5_fb1_ChIP_Ventricles_E12.5_SRR8335335_peak_23630	194	.	10.0303	22.579	19.4062	478
chr2	32190641	32190812	GSE124008_Akerberg_2019_GSM3518657_F_Tbx5_fb1_ChIP_Ventricles_E12.5_SRR8335335_peak_23632	90	.	7.12827	11.9189	9.0948	136
chr2	32259830	32260031	GSE124008_Akerberg_2019_GSM3518657_F_Tbx5_fb1_ChIP_Ventricles_E12.5_SRR8335335_peak_23633	45	.	4.90921	7.06272	4.56482	376
chr2	32288706	32289063	GSE124008_Akerberg_2019_GSM3518657_F_Tbx5_fb1_ChIP_Ventricles_E12.5_SRR8335335_peak_23634	147	.	9.39894	17.8067	14.7728	304
chr2	32535304	32535510	GSE124008_Akerberg_2019_GSM3518657_F_Tbx5_fb1_ChIP_Ventricles_E12.5_SRR8335335_peak_23644	69	.	6.17784	9.67828	6.97094	331
chr2	32536472	32536605	GSE124008_Akerberg_2019_GSM3518657_F_Tbx5_fb1_ChIP_Ventricles_E12.5_SRR8335335_peak_23645	59	.	5.70262	8.60461	5.96344	176
chr2	32537117	32537316	GSE124008_Akerberg_2019_GSM3518657_F_Tbx5_fb1_ChIP_Ventricles_E12.5_SRR8335335_peak_23646	94	.	7.14066	12.3281	9.4965	146
chr2	32537557	32537704	GSE124008_Akerberg_2019_GSM3518657_F_Tbx5_fb1_ChIP_Ventricles_E12.5_SRR8335335_peak_23646	94	.	7.14066	12.3281	9.4965	146
chr2	32548054	32548370	GSE124008_Akerberg_2019_GSM3518657_F_Tbx5_fb1_ChIP_Ventricles_E12.5_SRR8335335_peak_23647	337	.	15.9782	37.1686	33.7172	151
chr2	32575531	32575697	GSE124008_Akerberg_2019_GSM3518657_F_Tbx5_fb1_ChIP_Ventricles_E12.5_SRR8335335_peak_23648	80	.	6.65305	10.7838	8.01531	90
chr2	32587906	32588011	GSE124008_Akerberg_2019_GSM3518657_F_Tbx5_fb1_ChIP_Ventricles_E12.5_SRR8335335_peak_23649	23	.	3.80175	4.68438	2.39042	49
chr2	32608254	32608400	GSE124008_Akerberg_2019_GSM3518657_F_Tbx5_fb1_ChIP_Ventricles_E12.5_SRR8335335_peak_23650	102	.	7.60349	13.0818	10.2063	203
chr2	32621069	32621865	GSE124008_Akerberg_2019_GSM3518657_F_Tbx5_fb1_ChIP_Ventricles_E12.5_SRR8335335_peak_23651	184	.	10.7405	21.5657	18.4242	236
chr2	32625359	32625768	GSE124008_Akerberg_2019_GSM3518657_F_Tbx5_fb1_ChIP_Ventricles_E12.5_SRR8335335_peak_23652	112	.	6.28314	14.1606	11.2588	226
chr2	32653889	32654049	GSE124008_Akerberg_2019_GSM3518657_F_Tbx5_fb1_ChIP_Ventricles_E12.5_SRR8335335_peak_23655	41	.	4.65164	6.65635	4.16733	123
chr2	32661998	32662367	GSE124008_Akerberg_2019_GSM3518657_F_Tbx5_fb1_ChIP_Ventricles_E12.5_SRR8335335_peak_23656	182	.	9.65879	21.375	18.2346	204
chr2	32712753	32712873	GSE124008_Akerberg_2019_GSM3518657_F_Tbx5_fb1_ChIP_Ventricles_E12.5_SRR8335335_peak_23660	90	.	7.12827	11.9189	9.0948	159
chr2	32713011	32713122	GSE124008_Akerberg_2019_GSM3518657_F_Tbx5_fb1_ChIP_Ventricles_E12.5_SRR8335335_peak_23660	90	.	7.12827	11.9189	9.0948	159
chr2	32713376	32713759	GSE124008_Akerberg_2019_GSM3518657_F_Tbx5_fb1_ChIP_Ventricles_E12.5_SRR8335335_peak_23661	225	.	12.2837	25.8267	22.5831	193
chr2	32715223	32715455	GSE124008_Akerberg_2019_GSM3518657_F_Tbx5_fb1_ChIP_Ventricles_E12.5_SRR8335335_peak_23662	137	.	9.02915	16.7215	13.708	212
chr2	32757276	32757818	GSE124008_Akerberg_2019_GSM3518657_F_Tbx5_fb1_ChIP_Ventricles_E12.5_SRR8335335_peak_23664	194	.	10.0303	22.579	19.4062	491
chr2	32798328	32798630	GSE124008_Akerberg_2019_GSM3518657_F_Tbx5_fb1_ChIP_Ventricles_E12.5_SRR8335335_peak_23665	102	.	7.60349	13.0818	10.2063	123
chr2	32838411	32838626	GSE124008_Akerberg_2019_GSM3518657_F_Tbx5_fb1_ChIP_Ventricles_E12.5_SRR8335335_peak_23666	59	.	4.91431	8.58622	5.96344	126
chr2	32846264	32846438	GSE124008_Akerberg_2019_GSM3518657_F_Tbx5_fb1_ChIP_Ventricles_E12.5_SRR8335335_peak_23667	102	.	7.60349	13.0818	10.2063	122
chr2	32847111	32847267	GSE124008_Akerberg_2019_GSM3518657_F_Tbx5_fb1_ChIP_Ventricles_E12.5_SRR8335335_peak_23668	101	.	7.55922	13.0097	10.156	128
chr2	32875103	32875287	GSE124008_Akerberg_2019_GSM3518657_F_Tbx5_fb1_ChIP_Ventricles_E12.5_SRR8335335_peak_23669	94	.	7.14066	12.3281	9.4965	158
chr2	32875707	32875888	GSE124008_Akerberg_2019_GSM3518657_F_Tbx5_fb1_ChIP_Ventricles_E12.5_SRR8335335_peak_23669	94	.	7.14066	12.3281	9.4965	158
chr2	32886092	32886346	GSE124008_Akerberg_2019_GSM3518657_F_Tbx5_fb1_ChIP_Ventricles_E12.5_SRR8335335_peak_23671	69	.	5.74076	9.65705	6.97094	137
chr2	32888064	32888597	GSE124008_Akerberg_2019_GSM3518657_F_Tbx5_fb1_ChIP_Ventricles_E12.5_SRR8335335_peak_23672	80	.	6.65305	10.7838	8.01531	204
chr2	32906325	32906456	GSE124008_Akerberg_2019_GSM3518657_F_Tbx5_fb1_ChIP_Ventricles_E12.5_SRR8335335_peak_23674	59	.	5.63937	8.50379	5.90279	167
chr2	32908341	32908633	GSE124008_Akerberg_2019_GSM3518657_F_Tbx5_fb1_ChIP_Ventricles_E12.5_SRR8335335_peak_23676	211	.	11.7487	24.3545	21.1416	174
chr2	32912461	32912654	GSE124008_Akerberg_2019_GSM3518657_F_Tbx5_fb1_ChIP_Ventricles_E12.5_SRR8335335_peak_23677	84	.	6.69437	11.2155	8.44177	96
chr2	32914904	32915322	GSE124008_Akerberg_2019_GSM3518657_F_Tbx5_fb1_ChIP_Ventricles_E12.5_SRR8335335_peak_23678	137	.	9.02915	16.7215	13.708	446
chr2	32961554	32961721	GSE124008_Akerberg_2019_GSM3518657_F_Tbx5_fb1_ChIP_Ventricles_E12.5_SRR8335335_peak_23679	69	.	6.17784	9.67828	6.97094	143
chr2	32966732	32967208	GSE124008_Akerberg_2019_GSM3518657_F_Tbx5_fb1_ChIP_Ventricles_E12.5_SRR8335335_peak_23680	90	.	7.12827	11.9189	9.0948	303
chr2	33160684	33160917	GSE124008_Akerberg_2019_GSM3518657_F_Tbx5_fb1_ChIP_Ventricles_E12.5_SRR8335335_peak_23684	69	.	6.17784	9.67828	6.97094	146
chr2	33203437	33203593	GSE124008_Akerberg_2019_GSM3518657_F_Tbx5_fb1_ChIP_Ventricles_E12.5_SRR8335335_peak_23687	23	.	3.80175	4.68438	2.39042	32
chr2	33204216	33204366	GSE124008_Akerberg_2019_GSM3518657_F_Tbx5_fb1_ChIP_Ventricles_E12.5_SRR8335335_peak_23688	33	.	4.22876	5.74508	3.35122	361
chr2	33206987	33207268	GSE124008_Akerberg_2019_GSM3518657_F_Tbx5_fb1_ChIP_Ventricles_E12.5_SRR8335335_peak_23689	90	.	7.12827	11.9189	9.0948	194
chr2	33252086	33252641	GSE124008_Akerberg_2019_GSM3518657_F_Tbx5_fb1_ChIP_Ventricles_E12.5_SRR8335335_peak_23692	467	.	18.4826	50.4224	46.7873	239
chr2	33265865	33266119	GSE124008_Akerberg_2019_GSM3518657_F_Tbx5_fb1_ChIP_Ventricles_E12.5_SRR8335335_peak_23693	116	.	8.03325	14.63	11.6948	283
chr2	33314396	33314665	GSE124008_Akerberg_2019_GSM3518657_F_Tbx5_fb1_ChIP_Ventricles_E12.5_SRR8335335_peak_23694	149	.	9.50436	17.9806	14.9233	194
chr2	33452239	33452509	GSE124008_Akerberg_2019_GSM3518657_F_Tbx5_fb1_ChIP_Ventricles_E12.5_SRR8335335_peak_23695	229	.	10.1358	26.2297	22.9717	197
chr2	33544347	33544551	GSE124008_Akerberg_2019_GSM3518657_F_Tbx5_fb1_ChIP_Ventricles_E12.5_SRR8335335_peak_23697	149	.	9.50436	17.9806	14.9233	288
chr2	33593261	33593503	GSE124008_Akerberg_2019_GSM3518657_F_Tbx5_fb1_ChIP_Ventricles_E12.5_SRR8335335_peak_23698	79	.	6.57926	10.6647	7.92598	141
chr2	33641128	33641213	GSE124008_Akerberg_2019_GSM3518657_F_Tbx5_fb1_ChIP_Ventricles_E12.5_SRR8335335_peak_23700	32	.	4.27696	5.60135	3.21137	177
chr2	33719437	33719635	GSE124008_Akerberg_2019_GSM3518657_F_Tbx5_fb1_ChIP_Ventricles_E12.5_SRR8335335_peak_23702	80	.	6.65305	10.7838	8.01531	108
chr2	33728725	33728977	GSE124008_Akerberg_2019_GSM3518657_F_Tbx5_fb1_ChIP_Ventricles_E12.5_SRR8335335_peak_23703	59	.	5.70262	8.60461	5.96344	131
chr2	33774293	33774536	GSE124008_Akerberg_2019_GSM3518657_F_Tbx5_fb1_ChIP_Ventricles_E12.5_SRR8335335_peak_23704	113	.	8.07871	14.2708	11.3451	131
chr2	33794635	33794837	GSE124008_Akerberg_2019_GSM3518657_F_Tbx5_fb1_ChIP_Ventricles_E12.5_SRR8335335_peak_23705	58	.	5.20089	8.42656	5.84043	176
chr2	33843536	33843980	GSE124008_Akerberg_2019_GSM3518657_F_Tbx5_fb1_ChIP_Ventricles_E12.5_SRR8335335_peak_23706	159	.	8.91581	19.0165	15.9471	663
chr2	33903156	33903657	GSE124008_Akerberg_2019_GSM3518657_F_Tbx5_fb1_ChIP_Ventricles_E12.5_SRR8335335_peak_23708	537	.	15.9696	57.4471	53.7259	308
chr2	34195580	34195704	GSE124008_Akerberg_2019_GSM3518657_F_Tbx5_fb1_ChIP_Ventricles_E12.5_SRR8335335_peak_23709	40	.	4.75218	6.56298	4.08516	89
chr2	34225309	34225495	GSE124008_Akerberg_2019_GSM3518657_F_Tbx5_fb1_ChIP_Ventricles_E12.5_SRR8335335_peak_23710	50	.	5.2274	7.56521	5.00071	97
chr2	34338924	34339171	GSE124008_Akerberg_2019_GSM3518657_F_Tbx5_fb1_ChIP_Ventricles_E12.5_SRR8335335_peak_23712	161	.	9.97958	19.2608	16.166	208
chr2	34359507	34359742	GSE124008_Akerberg_2019_GSM3518657_F_Tbx5_fb1_ChIP_Ventricles_E12.5_SRR8335335_peak_23713	124	.	7.67274	15.3915	12.4412	122
chr2	34372519	34373000	GSE124008_Akerberg_2019_GSM3518657_F_Tbx5_fb1_ChIP_Ventricles_E12.5_SRR8335335_peak_23715	384	.	17.5831	42.0114	38.4809	354
chr2	34406848	34406974	GSE124008_Akerberg_2019_GSM3518657_F_Tbx5_fb1_ChIP_Ventricles_E12.5_SRR8335335_peak_23716	59	.	4.91431	8.58622	5.96344	88
chr2	34489968	34490109	GSE124008_Akerberg_2019_GSM3518657_F_Tbx5_fb1_ChIP_Ventricles_E12.5_SRR8335335_peak_23717	57	.	5.53953	8.34482	5.76555	120
chr2	34490250	34490428	GSE124008_Akerberg_2019_GSM3518657_F_Tbx5_fb1_ChIP_Ventricles_E12.5_SRR8335335_peak_23717	57	.	5.53953	8.34482	5.76555	120
chr2	34508644	34508795	GSE124008_Akerberg_2019_GSM3518657_F_Tbx5_fb1_ChIP_Ventricles_E12.5_SRR8335335_peak_23718	43	.	4.59261	6.8326	4.34236	158
chr2	34531785	34532337	GSE124008_Akerberg_2019_GSM3518657_F_Tbx5_fb1_ChIP_Ventricles_E12.5_SRR8335335_peak_23719	213	.	11.8805	24.5743	21.3484	485
chr2	34537495	34537682	GSE124008_Akerberg_2019_GSM3518657_F_Tbx5_fb1_ChIP_Ventricles_E12.5_SRR8335335_peak_23721	80	.	6.65305	10.7838	8.01531	149
chr2	34552657	34552913	GSE124008_Akerberg_2019_GSM3518657_F_Tbx5_fb1_ChIP_Ventricles_E12.5_SRR8335335_peak_23722	79	.	6.34315	10.6449	7.91873	176
chr2	34563505	34563650	GSE124008_Akerberg_2019_GSM3518657_F_Tbx5_fb1_ChIP_Ventricles_E12.5_SRR8335335_peak_23723	54	.	5.3555	8.05198	5.47577	39
chr2	34588618	34588963	GSE124008_Akerberg_2019_GSM3518657_F_Tbx5_fb1_ChIP_Ventricles_E12.5_SRR8335335_peak_23724	456	.	19.1905	49.2801	45.6607	183
chr2	34591698	34592206	GSE124008_Akerberg_2019_GSM3518657_F_Tbx5_fb1_ChIP_Ventricles_E12.5_SRR8335335_peak_23725	126	.	7.80133	15.6129	12.6365	196
chr2	34594077	34594384	GSE124008_Akerberg_2019_GSM3518657_F_Tbx5_fb1_ChIP_Ventricles_E12.5_SRR8335335_peak_23726	135	.	8.929	16.5567	13.5634	161
chr2	34603633	34604073	GSE124008_Akerberg_2019_GSM3518657_F_Tbx5_fb1_ChIP_Ventricles_E12.5_SRR8335335_peak_23727	930	.	33.0716	97.2031	93.096	213
chr2	34639280	34639539	GSE124008_Akerberg_2019_GSM3518657_F_Tbx5_fb1_ChIP_Ventricles_E12.5_SRR8335335_peak_23728	89	.	7.04921	11.7907	8.99313	162
chr2	34696738	34696879	GSE124008_Akerberg_2019_GSM3518657_F_Tbx5_fb1_ChIP_Ventricles_E12.5_SRR8335335_peak_23729	41	.	4.4579	6.61488	4.12866	111
chr2	34870757	34870996	GSE124008_Akerberg_2019_GSM3518657_F_Tbx5_fb1_ChIP_Ventricles_E12.5_SRR8335335_peak_23734	105	.	7.58695	13.4667	10.5788	162
chr2	34970402	34970642	GSE124008_Akerberg_2019_GSM3518657_F_Tbx5_fb1_ChIP_Ventricles_E12.5_SRR8335335_peak_23741	41	.	4.4579	6.61488	4.12866	155
chr2	34977359	34977539	GSE124008_Akerberg_2019_GSM3518657_F_Tbx5_fb1_ChIP_Ventricles_E12.5_SRR8335335_peak_23742	147	.	9.39894	17.8067	14.7728	199
chr2	34982120	34982467	GSE124008_Akerberg_2019_GSM3518657_F_Tbx5_fb1_ChIP_Ventricles_E12.5_SRR8335335_peak_23743	857	.	31.0165	89.7685	85.7244	244
chr2	35128897	35129407	GSE124008_Akerberg_2019_GSM3518657_F_Tbx5_fb1_ChIP_Ventricles_E12.5_SRR8335335_peak_23747	679	.	20.5787	71.8559	67.9824	206
chr2	35154103	35154412	GSE124008_Akerberg_2019_GSM3518657_F_Tbx5_fb1_ChIP_Ventricles_E12.5_SRR8335335_peak_23748	553	.	22.5575	59.0647	55.3252	269
chr2	35183438	35183609	GSE124008_Akerberg_2019_GSM3518657_F_Tbx5_fb1_ChIP_Ventricles_E12.5_SRR8335335_peak_23749	75	.	6.35362	10.3009	7.58639	109
chr2	35200437	35200547	GSE124008_Akerberg_2019_GSM3518657_F_Tbx5_fb1_ChIP_Ventricles_E12.5_SRR8335335_peak_23750	90	.	7.12827	11.9189	9.0948	301
chr2	35200797	35201098	GSE124008_Akerberg_2019_GSM3518657_F_Tbx5_fb1_ChIP_Ventricles_E12.5_SRR8335335_peak_23751	90	.	7.12827	11.9189	9.0948	193
chr2	35233707	35234168	GSE124008_Akerberg_2019_GSM3518657_F_Tbx5_fb1_ChIP_Ventricles_E12.5_SRR8335335_peak_23753	137	.	9.02915	16.7215	13.708	440
chr2	35259394	35259629	GSE124008_Akerberg_2019_GSM3518657_F_Tbx5_fb1_ChIP_Ventricles_E12.5_SRR8335335_peak_23755	59	.	5.70262	8.60461	5.96344	104
chr2	35267659	35267887	GSE124008_Akerberg_2019_GSM3518657_F_Tbx5_fb1_ChIP_Ventricles_E12.5_SRR8335335_peak_23756	187	.	10.93	21.8807	18.7168	204
chr2	35270305	35270512	GSE124008_Akerberg_2019_GSM3518657_F_Tbx5_fb1_ChIP_Ventricles_E12.5_SRR8335335_peak_23757	30	.	3.68573	5.33894	3.01975	231
chr2	35270589	35270641	GSE124008_Akerberg_2019_GSM3518657_F_Tbx5_fb1_ChIP_Ventricles_E12.5_SRR8335335_peak_23758	69	.	5.92027	9.60118	6.9267	188
chr2	35336957	35337243	GSE124008_Akerberg_2019_GSM3518657_F_Tbx5_fb1_ChIP_Ventricles_E12.5_SRR8335335_peak_23760	148	.	8.54432	17.8633	14.8253	467
chr2	35385519	35385631	GSE124008_Akerberg_2019_GSM3518657_F_Tbx5_fb1_ChIP_Ventricles_E12.5_SRR8335335_peak_23761	89	.	7.04921	11.7907	8.99313	103
chr2	35460876	35461202	GSE124008_Akerberg_2019_GSM3518657_F_Tbx5_fb1_ChIP_Ventricles_E12.5_SRR8335335_peak_23763	102	.	7.60349	13.0818	10.2063	211
chr2	35478749	35479045	GSE124008_Akerberg_2019_GSM3518657_F_Tbx5_fb1_ChIP_Ventricles_E12.5_SRR8335335_peak_23766	224	.	12.2186	25.7179	22.4757	406
chr2	35504222	35504401	GSE124008_Akerberg_2019_GSM3518657_F_Tbx5_fb1_ChIP_Ventricles_E12.5_SRR8335335_peak_23767	40	.	4.75218	6.56298	4.08516	280
chr2	35547101	35547370	GSE124008_Akerberg_2019_GSM3518657_F_Tbx5_fb1_ChIP_Ventricles_E12.5_SRR8335335_peak_23769	40	.	4.75218	6.56298	4.08516	204
chr2	35563715	35564135	GSE124008_Akerberg_2019_GSM3518657_F_Tbx5_fb1_ChIP_Ventricles_E12.5_SRR8335335_peak_23770	159	.	9.86889	19.0777	15.9997	298
chr2	35568643	35568875	GSE124008_Akerberg_2019_GSM3518657_F_Tbx5_fb1_ChIP_Ventricles_E12.5_SRR8335335_peak_23771	105	.	7.58695	13.4667	10.5788	142
chr2	35581483	35582110	GSE124008_Akerberg_2019_GSM3518657_F_Tbx5_fb1_ChIP_Ventricles_E12.5_SRR8335335_peak_23772	105	.	7.58695	13.4667	10.5788	327
chr2	35582573	35583034	GSE124008_Akerberg_2019_GSM3518657_F_Tbx5_fb1_ChIP_Ventricles_E12.5_SRR8335335_peak_23773	115	.	7.42984	14.5173	11.5847	337
chr2	35588200	35588922	GSE124008_Akerberg_2019_GSM3518657_F_Tbx5_fb1_ChIP_Ventricles_E12.5_SRR8335335_peak_23774	1732	.	53.2244	177.945	173.282	399
chr2	35592745	35593022	GSE124008_Akerberg_2019_GSM3518657_F_Tbx5_fb1_ChIP_Ventricles_E12.5_SRR8335335_peak_23775	137	.	9.02915	16.7215	13.708	507
chr2	35621865	35622042	GSE124008_Akerberg_2019_GSM3518657_F_Tbx5_fb1_ChIP_Ventricles_E12.5_SRR8335335_peak_23778	41	.	4.4579	6.61488	4.12866	122
chr2	35622823	35623132	GSE124008_Akerberg_2019_GSM3518657_F_Tbx5_fb1_ChIP_Ventricles_E12.5_SRR8335335_peak_23779	45	.	4.90921	7.06272	4.56482	202
chr2	35627445	35628740	GSE124008_Akerberg_2019_GSM3518657_F_Tbx5_fb1_ChIP_Ventricles_E12.5_SRR8335335_peak_23780	1457	.	46.5714	150.227	145.732	741
chr2	35684077	35684283	GSE124008_Akerberg_2019_GSM3518657_F_Tbx5_fb1_ChIP_Ventricles_E12.5_SRR8335335_peak_23782	32	.	4.27696	5.60135	3.21137	148
chr2	35768051	35768097	GSE124008_Akerberg_2019_GSM3518657_F_Tbx5_fb1_ChIP_Ventricles_E12.5_SRR8335335_peak_23786	32	.	4.27696	5.60135	3.21137	70
chr2	35768224	35768295	GSE124008_Akerberg_2019_GSM3518657_F_Tbx5_fb1_ChIP_Ventricles_E12.5_SRR8335335_peak_23786	32	.	4.27696	5.60135	3.21137	70
chr2	35775606	35776135	GSE124008_Akerberg_2019_GSM3518657_F_Tbx5_fb1_ChIP_Ventricles_E12.5_SRR8335335_peak_23787	1276	.	41.8253	132.05	127.677	674
chr2	35786970	35787228	GSE124008_Akerberg_2019_GSM3518657_F_Tbx5_fb1_ChIP_Ventricles_E12.5_SRR8335335_peak_23788	149	.	9.50436	17.9806	14.9233	167
chr2	35831519	35831890	GSE124008_Akerberg_2019_GSM3518657_F_Tbx5_fb1_ChIP_Ventricles_E12.5_SRR8335335_peak_23790	25	.	3.19365	4.88957	2.59117	204
chr2	35834967	35835178	GSE124008_Akerberg_2019_GSM3518657_F_Tbx5_fb1_ChIP_Ventricles_E12.5_SRR8335335_peak_23791	159	.	9.86889	19.0777	15.9997	147
chr2	35841021	35841213	GSE124008_Akerberg_2019_GSM3518657_F_Tbx5_fb1_ChIP_Ventricles_E12.5_SRR8335335_peak_23792	67	.	5.57238	9.37765	6.72124	167
chr2	35857810	35858270	GSE124008_Akerberg_2019_GSM3518657_F_Tbx5_fb1_ChIP_Ventricles_E12.5_SRR8335335_peak_23793	1038	.	31.2053	108.064	103.87	250
chr2	35860195	35860772	GSE124008_Akerberg_2019_GSM3518657_F_Tbx5_fb1_ChIP_Ventricles_E12.5_SRR8335335_peak_23794	877	.	31.6542	91.83	87.7683	382
chr2	35861243	35861472	GSE124008_Akerberg_2019_GSM3518657_F_Tbx5_fb1_ChIP_Ventricles_E12.5_SRR8335335_peak_23795	69	.	6.17784	9.67828	6.97094	266
chr2	35875559	35876086	GSE124008_Akerberg_2019_GSM3518657_F_Tbx5_fb1_ChIP_Ventricles_E12.5_SRR8335335_peak_23796	824	.	26.3759	86.4405	82.4269	374
chr2	35882216	35882569	GSE124008_Akerberg_2019_GSM3518657_F_Tbx5_fb1_ChIP_Ventricles_E12.5_SRR8335335_peak_23797	340	.	16.1574	37.4709	34.0061	215
chr2	35900940	35901271	GSE124008_Akerberg_2019_GSM3518657_F_Tbx5_fb1_ChIP_Ventricles_E12.5_SRR8335335_peak_23798	310	.	15.207	34.5062	31.0898	187
chr2	35928048	35928354	GSE124008_Akerberg_2019_GSM3518657_F_Tbx5_fb1_ChIP_Ventricles_E12.5_SRR8335335_peak_23799	174	.	10.4548	20.5611	17.4301	144
chr2	35979696	35979964	GSE124008_Akerberg_2019_GSM3518657_F_Tbx5_fb1_ChIP_Ventricles_E12.5_SRR8335335_peak_23800	161	.	9.97958	19.2608	16.166	213
chr2	35994400	35994632	GSE124008_Akerberg_2019_GSM3518657_F_Tbx5_fb1_ChIP_Ventricles_E12.5_SRR8335335_peak_23801	59	.	5.63937	8.50379	5.90279	90
chr2	36048973	36049211	GSE124008_Akerberg_2019_GSM3518657_F_Tbx5_fb1_ChIP_Ventricles_E12.5_SRR8335335_peak_23804	76	.	5.94387	10.3564	7.63596	314
chr2	36049392	36049615	GSE124008_Akerberg_2019_GSM3518657_F_Tbx5_fb1_ChIP_Ventricles_E12.5_SRR8335335_peak_23804	76	.	5.94387	10.3564	7.63596	314
chr2	36136463	36136783	GSE124008_Akerberg_2019_GSM3518657_F_Tbx5_fb1_ChIP_Ventricles_E12.5_SRR8335335_peak_23806	110	.	7.61178	13.9358	11.0445	164
chr2	36148913	36149137	GSE124008_Akerberg_2019_GSM3518657_F_Tbx5_fb1_ChIP_Ventricles_E12.5_SRR8335335_peak_23808	201	.	11.1573	23.3667	20.1686	157
chr2	36176817	36177037	GSE124008_Akerberg_2019_GSM3518657_F_Tbx5_fb1_ChIP_Ventricles_E12.5_SRR8335335_peak_23809	51	.	4.97532	7.74319	5.17243	105
chr2	36213086	36213605	GSE124008_Akerberg_2019_GSM3518657_F_Tbx5_fb1_ChIP_Ventricles_E12.5_SRR8335335_peak_23811	446	.	19.4839	48.2259	44.6119	412
chr2	36230339	36230555	GSE124008_Akerberg_2019_GSM3518657_F_Tbx5_fb1_ChIP_Ventricles_E12.5_SRR8335335_peak_23812	80	.	6.65305	10.7838	8.01531	405
chr2	36234811	36235135	GSE124008_Akerberg_2019_GSM3518657_F_Tbx5_fb1_ChIP_Ventricles_E12.5_SRR8335335_peak_23813	199	.	11.3388	23.1081	19.9247	165
chr2	36235904	36236215	GSE124008_Akerberg_2019_GSM3518657_F_Tbx5_fb1_ChIP_Ventricles_E12.5_SRR8335335_peak_23814	197	.	9.27862	22.8931	19.7175	340
chr2	37422702	37422874	GSE124008_Akerberg_2019_GSM3518657_F_Tbx5_fb1_ChIP_Ventricles_E12.5_SRR8335335_peak_23816	105	.	7.05835	13.4428	10.5575	157
chr2	37579277	37579455	GSE124008_Akerberg_2019_GSM3518657_F_Tbx5_fb1_ChIP_Ventricles_E12.5_SRR8335335_peak_23818	49	.	5.16942	7.47351	4.95543	159
chr2	37703422	37703687	GSE124008_Akerberg_2019_GSM3518657_F_Tbx5_fb1_ChIP_Ventricles_E12.5_SRR8335335_peak_23820	135	.	8.929	16.5567	13.5634	120
chr2	37765190	37765441	GSE124008_Akerberg_2019_GSM3518657_F_Tbx5_fb1_ChIP_Ventricles_E12.5_SRR8335335_peak_23822	69	.	6.17784	9.67828	6.97094	119
chr2	37795997	37796406	GSE124008_Akerberg_2019_GSM3518657_F_Tbx5_fb1_ChIP_Ventricles_E12.5_SRR8335335_peak_23825	240	.	12.8309	27.3358	24.0534	189
chr2	37817161	37817376	GSE124008_Akerberg_2019_GSM3518657_F_Tbx5_fb1_ChIP_Ventricles_E12.5_SRR8335335_peak_23827	44	.	4.30002	6.90392	4.41096	153
chr2	37829740	37830052	GSE124008_Akerberg_2019_GSM3518657_F_Tbx5_fb1_ChIP_Ventricles_E12.5_SRR8335335_peak_23828	415	.	18.5335	45.0967	41.5225	637
chr2	37830211	37830572	GSE124008_Akerberg_2019_GSM3518657_F_Tbx5_fb1_ChIP_Ventricles_E12.5_SRR8335335_peak_23828	415	.	18.5335	45.0967	41.5225	637
chr2	37832234	37832522	GSE124008_Akerberg_2019_GSM3518657_F_Tbx5_fb1_ChIP_Ventricles_E12.5_SRR8335335_peak_23829	201	.	11.1573	23.3667	20.1686	107
chr2	37842850	37842990	GSE124008_Akerberg_2019_GSM3518657_F_Tbx5_fb1_ChIP_Ventricles_E12.5_SRR8335335_peak_23830	41	.	4.4579	6.61488	4.12866	47
chr2	37850464	37850797	GSE124008_Akerberg_2019_GSM3518657_F_Tbx5_fb1_ChIP_Ventricles_E12.5_SRR8335335_peak_23831	489	.	20.6777	52.6035	48.9398	430
chr2	37907104	37907262	GSE124008_Akerberg_2019_GSM3518657_F_Tbx5_fb1_ChIP_Ventricles_E12.5_SRR8335335_peak_23832	49	.	5.16942	7.47351	4.95543	116
chr2	38125889	38126217	GSE124008_Akerberg_2019_GSM3518657_F_Tbx5_fb1_ChIP_Ventricles_E12.5_SRR8335335_peak_23835	102	.	7.60349	13.0818	10.2063	179
chr2	38286520	38286719	GSE124008_Akerberg_2019_GSM3518657_F_Tbx5_fb1_ChIP_Ventricles_E12.5_SRR8335335_peak_23837	69	.	6.17784	9.67828	6.97094	137
chr2	38287086	38287531	GSE124008_Akerberg_2019_GSM3518657_F_Tbx5_fb1_ChIP_Ventricles_E12.5_SRR8335335_peak_23838	149	.	9.50436	17.9806	14.9233	514
chr2	38368827	38369096	GSE124008_Akerberg_2019_GSM3518657_F_Tbx5_fb1_ChIP_Ventricles_E12.5_SRR8335335_peak_23839	149	.	9.50436	17.9806	14.9233	105
chr2	38395194	38395532	GSE124008_Akerberg_2019_GSM3518657_F_Tbx5_fb1_ChIP_Ventricles_E12.5_SRR8335335_peak_23840	656	.	25.6618	69.5075	65.654	209
chr2	38460828	38461191	GSE124008_Akerberg_2019_GSM3518657_F_Tbx5_fb1_ChIP_Ventricles_E12.5_SRR8335335_peak_23841	174	.	10.4548	20.5611	17.4301	178
chr2	38472684	38472889	GSE124008_Akerberg_2019_GSM3518657_F_Tbx5_fb1_ChIP_Ventricles_E12.5_SRR8335335_peak_23842	68	.	5.22146	9.46695	6.80798	69
chr2	38511701	38512024	GSE124008_Akerberg_2019_GSM3518657_F_Tbx5_fb1_ChIP_Ventricles_E12.5_SRR8335335_peak_23843	430	.	19.0087	46.656	43.0615	172
chr2	38530838	38531047	GSE124008_Akerberg_2019_GSM3518657_F_Tbx5_fb1_ChIP_Ventricles_E12.5_SRR8335335_peak_23844	69	.	5.92027	9.60118	6.9267	205
chr2	38533582	38533904	GSE124008_Akerberg_2019_GSM3518657_F_Tbx5_fb1_ChIP_Ventricles_E12.5_SRR8335335_peak_23845	268	.	13.7813	30.1604	26.8186	386
chr2	38541187	38541476	GSE124008_Akerberg_2019_GSM3518657_F_Tbx5_fb1_ChIP_Ventricles_E12.5_SRR8335335_peak_23846	59	.	5.70262	8.60461	5.96344	200
chr2	38586740	38587139	GSE124008_Akerberg_2019_GSM3518657_F_Tbx5_fb1_ChIP_Ventricles_E12.5_SRR8335335_peak_23847	159	.	9.86889	19.0777	15.9997	252
chr2	38616187	38616357	GSE124008_Akerberg_2019_GSM3518657_F_Tbx5_fb1_ChIP_Ventricles_E12.5_SRR8335335_peak_23848	59	.	5.63937	8.50379	5.90279	328
chr2	38643808	38643928	GSE124008_Akerberg_2019_GSM3518657_F_Tbx5_fb1_ChIP_Ventricles_E12.5_SRR8335335_peak_23849	40	.	4.69947	6.48038	4.04655	344
chr2	38658565	38658764	GSE124008_Akerberg_2019_GSM3518657_F_Tbx5_fb1_ChIP_Ventricles_E12.5_SRR8335335_peak_23850	49	.	5.16942	7.47351	4.95543	117
chr2	38710567	38710804	GSE124008_Akerberg_2019_GSM3518657_F_Tbx5_fb1_ChIP_Ventricles_E12.5_SRR8335335_peak_23851	90	.	7.12827	11.9189	9.0948	238
chr2	38823939	38824476	GSE124008_Akerberg_2019_GSM3518657_F_Tbx5_fb1_ChIP_Ventricles_E12.5_SRR8335335_peak_23853	266	.	11.1343	29.9518	26.6253	443
chr2	38824984	38825204	GSE124008_Akerberg_2019_GSM3518657_F_Tbx5_fb1_ChIP_Ventricles_E12.5_SRR8335335_peak_23854	44	.	4.30002	6.90392	4.41096	121
chr2	38926153	38926345	GSE124008_Akerberg_2019_GSM3518657_F_Tbx5_fb1_ChIP_Ventricles_E12.5_SRR8335335_peak_23857	40	.	4.69947	6.48038	4.04655	199
chr2	38931959	38932170	GSE124008_Akerberg_2019_GSM3518657_F_Tbx5_fb1_ChIP_Ventricles_E12.5_SRR8335335_peak_23859	80	.	6.65305	10.7838	8.01531	104
chr2	38950373	38950629	GSE124008_Akerberg_2019_GSM3518657_F_Tbx5_fb1_ChIP_Ventricles_E12.5_SRR8335335_peak_23860	74	.	5.84589	10.1918	7.47777	138
chr2	39004979	39005063	GSE124008_Akerberg_2019_GSM3518657_F_Tbx5_fb1_ChIP_Ventricles_E12.5_SRR8335335_peak_23861	40	.	4.75218	6.56298	4.08516	325
chr2	39005333	39005575	GSE124008_Akerberg_2019_GSM3518657_F_Tbx5_fb1_ChIP_Ventricles_E12.5_SRR8335335_peak_23862	49	.	4.8294	7.50494	4.97966	112
chr2	39007770	39008099	GSE124008_Akerberg_2019_GSM3518657_F_Tbx5_fb1_ChIP_Ventricles_E12.5_SRR8335335_peak_23863	21	.	3.14157	4.39843	2.18903	136
chr2	39190431	39191153	GSE124008_Akerberg_2019_GSM3518657_F_Tbx5_fb1_ChIP_Ventricles_E12.5_SRR8335335_peak_23866	424	.	17.7608	46.0541	42.477	649
chr2	41382697	41383099	GSE124008_Akerberg_2019_GSM3518657_F_Tbx5_fb1_ChIP_Ventricles_E12.5_SRR8335335_peak_23867	1409	.	45.1149	145.463	140.998	331
chr2	41470785	41470891	GSE124008_Akerberg_2019_GSM3518657_F_Tbx5_fb1_ChIP_Ventricles_E12.5_SRR8335335_peak_23868	50	.	5.2274	7.56521	5.00071	125
chr2	41768962	41769133	GSE124008_Akerberg_2019_GSM3518657_F_Tbx5_fb1_ChIP_Ventricles_E12.5_SRR8335335_peak_23869	49	.	4.8294	7.50494	4.97966	126
chr2	42006185	42006391	GSE124008_Akerberg_2019_GSM3518657_F_Tbx5_fb1_ChIP_Ventricles_E12.5_SRR8335335_peak_23870	103	.	6.45003	13.222	10.3446	166
chr2	42009509	42009855	GSE124008_Akerberg_2019_GSM3518657_F_Tbx5_fb1_ChIP_Ventricles_E12.5_SRR8335335_peak_23871	561	.	21.5667	59.884	56.133	209
chr2	42145352	42145573	GSE124008_Akerberg_2019_GSM3518657_F_Tbx5_fb1_ChIP_Ventricles_E12.5_SRR8335335_peak_23872	325	.	15.6822	35.9821	32.5412	193
chr2	42840141	42840405	GSE124008_Akerberg_2019_GSM3518657_F_Tbx5_fb1_ChIP_Ventricles_E12.5_SRR8335335_peak_23874	205	.	10.4018	23.7987	20.5955	130
chr2	43513794	43513982	GSE124008_Akerberg_2019_GSM3518657_F_Tbx5_fb1_ChIP_Ventricles_E12.5_SRR8335335_peak_23875	68	.	5.22146	9.46695	6.80798	114
chr2	43953235	43953398	GSE124008_Akerberg_2019_GSM3518657_F_Tbx5_fb1_ChIP_Ventricles_E12.5_SRR8335335_peak_23876	40	.	4.69947	6.48038	4.04655	106
chr2	44897860	44898024	GSE124008_Akerberg_2019_GSM3518657_F_Tbx5_fb1_ChIP_Ventricles_E12.5_SRR8335335_peak_23878	90	.	7.12827	11.9189	9.0948	199
chr2	44926641	44927026	GSE124008_Akerberg_2019_GSM3518657_F_Tbx5_fb1_ChIP_Ventricles_E12.5_SRR8335335_peak_23879	137	.	8.17283	16.7285	13.7106	250
chr2	44927185	44927693	GSE124008_Akerberg_2019_GSM3518657_F_Tbx5_fb1_ChIP_Ventricles_E12.5_SRR8335335_peak_23880	137	.	8.17283	16.7285	13.7106	334
chr2	44951805	44952186	GSE124008_Akerberg_2019_GSM3518657_F_Tbx5_fb1_ChIP_Ventricles_E12.5_SRR8335335_peak_23881	1623	.	50.2844	166.981	162.384	306
chr2	44960208	44960415	GSE124008_Akerberg_2019_GSM3518657_F_Tbx5_fb1_ChIP_Ventricles_E12.5_SRR8335335_peak_23882	59	.	5.70262	8.60461	5.96344	102
chr2	45001786	45002013	GSE124008_Akerberg_2019_GSM3518657_F_Tbx5_fb1_ChIP_Ventricles_E12.5_SRR8335335_peak_23883	26	.	3.71492	4.93951	2.63126	316
chr2	45013486	45013663	GSE124008_Akerberg_2019_GSM3518657_F_Tbx5_fb1_ChIP_Ventricles_E12.5_SRR8335335_peak_23884	49	.	5.16942	7.47351	4.95543	109
chr2	45023861	45023899	GSE124008_Akerberg_2019_GSM3518657_F_Tbx5_fb1_ChIP_Ventricles_E12.5_SRR8335335_peak_23886	59	.	5.63937	8.50379	5.90279	180
chr2	45024691	45024858	GSE124008_Akerberg_2019_GSM3518657_F_Tbx5_fb1_ChIP_Ventricles_E12.5_SRR8335335_peak_23887	102	.	7.60349	13.0818	10.2063	217
chr2	45063580	45063768	GSE124008_Akerberg_2019_GSM3518657_F_Tbx5_fb1_ChIP_Ventricles_E12.5_SRR8335335_peak_23889	64	.	5.80179	9.07546	6.42828	201
chr2	45067238	45067531	GSE124008_Akerberg_2019_GSM3518657_F_Tbx5_fb1_ChIP_Ventricles_E12.5_SRR8335335_peak_23890	354	.	16.6326	38.9723	35.4856	200
chr2	45098014	45098403	GSE124008_Akerberg_2019_GSM3518657_F_Tbx5_fb1_ChIP_Ventricles_E12.5_SRR8335335_peak_23891	174	.	10.4548	20.5611	17.4301	137
chr2	45100862	45101146	GSE124008_Akerberg_2019_GSM3518657_F_Tbx5_fb1_ChIP_Ventricles_E12.5_SRR8335335_peak_23892	113	.	8.07871	14.2708	11.3451	276
chr2	45102914	45103321	GSE124008_Akerberg_2019_GSM3518657_F_Tbx5_fb1_ChIP_Ventricles_E12.5_SRR8335335_peak_23894	557	.	22.8105	59.4955	55.7483	205
chr2	45112135	45112283	GSE124008_Akerberg_2019_GSM3518657_F_Tbx5_fb1_ChIP_Ventricles_E12.5_SRR8335335_peak_23896	137	.	9.02915	16.7215	13.708	153
chr2	45116754	45116937	GSE124008_Akerberg_2019_GSM3518657_F_Tbx5_fb1_ChIP_Ventricles_E12.5_SRR8335335_peak_23898	36	.	4.46291	6.11055	3.69779	278
chr2	45117134	45117277	GSE124008_Akerberg_2019_GSM3518657_F_Tbx5_fb1_ChIP_Ventricles_E12.5_SRR8335335_peak_23899	36	.	4.46291	6.11055	3.69779	149
chr2	45241216	45241514	GSE124008_Akerberg_2019_GSM3518657_F_Tbx5_fb1_ChIP_Ventricles_E12.5_SRR8335335_peak_23900	396	.	17.858	43.2094	39.6671	268
chr2	45519675	45519962	GSE124008_Akerberg_2019_GSM3518657_F_Tbx5_fb1_ChIP_Ventricles_E12.5_SRR8335335_peak_23901	110	.	7.89288	13.967	11.0755	198
chr2	45581370	45581501	GSE124008_Akerberg_2019_GSM3518657_F_Tbx5_fb1_ChIP_Ventricles_E12.5_SRR8335335_peak_23902	55	.	5.22335	8.14547	5.56776	125
chr2	46056128	46056339	GSE124008_Akerberg_2019_GSM3518657_F_Tbx5_fb1_ChIP_Ventricles_E12.5_SRR8335335_peak_23904	102	.	7.60349	13.0818	10.2063	157
chr2	46371114	46371337	GSE124008_Akerberg_2019_GSM3518657_F_Tbx5_fb1_ChIP_Ventricles_E12.5_SRR8335335_peak_23905	75	.	6.35362	10.3009	7.58639	183
chr2	46508766	46509001	GSE124008_Akerberg_2019_GSM3518657_F_Tbx5_fb1_ChIP_Ventricles_E12.5_SRR8335335_peak_23907	163	.	9.18521	19.4818	16.3848	167
chr2	46546957	46547147	GSE124008_Akerberg_2019_GSM3518657_F_Tbx5_fb1_ChIP_Ventricles_E12.5_SRR8335335_peak_23909	112	.	7.9891	14.1243	11.2232	127
chr2	48009621	48009794	GSE124008_Akerberg_2019_GSM3518657_F_Tbx5_fb1_ChIP_Ventricles_E12.5_SRR8335335_peak_23913	30	.	4.01796	5.4156	3.09366	77
chr2	48199933	48200141	GSE124008_Akerberg_2019_GSM3518657_F_Tbx5_fb1_ChIP_Ventricles_E12.5_SRR8335335_peak_23914	174	.	10.4548	20.5611	17.4301	169
chr2	48321974	48322268	GSE124008_Akerberg_2019_GSM3518657_F_Tbx5_fb1_ChIP_Ventricles_E12.5_SRR8335335_peak_23915	226	.	12.3557	25.9469	22.6925	277
chr2	48380256	48380463	GSE124008_Akerberg_2019_GSM3518657_F_Tbx5_fb1_ChIP_Ventricles_E12.5_SRR8335335_peak_23916	240	.	12.4962	27.3815	24.0975	182
chr2	48401011	48401234	GSE124008_Akerberg_2019_GSM3518657_F_Tbx5_fb1_ChIP_Ventricles_E12.5_SRR8335335_peak_23917	116	.	8.03325	14.63	11.6948	160
chr2	48416949	48417739	GSE124008_Akerberg_2019_GSM3518657_F_Tbx5_fb1_ChIP_Ventricles_E12.5_SRR8335335_peak_23918	719	.	27.2569	75.821	71.9078	174
chr2	48423725	48423974	GSE124008_Akerberg_2019_GSM3518657_F_Tbx5_fb1_ChIP_Ventricles_E12.5_SRR8335335_peak_23919	49	.	5.19697	7.51706	4.98825	137
chr2	48501377	48502083	GSE124008_Akerberg_2019_GSM3518657_F_Tbx5_fb1_ChIP_Ventricles_E12.5_SRR8335335_peak_23922	415	.	18.5335	45.0967	41.5225	270
chr2	48814367	48814704	GSE124008_Akerberg_2019_GSM3518657_F_Tbx5_fb1_ChIP_Ventricles_E12.5_SRR8335335_peak_23925	172	.	10.3388	20.3689	17.2549	194
chr2	48814907	48814956	GSE124008_Akerberg_2019_GSM3518657_F_Tbx5_fb1_ChIP_Ventricles_E12.5_SRR8335335_peak_23925	172	.	10.3388	20.3689	17.2549	194
chr2	49349822	49350293	GSE124008_Akerberg_2019_GSM3518657_F_Tbx5_fb1_ChIP_Ventricles_E12.5_SRR8335335_peak_23928	1633	.	50.8483	167.954	163.35	399
chr2	49367583	49367752	GSE124008_Akerberg_2019_GSM3518657_F_Tbx5_fb1_ChIP_Ventricles_E12.5_SRR8335335_peak_23929	69	.	6.17784	9.67828	6.97094	162
chr2	49372751	49372982	GSE124008_Akerberg_2019_GSM3518657_F_Tbx5_fb1_ChIP_Ventricles_E12.5_SRR8335335_peak_23930	149	.	9.50436	17.9806	14.9233	196
chr2	49411757	49412064	GSE124008_Akerberg_2019_GSM3518657_F_Tbx5_fb1_ChIP_Ventricles_E12.5_SRR8335335_peak_23931	254	.	13.3061	28.7405	25.4299	191
chr2	49450959	49451224	GSE124008_Akerberg_2019_GSM3518657_F_Tbx5_fb1_ChIP_Ventricles_E12.5_SRR8335335_peak_23933	69	.	6.17784	9.67828	6.97094	286
chr2	49648437	49648753	GSE124008_Akerberg_2019_GSM3518657_F_Tbx5_fb1_ChIP_Ventricles_E12.5_SRR8335335_peak_23939	195	.	9.21433	22.7716	19.5964	136
chr2	49649396	49649649	GSE124008_Akerberg_2019_GSM3518657_F_Tbx5_fb1_ChIP_Ventricles_E12.5_SRR8335335_peak_23940	32	.	4.27696	5.60135	3.21137	161
chr2	49789179	49789590	GSE124008_Akerberg_2019_GSM3518657_F_Tbx5_fb1_ChIP_Ventricles_E12.5_SRR8335335_peak_23945	505	.	21.1476	54.2047	50.5219	284
chr2	49797588	49798086	GSE124008_Akerberg_2019_GSM3518657_F_Tbx5_fb1_ChIP_Ventricles_E12.5_SRR8335335_peak_23946	1145	.	38.5357	118.875	114.597	463
chr2	49897554	49897915	GSE124008_Akerberg_2019_GSM3518657_F_Tbx5_fb1_ChIP_Ventricles_E12.5_SRR8335335_peak_23949	623	.	24.7113	66.1366	62.3168	184
chr2	49974169	49974504	GSE124008_Akerberg_2019_GSM3518657_F_Tbx5_fb1_ChIP_Ventricles_E12.5_SRR8335335_peak_23950	743	.	22.514	78.2935	74.3548	232
chr2	50029103	50029244	GSE124008_Akerberg_2019_GSM3518657_F_Tbx5_fb1_ChIP_Ventricles_E12.5_SRR8335335_peak_23952	49	.	5.16942	7.47351	4.95543	120
chr2	50030252	50030394	GSE124008_Akerberg_2019_GSM3518657_F_Tbx5_fb1_ChIP_Ventricles_E12.5_SRR8335335_peak_23953	69	.	6.17784	9.67828	6.97094	94
chr2	50066359	50066522	GSE124008_Akerberg_2019_GSM3518657_F_Tbx5_fb1_ChIP_Ventricles_E12.5_SRR8335335_peak_23954	90	.	7.12827	11.9189	9.0948	409
chr2	50077754	50077964	GSE124008_Akerberg_2019_GSM3518657_F_Tbx5_fb1_ChIP_Ventricles_E12.5_SRR8335335_peak_23955	95	.	6.68686	12.3903	9.55338	184
chr2	50085665	50085824	GSE124008_Akerberg_2019_GSM3518657_F_Tbx5_fb1_ChIP_Ventricles_E12.5_SRR8335335_peak_23957	69	.	6.17784	9.67828	6.97094	117
chr2	50092098	50092288	GSE124008_Akerberg_2019_GSM3518657_F_Tbx5_fb1_ChIP_Ventricles_E12.5_SRR8335335_peak_23958	142	.	7.67861	17.2985	14.275	283
chr2	50100383	50100654	GSE124008_Akerberg_2019_GSM3518657_F_Tbx5_fb1_ChIP_Ventricles_E12.5_SRR8335335_peak_23959	161	.	9.97958	19.2608	16.166	173
chr2	50150322	50150509	GSE124008_Akerberg_2019_GSM3518657_F_Tbx5_fb1_ChIP_Ventricles_E12.5_SRR8335335_peak_23960	100	.	7.51916	12.9445	10.0931	131
chr2	50164627	50164895	GSE124008_Akerberg_2019_GSM3518657_F_Tbx5_fb1_ChIP_Ventricles_E12.5_SRR8335335_peak_23961	384	.	17.5831	42.0114	38.4809	164
chr2	50175782	50176044	GSE124008_Akerberg_2019_GSM3518657_F_Tbx5_fb1_ChIP_Ventricles_E12.5_SRR8335335_peak_23962	59	.	5.70262	8.60461	5.96344	283
chr2	50184794	50185195	GSE124008_Akerberg_2019_GSM3518657_F_Tbx5_fb1_ChIP_Ventricles_E12.5_SRR8335335_peak_23963	673	.	26.137	71.2049	67.3344	260
chr2	50200553	50200797	GSE124008_Akerberg_2019_GSM3518657_F_Tbx5_fb1_ChIP_Ventricles_E12.5_SRR8335335_peak_23964	79	.	6.57926	10.6647	7.92598	144
chr2	50220651	50220947	GSE124008_Akerberg_2019_GSM3518657_F_Tbx5_fb1_ChIP_Ventricles_E12.5_SRR8335335_peak_23965	113	.	8.07871	14.2708	11.3451	200
chr2	50228907	50229117	GSE124008_Akerberg_2019_GSM3518657_F_Tbx5_fb1_ChIP_Ventricles_E12.5_SRR8335335_peak_23966	125	.	8.55393	15.4845	12.5138	136
chr2	50296552	50296830	GSE124008_Akerberg_2019_GSM3518657_F_Tbx5_fb1_ChIP_Ventricles_E12.5_SRR8335335_peak_23967	172	.	10.3388	20.3689	17.2549	471
chr2	50563774	50564093	GSE124008_Akerberg_2019_GSM3518657_F_Tbx5_fb1_ChIP_Ventricles_E12.5_SRR8335335_peak_23969	715	.	24.9113	75.4178	71.5079	274
chr2	50608845	50609160	GSE124008_Akerberg_2019_GSM3518657_F_Tbx5_fb1_ChIP_Ventricles_E12.5_SRR8335335_peak_23970	268	.	13.7813	30.1604	26.8186	192
chr2	50690791	50691063	GSE124008_Akerberg_2019_GSM3518657_F_Tbx5_fb1_ChIP_Ventricles_E12.5_SRR8335335_peak_23971	79	.	6.34315	10.6449	7.91873	179
chr2	50752239	50752474	GSE124008_Akerberg_2019_GSM3518657_F_Tbx5_fb1_ChIP_Ventricles_E12.5_SRR8335335_peak_23972	170	.	9.2873	20.1872	17.081	197
chr2	50835419	50836004	GSE124008_Akerberg_2019_GSM3518657_F_Tbx5_fb1_ChIP_Ventricles_E12.5_SRR8335335_peak_23974	1496	.	47.5218	154.136	149.617	588
chr2	50880873	50881080	GSE124008_Akerberg_2019_GSM3518657_F_Tbx5_fb1_ChIP_Ventricles_E12.5_SRR8335335_peak_23975	69	.	6.17784	9.67828	6.97094	154
chr2	50971090	50971280	GSE124008_Akerberg_2019_GSM3518657_F_Tbx5_fb1_ChIP_Ventricles_E12.5_SRR8335335_peak_23976	174	.	10.4548	20.5611	17.4301	154
chr2	51016071	51016259	GSE124008_Akerberg_2019_GSM3518657_F_Tbx5_fb1_ChIP_Ventricles_E12.5_SRR8335335_peak_23977	69	.	6.17784	9.67828	6.97094	105
chr2	51140532	51140878	GSE124008_Akerberg_2019_GSM3518657_F_Tbx5_fb1_ChIP_Ventricles_E12.5_SRR8335335_peak_23980	340	.	16.1574	37.4709	34.0061	286
chr2	51147627	51148014	GSE124008_Akerberg_2019_GSM3518657_F_Tbx5_fb1_ChIP_Ventricles_E12.5_SRR8335335_peak_23982	105	.	7.05835	13.4428	10.5575	586
chr2	51149107	51149396	GSE124008_Akerberg_2019_GSM3518657_F_Tbx5_fb1_ChIP_Ventricles_E12.5_SRR8335335_peak_23983	67	.	5.57238	9.37765	6.72124	382
chr2	51463321	51463659	GSE124008_Akerberg_2019_GSM3518657_F_Tbx5_fb1_ChIP_Ventricles_E12.5_SRR8335335_peak_23985	195	.	9.21433	22.7716	19.5964	152
chr2	51467405	51467703	GSE124008_Akerberg_2019_GSM3518657_F_Tbx5_fb1_ChIP_Ventricles_E12.5_SRR8335335_peak_23986	49	.	4.8294	7.50494	4.97966	49
chr2	51479257	51479506	GSE124008_Akerberg_2019_GSM3518657_F_Tbx5_fb1_ChIP_Ventricles_E12.5_SRR8335335_peak_23987	79	.	6.61432	10.7212	7.9798	88
chr2	51682267	51682601	GSE124008_Akerberg_2019_GSM3518657_F_Tbx5_fb1_ChIP_Ventricles_E12.5_SRR8335335_peak_23989	170	.	9.2873	20.1872	17.081	193
chr2	51732336	51732674	GSE124008_Akerberg_2019_GSM3518657_F_Tbx5_fb1_ChIP_Ventricles_E12.5_SRR8335335_peak_23990	240	.	12.8309	27.3358	24.0534	193
chr2	51823614	51823849	GSE124008_Akerberg_2019_GSM3518657_F_Tbx5_fb1_ChIP_Ventricles_E12.5_SRR8335335_peak_23991	185	.	10.8088	21.6793	18.5297	214
chr2	51827022	51827275	GSE124008_Akerberg_2019_GSM3518657_F_Tbx5_fb1_ChIP_Ventricles_E12.5_SRR8335335_peak_23992	50	.	5.2274	7.56521	5.00071	106
chr2	51892490	51892868	GSE124008_Akerberg_2019_GSM3518657_F_Tbx5_fb1_ChIP_Ventricles_E12.5_SRR8335335_peak_23993	149	.	9.50436	17.9806	14.9233	286
chr2	51925430	51925644	GSE124008_Akerberg_2019_GSM3518657_F_Tbx5_fb1_ChIP_Ventricles_E12.5_SRR8335335_peak_23994	30	.	3.68573	5.33894	3.01975	97
chr2	51934831	51935227	GSE124008_Akerberg_2019_GSM3518657_F_Tbx5_fb1_ChIP_Ventricles_E12.5_SRR8335335_peak_23995	79	.	6.57926	10.6647	7.92598	199
chr2	51948862	51949137	GSE124008_Akerberg_2019_GSM3518657_F_Tbx5_fb1_ChIP_Ventricles_E12.5_SRR8335335_peak_23996	113	.	8.07871	14.2708	11.3451	179
chr2	52053573	52053837	GSE124008_Akerberg_2019_GSM3518657_F_Tbx5_fb1_ChIP_Ventricles_E12.5_SRR8335335_peak_23997	102	.	7.60349	13.0818	10.2063	183
chr2	52288435	52288672	GSE124008_Akerberg_2019_GSM3518657_F_Tbx5_fb1_ChIP_Ventricles_E12.5_SRR8335335_peak_23998	50	.	5.2274	7.56521	5.00071	158
chr2	52302342	52302668	GSE124008_Akerberg_2019_GSM3518657_F_Tbx5_fb1_ChIP_Ventricles_E12.5_SRR8335335_peak_23999	352	.	16.0665	38.7227	35.246	162
chr2	52306590	52307025	GSE124008_Akerberg_2019_GSM3518657_F_Tbx5_fb1_ChIP_Ventricles_E12.5_SRR8335335_peak_24000	2139	.	62.7288	218.837	213.95	323
chr2	52319090	52319475	GSE124008_Akerberg_2019_GSM3518657_F_Tbx5_fb1_ChIP_Ventricles_E12.5_SRR8335335_peak_24001	113	.	8.07871	14.2708	11.3451	203
chr2	52356168	52356390	GSE124008_Akerberg_2019_GSM3518657_F_Tbx5_fb1_ChIP_Ventricles_E12.5_SRR8335335_peak_24002	140	.	8.92583	17.0253	14.0046	147
chr2	52358252	52358433	GSE124008_Akerberg_2019_GSM3518657_F_Tbx5_fb1_ChIP_Ventricles_E12.5_SRR8335335_peak_24003	89	.	7.04921	11.7907	8.99313	162
chr2	52367182	52367507	GSE124008_Akerberg_2019_GSM3518657_F_Tbx5_fb1_ChIP_Ventricles_E12.5_SRR8335335_peak_24004	68	.	6.10931	9.56835	6.89595	161
chr2	52386560	52386795	GSE124008_Akerberg_2019_GSM3518657_F_Tbx5_fb1_ChIP_Ventricles_E12.5_SRR8335335_peak_24005	213	.	11.8805	24.5743	21.3484	171
chr2	52418954	52419083	GSE124008_Akerberg_2019_GSM3518657_F_Tbx5_fb1_ChIP_Ventricles_E12.5_SRR8335335_peak_24006	69	.	6.17784	9.67828	6.97094	129
chr2	52449969	52450322	GSE124008_Akerberg_2019_GSM3518657_F_Tbx5_fb1_ChIP_Ventricles_E12.5_SRR8335335_peak_24007	113	.	8.07871	14.2708	11.3451	134
chr2	52471597	52471900	GSE124008_Akerberg_2019_GSM3518657_F_Tbx5_fb1_ChIP_Ventricles_E12.5_SRR8335335_peak_24008	224	.	12.2186	25.7179	22.4757	219
chr2	52477317	52477802	GSE124008_Akerberg_2019_GSM3518657_F_Tbx5_fb1_ChIP_Ventricles_E12.5_SRR8335335_peak_24009	130	.	6.38731	16.0771	13.0965	267
chr2	52571457	52572019	GSE124008_Akerberg_2019_GSM3518657_F_Tbx5_fb1_ChIP_Ventricles_E12.5_SRR8335335_peak_24011	1145	.	38.5357	118.875	114.597	377
chr2	52590987	52591169	GSE124008_Akerberg_2019_GSM3518657_F_Tbx5_fb1_ChIP_Ventricles_E12.5_SRR8335335_peak_24012	50	.	5.2274	7.56521	5.00071	83
chr2	52623541	52623790	GSE124008_Akerberg_2019_GSM3518657_F_Tbx5_fb1_ChIP_Ventricles_E12.5_SRR8335335_peak_24013	113	.	8.07871	14.2708	11.3451	231
chr2	52632976	52633261	GSE124008_Akerberg_2019_GSM3518657_F_Tbx5_fb1_ChIP_Ventricles_E12.5_SRR8335335_peak_24014	226	.	12.3557	25.9469	22.6925	195
chr2	52742167	52742338	GSE124008_Akerberg_2019_GSM3518657_F_Tbx5_fb1_ChIP_Ventricles_E12.5_SRR8335335_peak_24017	64	.	5.62514	9.12211	6.4737	348
chr2	52857628	52858081	GSE124008_Akerberg_2019_GSM3518657_F_Tbx5_fb1_ChIP_Ventricles_E12.5_SRR8335335_peak_24018	240	.	12.8309	27.3358	24.0534	362
chr2	52858389	52858692	GSE124008_Akerberg_2019_GSM3518657_F_Tbx5_fb1_ChIP_Ventricles_E12.5_SRR8335335_peak_24018	240	.	12.8309	27.3358	24.0534	362
chr2	52938340	52938538	GSE124008_Akerberg_2019_GSM3518657_F_Tbx5_fb1_ChIP_Ventricles_E12.5_SRR8335335_peak_24021	112	.	7.9891	14.1243	11.2232	193
chr2	53106125	53106484	GSE124008_Akerberg_2019_GSM3518657_F_Tbx5_fb1_ChIP_Ventricles_E12.5_SRR8335335_peak_24023	68	.	6.10931	9.56835	6.89595	329
chr2	53191814	53192027	GSE124008_Akerberg_2019_GSM3518657_F_Tbx5_fb1_ChIP_Ventricles_E12.5_SRR8335335_peak_24024	90	.	7.08677	11.8516	9.05152	102
chr2	53715135	53715291	GSE124008_Akerberg_2019_GSM3518657_F_Tbx5_fb1_ChIP_Ventricles_E12.5_SRR8335335_peak_24026	88	.	6.96431	11.6531	8.86962	172
chr2	54693885	54694045	GSE124008_Akerberg_2019_GSM3518657_F_Tbx5_fb1_ChIP_Ventricles_E12.5_SRR8335335_peak_24027	112	.	7.9891	14.1243	11.2232	165
chr2	54764178	54764412	GSE124008_Akerberg_2019_GSM3518657_F_Tbx5_fb1_ChIP_Ventricles_E12.5_SRR8335335_peak_24028	100	.	6.25501	12.8624	10.0216	124
chr2	54764521	54764677	GSE124008_Akerberg_2019_GSM3518657_F_Tbx5_fb1_ChIP_Ventricles_E12.5_SRR8335335_peak_24028	100	.	6.25501	12.8624	10.0216	124
chr2	55164779	55165261	GSE124008_Akerberg_2019_GSM3518657_F_Tbx5_fb1_ChIP_Ventricles_E12.5_SRR8335335_peak_24029	840	.	26.7474	88.0696	84.0406	243
chr2	55165342	55165847	GSE124008_Akerberg_2019_GSM3518657_F_Tbx5_fb1_ChIP_Ventricles_E12.5_SRR8335335_peak_24029	840	.	26.7474	88.0696	84.0406	243
chr2	55228248	55228447	GSE124008_Akerberg_2019_GSM3518657_F_Tbx5_fb1_ChIP_Ventricles_E12.5_SRR8335335_peak_24030	68	.	6.10931	9.56835	6.89595	135
chr2	55435841	55436363	GSE124008_Akerberg_2019_GSM3518657_F_Tbx5_fb1_ChIP_Ventricles_E12.5_SRR8335335_peak_24031	67	.	6.00116	9.39496	6.73831	203
chr2	55443994	55444151	GSE124008_Akerberg_2019_GSM3518657_F_Tbx5_fb1_ChIP_Ventricles_E12.5_SRR8335335_peak_24032	64	.	5.80179	9.07546	6.42828	155
chr2	55480328	55480626	GSE124008_Akerberg_2019_GSM3518657_F_Tbx5_fb1_ChIP_Ventricles_E12.5_SRR8335335_peak_24033	250	.	10.9354	28.3394	25.047	137
chr2	57115160	57115302	GSE124008_Akerberg_2019_GSM3518657_F_Tbx5_fb1_ChIP_Ventricles_E12.5_SRR8335335_peak_24037	40	.	4.75218	6.56298	4.08516	61
chr2	57116340	57116553	GSE124008_Akerberg_2019_GSM3518657_F_Tbx5_fb1_ChIP_Ventricles_E12.5_SRR8335335_peak_24038	112	.	7.9891	14.1243	11.2232	587
chr2	57116756	57116917	GSE124008_Akerberg_2019_GSM3518657_F_Tbx5_fb1_ChIP_Ventricles_E12.5_SRR8335335_peak_24038	112	.	7.9891	14.1243	11.2232	587
chr2	57124219	57124362	GSE124008_Akerberg_2019_GSM3518657_F_Tbx5_fb1_ChIP_Ventricles_E12.5_SRR8335335_peak_24040	40	.	4.75218	6.56298	4.08516	169
chr2	57237887	57238103	GSE124008_Akerberg_2019_GSM3518657_F_Tbx5_fb1_ChIP_Ventricles_E12.5_SRR8335335_peak_24041	135	.	8.929	16.5567	13.5634	305
chr2	57238290	57238461	GSE124008_Akerberg_2019_GSM3518657_F_Tbx5_fb1_ChIP_Ventricles_E12.5_SRR8335335_peak_24041	135	.	8.929	16.5567	13.5634	305
chr2	57255614	57255730	GSE124008_Akerberg_2019_GSM3518657_F_Tbx5_fb1_ChIP_Ventricles_E12.5_SRR8335335_peak_24042	40	.	4.69947	6.48038	4.04655	323
chr2	57280410	57280599	GSE124008_Akerberg_2019_GSM3518657_F_Tbx5_fb1_ChIP_Ventricles_E12.5_SRR8335335_peak_24043	59	.	5.70262	8.60461	5.96344	89
chr2	57856763	57857182	GSE124008_Akerberg_2019_GSM3518657_F_Tbx5_fb1_ChIP_Ventricles_E12.5_SRR8335335_peak_24045	1047	.	27.9501	108.95	104.747	238
chr2	57945794	57945925	GSE124008_Akerberg_2019_GSM3518657_F_Tbx5_fb1_ChIP_Ventricles_E12.5_SRR8335335_peak_24046	26	.	3.71492	4.93951	2.63126	206
chr2	58303766	58303993	GSE124008_Akerberg_2019_GSM3518657_F_Tbx5_fb1_ChIP_Ventricles_E12.5_SRR8335335_peak_24048	125	.	8.55393	15.4845	12.5138	159
chr2	58324456	58324630	GSE124008_Akerberg_2019_GSM3518657_F_Tbx5_fb1_ChIP_Ventricles_E12.5_SRR8335335_peak_24049	69	.	6.17784	9.67828	6.97094	142
chr2	58357662	58358069	GSE124008_Akerberg_2019_GSM3518657_F_Tbx5_fb1_ChIP_Ventricles_E12.5_SRR8335335_peak_24050	135	.	8.929	16.5567	13.5634	400
chr2	58376049	58376244	GSE124008_Akerberg_2019_GSM3518657_F_Tbx5_fb1_ChIP_Ventricles_E12.5_SRR8335335_peak_24051	100	.	7.51916	12.9445	10.0931	136
chr2	58517364	58517613	GSE124008_Akerberg_2019_GSM3518657_F_Tbx5_fb1_ChIP_Ventricles_E12.5_SRR8335335_peak_24054	93	.	6.57663	12.203	9.37805	202
chr2	58535349	58535579	GSE124008_Akerberg_2019_GSM3518657_F_Tbx5_fb1_ChIP_Ventricles_E12.5_SRR8335335_peak_24055	25	.	3.80589	4.87418	2.57597	119
chr2	58549905	58550091	GSE124008_Akerberg_2019_GSM3518657_F_Tbx5_fb1_ChIP_Ventricles_E12.5_SRR8335335_peak_24056	33	.	4.08641	5.7588	3.356	189
chr2	58564969	58565490	GSE124008_Akerberg_2019_GSM3518657_F_Tbx5_fb1_ChIP_Ventricles_E12.5_SRR8335335_peak_24058	300	.	13.3951	33.4286	30.0349	193
chr2	58567374	58567599	GSE124008_Akerberg_2019_GSM3518657_F_Tbx5_fb1_ChIP_Ventricles_E12.5_SRR8335335_peak_24059	137	.	9.02915	16.7215	13.708	206
chr2	58707631	58708248	GSE124008_Akerberg_2019_GSM3518657_F_Tbx5_fb1_ChIP_Ventricles_E12.5_SRR8335335_peak_24063	1545	.	48.4046	159.097	154.549	323
chr2	58711956	58712176	GSE124008_Akerberg_2019_GSM3518657_F_Tbx5_fb1_ChIP_Ventricles_E12.5_SRR8335335_peak_24064	105	.	7.05835	13.4428	10.5575	80
chr2	58792337	58792590	GSE124008_Akerberg_2019_GSM3518657_F_Tbx5_fb1_ChIP_Ventricles_E12.5_SRR8335335_peak_24065	59	.	5.66942	8.55168	5.94748	62
chr2	58907166	58907424	GSE124008_Akerberg_2019_GSM3518657_F_Tbx5_fb1_ChIP_Ventricles_E12.5_SRR8335335_peak_24066	381	.	17.388	41.6815	38.1622	189
chr2	59160496	59160891	GSE124008_Akerberg_2019_GSM3518657_F_Tbx5_fb1_ChIP_Ventricles_E12.5_SRR8335335_peak_24068	346	.	14.4882	38.1195	34.651	1402
chr2	59161499	59162134	GSE124008_Akerberg_2019_GSM3518657_F_Tbx5_fb1_ChIP_Ventricles_E12.5_SRR8335335_peak_24068	346	.	14.4882	38.1195	34.651	1402
chr2	59168911	59169097	GSE124008_Akerberg_2019_GSM3518657_F_Tbx5_fb1_ChIP_Ventricles_E12.5_SRR8335335_peak_24069	58	.	5.20089	8.42656	5.84043	124
chr2	59203234	59203577	GSE124008_Akerberg_2019_GSM3518657_F_Tbx5_fb1_ChIP_Ventricles_E12.5_SRR8335335_peak_24070	168	.	10.098	19.9694	16.8679	234
chr2	59207410	59207949	GSE124008_Akerberg_2019_GSM3518657_F_Tbx5_fb1_ChIP_Ventricles_E12.5_SRR8335335_peak_24071	204	.	10.9948	23.6644	20.4648	412
chr2	59220118	59220331	GSE124008_Akerberg_2019_GSM3518657_F_Tbx5_fb1_ChIP_Ventricles_E12.5_SRR8335335_peak_24072	127	.	8.43284	15.7396	12.7631	173
chr2	59233480	59233822	GSE124008_Akerberg_2019_GSM3518657_F_Tbx5_fb1_ChIP_Ventricles_E12.5_SRR8335335_peak_24073	79	.	6.57926	10.6647	7.92598	171
chr2	59265429	59265540	GSE124008_Akerberg_2019_GSM3518657_F_Tbx5_fb1_ChIP_Ventricles_E12.5_SRR8335335_peak_24075	45	.	4.90921	7.06272	4.56482	128
chr2	59266481	59266867	GSE124008_Akerberg_2019_GSM3518657_F_Tbx5_fb1_ChIP_Ventricles_E12.5_SRR8335335_peak_24076	981	.	34.3061	102.318	98.1683	224
chr2	59284784	59285074	GSE124008_Akerberg_2019_GSM3518657_F_Tbx5_fb1_ChIP_Ventricles_E12.5_SRR8335335_peak_24077	95	.	6.68686	12.3903	9.55338	169
chr2	59306379	59306549	GSE124008_Akerberg_2019_GSM3518657_F_Tbx5_fb1_ChIP_Ventricles_E12.5_SRR8335335_peak_24080	123	.	8.45905	15.3288	12.379	560
chr2	59306743	59306962	GSE124008_Akerberg_2019_GSM3518657_F_Tbx5_fb1_ChIP_Ventricles_E12.5_SRR8335335_peak_24080	123	.	8.45905	15.3288	12.379	560
chr2	59333689	59333968	GSE124008_Akerberg_2019_GSM3518657_F_Tbx5_fb1_ChIP_Ventricles_E12.5_SRR8335335_peak_24081	102	.	7.60349	13.0818	10.2063	112
chr2	59346432	59346772	GSE124008_Akerberg_2019_GSM3518657_F_Tbx5_fb1_ChIP_Ventricles_E12.5_SRR8335335_peak_24082	147	.	9.39894	17.8067	14.7728	214
chr2	59364343	59364721	GSE124008_Akerberg_2019_GSM3518657_F_Tbx5_fb1_ChIP_Ventricles_E12.5_SRR8335335_peak_24083	639	.	25.1866	67.818	63.9815	383
chr2	59522502	59522551	GSE124008_Akerberg_2019_GSM3518657_F_Tbx5_fb1_ChIP_Ventricles_E12.5_SRR8335335_peak_24086	59	.	5.49739	8.58705	5.96344	88
chr2	59525085	59525365	GSE124008_Akerberg_2019_GSM3518657_F_Tbx5_fb1_ChIP_Ventricles_E12.5_SRR8335335_peak_24087	137	.	8.17283	16.7285	13.7106	164
chr2	59611724	59612067	GSE124008_Akerberg_2019_GSM3518657_F_Tbx5_fb1_ChIP_Ventricles_E12.5_SRR8335335_peak_24090	557	.	22.8105	59.4955	55.7483	1039
chr2	59612502	59612937	GSE124008_Akerberg_2019_GSM3518657_F_Tbx5_fb1_ChIP_Ventricles_E12.5_SRR8335335_peak_24090	557	.	22.8105	59.4955	55.7483	1039
chr2	59616700	59616989	GSE124008_Akerberg_2019_GSM3518657_F_Tbx5_fb1_ChIP_Ventricles_E12.5_SRR8335335_peak_24091	240	.	12.8309	27.3358	24.0534	146
chr2	59622474	59622933	GSE124008_Akerberg_2019_GSM3518657_F_Tbx5_fb1_ChIP_Ventricles_E12.5_SRR8335335_peak_24092	562	.	22.6198	60.0076	56.2566	346
chr2	59628221	59628605	GSE124008_Akerberg_2019_GSM3518657_F_Tbx5_fb1_ChIP_Ventricles_E12.5_SRR8335335_peak_24094	38	.	3.64989	6.2249	3.8113	250
chr2	59639722	59639982	GSE124008_Akerberg_2019_GSM3518657_F_Tbx5_fb1_ChIP_Ventricles_E12.5_SRR8335335_peak_24095	137	.	9.02915	16.7215	13.708	260
chr2	59649124	59649414	GSE124008_Akerberg_2019_GSM3518657_F_Tbx5_fb1_ChIP_Ventricles_E12.5_SRR8335335_peak_24096	60	.	5.35804	8.68537	6.04338	145
chr2	59693339	59693468	GSE124008_Akerberg_2019_GSM3518657_F_Tbx5_fb1_ChIP_Ventricles_E12.5_SRR8335335_peak_24097	26	.	3.71492	4.93951	2.63126	97
chr2	59754334	59754723	GSE124008_Akerberg_2019_GSM3518657_F_Tbx5_fb1_ChIP_Ventricles_E12.5_SRR8335335_peak_24099	268	.	13.7813	30.1604	26.8186	272
chr2	59815356	59815650	GSE124008_Akerberg_2019_GSM3518657_F_Tbx5_fb1_ChIP_Ventricles_E12.5_SRR8335335_peak_24102	59	.	5.70262	8.60461	5.96344	95
chr2	59824168	59824557	GSE124008_Akerberg_2019_GSM3518657_F_Tbx5_fb1_ChIP_Ventricles_E12.5_SRR8335335_peak_24103	130	.	6.80674	16.0771	13.0965	339
chr2	59824752	59824882	GSE124008_Akerberg_2019_GSM3518657_F_Tbx5_fb1_ChIP_Ventricles_E12.5_SRR8335335_peak_24104	79	.	6.34315	10.6449	7.91873	124
chr2	59826698	59827025	GSE124008_Akerberg_2019_GSM3518657_F_Tbx5_fb1_ChIP_Ventricles_E12.5_SRR8335335_peak_24105	41	.	4.4579	6.61488	4.12866	175
chr2	59828237	59828378	GSE124008_Akerberg_2019_GSM3518657_F_Tbx5_fb1_ChIP_Ventricles_E12.5_SRR8335335_peak_24106	719	.	27.2569	75.821	71.9078	1215
chr2	59828769	59829671	GSE124008_Akerberg_2019_GSM3518657_F_Tbx5_fb1_ChIP_Ventricles_E12.5_SRR8335335_peak_24106	719	.	27.2569	75.821	71.9078	1215
chr2	59830242	59830625	GSE124008_Akerberg_2019_GSM3518657_F_Tbx5_fb1_ChIP_Ventricles_E12.5_SRR8335335_peak_24106	719	.	27.2569	75.821	71.9078	1215
chr2	59882252	59882508	GSE124008_Akerberg_2019_GSM3518657_F_Tbx5_fb1_ChIP_Ventricles_E12.5_SRR8335335_peak_24107	79	.	6.57926	10.6647	7.92598	206
chr2	59903102	59903433	GSE124008_Akerberg_2019_GSM3518657_F_Tbx5_fb1_ChIP_Ventricles_E12.5_SRR8335335_peak_24108	430	.	19.0087	46.656	43.0615	210
chr2	59936395	59936628	GSE124008_Akerberg_2019_GSM3518657_F_Tbx5_fb1_ChIP_Ventricles_E12.5_SRR8335335_peak_24109	105	.	7.58695	13.4667	10.5788	135
chr2	59952328	59952636	GSE124008_Akerberg_2019_GSM3518657_F_Tbx5_fb1_ChIP_Ventricles_E12.5_SRR8335335_peak_24110	68	.	5.22146	9.46695	6.80798	205
chr2	59955959	59956233	GSE124008_Akerberg_2019_GSM3518657_F_Tbx5_fb1_ChIP_Ventricles_E12.5_SRR8335335_peak_24112	33	.	4.08641	5.7588	3.356	181
chr2	59959516	59960053	GSE124008_Akerberg_2019_GSM3518657_F_Tbx5_fb1_ChIP_Ventricles_E12.5_SRR8335335_peak_24114	308	.	15.0383	34.2223	30.818	370
chr2	59962639	59962903	GSE124008_Akerberg_2019_GSM3518657_F_Tbx5_fb1_ChIP_Ventricles_E12.5_SRR8335335_peak_24115	39	.	4.61628	6.35017	3.93413	174
chr2	59969282	59969423	GSE124008_Akerberg_2019_GSM3518657_F_Tbx5_fb1_ChIP_Ventricles_E12.5_SRR8335335_peak_24116	102	.	7.60349	13.0818	10.2063	173
chr2	59970425	59970627	GSE124008_Akerberg_2019_GSM3518657_F_Tbx5_fb1_ChIP_Ventricles_E12.5_SRR8335335_peak_24117	59	.	4.91431	8.58622	5.96344	60
chr2	59979852	59980145	GSE124008_Akerberg_2019_GSM3518657_F_Tbx5_fb1_ChIP_Ventricles_E12.5_SRR8335335_peak_24119	537	.	22.0875	57.4355	53.7147	211
chr2	60003104	60003279	GSE124008_Akerberg_2019_GSM3518657_F_Tbx5_fb1_ChIP_Ventricles_E12.5_SRR8335335_peak_24120	90	.	7.08677	11.8516	9.05152	107
chr2	60086293	60086464	GSE124008_Akerberg_2019_GSM3518657_F_Tbx5_fb1_ChIP_Ventricles_E12.5_SRR8335335_peak_24122	59	.	5.63638	8.49903	5.90279	190
chr2	60088296	60088450	GSE124008_Akerberg_2019_GSM3518657_F_Tbx5_fb1_ChIP_Ventricles_E12.5_SRR8335335_peak_24123	48	.	4.74979	7.37438	4.87254	98
chr2	60122258	60122502	GSE124008_Akerberg_2019_GSM3518657_F_Tbx5_fb1_ChIP_Ventricles_E12.5_SRR8335335_peak_24124	41	.	4.4579	6.61488	4.12866	85
chr2	60124652	60124844	GSE124008_Akerberg_2019_GSM3518657_F_Tbx5_fb1_ChIP_Ventricles_E12.5_SRR8335335_peak_24125	78	.	6.27728	10.5375	7.81414	154
chr2	60125300	60125654	GSE124008_Akerberg_2019_GSM3518657_F_Tbx5_fb1_ChIP_Ventricles_E12.5_SRR8335335_peak_24126	122	.	8.07703	15.1514	12.2127	145
chr2	60209959	60210107	GSE124008_Akerberg_2019_GSM3518657_F_Tbx5_fb1_ChIP_Ventricles_E12.5_SRR8335335_peak_24127	125	.	8.55393	15.4845	12.5138	186
chr2	60210305	60210518	GSE124008_Akerberg_2019_GSM3518657_F_Tbx5_fb1_ChIP_Ventricles_E12.5_SRR8335335_peak_24127	125	.	8.55393	15.4845	12.5138	186
chr2	60233173	60233508	GSE124008_Akerberg_2019_GSM3518657_F_Tbx5_fb1_ChIP_Ventricles_E12.5_SRR8335335_peak_24129	214	.	11.6036	24.6888	21.4611	322
chr2	60267715	60267948	GSE124008_Akerberg_2019_GSM3518657_F_Tbx5_fb1_ChIP_Ventricles_E12.5_SRR8335335_peak_24130	50	.	5.07452	7.60462	5.03743	210
chr2	60284056	60284197	GSE124008_Akerberg_2019_GSM3518657_F_Tbx5_fb1_ChIP_Ventricles_E12.5_SRR8335335_peak_24131	28	.	4.01662	5.19885	2.88293	170
chr2	60353581	60353790	GSE124008_Akerberg_2019_GSM3518657_F_Tbx5_fb1_ChIP_Ventricles_E12.5_SRR8335335_peak_24133	187	.	10.93	21.8807	18.7168	213
chr2	60637254	60637480	GSE124008_Akerberg_2019_GSM3518657_F_Tbx5_fb1_ChIP_Ventricles_E12.5_SRR8335335_peak_24136	47	.	4.82155	7.20048	4.70063	140
chr2	60698128	60698333	GSE124008_Akerberg_2019_GSM3518657_F_Tbx5_fb1_ChIP_Ventricles_E12.5_SRR8335335_peak_24137	128	.	8.47954	15.8166	12.8377	200
chr2	60730038	60730398	GSE124008_Akerberg_2019_GSM3518657_F_Tbx5_fb1_ChIP_Ventricles_E12.5_SRR8335335_peak_24140	521	.	21.6176	55.8154	52.1143	219
chr2	60786673	60786860	GSE124008_Akerberg_2019_GSM3518657_F_Tbx5_fb1_ChIP_Ventricles_E12.5_SRR8335335_peak_24141	40	.	4.75218	6.56298	4.08516	173
chr2	60821655	60821746	GSE124008_Akerberg_2019_GSM3518657_F_Tbx5_fb1_ChIP_Ventricles_E12.5_SRR8335335_peak_24144	32	.	4.25206	5.56273	3.21137	191
chr2	60843024	60843267	GSE124008_Akerberg_2019_GSM3518657_F_Tbx5_fb1_ChIP_Ventricles_E12.5_SRR8335335_peak_24145	59	.	4.91431	8.58622	5.96344	176
chr2	60845316	60845728	GSE124008_Akerberg_2019_GSM3518657_F_Tbx5_fb1_ChIP_Ventricles_E12.5_SRR8335335_peak_24146	293	.	14.1249	32.6804	29.3082	365
chr2	60863905	60864081	GSE124008_Akerberg_2019_GSM3518657_F_Tbx5_fb1_ChIP_Ventricles_E12.5_SRR8335335_peak_24147	40	.	4.69947	6.48038	4.04655	107
chr2	60871191	60871379	GSE124008_Akerberg_2019_GSM3518657_F_Tbx5_fb1_ChIP_Ventricles_E12.5_SRR8335335_peak_24149	113	.	8.07871	14.2708	11.3451	99
chr2	60872418	60872698	GSE124008_Akerberg_2019_GSM3518657_F_Tbx5_fb1_ChIP_Ventricles_E12.5_SRR8335335_peak_24150	173	.	10.3939	20.4602	17.3445	194
chr2	60881188	60881353	GSE124008_Akerberg_2019_GSM3518657_F_Tbx5_fb1_ChIP_Ventricles_E12.5_SRR8335335_peak_24151	19	.	3.34343	4.1603	1.95977	266
chr2	60898294	60898500	GSE124008_Akerberg_2019_GSM3518657_F_Tbx5_fb1_ChIP_Ventricles_E12.5_SRR8335335_peak_24152	95	.	6.68686	12.3903	9.55338	212
chr2	60908177	60908370	GSE124008_Akerberg_2019_GSM3518657_F_Tbx5_fb1_ChIP_Ventricles_E12.5_SRR8335335_peak_24153	79	.	6.34315	10.6449	7.91873	185
chr2	60910992	60911288	GSE124008_Akerberg_2019_GSM3518657_F_Tbx5_fb1_ChIP_Ventricles_E12.5_SRR8335335_peak_24154	113	.	8.07871	14.2708	11.3451	170
chr2	60962518	60962740	GSE124008_Akerberg_2019_GSM3518657_F_Tbx5_fb1_ChIP_Ventricles_E12.5_SRR8335335_peak_24155	31	.	4.17858	5.44896	3.12665	127
chr2	60963152	60963724	GSE124008_Akerberg_2019_GSM3518657_F_Tbx5_fb1_ChIP_Ventricles_E12.5_SRR8335335_peak_24156	288	.	11.6715	32.247	28.8764	439
chr2	60978894	60979382	GSE124008_Akerberg_2019_GSM3518657_F_Tbx5_fb1_ChIP_Ventricles_E12.5_SRR8335335_peak_24157	1022	.	24.8708	106.456	102.275	325
chr2	61020771	61021105	GSE124008_Akerberg_2019_GSM3518657_F_Tbx5_fb1_ChIP_Ventricles_E12.5_SRR8335335_peak_24158	80	.	6.65305	10.7838	8.01531	231
chr2	61105091	61105426	GSE124008_Akerberg_2019_GSM3518657_F_Tbx5_fb1_ChIP_Ventricles_E12.5_SRR8335335_peak_24159	505	.	21.1476	54.2047	50.5219	211
chr2	61109630	61109830	GSE124008_Akerberg_2019_GSM3518657_F_Tbx5_fb1_ChIP_Ventricles_E12.5_SRR8335335_peak_24160	32	.	4.27696	5.60135	3.21137	138
chr2	61341362	61341672	GSE124008_Akerberg_2019_GSM3518657_F_Tbx5_fb1_ChIP_Ventricles_E12.5_SRR8335335_peak_24162	381	.	17.388	41.6815	38.1622	193
chr2	61384636	61384836	GSE124008_Akerberg_2019_GSM3518657_F_Tbx5_fb1_ChIP_Ventricles_E12.5_SRR8335335_peak_24163	49	.	5.16942	7.47351	4.95543	145
chr2	61401686	61402067	GSE124008_Akerberg_2019_GSM3518657_F_Tbx5_fb1_ChIP_Ventricles_E12.5_SRR8335335_peak_24164	501	.	18.5746	53.7851	50.1074	350
chr2	61402145	61402358	GSE124008_Akerberg_2019_GSM3518657_F_Tbx5_fb1_ChIP_Ventricles_E12.5_SRR8335335_peak_24164	501	.	18.5746	53.7851	50.1074	350
chr2	61413474	61413716	GSE124008_Akerberg_2019_GSM3518657_F_Tbx5_fb1_ChIP_Ventricles_E12.5_SRR8335335_peak_24165	230	.	11.1448	26.2833	23.0207	170
chr2	61453727	61454095	GSE124008_Akerberg_2019_GSM3518657_F_Tbx5_fb1_ChIP_Ventricles_E12.5_SRR8335335_peak_24166	313	.	12.2858	34.7348	31.316	192
chr2	61454175	61454177	GSE124008_Akerberg_2019_GSM3518657_F_Tbx5_fb1_ChIP_Ventricles_E12.5_SRR8335335_peak_24167	59	.	5.70262	8.60461	5.96344	154
chr2	61566661	61566870	GSE124008_Akerberg_2019_GSM3518657_F_Tbx5_fb1_ChIP_Ventricles_E12.5_SRR8335335_peak_24168	167	.	9.72616	19.8736	16.7728	145
chr2	61624049	61624395	GSE124008_Akerberg_2019_GSM3518657_F_Tbx5_fb1_ChIP_Ventricles_E12.5_SRR8335335_peak_24169	169	.	7.85393	20.1007	16.9986	206
chr2	61655763	61656020	GSE124008_Akerberg_2019_GSM3518657_F_Tbx5_fb1_ChIP_Ventricles_E12.5_SRR8335335_peak_24170	463	.	19.6252	50.0214	46.3878	835
chr2	61656315	61656897	GSE124008_Akerberg_2019_GSM3518657_F_Tbx5_fb1_ChIP_Ventricles_E12.5_SRR8335335_peak_24170	463	.	19.6252	50.0214	46.3878	835
chr2	62112164	62112462	GSE124008_Akerberg_2019_GSM3518657_F_Tbx5_fb1_ChIP_Ventricles_E12.5_SRR8335335_peak_24174	126	.	7.80133	15.6129	12.6365	142
chr2	62147735	62147984	GSE124008_Akerberg_2019_GSM3518657_F_Tbx5_fb1_ChIP_Ventricles_E12.5_SRR8335335_peak_24175	147	.	9.07077	17.7545	14.7283	188
chr2	62150747	62151158	GSE124008_Akerberg_2019_GSM3518657_F_Tbx5_fb1_ChIP_Ventricles_E12.5_SRR8335335_peak_24176	1881	.	45.5596	192.921	188.174	289
chr2	62192033	62192198	GSE124008_Akerberg_2019_GSM3518657_F_Tbx5_fb1_ChIP_Ventricles_E12.5_SRR8335335_peak_24177	89	.	6.76602	11.7163	8.93024	98
chr2	62278408	62278569	GSE124008_Akerberg_2019_GSM3518657_F_Tbx5_fb1_ChIP_Ventricles_E12.5_SRR8335335_peak_24178	67	.	5.57238	9.37765	6.72124	323
chr2	62278793	62279517	GSE124008_Akerberg_2019_GSM3518657_F_Tbx5_fb1_ChIP_Ventricles_E12.5_SRR8335335_peak_24179	1094	.	36.1496	113.709	109.471	218
chr2	62327313	62327664	GSE124008_Akerberg_2019_GSM3518657_F_Tbx5_fb1_ChIP_Ventricles_E12.5_SRR8335335_peak_24181	112	.	7.9891	14.1243	11.2232	202
chr2	62664321	62664669	GSE124008_Akerberg_2019_GSM3518657_F_Tbx5_fb1_ChIP_Ventricles_E12.5_SRR8335335_peak_24183	163	.	8.2929	19.4412	16.3447	185
chr2	62681651	62681888	GSE124008_Akerberg_2019_GSM3518657_F_Tbx5_fb1_ChIP_Ventricles_E12.5_SRR8335335_peak_24184	90	.	7.08677	11.8516	9.05152	179
chr2	62718448	62718685	GSE124008_Akerberg_2019_GSM3518657_F_Tbx5_fb1_ChIP_Ventricles_E12.5_SRR8335335_peak_24185	69	.	5.98305	9.70274	6.99478	216
chr2	62737815	62738047	GSE124008_Akerberg_2019_GSM3518657_F_Tbx5_fb1_ChIP_Ventricles_E12.5_SRR8335335_peak_24186	79	.	6.3766	10.6993	7.96059	192
chr2	62842744	62843012	GSE124008_Akerberg_2019_GSM3518657_F_Tbx5_fb1_ChIP_Ventricles_E12.5_SRR8335335_peak_24187	183	.	10.3666	21.4852	18.3447	190
chr2	62859290	62859507	GSE124008_Akerberg_2019_GSM3518657_F_Tbx5_fb1_ChIP_Ventricles_E12.5_SRR8335335_peak_24188	125	.	8.55393	15.4845	12.5138	130
chr2	63173096	63173379	GSE124008_Akerberg_2019_GSM3518657_F_Tbx5_fb1_ChIP_Ventricles_E12.5_SRR8335335_peak_24190	298	.	13.6611	33.2212	29.8279	171
chr2	63273767	63274303	GSE124008_Akerberg_2019_GSM3518657_F_Tbx5_fb1_ChIP_Ventricles_E12.5_SRR8335335_peak_24191	1861	.	48.294	190.853	186.117	423
chr2	63454490	63454953	GSE124008_Akerberg_2019_GSM3518657_F_Tbx5_fb1_ChIP_Ventricles_E12.5_SRR8335335_peak_24192	306	.	14.9433	34.0622	30.6644	218
chr2	63672704	63672989	GSE124008_Akerberg_2019_GSM3518657_F_Tbx5_fb1_ChIP_Ventricles_E12.5_SRR8335335_peak_24194	240	.	12.8309	27.3358	24.0534	179
chr2	63702469	63702761	GSE124008_Akerberg_2019_GSM3518657_F_Tbx5_fb1_ChIP_Ventricles_E12.5_SRR8335335_peak_24195	36	.	4.43834	6.07218	3.66677	344
chr2	63819558	63819732	GSE124008_Akerberg_2019_GSM3518657_F_Tbx5_fb1_ChIP_Ventricles_E12.5_SRR8335335_peak_24196	55	.	5.22335	8.14547	5.56776	117
chr2	63854263	63854493	GSE124008_Akerberg_2019_GSM3518657_F_Tbx5_fb1_ChIP_Ventricles_E12.5_SRR8335335_peak_24197	109	.	7.80298	13.8201	10.9306	312
chr2	63982271	63982653	GSE124008_Akerberg_2019_GSM3518657_F_Tbx5_fb1_ChIP_Ventricles_E12.5_SRR8335335_peak_24199	499	.	19.8752	53.6452	49.9699	360
chr2	64064010	64064293	GSE124008_Akerberg_2019_GSM3518657_F_Tbx5_fb1_ChIP_Ventricles_E12.5_SRR8335335_peak_24200	83	.	6.62105	11.0966	8.3274	141
chr2	64070314	64070706	GSE124008_Akerberg_2019_GSM3518657_F_Tbx5_fb1_ChIP_Ventricles_E12.5_SRR8335335_peak_24202	731	.	25.3131	77.0444	73.118	191
chr2	64077237	64077413	GSE124008_Akerberg_2019_GSM3518657_F_Tbx5_fb1_ChIP_Ventricles_E12.5_SRR8335335_peak_24203	72	.	6.14599	9.96596	7.25733	119
chr2	64079882	64080136	GSE124008_Akerberg_2019_GSM3518657_F_Tbx5_fb1_ChIP_Ventricles_E12.5_SRR8335335_peak_24204	360	.	14.8597	39.4937	36.003	174
chr2	64097909	64098239	GSE124008_Akerberg_2019_GSM3518657_F_Tbx5_fb1_ChIP_Ventricles_E12.5_SRR8335335_peak_24207	54	.	5.3555	8.05198	5.47577	129
chr2	64248111	64248268	GSE124008_Akerberg_2019_GSM3518657_F_Tbx5_fb1_ChIP_Ventricles_E12.5_SRR8335335_peak_24209	51	.	4.97532	7.74319	5.17243	122
chr2	64248934	64249174	GSE124008_Akerberg_2019_GSM3518657_F_Tbx5_fb1_ChIP_Ventricles_E12.5_SRR8335335_peak_24210	99	.	5.25503	12.7471	9.90824	139
chr2	65000701	65000854	GSE124008_Akerberg_2019_GSM3518657_F_Tbx5_fb1_ChIP_Ventricles_E12.5_SRR8335335_peak_24212	80	.	6.65305	10.7838	8.01531	106
chr2	65007731	65007897	GSE124008_Akerberg_2019_GSM3518657_F_Tbx5_fb1_ChIP_Ventricles_E12.5_SRR8335335_peak_24213	51	.	4.60717	7.73134	5.16135	125
chr2	65022440	65022735	GSE124008_Akerberg_2019_GSM3518657_F_Tbx5_fb1_ChIP_Ventricles_E12.5_SRR8335335_peak_24214	50	.	5.2274	7.56521	5.00071	217
chr2	65045012	65045252	GSE124008_Akerberg_2019_GSM3518657_F_Tbx5_fb1_ChIP_Ventricles_E12.5_SRR8335335_peak_24215	415	.	16.3457	45.0948	41.5225	601
chr2	65114446	65114646	GSE124008_Akerberg_2019_GSM3518657_F_Tbx5_fb1_ChIP_Ventricles_E12.5_SRR8335335_peak_24217	90	.	7.12827	11.9189	9.0948	148
chr2	65117861	65118216	GSE124008_Akerberg_2019_GSM3518657_F_Tbx5_fb1_ChIP_Ventricles_E12.5_SRR8335335_peak_24218	376	.	13.8215	41.1372	37.6236	388
chr2	65173373	65173664	GSE124008_Akerberg_2019_GSM3518657_F_Tbx5_fb1_ChIP_Ventricles_E12.5_SRR8335335_peak_24220	85	.	6.31536	11.3611	8.57941	130
chr2	65188606	65188897	GSE124008_Akerberg_2019_GSM3518657_F_Tbx5_fb1_ChIP_Ventricles_E12.5_SRR8335335_peak_24221	399	.	18.0583	43.5484	39.9977	355
chr2	65237664	65238285	GSE124008_Akerberg_2019_GSM3518657_F_Tbx5_fb1_ChIP_Ventricles_E12.5_SRR8335335_peak_24222	123	.	8.45905	15.3288	12.379	626
chr2	65238510	65239113	GSE124008_Akerberg_2019_GSM3518657_F_Tbx5_fb1_ChIP_Ventricles_E12.5_SRR8335335_peak_24222	123	.	8.45905	15.3288	12.379	626
chr2	65250690	65251067	GSE124008_Akerberg_2019_GSM3518657_F_Tbx5_fb1_ChIP_Ventricles_E12.5_SRR8335335_peak_24223	747	.	25.7149	78.6779	74.7352	204
chr2	65296604	65296924	GSE124008_Akerberg_2019_GSM3518657_F_Tbx5_fb1_ChIP_Ventricles_E12.5_SRR8335335_peak_24224	122	.	6.15919	15.1573	12.2184	266
chr2	65321015	65321220	GSE124008_Akerberg_2019_GSM3518657_F_Tbx5_fb1_ChIP_Ventricles_E12.5_SRR8335335_peak_24225	90	.	7.12827	11.9189	9.0948	92
chr2	65342160	65342505	GSE124008_Akerberg_2019_GSM3518657_F_Tbx5_fb1_ChIP_Ventricles_E12.5_SRR8335335_peak_24226	152	.	8.8025	18.3079	15.247	169
chr2	65483526	65483729	GSE124008_Akerberg_2019_GSM3518657_F_Tbx5_fb1_ChIP_Ventricles_E12.5_SRR8335335_peak_24229	135	.	8.929	16.5567	13.5634	90
chr2	65541878	65542160	GSE124008_Akerberg_2019_GSM3518657_F_Tbx5_fb1_ChIP_Ventricles_E12.5_SRR8335335_peak_24230	102	.	7.60349	13.0818	10.2063	104
chr2	65564069	65564272	GSE124008_Akerberg_2019_GSM3518657_F_Tbx5_fb1_ChIP_Ventricles_E12.5_SRR8335335_peak_24231	32	.	4.27696	5.60135	3.21137	97
chr2	65668418	65668708	GSE124008_Akerberg_2019_GSM3518657_F_Tbx5_fb1_ChIP_Ventricles_E12.5_SRR8335335_peak_24232	213	.	11.8805	24.5743	21.3484	372
chr2	65860572	65860713	GSE124008_Akerberg_2019_GSM3518657_F_Tbx5_fb1_ChIP_Ventricles_E12.5_SRR8335335_peak_24233	59	.	5.70262	8.60461	5.96344	126
chr2	65896635	65896808	GSE124008_Akerberg_2019_GSM3518657_F_Tbx5_fb1_ChIP_Ventricles_E12.5_SRR8335335_peak_24234	69	.	6.17784	9.67828	6.97094	183
chr2	65981954	65982319	GSE124008_Akerberg_2019_GSM3518657_F_Tbx5_fb1_ChIP_Ventricles_E12.5_SRR8335335_peak_24236	569	.	23.0274	60.7028	56.9451	268
chr2	65995036	65995493	GSE124008_Akerberg_2019_GSM3518657_F_Tbx5_fb1_ChIP_Ventricles_E12.5_SRR8335335_peak_24238	610	.	19.1758	64.8181	61.014	260
chr2	66256775	66256837	GSE124008_Akerberg_2019_GSM3518657_F_Tbx5_fb1_ChIP_Ventricles_E12.5_SRR8335335_peak_24239	76	.	5.94387	10.3564	7.63596	185
chr2	66256951	66257169	GSE124008_Akerberg_2019_GSM3518657_F_Tbx5_fb1_ChIP_Ventricles_E12.5_SRR8335335_peak_24239	76	.	5.94387	10.3564	7.63596	185
chr2	66440189	66440353	GSE124008_Akerberg_2019_GSM3518657_F_Tbx5_fb1_ChIP_Ventricles_E12.5_SRR8335335_peak_24240	68	.	6.10931	9.56835	6.89595	138
chr2	66962191	66962442	GSE124008_Akerberg_2019_GSM3518657_F_Tbx5_fb1_ChIP_Ventricles_E12.5_SRR8335335_peak_24241	137	.	9.02915	16.7215	13.708	187
chr2	68210145	68210422	GSE124008_Akerberg_2019_GSM3518657_F_Tbx5_fb1_ChIP_Ventricles_E12.5_SRR8335335_peak_24245	123	.	8.45905	15.3288	12.379	146
chr2	68211490	68212041	GSE124008_Akerberg_2019_GSM3518657_F_Tbx5_fb1_ChIP_Ventricles_E12.5_SRR8335335_peak_24246	121	.	8.03465	15.0812	12.1431	532
chr2	68214090	68214392	GSE124008_Akerberg_2019_GSM3518657_F_Tbx5_fb1_ChIP_Ventricles_E12.5_SRR8335335_peak_24247	113	.	8.07871	14.2708	11.3451	173
chr2	68215104	68215570	GSE124008_Akerberg_2019_GSM3518657_F_Tbx5_fb1_ChIP_Ventricles_E12.5_SRR8335335_peak_24248	2482	.	70.0221	253.279	248.215	625
chr2	68244015	68244809	GSE124008_Akerberg_2019_GSM3518657_F_Tbx5_fb1_ChIP_Ventricles_E12.5_SRR8335335_peak_24249	892	.	31.9395	93.2937	89.2206	460
chr2	68264768	68264977	GSE124008_Akerberg_2019_GSM3518657_F_Tbx5_fb1_ChIP_Ventricles_E12.5_SRR8335335_peak_24250	171	.	9.6431	20.2644	17.1573	215
chr2	68320768	68320963	GSE124008_Akerberg_2019_GSM3518657_F_Tbx5_fb1_ChIP_Ventricles_E12.5_SRR8335335_peak_24251	100	.	7.51916	12.9445	10.0931	215
chr2	68361707	68361921	GSE124008_Akerberg_2019_GSM3518657_F_Tbx5_fb1_ChIP_Ventricles_E12.5_SRR8335335_peak_24252	31	.	4.22953	5.52781	3.18604	142
chr2	68364551	68364781	GSE124008_Akerberg_2019_GSM3518657_F_Tbx5_fb1_ChIP_Ventricles_E12.5_SRR8335335_peak_24253	47	.	4.82155	7.20048	4.70063	210
chr2	68372658	68372909	GSE124008_Akerberg_2019_GSM3518657_F_Tbx5_fb1_ChIP_Ventricles_E12.5_SRR8335335_peak_24254	116	.	8.03325	14.63	11.6948	135
chr2	68378219	68378928	GSE124008_Akerberg_2019_GSM3518657_F_Tbx5_fb1_ChIP_Ventricles_E12.5_SRR8335335_peak_24256	3034	.	82.688	308.788	303.461	669
chr2	68379703	68379909	GSE124008_Akerberg_2019_GSM3518657_F_Tbx5_fb1_ChIP_Ventricles_E12.5_SRR8335335_peak_24257	64	.	5.80179	9.07546	6.42828	193
chr2	68415694	68415911	GSE124008_Akerberg_2019_GSM3518657_F_Tbx5_fb1_ChIP_Ventricles_E12.5_SRR8335335_peak_24259	69	.	5.74076	9.65705	6.97094	190
chr2	68430540	68431481	GSE124008_Akerberg_2019_GSM3518657_F_Tbx5_fb1_ChIP_Ventricles_E12.5_SRR8335335_peak_24260	2730	.	76.0349	278.256	273.067	752
chr2	68431631	68431935	GSE124008_Akerberg_2019_GSM3518657_F_Tbx5_fb1_ChIP_Ventricles_E12.5_SRR8335335_peak_24260	2730	.	76.0349	278.256	273.067	752
chr2	68432876	68433107	GSE124008_Akerberg_2019_GSM3518657_F_Tbx5_fb1_ChIP_Ventricles_E12.5_SRR8335335_peak_24261	282	.	14.2565	31.5949	28.2279	200
chr2	68433692	68433833	GSE124008_Akerberg_2019_GSM3518657_F_Tbx5_fb1_ChIP_Ventricles_E12.5_SRR8335335_peak_24262	64	.	5.80179	9.07546	6.42828	120
chr2	68435588	68435823	GSE124008_Akerberg_2019_GSM3518657_F_Tbx5_fb1_ChIP_Ventricles_E12.5_SRR8335335_peak_24263	137	.	8.17283	16.7285	13.7106	515
chr2	68435966	68436264	GSE124008_Akerberg_2019_GSM3518657_F_Tbx5_fb1_ChIP_Ventricles_E12.5_SRR8335335_peak_24263	137	.	8.17283	16.7285	13.7106	515
chr2	68442078	68442427	GSE124008_Akerberg_2019_GSM3518657_F_Tbx5_fb1_ChIP_Ventricles_E12.5_SRR8335335_peak_24264	293	.	14.5684	32.7689	29.3889	213
chr2	68452486	68452711	GSE124008_Akerberg_2019_GSM3518657_F_Tbx5_fb1_ChIP_Ventricles_E12.5_SRR8335335_peak_24265	45	.	4.90921	7.06272	4.56482	117
chr2	68466939	68467070	GSE124008_Akerberg_2019_GSM3518657_F_Tbx5_fb1_ChIP_Ventricles_E12.5_SRR8335335_peak_24267	26	.	3.71492	4.93951	2.63126	98
chr2	68468704	68469087	GSE124008_Akerberg_2019_GSM3518657_F_Tbx5_fb1_ChIP_Ventricles_E12.5_SRR8335335_peak_24268	159	.	8.91581	19.0165	15.9471	237
chr2	68471390	68472204	GSE124008_Akerberg_2019_GSM3518657_F_Tbx5_fb1_ChIP_Ventricles_E12.5_SRR8335335_peak_24269	268	.	13.7813	30.1604	26.8186	1030
chr2	68572876	68573034	GSE124008_Akerberg_2019_GSM3518657_F_Tbx5_fb1_ChIP_Ventricles_E12.5_SRR8335335_peak_24270	59	.	5.70262	8.60461	5.96344	167
chr2	68732400	68732541	GSE124008_Akerberg_2019_GSM3518657_F_Tbx5_fb1_ChIP_Ventricles_E12.5_SRR8335335_peak_24271	112	.	7.9891	14.1243	11.2232	151
chr2	68786998	68787143	GSE124008_Akerberg_2019_GSM3518657_F_Tbx5_fb1_ChIP_Ventricles_E12.5_SRR8335335_peak_24272	68	.	5.22146	9.46695	6.80798	143
chr2	68861193	68861668	GSE124008_Akerberg_2019_GSM3518657_F_Tbx5_fb1_ChIP_Ventricles_E12.5_SRR8335335_peak_24273	90	.	7.12827	11.9189	9.0948	815
chr2	68861873	68862396	GSE124008_Akerberg_2019_GSM3518657_F_Tbx5_fb1_ChIP_Ventricles_E12.5_SRR8335335_peak_24273	90	.	7.12827	11.9189	9.0948	815
chr2	68874022	68874306	GSE124008_Akerberg_2019_GSM3518657_F_Tbx5_fb1_ChIP_Ventricles_E12.5_SRR8335335_peak_24274	226	.	12.3557	25.9469	22.6925	187
chr2	68875157	68875434	GSE124008_Akerberg_2019_GSM3518657_F_Tbx5_fb1_ChIP_Ventricles_E12.5_SRR8335335_peak_24275	147	.	9.39894	17.8067	14.7728	178
chr2	68895643	68895902	GSE124008_Akerberg_2019_GSM3518657_F_Tbx5_fb1_ChIP_Ventricles_E12.5_SRR8335335_peak_24276	59	.	5.70262	8.60461	5.96344	164
chr2	68896227	68896567	GSE124008_Akerberg_2019_GSM3518657_F_Tbx5_fb1_ChIP_Ventricles_E12.5_SRR8335335_peak_24277	227	.	10.9611	25.9593	22.7045	171
chr2	68934713	68935186	GSE124008_Akerberg_2019_GSM3518657_F_Tbx5_fb1_ChIP_Ventricles_E12.5_SRR8335335_peak_24278	69	.	6.17784	9.67828	6.97094	137
chr2	68946126	68946279	GSE124008_Akerberg_2019_GSM3518657_F_Tbx5_fb1_ChIP_Ventricles_E12.5_SRR8335335_peak_24279	31	.	4.22953	5.52781	3.18604	180
chr2	69015899	69016074	GSE124008_Akerberg_2019_GSM3518657_F_Tbx5_fb1_ChIP_Ventricles_E12.5_SRR8335335_peak_24280	50	.	5.2274	7.56521	5.00071	187
chr2	69071535	69071769	GSE124008_Akerberg_2019_GSM3518657_F_Tbx5_fb1_ChIP_Ventricles_E12.5_SRR8335335_peak_24281	49	.	4.8294	7.50494	4.97966	136
chr2	69101891	69102457	GSE124008_Akerberg_2019_GSM3518657_F_Tbx5_fb1_ChIP_Ventricles_E12.5_SRR8335335_peak_24282	415	.	16.3457	45.0948	41.5225	359
chr2	69106993	69107287	GSE124008_Akerberg_2019_GSM3518657_F_Tbx5_fb1_ChIP_Ventricles_E12.5_SRR8335335_peak_24283	211	.	11.7487	24.3545	21.1416	250
chr2	69385725	69385920	GSE124008_Akerberg_2019_GSM3518657_F_Tbx5_fb1_ChIP_Ventricles_E12.5_SRR8335335_peak_24284	137	.	9.02915	16.7215	13.708	198
chr2	69471860	69472080	GSE124008_Akerberg_2019_GSM3518657_F_Tbx5_fb1_ChIP_Ventricles_E12.5_SRR8335335_peak_24285	79	.	6.34315	10.6449	7.91873	257
chr2	69475223	69475599	GSE124008_Akerberg_2019_GSM3518657_F_Tbx5_fb1_ChIP_Ventricles_E12.5_SRR8335335_peak_24286	194	.	10.0303	22.579	19.4062	237
chr2	69530296	69530438	GSE124008_Akerberg_2019_GSM3518657_F_Tbx5_fb1_ChIP_Ventricles_E12.5_SRR8335335_peak_24287	79	.	6.57926	10.6647	7.92598	145
chr2	69612307	69612627	GSE124008_Akerberg_2019_GSM3518657_F_Tbx5_fb1_ChIP_Ventricles_E12.5_SRR8335335_peak_24288	296	.	14.7318	33.0437	29.6521	228
chr2	69647181	69647362	GSE124008_Akerberg_2019_GSM3518657_F_Tbx5_fb1_ChIP_Ventricles_E12.5_SRR8335335_peak_24289	49	.	5.16942	7.47351	4.95543	288
chr2	69668447	69668777	GSE124008_Akerberg_2019_GSM3518657_F_Tbx5_fb1_ChIP_Ventricles_E12.5_SRR8335335_peak_24290	155	.	9.30328	18.6458	15.5816	276
chr2	69713091	69713252	GSE124008_Akerberg_2019_GSM3518657_F_Tbx5_fb1_ChIP_Ventricles_E12.5_SRR8335335_peak_24292	32	.	4.27696	5.60135	3.21137	69
chr2	69722725	69723314	GSE124008_Akerberg_2019_GSM3518657_F_Tbx5_fb1_ChIP_Ventricles_E12.5_SRR8335335_peak_24293	461	.	19.9592	49.8064	46.173	217
chr2	69861736	69861914	GSE124008_Akerberg_2019_GSM3518657_F_Tbx5_fb1_ChIP_Ventricles_E12.5_SRR8335335_peak_24296	59	.	5.66942	8.55168	5.94748	122
chr2	69885578	69885715	GSE124008_Akerberg_2019_GSM3518657_F_Tbx5_fb1_ChIP_Ventricles_E12.5_SRR8335335_peak_24297	53	.	4.89334	7.91509	5.34368	172
chr2	69897190	69897371	GSE124008_Akerberg_2019_GSM3518657_F_Tbx5_fb1_ChIP_Ventricles_E12.5_SRR8335335_peak_24298	59	.	5.70262	8.60461	5.96344	217
chr2	69897470	69897519	GSE124008_Akerberg_2019_GSM3518657_F_Tbx5_fb1_ChIP_Ventricles_E12.5_SRR8335335_peak_24298	59	.	5.70262	8.60461	5.96344	217
chr2	69897598	69897777	GSE124008_Akerberg_2019_GSM3518657_F_Tbx5_fb1_ChIP_Ventricles_E12.5_SRR8335335_peak_24299	31	.	4.22953	5.52781	3.18604	60
chr2	69898329	69898631	GSE124008_Akerberg_2019_GSM3518657_F_Tbx5_fb1_ChIP_Ventricles_E12.5_SRR8335335_peak_24300	172	.	10.3388	20.3689	17.2549	539
chr2	70018054	70018211	GSE124008_Akerberg_2019_GSM3518657_F_Tbx5_fb1_ChIP_Ventricles_E12.5_SRR8335335_peak_24301	49	.	5.19697	7.51706	4.98825	186
chr2	70225978	70226238	GSE124008_Akerberg_2019_GSM3518657_F_Tbx5_fb1_ChIP_Ventricles_E12.5_SRR8335335_peak_24302	174	.	10.4548	20.5611	17.4301	151
chr2	70262539	70262699	GSE124008_Akerberg_2019_GSM3518657_F_Tbx5_fb1_ChIP_Ventricles_E12.5_SRR8335335_peak_24303	49	.	4.8294	7.50494	4.97966	175
chr2	70291221	70291431	GSE124008_Akerberg_2019_GSM3518657_F_Tbx5_fb1_ChIP_Ventricles_E12.5_SRR8335335_peak_24304	32	.	4.27696	5.60135	3.21137	72
chr2	70305870	70305999	GSE124008_Akerberg_2019_GSM3518657_F_Tbx5_fb1_ChIP_Ventricles_E12.5_SRR8335335_peak_24305	45	.	4.54381	7.03442	4.54063	168
chr2	70315211	70315431	GSE124008_Akerberg_2019_GSM3518657_F_Tbx5_fb1_ChIP_Ventricles_E12.5_SRR8335335_peak_24306	41	.	4.4579	6.61488	4.12866	172
chr2	70336985	70337143	GSE124008_Akerberg_2019_GSM3518657_F_Tbx5_fb1_ChIP_Ventricles_E12.5_SRR8335335_peak_24308	59	.	5.66942	8.55168	5.94748	168
chr2	70337857	70338165	GSE124008_Akerberg_2019_GSM3518657_F_Tbx5_fb1_ChIP_Ventricles_E12.5_SRR8335335_peak_24309	112	.	7.9891	14.1243	11.2232	124
chr2	70389112	70389412	GSE124008_Akerberg_2019_GSM3518657_F_Tbx5_fb1_ChIP_Ventricles_E12.5_SRR8335335_peak_24310	112	.	6.28314	14.1606	11.2588	167
chr2	70414424	70414773	GSE124008_Akerberg_2019_GSM3518657_F_Tbx5_fb1_ChIP_Ventricles_E12.5_SRR8335335_peak_24311	446	.	19.4839	48.2259	44.6119	200
chr2	70421499	70421698	GSE124008_Akerberg_2019_GSM3518657_F_Tbx5_fb1_ChIP_Ventricles_E12.5_SRR8335335_peak_24312	85	.	6.31536	11.3611	8.57941	142
chr2	70442970	70443379	GSE124008_Akerberg_2019_GSM3518657_F_Tbx5_fb1_ChIP_Ventricles_E12.5_SRR8335335_peak_24313	1314	.	37.1492	135.861	131.46	335
chr2	70474986	70475218	GSE124008_Akerberg_2019_GSM3518657_F_Tbx5_fb1_ChIP_Ventricles_E12.5_SRR8335335_peak_24315	135	.	8.929	16.5567	13.5634	141
chr2	70476682	70476876	GSE124008_Akerberg_2019_GSM3518657_F_Tbx5_fb1_ChIP_Ventricles_E12.5_SRR8335335_peak_24316	76	.	5.5286	10.3721	7.64953	301
chr2	70565925	70566283	GSE124008_Akerberg_2019_GSM3518657_F_Tbx5_fb1_ChIP_Ventricles_E12.5_SRR8335335_peak_24317	94	.	6.14289	12.2507	9.42267	216
chr2	70661266	70661676	GSE124008_Akerberg_2019_GSM3518657_F_Tbx5_fb1_ChIP_Ventricles_E12.5_SRR8335335_peak_24319	269	.	13.1092	30.3021	26.9593	182
chr2	70661786	70661927	GSE124008_Akerberg_2019_GSM3518657_F_Tbx5_fb1_ChIP_Ventricles_E12.5_SRR8335335_peak_24319	269	.	13.1092	30.3021	26.9593	182
chr2	70662257	70662486	GSE124008_Akerberg_2019_GSM3518657_F_Tbx5_fb1_ChIP_Ventricles_E12.5_SRR8335335_peak_24319	269	.	13.1092	30.3021	26.9593	182
chr2	70798276	70798537	GSE124008_Akerberg_2019_GSM3518657_F_Tbx5_fb1_ChIP_Ventricles_E12.5_SRR8335335_peak_24321	443	.	17.0886	47.9548	44.3484	231
chr2	70898485	70898775	GSE124008_Akerberg_2019_GSM3518657_F_Tbx5_fb1_ChIP_Ventricles_E12.5_SRR8335335_peak_24324	102	.	7.60349	13.0818	10.2063	127
chr2	70901214	70901826	GSE124008_Akerberg_2019_GSM3518657_F_Tbx5_fb1_ChIP_Ventricles_E12.5_SRR8335335_peak_24325	76	.	5.94387	10.3564	7.63596	145
chr2	70989592	70990103	GSE124008_Akerberg_2019_GSM3518657_F_Tbx5_fb1_ChIP_Ventricles_E12.5_SRR8335335_peak_24326	1028	.	35.2858	107.047	102.86	680
chr2	71019452	71019579	GSE124008_Akerberg_2019_GSM3518657_F_Tbx5_fb1_ChIP_Ventricles_E12.5_SRR8335335_peak_24327	59	.	5.70262	8.60461	5.96344	191
chr2	71019674	71020065	GSE124008_Akerberg_2019_GSM3518657_F_Tbx5_fb1_ChIP_Ventricles_E12.5_SRR8335335_peak_24327	59	.	5.70262	8.60461	5.96344	191
chr2	71033122	71033303	GSE124008_Akerberg_2019_GSM3518657_F_Tbx5_fb1_ChIP_Ventricles_E12.5_SRR8335335_peak_24328	59	.	5.63937	8.50379	5.90279	141
chr2	71034278	71034419	GSE124008_Akerberg_2019_GSM3518657_F_Tbx5_fb1_ChIP_Ventricles_E12.5_SRR8335335_peak_24329	50	.	5.2274	7.56521	5.00071	162
chr2	71160385	71160599	GSE124008_Akerberg_2019_GSM3518657_F_Tbx5_fb1_ChIP_Ventricles_E12.5_SRR8335335_peak_24331	149	.	9.50436	17.9806	14.9233	133
chr2	71211670	71211954	GSE124008_Akerberg_2019_GSM3518657_F_Tbx5_fb1_ChIP_Ventricles_E12.5_SRR8335335_peak_24332	172	.	10.3388	20.3689	17.2549	301
chr2	71303329	71303514	GSE124008_Akerberg_2019_GSM3518657_F_Tbx5_fb1_ChIP_Ventricles_E12.5_SRR8335335_peak_24333	74	.	6.02694	10.1283	7.41726	177
chr2	71367114	71367831	GSE124008_Akerberg_2019_GSM3518657_F_Tbx5_fb1_ChIP_Ventricles_E12.5_SRR8335335_peak_24335	80	.	6.65305	10.7838	8.01531	992
chr2	71424544	71424874	GSE124008_Akerberg_2019_GSM3518657_F_Tbx5_fb1_ChIP_Ventricles_E12.5_SRR8335335_peak_24337	80	.	5.0186	10.8051	8.03647	266
chr2	71453191	71453445	GSE124008_Akerberg_2019_GSM3518657_F_Tbx5_fb1_ChIP_Ventricles_E12.5_SRR8335335_peak_24338	40	.	4.75218	6.56298	4.08516	198
chr2	71600142	71600581	GSE124008_Akerberg_2019_GSM3518657_F_Tbx5_fb1_ChIP_Ventricles_E12.5_SRR8335335_peak_24340	1790	.	41.4645	183.707	179.012	348
chr2	71610796	71611105	GSE124008_Akerberg_2019_GSM3518657_F_Tbx5_fb1_ChIP_Ventricles_E12.5_SRR8335335_peak_24341	59	.	5.63937	8.50379	5.90279	383
chr2	71629458	71629855	GSE124008_Akerberg_2019_GSM3518657_F_Tbx5_fb1_ChIP_Ventricles_E12.5_SRR8335335_peak_24342	68	.	6.10931	9.56835	6.89595	161
chr2	71685122	71685624	GSE124008_Akerberg_2019_GSM3518657_F_Tbx5_fb1_ChIP_Ventricles_E12.5_SRR8335335_peak_24344	293	.	13.0022	32.7355	29.3603	367
chr2	71725173	71725495	GSE124008_Akerberg_2019_GSM3518657_F_Tbx5_fb1_ChIP_Ventricles_E12.5_SRR8335335_peak_24345	137	.	9.02915	16.7215	13.708	142
chr2	71727085	71727706	GSE124008_Akerberg_2019_GSM3518657_F_Tbx5_fb1_ChIP_Ventricles_E12.5_SRR8335335_peak_24346	1089	.	32.3198	113.183	108.95	544
chr2	71728910	71729160	GSE124008_Akerberg_2019_GSM3518657_F_Tbx5_fb1_ChIP_Ventricles_E12.5_SRR8335335_peak_24347	19	.	3.34343	4.1603	1.95977	162
chr2	71744936	71745186	GSE124008_Akerberg_2019_GSM3518657_F_Tbx5_fb1_ChIP_Ventricles_E12.5_SRR8335335_peak_24349	105	.	7.05835	13.4428	10.5575	185
chr2	71747371	71747756	GSE124008_Akerberg_2019_GSM3518657_F_Tbx5_fb1_ChIP_Ventricles_E12.5_SRR8335335_peak_24350	539	.	22.2052	57.6358	53.9134	215
chr2	71787569	71787709	GSE124008_Akerberg_2019_GSM3518657_F_Tbx5_fb1_ChIP_Ventricles_E12.5_SRR8335335_peak_24351	32	.	4.27696	5.60135	3.21137	179
chr2	71832179	71832619	GSE124008_Akerberg_2019_GSM3518657_F_Tbx5_fb1_ChIP_Ventricles_E12.5_SRR8335335_peak_24353	121	.	6.54494	15.1104	12.1717	396
chr2	71873084	71873410	GSE124008_Akerberg_2019_GSM3518657_F_Tbx5_fb1_ChIP_Ventricles_E12.5_SRR8335335_peak_24354	125	.	8.55393	15.4845	12.5138	606
chr2	71938366	71938522	GSE124008_Akerberg_2019_GSM3518657_F_Tbx5_fb1_ChIP_Ventricles_E12.5_SRR8335335_peak_24356	90	.	7.08677	11.8516	9.05152	146
chr2	72013555	72013747	GSE124008_Akerberg_2019_GSM3518657_F_Tbx5_fb1_ChIP_Ventricles_E12.5_SRR8335335_peak_24358	59	.	5.70262	8.60461	5.96344	105
chr2	72100917	72101122	GSE124008_Akerberg_2019_GSM3518657_F_Tbx5_fb1_ChIP_Ventricles_E12.5_SRR8335335_peak_24359	79	.	6.34315	10.6449	7.91873	132
chr2	72117316	72117584	GSE124008_Akerberg_2019_GSM3518657_F_Tbx5_fb1_ChIP_Ventricles_E12.5_SRR8335335_peak_24361	90	.	7.12827	11.9189	9.0948	264
chr2	72157637	72157884	GSE124008_Akerberg_2019_GSM3518657_F_Tbx5_fb1_ChIP_Ventricles_E12.5_SRR8335335_peak_24362	69	.	6.14187	9.62057	6.94317	315
chr2	72169377	72169803	GSE124008_Akerberg_2019_GSM3518657_F_Tbx5_fb1_ChIP_Ventricles_E12.5_SRR8335335_peak_24363	1222	.	38.0589	126.603	122.268	310
chr2	72173201	72173435	GSE124008_Akerberg_2019_GSM3518657_F_Tbx5_fb1_ChIP_Ventricles_E12.5_SRR8335335_peak_24364	100	.	7.47163	12.8671	10.0259	242
chr2	72221805	72222007	GSE124008_Akerberg_2019_GSM3518657_F_Tbx5_fb1_ChIP_Ventricles_E12.5_SRR8335335_peak_24365	159	.	9.24131	19.0559	15.9859	177
chr2	72235600	72236001	GSE124008_Akerberg_2019_GSM3518657_F_Tbx5_fb1_ChIP_Ventricles_E12.5_SRR8335335_peak_24367	174	.	10.4548	20.5611	17.4301	313
chr2	72242116	72242392	GSE124008_Akerberg_2019_GSM3518657_F_Tbx5_fb1_ChIP_Ventricles_E12.5_SRR8335335_peak_24370	258	.	12.4557	29.1828	25.8648	184
chr2	72285210	72285413	GSE124008_Akerberg_2019_GSM3518657_F_Tbx5_fb1_ChIP_Ventricles_E12.5_SRR8335335_peak_24373	70	.	6.01494	9.75431	7.04628	113
chr2	72287260	72287657	GSE124008_Akerberg_2019_GSM3518657_F_Tbx5_fb1_ChIP_Ventricles_E12.5_SRR8335335_peak_24375	69	.	4.97415	9.69024	6.98232	157
chr2	72318607	72318824	GSE124008_Akerberg_2019_GSM3518657_F_Tbx5_fb1_ChIP_Ventricles_E12.5_SRR8335335_peak_24377	89	.	7.04921	11.7907	8.99313	147
chr2	72349371	72349590	GSE124008_Akerberg_2019_GSM3518657_F_Tbx5_fb1_ChIP_Ventricles_E12.5_SRR8335335_peak_24378	76	.	5.5286	10.3721	7.64953	125
chr2	72382703	72382957	GSE124008_Akerberg_2019_GSM3518657_F_Tbx5_fb1_ChIP_Ventricles_E12.5_SRR8335335_peak_24379	99	.	7.1889	12.8137	9.97292	195
chr2	72391058	72391332	GSE124008_Akerberg_2019_GSM3518657_F_Tbx5_fb1_ChIP_Ventricles_E12.5_SRR8335335_peak_24380	602	.	23.9673	64.0052	60.2127	212
chr2	72473441	72473607	GSE124008_Akerberg_2019_GSM3518657_F_Tbx5_fb1_ChIP_Ventricles_E12.5_SRR8335335_peak_24381	172	.	10.3388	20.3689	17.2549	146
chr2	72475882	72476163	GSE124008_Akerberg_2019_GSM3518657_F_Tbx5_fb1_ChIP_Ventricles_E12.5_SRR8335335_peak_24382	85	.	5.83575	11.3004	8.52449	219
chr2	72499423	72499737	GSE124008_Akerberg_2019_GSM3518657_F_Tbx5_fb1_ChIP_Ventricles_E12.5_SRR8335335_peak_24384	69	.	6.17784	9.67828	6.97094	141
chr2	72522412	72522680	GSE124008_Akerberg_2019_GSM3518657_F_Tbx5_fb1_ChIP_Ventricles_E12.5_SRR8335335_peak_24385	200	.	11.4052	23.2187	20.023	436
chr2	72541263	72541721	GSE124008_Akerberg_2019_GSM3518657_F_Tbx5_fb1_ChIP_Ventricles_E12.5_SRR8335335_peak_24386	401	.	15.9742	43.6794	40.1261	245
chr2	72559913	72560256	GSE124008_Akerberg_2019_GSM3518657_F_Tbx5_fb1_ChIP_Ventricles_E12.5_SRR8335335_peak_24387	105	.	7.05835	13.4428	10.5575	251
chr2	72563011	72563339	GSE124008_Akerberg_2019_GSM3518657_F_Tbx5_fb1_ChIP_Ventricles_E12.5_SRR8335335_peak_24388	319	.	13.7452	35.4044	31.9814	199
chr2	72621205	72621516	GSE124008_Akerberg_2019_GSM3518657_F_Tbx5_fb1_ChIP_Ventricles_E12.5_SRR8335335_peak_24389	159	.	9.24131	19.0559	15.9859	147
chr2	72740784	72741363	GSE124008_Akerberg_2019_GSM3518657_F_Tbx5_fb1_ChIP_Ventricles_E12.5_SRR8335335_peak_24391	161	.	9.97958	19.2608	16.166	306
chr2	72752776	72753047	GSE124008_Akerberg_2019_GSM3518657_F_Tbx5_fb1_ChIP_Ventricles_E12.5_SRR8335335_peak_24392	283	.	13.532	31.6728	28.3048	198
chr2	72898107	72898393	GSE124008_Akerberg_2019_GSM3518657_F_Tbx5_fb1_ChIP_Ventricles_E12.5_SRR8335335_peak_24395	182	.	9.65879	21.375	18.2346	104
chr2	72978985	72979624	GSE124008_Akerberg_2019_GSM3518657_F_Tbx5_fb1_ChIP_Ventricles_E12.5_SRR8335335_peak_24397	159	.	9.86889	19.0777	15.9997	337
chr2	73003918	73004038	GSE124008_Akerberg_2019_GSM3518657_F_Tbx5_fb1_ChIP_Ventricles_E12.5_SRR8335335_peak_24400	89	.	7.04921	11.7907	8.99313	199
chr2	73019414	73019835	GSE124008_Akerberg_2019_GSM3518657_F_Tbx5_fb1_ChIP_Ventricles_E12.5_SRR8335335_peak_24401	804	.	29.6067	84.4864	80.4904	204
chr2	73050364	73050710	GSE124008_Akerberg_2019_GSM3518657_F_Tbx5_fb1_ChIP_Ventricles_E12.5_SRR8335335_peak_24403	1002	.	34.9614	104.453	100.288	243
chr2	73085822	73086095	GSE124008_Akerberg_2019_GSM3518657_F_Tbx5_fb1_ChIP_Ventricles_E12.5_SRR8335335_peak_24405	113	.	8.07871	14.2708	11.3451	217
chr2	73214090	73214412	GSE124008_Akerberg_2019_GSM3518657_F_Tbx5_fb1_ChIP_Ventricles_E12.5_SRR8335335_peak_24406	90	.	7.12827	11.9189	9.0948	196
chr2	73273946	73274067	GSE124008_Akerberg_2019_GSM3518657_F_Tbx5_fb1_ChIP_Ventricles_E12.5_SRR8335335_peak_24407	58	.	5.60372	8.44702	5.86056	132
chr2	73278490	73278714	GSE124008_Akerberg_2019_GSM3518657_F_Tbx5_fb1_ChIP_Ventricles_E12.5_SRR8335335_peak_24408	33	.	4.08641	5.7588	3.356	97
chr2	73386268	73386824	GSE124008_Akerberg_2019_GSM3518657_F_Tbx5_fb1_ChIP_Ventricles_E12.5_SRR8335335_peak_24411	282	.	14.2565	31.5949	28.2279	333
chr2	73484149	73484354	GSE124008_Akerberg_2019_GSM3518657_F_Tbx5_fb1_ChIP_Ventricles_E12.5_SRR8335335_peak_24412	68	.	6.10931	9.56835	6.89595	116
chr2	73529211	73529555	GSE124008_Akerberg_2019_GSM3518657_F_Tbx5_fb1_ChIP_Ventricles_E12.5_SRR8335335_peak_24413	40	.	4.75218	6.56298	4.08516	154
chr2	73587247	73587502	GSE124008_Akerberg_2019_GSM3518657_F_Tbx5_fb1_ChIP_Ventricles_E12.5_SRR8335335_peak_24414	121	.	6.54494	15.1104	12.1717	141
chr2	73609882	73610182	GSE124008_Akerberg_2019_GSM3518657_F_Tbx5_fb1_ChIP_Ventricles_E12.5_SRR8335335_peak_24415	217	.	11.4177	24.9615	21.7321	199
chr2	73654081	73654298	GSE124008_Akerberg_2019_GSM3518657_F_Tbx5_fb1_ChIP_Ventricles_E12.5_SRR8335335_peak_24416	69	.	5.74076	9.65705	6.97094	185
chr2	73671282	73671432	GSE124008_Akerberg_2019_GSM3518657_F_Tbx5_fb1_ChIP_Ventricles_E12.5_SRR8335335_peak_24418	74	.	5.84589	10.1918	7.47777	123
chr2	73725022	73725429	GSE124008_Akerberg_2019_GSM3518657_F_Tbx5_fb1_ChIP_Ventricles_E12.5_SRR8335335_peak_24419	353	.	16.156	38.8746	35.3964	245
chr2	73818872	73819246	GSE124008_Akerberg_2019_GSM3518657_F_Tbx5_fb1_ChIP_Ventricles_E12.5_SRR8335335_peak_24422	218	.	9.82862	25.0636	21.8293	257
chr2	73910545	73910686	GSE124008_Akerberg_2019_GSM3518657_F_Tbx5_fb1_ChIP_Ventricles_E12.5_SRR8335335_peak_24424	113	.	8.07871	14.2708	11.3451	748
chr2	73910872	73911013	GSE124008_Akerberg_2019_GSM3518657_F_Tbx5_fb1_ChIP_Ventricles_E12.5_SRR8335335_peak_24424	113	.	8.07871	14.2708	11.3451	748
chr2	73911157	73911468	GSE124008_Akerberg_2019_GSM3518657_F_Tbx5_fb1_ChIP_Ventricles_E12.5_SRR8335335_peak_24424	113	.	8.07871	14.2708	11.3451	748
chr2	74129045	74129463	GSE124008_Akerberg_2019_GSM3518657_F_Tbx5_fb1_ChIP_Ventricles_E12.5_SRR8335335_peak_24425	112	.	7.9891	14.1243	11.2232	136
chr2	74201528	74201880	GSE124008_Akerberg_2019_GSM3518657_F_Tbx5_fb1_ChIP_Ventricles_E12.5_SRR8335335_peak_24427	310	.	14.8096	34.5093	31.0929	778
chr2	74201956	74202284	GSE124008_Akerberg_2019_GSM3518657_F_Tbx5_fb1_ChIP_Ventricles_E12.5_SRR8335335_peak_24427	310	.	14.8096	34.5093	31.0929	778
chr2	74272461	74272662	GSE124008_Akerberg_2019_GSM3518657_F_Tbx5_fb1_ChIP_Ventricles_E12.5_SRR8335335_peak_24428	89	.	7.04921	11.7907	8.99313	209
chr2	74449364	74449514	GSE124008_Akerberg_2019_GSM3518657_F_Tbx5_fb1_ChIP_Ventricles_E12.5_SRR8335335_peak_24430	69	.	6.17784	9.67828	6.97094	203
chr2	74511829	74512006	GSE124008_Akerberg_2019_GSM3518657_F_Tbx5_fb1_ChIP_Ventricles_E12.5_SRR8335335_peak_24431	125	.	8.55393	15.4845	12.5138	172
chr2	74557580	74557852	GSE124008_Akerberg_2019_GSM3518657_F_Tbx5_fb1_ChIP_Ventricles_E12.5_SRR8335335_peak_24432	176	.	10.2647	20.7741	17.6404	197
chr2	74577876	74578242	GSE124008_Akerberg_2019_GSM3518657_F_Tbx5_fb1_ChIP_Ventricles_E12.5_SRR8335335_peak_24433	122	.	6.15919	15.1573	12.2184	176
chr2	74578632	74579150	GSE124008_Akerberg_2019_GSM3518657_F_Tbx5_fb1_ChIP_Ventricles_E12.5_SRR8335335_peak_24434	59	.	4.91431	8.58622	5.96344	111
chr2	74825690	74825837	GSE124008_Akerberg_2019_GSM3518657_F_Tbx5_fb1_ChIP_Ventricles_E12.5_SRR8335335_peak_24441	69	.	6.17784	9.67828	6.97094	399
chr2	75027327	75027730	GSE124008_Akerberg_2019_GSM3518657_F_Tbx5_fb1_ChIP_Ventricles_E12.5_SRR8335335_peak_24444	999	.	34.7761	104.135	99.9715	240
chr2	75027907	75028048	GSE124008_Akerberg_2019_GSM3518657_F_Tbx5_fb1_ChIP_Ventricles_E12.5_SRR8335335_peak_24444	999	.	34.7761	104.135	99.9715	240
chr2	75036270	75036411	GSE124008_Akerberg_2019_GSM3518657_F_Tbx5_fb1_ChIP_Ventricles_E12.5_SRR8335335_peak_24446	69	.	6.17784	9.67828	6.97094	211
chr2	75039126	75039467	GSE124008_Akerberg_2019_GSM3518657_F_Tbx5_fb1_ChIP_Ventricles_E12.5_SRR8335335_peak_24447	1960	.	54.5511	200.863	196.072	242
chr2	75086344	75086592	GSE124008_Akerberg_2019_GSM3518657_F_Tbx5_fb1_ChIP_Ventricles_E12.5_SRR8335335_peak_24448	31	.	4.22953	5.52781	3.18604	62
chr2	75141699	75141974	GSE124008_Akerberg_2019_GSM3518657_F_Tbx5_fb1_ChIP_Ventricles_E12.5_SRR8335335_peak_24450	268	.	13.7813	30.1604	26.8186	145
chr2	75154104	75154293	GSE124008_Akerberg_2019_GSM3518657_F_Tbx5_fb1_ChIP_Ventricles_E12.5_SRR8335335_peak_24451	50	.	5.2274	7.56521	5.00071	178
chr2	75171985	75172135	GSE124008_Akerberg_2019_GSM3518657_F_Tbx5_fb1_ChIP_Ventricles_E12.5_SRR8335335_peak_24452	49	.	4.8294	7.50494	4.97966	173
chr2	75199410	75199586	GSE124008_Akerberg_2019_GSM3518657_F_Tbx5_fb1_ChIP_Ventricles_E12.5_SRR8335335_peak_24453	125	.	8.55393	15.4845	12.5138	161
chr2	75403445	75403739	GSE124008_Akerberg_2019_GSM3518657_F_Tbx5_fb1_ChIP_Ventricles_E12.5_SRR8335335_peak_24454	354	.	16.6326	38.9723	35.4856	392
chr2	75492251	75492458	GSE124008_Akerberg_2019_GSM3518657_F_Tbx5_fb1_ChIP_Ventricles_E12.5_SRR8335335_peak_24455	89	.	7.04921	11.7907	8.99313	86
chr2	75537964	75538184	GSE124008_Akerberg_2019_GSM3518657_F_Tbx5_fb1_ChIP_Ventricles_E12.5_SRR8335335_peak_24456	174	.	10.4548	20.5611	17.4301	129
chr2	75590335	75590494	GSE124008_Akerberg_2019_GSM3518657_F_Tbx5_fb1_ChIP_Ventricles_E12.5_SRR8335335_peak_24458	102	.	7.60349	13.0818	10.2063	163
chr2	75676667	75676906	GSE124008_Akerberg_2019_GSM3518657_F_Tbx5_fb1_ChIP_Ventricles_E12.5_SRR8335335_peak_24461	49	.	5.16942	7.47351	4.95543	66
chr2	75681682	75681953	GSE124008_Akerberg_2019_GSM3518657_F_Tbx5_fb1_ChIP_Ventricles_E12.5_SRR8335335_peak_24462	159	.	9.86889	19.0777	15.9997	185
chr2	75691311	75691646	GSE124008_Akerberg_2019_GSM3518657_F_Tbx5_fb1_ChIP_Ventricles_E12.5_SRR8335335_peak_24464	353	.	16.5358	38.8088	35.3307	286
chr2	75703438	75703979	GSE124008_Akerberg_2019_GSM3518657_F_Tbx5_fb1_ChIP_Ventricles_E12.5_SRR8335335_peak_24465	200	.	11.4052	23.2187	20.023	219
chr2	75704342	75704454	GSE124008_Akerberg_2019_GSM3518657_F_Tbx5_fb1_ChIP_Ventricles_E12.5_SRR8335335_peak_24465	200	.	11.4052	23.2187	20.023	219
chr2	75704900	75705271	GSE124008_Akerberg_2019_GSM3518657_F_Tbx5_fb1_ChIP_Ventricles_E12.5_SRR8335335_peak_24466	116	.	8.03325	14.63	11.6948	329
chr2	75832170	75832317	GSE124008_Akerberg_2019_GSM3518657_F_Tbx5_fb1_ChIP_Ventricles_E12.5_SRR8335335_peak_24467	80	.	6.65305	10.7838	8.01531	126
chr2	75959508	75960047	GSE124008_Akerberg_2019_GSM3518657_F_Tbx5_fb1_ChIP_Ventricles_E12.5_SRR8335335_peak_24468	199	.	10.3334	23.1064	19.9243	770
chr2	75991923	75992169	GSE124008_Akerberg_2019_GSM3518657_F_Tbx5_fb1_ChIP_Ventricles_E12.5_SRR8335335_peak_24469	115	.	7.42984	14.5173	11.5847	201
chr2	76069255	76069421	GSE124008_Akerberg_2019_GSM3518657_F_Tbx5_fb1_ChIP_Ventricles_E12.5_SRR8335335_peak_24471	64	.	5.80179	9.07546	6.42828	161
chr2	76185179	76185465	GSE124008_Akerberg_2019_GSM3518657_F_Tbx5_fb1_ChIP_Ventricles_E12.5_SRR8335335_peak_24473	205	.	10.4018	23.7987	20.5955	197
chr2	76197695	76197908	GSE124008_Akerberg_2019_GSM3518657_F_Tbx5_fb1_ChIP_Ventricles_E12.5_SRR8335335_peak_24474	113	.	8.07871	14.2708	11.3451	131
chr2	76372350	76372626	GSE124008_Akerberg_2019_GSM3518657_F_Tbx5_fb1_ChIP_Ventricles_E12.5_SRR8335335_peak_24476	122	.	7.06432	15.2236	12.2829	213
chr2	76406290	76406715	GSE124008_Akerberg_2019_GSM3518657_F_Tbx5_fb1_ChIP_Ventricles_E12.5_SRR8335335_peak_24478	113	.	8.07871	14.2708	11.3451	399
chr2	76442114	76442445	GSE124008_Akerberg_2019_GSM3518657_F_Tbx5_fb1_ChIP_Ventricles_E12.5_SRR8335335_peak_24480	226	.	12.3557	25.9469	22.6925	207
chr2	76806349	76806622	GSE124008_Akerberg_2019_GSM3518657_F_Tbx5_fb1_ChIP_Ventricles_E12.5_SRR8335335_peak_24481	76	.	5.94387	10.3564	7.63596	105
chr2	76807356	76807745	GSE124008_Akerberg_2019_GSM3518657_F_Tbx5_fb1_ChIP_Ventricles_E12.5_SRR8335335_peak_24482	406	.	17.56	44.1929	40.6383	374
chr2	76808298	76808651	GSE124008_Akerberg_2019_GSM3518657_F_Tbx5_fb1_ChIP_Ventricles_E12.5_SRR8335335_peak_24483	407	.	11.5206	44.3003	40.7455	289
chr2	76953187	76953515	GSE124008_Akerberg_2019_GSM3518657_F_Tbx5_fb1_ChIP_Ventricles_E12.5_SRR8335335_peak_24486	623	.	24.7113	66.1366	62.3168	268
chr2	76981669	76982032	GSE124008_Akerberg_2019_GSM3518657_F_Tbx5_fb1_ChIP_Ventricles_E12.5_SRR8335335_peak_24488	192	.	10.5719	22.3836	19.2147	325
chr2	76982402	76982576	GSE124008_Akerberg_2019_GSM3518657_F_Tbx5_fb1_ChIP_Ventricles_E12.5_SRR8335335_peak_24489	99	.	7.42859	12.797	9.95785	178
chr2	76983180	76983433	GSE124008_Akerberg_2019_GSM3518657_F_Tbx5_fb1_ChIP_Ventricles_E12.5_SRR8335335_peak_24490	65	.	5.48053	9.22445	6.57504	180
chr2	77033363	77033619	GSE124008_Akerberg_2019_GSM3518657_F_Tbx5_fb1_ChIP_Ventricles_E12.5_SRR8335335_peak_24491	78	.	5.23595	10.5444	7.8204	153
chr2	77034269	77034458	GSE124008_Akerberg_2019_GSM3518657_F_Tbx5_fb1_ChIP_Ventricles_E12.5_SRR8335335_peak_24492	94	.	6.14289	12.2507	9.42267	188
chr2	77043030	77043272	GSE124008_Akerberg_2019_GSM3518657_F_Tbx5_fb1_ChIP_Ventricles_E12.5_SRR8335335_peak_24493	124	.	8.50413	15.4028	12.4506	198
chr2	77114176	77114588	GSE124008_Akerberg_2019_GSM3518657_F_Tbx5_fb1_ChIP_Ventricles_E12.5_SRR8335335_peak_24494	149	.	9.50436	17.9806	14.9233	340
chr2	77127027	77127355	GSE124008_Akerberg_2019_GSM3518657_F_Tbx5_fb1_ChIP_Ventricles_E12.5_SRR8335335_peak_24495	211	.	8.90112	24.3512	21.1416	275
chr2	77169242	77169561	GSE124008_Akerberg_2019_GSM3518657_F_Tbx5_fb1_ChIP_Ventricles_E12.5_SRR8335335_peak_24497	916	.	32.7901	95.7331	91.636	285
chr2	77170015	77170300	GSE124008_Akerberg_2019_GSM3518657_F_Tbx5_fb1_ChIP_Ventricles_E12.5_SRR8335335_peak_24498	50	.	5.2274	7.56521	5.00071	119
chr2	77171361	77172041	GSE124008_Akerberg_2019_GSM3518657_F_Tbx5_fb1_ChIP_Ventricles_E12.5_SRR8335335_peak_24499	553	.	22.5575	59.0647	55.3252	292
chr2	77173528	77173775	GSE124008_Akerberg_2019_GSM3518657_F_Tbx5_fb1_ChIP_Ventricles_E12.5_SRR8335335_peak_24501	251	.	13.1585	28.4932	25.195	160
chr2	77182372	77182570	GSE124008_Akerberg_2019_GSM3518657_F_Tbx5_fb1_ChIP_Ventricles_E12.5_SRR8335335_peak_24502	68	.	5.22146	9.46695	6.80798	136
chr2	77208345	77208570	GSE124008_Akerberg_2019_GSM3518657_F_Tbx5_fb1_ChIP_Ventricles_E12.5_SRR8335335_peak_24503	163	.	8.2929	19.4412	16.3447	208
chr2	77209818	77210075	GSE124008_Akerberg_2019_GSM3518657_F_Tbx5_fb1_ChIP_Ventricles_E12.5_SRR8335335_peak_24504	79	.	6.57926	10.6647	7.92598	149
chr2	77212248	77212521	GSE124008_Akerberg_2019_GSM3518657_F_Tbx5_fb1_ChIP_Ventricles_E12.5_SRR8335335_peak_24505	136	.	8.43771	16.6949	13.699	129
chr2	77212725	77213272	GSE124008_Akerberg_2019_GSM3518657_F_Tbx5_fb1_ChIP_Ventricles_E12.5_SRR8335335_peak_24506	859	.	26.2143	89.9605	85.916	317
chr2	77260096	77260503	GSE124008_Akerberg_2019_GSM3518657_F_Tbx5_fb1_ChIP_Ventricles_E12.5_SRR8335335_peak_24508	265	.	13.6285	29.9039	26.578	229
chr2	77275999	77276218	GSE124008_Akerberg_2019_GSM3518657_F_Tbx5_fb1_ChIP_Ventricles_E12.5_SRR8335335_peak_24509	40	.	4.75218	6.56298	4.08516	80
chr2	77352334	77352575	GSE124008_Akerberg_2019_GSM3518657_F_Tbx5_fb1_ChIP_Ventricles_E12.5_SRR8335335_peak_24511	84	.	6.21126	11.1852	8.4144	115
chr2	77381882	77382111	GSE124008_Akerberg_2019_GSM3518657_F_Tbx5_fb1_ChIP_Ventricles_E12.5_SRR8335335_peak_24512	100	.	7.51916	12.9445	10.0931	113
chr2	77444377	77444590	GSE124008_Akerberg_2019_GSM3518657_F_Tbx5_fb1_ChIP_Ventricles_E12.5_SRR8335335_peak_24513	40	.	4.69947	6.48038	4.04655	115
chr2	77459823	77460043	GSE124008_Akerberg_2019_GSM3518657_F_Tbx5_fb1_ChIP_Ventricles_E12.5_SRR8335335_peak_24514	69	.	6.17784	9.67828	6.97094	132
chr2	77527648	77527816	GSE124008_Akerberg_2019_GSM3518657_F_Tbx5_fb1_ChIP_Ventricles_E12.5_SRR8335335_peak_24515	123	.	8.45905	15.3288	12.379	134
chr2	77533238	77533585	GSE124008_Akerberg_2019_GSM3518657_F_Tbx5_fb1_ChIP_Ventricles_E12.5_SRR8335335_peak_24516	256	.	12.6863	28.9452	25.628	199
chr2	77607867	77608092	GSE124008_Akerberg_2019_GSM3518657_F_Tbx5_fb1_ChIP_Ventricles_E12.5_SRR8335335_peak_24517	90	.	7.12827	11.9189	9.0948	109
chr2	77718815	77718980	GSE124008_Akerberg_2019_GSM3518657_F_Tbx5_fb1_ChIP_Ventricles_E12.5_SRR8335335_peak_24518	59	.	5.70262	8.60461	5.96344	184
chr2	77770557	77770822	GSE124008_Akerberg_2019_GSM3518657_F_Tbx5_fb1_ChIP_Ventricles_E12.5_SRR8335335_peak_24519	58	.	5.20089	8.42656	5.84043	181
chr2	77774693	77775022	GSE124008_Akerberg_2019_GSM3518657_F_Tbx5_fb1_ChIP_Ventricles_E12.5_SRR8335335_peak_24520	415	.	18.5335	45.0967	41.5225	200
chr2	77788788	77788957	GSE124008_Akerberg_2019_GSM3518657_F_Tbx5_fb1_ChIP_Ventricles_E12.5_SRR8335335_peak_24521	33	.	4.08641	5.7588	3.356	25
chr2	77816643	77816881	GSE124008_Akerberg_2019_GSM3518657_F_Tbx5_fb1_ChIP_Ventricles_E12.5_SRR8335335_peak_24523	76	.	5.94387	10.3564	7.63596	507
chr2	77826189	77826497	GSE124008_Akerberg_2019_GSM3518657_F_Tbx5_fb1_ChIP_Ventricles_E12.5_SRR8335335_peak_24524	310	.	15.207	34.5062	31.0898	189
chr2	77841490	77841676	GSE124008_Akerberg_2019_GSM3518657_F_Tbx5_fb1_ChIP_Ventricles_E12.5_SRR8335335_peak_24525	100	.	7.51916	12.9445	10.0931	164
chr2	77945775	77946114	GSE124008_Akerberg_2019_GSM3518657_F_Tbx5_fb1_ChIP_Ventricles_E12.5_SRR8335335_peak_24526	239	.	8.0488	27.1996	23.929	317
chr2	78178126	78178365	GSE124008_Akerberg_2019_GSM3518657_F_Tbx5_fb1_ChIP_Ventricles_E12.5_SRR8335335_peak_24527	152	.	7.98576	18.3617	15.2993	165
chr2	78291724	78292028	GSE124008_Akerberg_2019_GSM3518657_F_Tbx5_fb1_ChIP_Ventricles_E12.5_SRR8335335_peak_24530	387	.	15.6027	42.2738	38.7407	234
chr2	78558228	78558373	GSE124008_Akerberg_2019_GSM3518657_F_Tbx5_fb1_ChIP_Ventricles_E12.5_SRR8335335_peak_24531	79	.	6.57926	10.6647	7.92598	74
chr2	78868515	78868634	GSE124008_Akerberg_2019_GSM3518657_F_Tbx5_fb1_ChIP_Ventricles_E12.5_SRR8335335_peak_24533	102	.	7.60349	13.0818	10.2063	296
chr2	78868965	78869253	GSE124008_Akerberg_2019_GSM3518657_F_Tbx5_fb1_ChIP_Ventricles_E12.5_SRR8335335_peak_24533	102	.	7.60349	13.0818	10.2063	296
chr2	78873856	78874355	GSE124008_Akerberg_2019_GSM3518657_F_Tbx5_fb1_ChIP_Ventricles_E12.5_SRR8335335_peak_24534	300	.	11.9786	33.4854	30.09	390
chr2	78964561	78964750	GSE124008_Akerberg_2019_GSM3518657_F_Tbx5_fb1_ChIP_Ventricles_E12.5_SRR8335335_peak_24536	58	.	5.20089	8.42656	5.84043	139
chr2	79031107	79031325	GSE124008_Akerberg_2019_GSM3518657_F_Tbx5_fb1_ChIP_Ventricles_E12.5_SRR8335335_peak_24537	69	.	6.17784	9.67828	6.97094	188
chr2	79087988	79088129	GSE124008_Akerberg_2019_GSM3518657_F_Tbx5_fb1_ChIP_Ventricles_E12.5_SRR8335335_peak_24539	69	.	6.17784	9.67828	6.97094	192
chr2	79176364	79176607	GSE124008_Akerberg_2019_GSM3518657_F_Tbx5_fb1_ChIP_Ventricles_E12.5_SRR8335335_peak_24540	113	.	8.07871	14.2708	11.3451	119
chr2	79454219	79454414	GSE124008_Akerberg_2019_GSM3518657_F_Tbx5_fb1_ChIP_Ventricles_E12.5_SRR8335335_peak_24541	69	.	6.17784	9.67828	6.97094	149
chr2	79520049	79520451	GSE124008_Akerberg_2019_GSM3518657_F_Tbx5_fb1_ChIP_Ventricles_E12.5_SRR8335335_peak_24542	324	.	14.8007	35.8632	32.4317	214
chr2	79569697	79569956	GSE124008_Akerberg_2019_GSM3518657_F_Tbx5_fb1_ChIP_Ventricles_E12.5_SRR8335335_peak_24544	204	.	10.9948	23.6644	20.4648	202
chr2	79634967	79635274	GSE124008_Akerberg_2019_GSM3518657_F_Tbx5_fb1_ChIP_Ventricles_E12.5_SRR8335335_peak_24545	213	.	11.8805	24.5743	21.3484	520
chr2	79635385	79635968	GSE124008_Akerberg_2019_GSM3518657_F_Tbx5_fb1_ChIP_Ventricles_E12.5_SRR8335335_peak_24545	213	.	11.8805	24.5743	21.3484	520
chr2	79713706	79713955	GSE124008_Akerberg_2019_GSM3518657_F_Tbx5_fb1_ChIP_Ventricles_E12.5_SRR8335335_peak_24546	76	.	5.94387	10.3564	7.63596	167
chr2	79739091	79739305	GSE124008_Akerberg_2019_GSM3518657_F_Tbx5_fb1_ChIP_Ventricles_E12.5_SRR8335335_peak_24547	121	.	8.03465	15.0812	12.1431	169
chr2	79793110	79793305	GSE124008_Akerberg_2019_GSM3518657_F_Tbx5_fb1_ChIP_Ventricles_E12.5_SRR8335335_peak_24548	125	.	8.55393	15.4845	12.5138	189
chr2	79866614	79866904	GSE124008_Akerberg_2019_GSM3518657_F_Tbx5_fb1_ChIP_Ventricles_E12.5_SRR8335335_peak_24549	472	.	17.8316	50.8521	47.2108	207
chr2	79892081	79892667	GSE124008_Akerberg_2019_GSM3518657_F_Tbx5_fb1_ChIP_Ventricles_E12.5_SRR8335335_peak_24550	266	.	13.7011	30.0258	26.6981	385
chr2	79898276	79898454	GSE124008_Akerberg_2019_GSM3518657_F_Tbx5_fb1_ChIP_Ventricles_E12.5_SRR8335335_peak_24551	59	.	5.63937	8.50379	5.90279	73
chr2	80128940	80129129	GSE124008_Akerberg_2019_GSM3518657_F_Tbx5_fb1_ChIP_Ventricles_E12.5_SRR8335335_peak_24553	45	.	4.88217	7.02009	4.5266	164
chr2	80171872	80172400	GSE124008_Akerberg_2019_GSM3518657_F_Tbx5_fb1_ChIP_Ventricles_E12.5_SRR8335335_peak_24554	1186	.	39.6859	122.976	118.667	236
chr2	80217357	80217594	GSE124008_Akerberg_2019_GSM3518657_F_Tbx5_fb1_ChIP_Ventricles_E12.5_SRR8335335_peak_24556	102	.	7.60349	13.0818	10.2063	127
chr2	80281038	80281234	GSE124008_Akerberg_2019_GSM3518657_F_Tbx5_fb1_ChIP_Ventricles_E12.5_SRR8335335_peak_24558	50	.	5.2274	7.56521	5.00071	157
chr2	80315387	80315789	GSE124008_Akerberg_2019_GSM3518657_F_Tbx5_fb1_ChIP_Ventricles_E12.5_SRR8335335_peak_24559	80	.	6.65305	10.7838	8.01531	281
chr2	80348132	80348364	GSE124008_Akerberg_2019_GSM3518657_F_Tbx5_fb1_ChIP_Ventricles_E12.5_SRR8335335_peak_24560	194	.	10.0303	22.579	19.4062	171
chr2	80352420	80352743	GSE124008_Akerberg_2019_GSM3518657_F_Tbx5_fb1_ChIP_Ventricles_E12.5_SRR8335335_peak_24561	49	.	4.8294	7.50494	4.97966	190
chr2	80355855	80356075	GSE124008_Akerberg_2019_GSM3518657_F_Tbx5_fb1_ChIP_Ventricles_E12.5_SRR8335335_peak_24562	50	.	5.2274	7.56521	5.00071	148
chr2	80387865	80388065	GSE124008_Akerberg_2019_GSM3518657_F_Tbx5_fb1_ChIP_Ventricles_E12.5_SRR8335335_peak_24563	125	.	8.55393	15.4845	12.5138	160
chr2	80426843	80427244	GSE124008_Akerberg_2019_GSM3518657_F_Tbx5_fb1_ChIP_Ventricles_E12.5_SRR8335335_peak_24564	810	.	29.9387	85.0549	81.0508	300
chr2	80580658	80581418	GSE124008_Akerberg_2019_GSM3518657_F_Tbx5_fb1_ChIP_Ventricles_E12.5_SRR8335335_peak_24569	149	.	9.50436	17.9806	14.9233	463
chr2	80855161	80855447	GSE124008_Akerberg_2019_GSM3518657_F_Tbx5_fb1_ChIP_Ventricles_E12.5_SRR8335335_peak_24573	51	.	4.60717	7.73134	5.16135	216
chr2	81146510	81146688	GSE124008_Akerberg_2019_GSM3518657_F_Tbx5_fb1_ChIP_Ventricles_E12.5_SRR8335335_peak_24575	50	.	5.2274	7.56521	5.00071	91
chr2	81285455	81285603	GSE124008_Akerberg_2019_GSM3518657_F_Tbx5_fb1_ChIP_Ventricles_E12.5_SRR8335335_peak_24576	90	.	7.12827	11.9189	9.0948	193
chr2	81885506	81885817	GSE124008_Akerberg_2019_GSM3518657_F_Tbx5_fb1_ChIP_Ventricles_E12.5_SRR8335335_peak_24577	574	.	20.4321	61.2653	57.4979	213
chr2	82053091	82053426	GSE124008_Akerberg_2019_GSM3518657_F_Tbx5_fb1_ChIP_Ventricles_E12.5_SRR8335335_peak_24578	793	.	29.4635	83.2985	79.31	246
chr2	82054136	82054286	GSE124008_Akerberg_2019_GSM3518657_F_Tbx5_fb1_ChIP_Ventricles_E12.5_SRR8335335_peak_24579	69	.	6.17784	9.67828	6.97094	162
chr2	82362183	82362338	GSE124008_Akerberg_2019_GSM3518657_F_Tbx5_fb1_ChIP_Ventricles_E12.5_SRR8335335_peak_24580	40	.	4.75218	6.56298	4.08516	166
chr2	82572152	82572400	GSE124008_Akerberg_2019_GSM3518657_F_Tbx5_fb1_ChIP_Ventricles_E12.5_SRR8335335_peak_24582	169	.	10.1558	20.0653	16.9637	131
chr2	82644548	82644752	GSE124008_Akerberg_2019_GSM3518657_F_Tbx5_fb1_ChIP_Ventricles_E12.5_SRR8335335_peak_24583	74	.	6.24808	10.1307	7.41726	148
chr2	83644702	83644843	GSE124008_Akerberg_2019_GSM3518657_F_Tbx5_fb1_ChIP_Ventricles_E12.5_SRR8335335_peak_24587	102	.	7.60349	13.0818	10.2063	285
chr2	83675809	83676001	GSE124008_Akerberg_2019_GSM3518657_F_Tbx5_fb1_ChIP_Ventricles_E12.5_SRR8335335_peak_24588	186	.	10.8664	21.775	18.6239	147
chr2	83695408	83695654	GSE124008_Akerberg_2019_GSM3518657_F_Tbx5_fb1_ChIP_Ventricles_E12.5_SRR8335335_peak_24589	142	.	7.67861	17.2985	14.275	200
chr2	83725480	83725656	GSE124008_Akerberg_2019_GSM3518657_F_Tbx5_fb1_ChIP_Ventricles_E12.5_SRR8335335_peak_24590	68	.	6.10931	9.56835	6.89595	340
chr2	83731699	83731847	GSE124008_Akerberg_2019_GSM3518657_F_Tbx5_fb1_ChIP_Ventricles_E12.5_SRR8335335_peak_24591	69	.	6.17784	9.67828	6.97094	92
chr2	83759523	83760106	GSE124008_Akerberg_2019_GSM3518657_F_Tbx5_fb1_ChIP_Ventricles_E12.5_SRR8335335_peak_24592	335	.	15.4491	36.9691	33.5228	416
chr2	83797308	83797678	GSE124008_Akerberg_2019_GSM3518657_F_Tbx5_fb1_ChIP_Ventricles_E12.5_SRR8335335_peak_24593	606	.	24.2361	64.4635	60.6613	340
chr2	84474430	84475102	GSE124008_Akerberg_2019_GSM3518657_F_Tbx5_fb1_ChIP_Ventricles_E12.5_SRR8335335_peak_24594	2139	.	62.7288	218.837	213.95	629
chr2	84519607	84519817	GSE124008_Akerberg_2019_GSM3518657_F_Tbx5_fb1_ChIP_Ventricles_E12.5_SRR8335335_peak_24596	85	.	6.31536	11.3611	8.57941	111
chr2	84618939	84619158	GSE124008_Akerberg_2019_GSM3518657_F_Tbx5_fb1_ChIP_Ventricles_E12.5_SRR8335335_peak_24597	41	.	4.4579	6.61488	4.12866	350
chr2	84635576	84635894	GSE124008_Akerberg_2019_GSM3518657_F_Tbx5_fb1_ChIP_Ventricles_E12.5_SRR8335335_peak_24598	71	.	6.07976	9.85903	7.15063	167
chr2	84650543	84650759	GSE124008_Akerberg_2019_GSM3518657_F_Tbx5_fb1_ChIP_Ventricles_E12.5_SRR8335335_peak_24601	80	.	5.0186	10.8051	8.03647	140
chr2	84714937	84715157	GSE124008_Akerberg_2019_GSM3518657_F_Tbx5_fb1_ChIP_Ventricles_E12.5_SRR8335335_peak_24603	40	.	4.72451	6.51961	4.08066	131
chr2	84715726	84716155	GSE124008_Akerberg_2019_GSM3518657_F_Tbx5_fb1_ChIP_Ventricles_E12.5_SRR8335335_peak_24604	129	.	7.68953	15.8879	12.9087	276
chr2	84742749	84743052	GSE124008_Akerberg_2019_GSM3518657_F_Tbx5_fb1_ChIP_Ventricles_E12.5_SRR8335335_peak_24605	112	.	7.9891	14.1243	11.2232	257
chr2	84820028	84820294	GSE124008_Akerberg_2019_GSM3518657_F_Tbx5_fb1_ChIP_Ventricles_E12.5_SRR8335335_peak_24608	76	.	5.94387	10.3564	7.63596	133
chr2	84839417	84839661	GSE124008_Akerberg_2019_GSM3518657_F_Tbx5_fb1_ChIP_Ventricles_E12.5_SRR8335335_peak_24609	69	.	6.17784	9.67828	6.97094	386
chr2	84865797	84865914	GSE124008_Akerberg_2019_GSM3518657_F_Tbx5_fb1_ChIP_Ventricles_E12.5_SRR8335335_peak_24611	49	.	5.16942	7.47351	4.95543	84
chr2	84914009	84914185	GSE124008_Akerberg_2019_GSM3518657_F_Tbx5_fb1_ChIP_Ventricles_E12.5_SRR8335335_peak_24614	40	.	4.75218	6.56298	4.08516	49
chr2	85002624	85003177	GSE124008_Akerberg_2019_GSM3518657_F_Tbx5_fb1_ChIP_Ventricles_E12.5_SRR8335335_peak_24616	1633	.	50.8483	167.954	163.35	274
chr2	85006689	85006966	GSE124008_Akerberg_2019_GSM3518657_F_Tbx5_fb1_ChIP_Ventricles_E12.5_SRR8335335_peak_24617	113	.	8.07871	14.2708	11.3451	130
chr2	85037374	85037699	GSE124008_Akerberg_2019_GSM3518657_F_Tbx5_fb1_ChIP_Ventricles_E12.5_SRR8335335_peak_24620	36	.	3.99288	6.10577	3.69768	537
chr2	85068108	85068488	GSE124008_Akerberg_2019_GSM3518657_F_Tbx5_fb1_ChIP_Ventricles_E12.5_SRR8335335_peak_24621	112	.	7.9891	14.1243	11.2232	178
chr2	85130955	85131121	GSE124008_Akerberg_2019_GSM3518657_F_Tbx5_fb1_ChIP_Ventricles_E12.5_SRR8335335_peak_24623	59	.	5.70262	8.60461	5.96344	164
chr2	85223453	85223712	GSE124008_Akerberg_2019_GSM3518657_F_Tbx5_fb1_ChIP_Ventricles_E12.5_SRR8335335_peak_24624	40	.	4.69947	6.48038	4.04655	150
chr2	85238154	85238529	GSE124008_Akerberg_2019_GSM3518657_F_Tbx5_fb1_ChIP_Ventricles_E12.5_SRR8335335_peak_24625	194	.	10.0303	22.579	19.4062	195
chr2	85252394	85252574	GSE124008_Akerberg_2019_GSM3518657_F_Tbx5_fb1_ChIP_Ventricles_E12.5_SRR8335335_peak_24626	41	.	4.65164	6.65635	4.16733	224
chr2	85285215	85285347	GSE124008_Akerberg_2019_GSM3518657_F_Tbx5_fb1_ChIP_Ventricles_E12.5_SRR8335335_peak_24627	41	.	4.4579	6.61488	4.12866	21
chr2	86686424	86686565	GSE124008_Akerberg_2019_GSM3518657_F_Tbx5_fb1_ChIP_Ventricles_E12.5_SRR8335335_peak_24628	31	.	4.22953	5.52781	3.18604	112
chr2	90566916	90567167	GSE124008_Akerberg_2019_GSM3518657_F_Tbx5_fb1_ChIP_Ventricles_E12.5_SRR8335335_peak_24630	251	.	13.1585	28.4932	25.195	183
chr2	90580012	90580180	GSE124008_Akerberg_2019_GSM3518657_F_Tbx5_fb1_ChIP_Ventricles_E12.5_SRR8335335_peak_24631	137	.	9.02915	16.7215	13.708	775
chr2	90580294	90580571	GSE124008_Akerberg_2019_GSM3518657_F_Tbx5_fb1_ChIP_Ventricles_E12.5_SRR8335335_peak_24631	137	.	9.02915	16.7215	13.708	775
chr2	90679255	90679413	GSE124008_Akerberg_2019_GSM3518657_F_Tbx5_fb1_ChIP_Ventricles_E12.5_SRR8335335_peak_24633	89	.	7.04921	11.7907	8.99313	339
chr2	90847224	90847310	GSE124008_Akerberg_2019_GSM3518657_F_Tbx5_fb1_ChIP_Ventricles_E12.5_SRR8335335_peak_24636	21	.	3.14157	4.39843	2.18903	78
chr2	90869904	90870598	GSE124008_Akerberg_2019_GSM3518657_F_Tbx5_fb1_ChIP_Ventricles_E12.5_SRR8335335_peak_24637	126	.	7.80133	15.6129	12.6365	746
chr2	90889570	90889923	GSE124008_Akerberg_2019_GSM3518657_F_Tbx5_fb1_ChIP_Ventricles_E12.5_SRR8335335_peak_24638	125	.	8.55393	15.4845	12.5138	198
chr2	90917262	90917818	GSE124008_Akerberg_2019_GSM3518657_F_Tbx5_fb1_ChIP_Ventricles_E12.5_SRR8335335_peak_24640	110	.	7.61178	13.9358	11.0445	395
chr2	90940298	90940602	GSE124008_Akerberg_2019_GSM3518657_F_Tbx5_fb1_ChIP_Ventricles_E12.5_SRR8335335_peak_24641	90	.	7.12827	11.9189	9.0948	364
chr2	90965772	90966059	GSE124008_Akerberg_2019_GSM3518657_F_Tbx5_fb1_ChIP_Ventricles_E12.5_SRR8335335_peak_24642	383	.	17.4807	41.8382	38.316	592
chr2	91035374	91035684	GSE124008_Akerberg_2019_GSM3518657_F_Tbx5_fb1_ChIP_Ventricles_E12.5_SRR8335335_peak_24643	100	.	7.51916	12.9445	10.0931	111
chr2	91060905	91061184	GSE124008_Akerberg_2019_GSM3518657_F_Tbx5_fb1_ChIP_Ventricles_E12.5_SRR8335335_peak_24644	28	.	4.01662	5.19885	2.88293	273
chr2	91066563	91066840	GSE124008_Akerberg_2019_GSM3518657_F_Tbx5_fb1_ChIP_Ventricles_E12.5_SRR8335335_peak_24646	113	.	8.07871	14.2708	11.3451	219
chr2	91070117	91070648	GSE124008_Akerberg_2019_GSM3518657_F_Tbx5_fb1_ChIP_Ventricles_E12.5_SRR8335335_peak_24647	213	.	11.8805	24.5743	21.3484	215
chr2	91115146	91115473	GSE124008_Akerberg_2019_GSM3518657_F_Tbx5_fb1_ChIP_Ventricles_E12.5_SRR8335335_peak_24649	90	.	7.12827	11.9189	9.0948	436
chr2	91117951	91118175	GSE124008_Akerberg_2019_GSM3518657_F_Tbx5_fb1_ChIP_Ventricles_E12.5_SRR8335335_peak_24651	69	.	6.14187	9.62057	6.94317	112
chr2	91118615	91118908	GSE124008_Akerberg_2019_GSM3518657_F_Tbx5_fb1_ChIP_Ventricles_E12.5_SRR8335335_peak_24652	149	.	9.50436	17.9806	14.9233	209
chr2	91182414	91183367	GSE124008_Akerberg_2019_GSM3518657_F_Tbx5_fb1_ChIP_Ventricles_E12.5_SRR8335335_peak_24654	837	.	28.7556	87.7947	83.7713	229
chr2	91202470	91202991	GSE124008_Akerberg_2019_GSM3518657_F_Tbx5_fb1_ChIP_Ventricles_E12.5_SRR8335335_peak_24655	128	.	8.47954	15.8166	12.8377	140
chr2	91252169	91252435	GSE124008_Akerberg_2019_GSM3518657_F_Tbx5_fb1_ChIP_Ventricles_E12.5_SRR8335335_peak_24657	79	.	6.57926	10.6647	7.92598	163
chr2	91295236	91295537	GSE124008_Akerberg_2019_GSM3518657_F_Tbx5_fb1_ChIP_Ventricles_E12.5_SRR8335335_peak_24658	112	.	7.9891	14.1243	11.2232	194
chr2	91299146	91299331	GSE124008_Akerberg_2019_GSM3518657_F_Tbx5_fb1_ChIP_Ventricles_E12.5_SRR8335335_peak_24659	27	.	3.40337	5.0702	2.76082	159
chr2	91430764	91430920	GSE124008_Akerberg_2019_GSM3518657_F_Tbx5_fb1_ChIP_Ventricles_E12.5_SRR8335335_peak_24661	49	.	5.19697	7.51706	4.98825	181
chr2	91437259	91437481	GSE124008_Akerberg_2019_GSM3518657_F_Tbx5_fb1_ChIP_Ventricles_E12.5_SRR8335335_peak_24662	32	.	4.27696	5.60135	3.21137	98
chr2	91460847	91461038	GSE124008_Akerberg_2019_GSM3518657_F_Tbx5_fb1_ChIP_Ventricles_E12.5_SRR8335335_peak_24665	50	.	5.2274	7.56521	5.00071	167
chr2	91461534	91461862	GSE124008_Akerberg_2019_GSM3518657_F_Tbx5_fb1_ChIP_Ventricles_E12.5_SRR8335335_peak_24666	132	.	8.45753	16.2486	13.2663	405
chr2	91462807	91462974	GSE124008_Akerberg_2019_GSM3518657_F_Tbx5_fb1_ChIP_Ventricles_E12.5_SRR8335335_peak_24667	41	.	4.4579	6.61488	4.12866	101
chr2	91526392	91526666	GSE124008_Akerberg_2019_GSM3518657_F_Tbx5_fb1_ChIP_Ventricles_E12.5_SRR8335335_peak_24668	59	.	5.63937	8.50379	5.90279	184
chr2	91537781	91538170	GSE124008_Akerberg_2019_GSM3518657_F_Tbx5_fb1_ChIP_Ventricles_E12.5_SRR8335335_peak_24670	130	.	8.62277	16.0526	13.0727	347
chr2	91652937	91653155	GSE124008_Akerberg_2019_GSM3518657_F_Tbx5_fb1_ChIP_Ventricles_E12.5_SRR8335335_peak_24673	59	.	5.63937	8.50379	5.90279	128
chr2	91655867	91656108	GSE124008_Akerberg_2019_GSM3518657_F_Tbx5_fb1_ChIP_Ventricles_E12.5_SRR8335335_peak_24674	59	.	4.91431	8.58622	5.96344	161
chr2	91683027	91683317	GSE124008_Akerberg_2019_GSM3518657_F_Tbx5_fb1_ChIP_Ventricles_E12.5_SRR8335335_peak_24675	100	.	7.51916	12.9445	10.0931	183
chr2	91695896	91696143	GSE124008_Akerberg_2019_GSM3518657_F_Tbx5_fb1_ChIP_Ventricles_E12.5_SRR8335335_peak_24676	100	.	7.51916	12.9445	10.0931	92
chr2	91710457	91710956	GSE124008_Akerberg_2019_GSM3518657_F_Tbx5_fb1_ChIP_Ventricles_E12.5_SRR8335335_peak_24677	423	.	16.8396	45.9746	42.399	450
chr2	91723439	91723676	GSE124008_Akerberg_2019_GSM3518657_F_Tbx5_fb1_ChIP_Ventricles_E12.5_SRR8335335_peak_24678	115	.	7.42984	14.5173	11.5847	135
chr2	91759121	91759375	GSE124008_Akerberg_2019_GSM3518657_F_Tbx5_fb1_ChIP_Ventricles_E12.5_SRR8335335_peak_24680	36	.	3.99288	6.10577	3.69768	96
chr2	91788421	91788667	GSE124008_Akerberg_2019_GSM3518657_F_Tbx5_fb1_ChIP_Ventricles_E12.5_SRR8335335_peak_24681	268	.	13.7813	30.1604	26.8186	219
chr2	91921219	91921476	GSE124008_Akerberg_2019_GSM3518657_F_Tbx5_fb1_ChIP_Ventricles_E12.5_SRR8335335_peak_24682	49	.	5.19697	7.51706	4.98825	267
chr2	91932033	91932185	GSE124008_Akerberg_2019_GSM3518657_F_Tbx5_fb1_ChIP_Ventricles_E12.5_SRR8335335_peak_24684	49	.	4.8294	7.50494	4.97966	204
chr2	91956935	91957404	GSE124008_Akerberg_2019_GSM3518657_F_Tbx5_fb1_ChIP_Ventricles_E12.5_SRR8335335_peak_24687	337	.	15.9782	37.1686	33.7172	274
chr2	91963506	91964059	GSE124008_Akerberg_2019_GSM3518657_F_Tbx5_fb1_ChIP_Ventricles_E12.5_SRR8335335_peak_24688	170	.	9.2873	20.1872	17.081	310
chr2	91976134	91976384	GSE124008_Akerberg_2019_GSM3518657_F_Tbx5_fb1_ChIP_Ventricles_E12.5_SRR8335335_peak_24689	59	.	5.63937	8.50379	5.90279	187
chr2	92007402	92007710	GSE124008_Akerberg_2019_GSM3518657_F_Tbx5_fb1_ChIP_Ventricles_E12.5_SRR8335335_peak_24690	40	.	4.75218	6.56298	4.08516	405
chr2	92183323	92183523	GSE124008_Akerberg_2019_GSM3518657_F_Tbx5_fb1_ChIP_Ventricles_E12.5_SRR8335335_peak_24693	59	.	5.70262	8.60461	5.96344	376
chr2	92183750	92184034	GSE124008_Akerberg_2019_GSM3518657_F_Tbx5_fb1_ChIP_Ventricles_E12.5_SRR8335335_peak_24694	102	.	7.60349	13.0818	10.2063	168
chr2	92185318	92185525	GSE124008_Akerberg_2019_GSM3518657_F_Tbx5_fb1_ChIP_Ventricles_E12.5_SRR8335335_peak_24695	100	.	7.51916	12.9445	10.0931	172
chr2	92348940	92349257	GSE124008_Akerberg_2019_GSM3518657_F_Tbx5_fb1_ChIP_Ventricles_E12.5_SRR8335335_peak_24696	76	.	5.5286	10.3721	7.64953	285
chr2	92431245	92431469	GSE124008_Akerberg_2019_GSM3518657_F_Tbx5_fb1_ChIP_Ventricles_E12.5_SRR8335335_peak_24697	59	.	5.70262	8.60461	5.96344	138
chr2	92459730	92459779	GSE124008_Akerberg_2019_GSM3518657_F_Tbx5_fb1_ChIP_Ventricles_E12.5_SRR8335335_peak_24699	23	.	3.80175	4.68438	2.39042	113
chr2	92485698	92485901	GSE124008_Akerberg_2019_GSM3518657_F_Tbx5_fb1_ChIP_Ventricles_E12.5_SRR8335335_peak_24700	49	.	5.16942	7.47351	4.95543	139
chr2	92491974	92492219	GSE124008_Akerberg_2019_GSM3518657_F_Tbx5_fb1_ChIP_Ventricles_E12.5_SRR8335335_peak_24701	68	.	6.10931	9.56835	6.89595	125
chr2	92550610	92550880	GSE124008_Akerberg_2019_GSM3518657_F_Tbx5_fb1_ChIP_Ventricles_E12.5_SRR8335335_peak_24702	76	.	5.94387	10.3564	7.63596	150
chr2	92555422	92555784	GSE124008_Akerberg_2019_GSM3518657_F_Tbx5_fb1_ChIP_Ventricles_E12.5_SRR8335335_peak_24703	112	.	7.9891	14.1243	11.2232	187
chr2	92699500	92699785	GSE124008_Akerberg_2019_GSM3518657_F_Tbx5_fb1_ChIP_Ventricles_E12.5_SRR8335335_peak_24706	283	.	13.532	31.6728	28.3048	151
chr2	92943450	92943639	GSE124008_Akerberg_2019_GSM3518657_F_Tbx5_fb1_ChIP_Ventricles_E12.5_SRR8335335_peak_24707	32	.	4.25206	5.56273	3.21137	200
chr2	93014601	93014911	GSE124008_Akerberg_2019_GSM3518657_F_Tbx5_fb1_ChIP_Ventricles_E12.5_SRR8335335_peak_24708	85	.	6.31536	11.3611	8.57941	206
chr2	93015069	93015391	GSE124008_Akerberg_2019_GSM3518657_F_Tbx5_fb1_ChIP_Ventricles_E12.5_SRR8335335_peak_24709	79	.	6.57926	10.6647	7.92598	141
chr2	93046402	93046492	GSE124008_Akerberg_2019_GSM3518657_F_Tbx5_fb1_ChIP_Ventricles_E12.5_SRR8335335_peak_24712	40	.	4.75218	6.56298	4.08516	173
chr2	93155093	93155459	GSE124008_Akerberg_2019_GSM3518657_F_Tbx5_fb1_ChIP_Ventricles_E12.5_SRR8335335_peak_24714	525	.	21.86	56.2279	52.5172	423
chr2	93187379	93187809	GSE124008_Akerberg_2019_GSM3518657_F_Tbx5_fb1_ChIP_Ventricles_E12.5_SRR8335335_peak_24715	59	.	5.70262	8.60461	5.96344	370
chr2	93236629	93236960	GSE124008_Akerberg_2019_GSM3518657_F_Tbx5_fb1_ChIP_Ventricles_E12.5_SRR8335335_peak_24719	525	.	21.86	56.2279	52.5172	187
chr2	93259727	93260084	GSE124008_Akerberg_2019_GSM3518657_F_Tbx5_fb1_ChIP_Ventricles_E12.5_SRR8335335_peak_24721	280	.	14.1735	31.4555	28.0994	161
chr2	93265538	93265743	GSE124008_Akerberg_2019_GSM3518657_F_Tbx5_fb1_ChIP_Ventricles_E12.5_SRR8335335_peak_24723	159	.	8.91581	19.0165	15.9471	174
chr2	93286022	93286220	GSE124008_Akerberg_2019_GSM3518657_F_Tbx5_fb1_ChIP_Ventricles_E12.5_SRR8335335_peak_24724	100	.	7.51916	12.9445	10.0931	100
chr2	93309712	93310538	GSE124008_Akerberg_2019_GSM3518657_F_Tbx5_fb1_ChIP_Ventricles_E12.5_SRR8335335_peak_24725	1995	.	59.4023	204.365	199.554	477
chr2	93333547	93333773	GSE124008_Akerberg_2019_GSM3518657_F_Tbx5_fb1_ChIP_Ventricles_E12.5_SRR8335335_peak_24726	59	.	5.70262	8.60461	5.96344	136
chr2	93334249	93334680	GSE124008_Akerberg_2019_GSM3518657_F_Tbx5_fb1_ChIP_Ventricles_E12.5_SRR8335335_peak_24727	322	.	15.5083	35.689	32.2612	392
chr2	93462553	93462694	GSE124008_Akerberg_2019_GSM3518657_F_Tbx5_fb1_ChIP_Ventricles_E12.5_SRR8335335_peak_24728	69	.	6.14187	9.62057	6.94317	176
chr2	93522146	93522597	GSE124008_Akerberg_2019_GSM3518657_F_Tbx5_fb1_ChIP_Ventricles_E12.5_SRR8335335_peak_24729	293	.	13.0022	32.7355	29.3603	286
chr2	93538197	93538551	GSE124008_Akerberg_2019_GSM3518657_F_Tbx5_fb1_ChIP_Ventricles_E12.5_SRR8335335_peak_24730	137	.	8.17283	16.7285	13.7106	172
chr2	93659936	93660201	GSE124008_Akerberg_2019_GSM3518657_F_Tbx5_fb1_ChIP_Ventricles_E12.5_SRR8335335_peak_24732	112	.	7.9891	14.1243	11.2232	166
chr2	93729534	93729920	GSE124008_Akerberg_2019_GSM3518657_F_Tbx5_fb1_ChIP_Ventricles_E12.5_SRR8335335_peak_24733	308	.	15.0383	34.2223	30.818	206
chr2	93822294	93822587	GSE124008_Akerberg_2019_GSM3518657_F_Tbx5_fb1_ChIP_Ventricles_E12.5_SRR8335335_peak_24736	50	.	5.07452	7.60462	5.03743	110
chr2	93874094	93874235	GSE124008_Akerberg_2019_GSM3518657_F_Tbx5_fb1_ChIP_Ventricles_E12.5_SRR8335335_peak_24737	59	.	5.70262	8.60461	5.96344	122
chr2	93938571	93938840	GSE124008_Akerberg_2019_GSM3518657_F_Tbx5_fb1_ChIP_Ventricles_E12.5_SRR8335335_peak_24738	76	.	5.94387	10.3564	7.63596	172
chr2	93941625	93942011	GSE124008_Akerberg_2019_GSM3518657_F_Tbx5_fb1_ChIP_Ventricles_E12.5_SRR8335335_peak_24739	921	.	21.215	96.2835	92.1836	302
chr2	93946454	93946667	GSE124008_Akerberg_2019_GSM3518657_F_Tbx5_fb1_ChIP_Ventricles_E12.5_SRR8335335_peak_24740	41	.	4.4579	6.61488	4.12866	185
chr2	93955973	93956150	GSE124008_Akerberg_2019_GSM3518657_F_Tbx5_fb1_ChIP_Ventricles_E12.5_SRR8335335_peak_24741	59	.	5.70262	8.60461	5.96344	192
chr2	93976710	93976876	GSE124008_Akerberg_2019_GSM3518657_F_Tbx5_fb1_ChIP_Ventricles_E12.5_SRR8335335_peak_24742	68	.	6.10931	9.56835	6.89595	154
chr2	94010596	94010884	GSE124008_Akerberg_2019_GSM3518657_F_Tbx5_fb1_ChIP_Ventricles_E12.5_SRR8335335_peak_24743	89	.	7.04921	11.7907	8.99313	160
chr2	94044756	94044996	GSE124008_Akerberg_2019_GSM3518657_F_Tbx5_fb1_ChIP_Ventricles_E12.5_SRR8335335_peak_24744	59	.	4.91431	8.58622	5.96344	200
chr2	94066618	94066858	GSE124008_Akerberg_2019_GSM3518657_F_Tbx5_fb1_ChIP_Ventricles_E12.5_SRR8335335_peak_24745	105	.	7.05835	13.4428	10.5575	180
chr2	94112288	94112447	GSE124008_Akerberg_2019_GSM3518657_F_Tbx5_fb1_ChIP_Ventricles_E12.5_SRR8335335_peak_24746	26	.	3.71492	4.93951	2.63126	123
chr2	94128355	94128937	GSE124008_Akerberg_2019_GSM3518657_F_Tbx5_fb1_ChIP_Ventricles_E12.5_SRR8335335_peak_24748	679	.	25.4386	71.7984	67.9259	490
chr2	94245483	94245745	GSE124008_Akerberg_2019_GSM3518657_F_Tbx5_fb1_ChIP_Ventricles_E12.5_SRR8335335_peak_24750	99	.	7.1889	12.8137	9.97292	124
chr2	94344774	94345048	GSE124008_Akerberg_2019_GSM3518657_F_Tbx5_fb1_ChIP_Ventricles_E12.5_SRR8335335_peak_24752	44	.	3.87801	6.93167	4.43854	211
chr2	94346455	94346597	GSE124008_Akerberg_2019_GSM3518657_F_Tbx5_fb1_ChIP_Ventricles_E12.5_SRR8335335_peak_24753	100	.	7.51916	12.9445	10.0931	203
chr2	94432414	94432613	GSE124008_Akerberg_2019_GSM3518657_F_Tbx5_fb1_ChIP_Ventricles_E12.5_SRR8335335_peak_24759	59	.	4.91431	8.58622	5.96344	489
chr2	94432742	94432903	GSE124008_Akerberg_2019_GSM3518657_F_Tbx5_fb1_ChIP_Ventricles_E12.5_SRR8335335_peak_24759	59	.	4.91431	8.58622	5.96344	489
chr2	94437821	94438182	GSE124008_Akerberg_2019_GSM3518657_F_Tbx5_fb1_ChIP_Ventricles_E12.5_SRR8335335_peak_24760	308	.	15.0383	34.2223	30.818	627
chr2	94524603	94524778	GSE124008_Akerberg_2019_GSM3518657_F_Tbx5_fb1_ChIP_Ventricles_E12.5_SRR8335335_peak_24761	50	.	5.2274	7.56521	5.00071	140
chr2	95493863	95494054	GSE124008_Akerberg_2019_GSM3518657_F_Tbx5_fb1_ChIP_Ventricles_E12.5_SRR8335335_peak_24762	125	.	8.55393	15.4845	12.5138	144
chr2	96255127	96255463	GSE124008_Akerberg_2019_GSM3518657_F_Tbx5_fb1_ChIP_Ventricles_E12.5_SRR8335335_peak_24763	505	.	21.1476	54.2047	50.5219	188
chr2	96317773	96317962	GSE124008_Akerberg_2019_GSM3518657_F_Tbx5_fb1_ChIP_Ventricles_E12.5_SRR8335335_peak_24765	80	.	6.65305	10.7838	8.01531	164
chr2	96319688	96319979	GSE124008_Akerberg_2019_GSM3518657_F_Tbx5_fb1_ChIP_Ventricles_E12.5_SRR8335335_peak_24766	115	.	7.42984	14.5173	11.5847	207
chr2	97233011	97233257	GSE124008_Akerberg_2019_GSM3518657_F_Tbx5_fb1_ChIP_Ventricles_E12.5_SRR8335335_peak_24767	38	.	4.58999	6.30906	3.89332	125
chr2	97274724	97275021	GSE124008_Akerberg_2019_GSM3518657_F_Tbx5_fb1_ChIP_Ventricles_E12.5_SRR8335335_peak_24768	125	.	8.55393	15.4845	12.5138	182
chr2	98530895	98531162	GSE124008_Akerberg_2019_GSM3518657_F_Tbx5_fb1_ChIP_Ventricles_E12.5_SRR8335335_peak_24769	94	.	6.14289	12.2507	9.42267	162
chr2	101247108	101247364	GSE124008_Akerberg_2019_GSM3518657_F_Tbx5_fb1_ChIP_Ventricles_E12.5_SRR8335335_peak_24773	183	.	9.43715	21.5321	18.3907	160
chr2	101555810	101556076	GSE124008_Akerberg_2019_GSM3518657_F_Tbx5_fb1_ChIP_Ventricles_E12.5_SRR8335335_peak_24774	137	.	9.02915	16.7215	13.708	130
chr2	101608296	101608869	GSE124008_Akerberg_2019_GSM3518657_F_Tbx5_fb1_ChIP_Ventricles_E12.5_SRR8335335_peak_24775	211	.	11.7487	24.3545	21.1416	394
chr2	101629067	101629291	GSE124008_Akerberg_2019_GSM3518657_F_Tbx5_fb1_ChIP_Ventricles_E12.5_SRR8335335_peak_24776	51	.	4.60717	7.73134	5.16135	115
chr2	101715809	101716099	GSE124008_Akerberg_2019_GSM3518657_F_Tbx5_fb1_ChIP_Ventricles_E12.5_SRR8335335_peak_24777	99	.	5.25503	12.7471	9.90824	101
chr2	101796427	101796874	GSE124008_Akerberg_2019_GSM3518657_F_Tbx5_fb1_ChIP_Ventricles_E12.5_SRR8335335_peak_24778	113	.	8.07871	14.2708	11.3451	361
chr2	101830321	101830544	GSE124008_Akerberg_2019_GSM3518657_F_Tbx5_fb1_ChIP_Ventricles_E12.5_SRR8335335_peak_24779	49	.	4.8294	7.50494	4.97966	103
chr2	101983518	101983721	GSE124008_Akerberg_2019_GSM3518657_F_Tbx5_fb1_ChIP_Ventricles_E12.5_SRR8335335_peak_24780	54	.	5.3555	8.05198	5.47577	373
chr2	102003114	102003417	GSE124008_Akerberg_2019_GSM3518657_F_Tbx5_fb1_ChIP_Ventricles_E12.5_SRR8335335_peak_24781	238	.	12.6886	27.0977	23.8272	248
chr2	102006119	102006521	GSE124008_Akerberg_2019_GSM3518657_F_Tbx5_fb1_ChIP_Ventricles_E12.5_SRR8335335_peak_24783	123	.	8.45905	15.3288	12.379	494
chr2	102065188	102065458	GSE124008_Akerberg_2019_GSM3518657_F_Tbx5_fb1_ChIP_Ventricles_E12.5_SRR8335335_peak_24785	354	.	16.6326	38.9723	35.4856	184
chr2	102102302	102102505	GSE124008_Akerberg_2019_GSM3518657_F_Tbx5_fb1_ChIP_Ventricles_E12.5_SRR8335335_peak_24786	110	.	7.61178	13.9358	11.0445	158
chr2	102112159	102112480	GSE124008_Akerberg_2019_GSM3518657_F_Tbx5_fb1_ChIP_Ventricles_E12.5_SRR8335335_peak_24787	116	.	8.03325	14.63	11.6948	194
chr2	102117469	102117770	GSE124008_Akerberg_2019_GSM3518657_F_Tbx5_fb1_ChIP_Ventricles_E12.5_SRR8335335_peak_24788	112	.	7.9891	14.1243	11.2232	123
chr2	102278069	102278295	GSE124008_Akerberg_2019_GSM3518657_F_Tbx5_fb1_ChIP_Ventricles_E12.5_SRR8335335_peak_24790	40	.	3.92696	6.50487	4.0697	28
chr2	102293361	102293616	GSE124008_Akerberg_2019_GSM3518657_F_Tbx5_fb1_ChIP_Ventricles_E12.5_SRR8335335_peak_24791	159	.	8.91581	19.0165	15.9471	186
chr2	102314660	102314865	GSE124008_Akerberg_2019_GSM3518657_F_Tbx5_fb1_ChIP_Ventricles_E12.5_SRR8335335_peak_24793	174	.	10.4548	20.5611	17.4301	198
chr2	102332023	102332275	GSE124008_Akerberg_2019_GSM3518657_F_Tbx5_fb1_ChIP_Ventricles_E12.5_SRR8335335_peak_24794	100	.	7.51916	12.9445	10.0931	113
chr2	102379088	102379270	GSE124008_Akerberg_2019_GSM3518657_F_Tbx5_fb1_ChIP_Ventricles_E12.5_SRR8335335_peak_24795	59	.	4.91431	8.58622	5.96344	124
chr2	102400487	102400780	GSE124008_Akerberg_2019_GSM3518657_F_Tbx5_fb1_ChIP_Ventricles_E12.5_SRR8335335_peak_24796	113	.	8.07871	14.2708	11.3451	182
chr2	102400960	102401451	GSE124008_Akerberg_2019_GSM3518657_F_Tbx5_fb1_ChIP_Ventricles_E12.5_SRR8335335_peak_24797	354	.	16.6326	38.9723	35.4856	200
chr2	102450232	102450416	GSE124008_Akerberg_2019_GSM3518657_F_Tbx5_fb1_ChIP_Ventricles_E12.5_SRR8335335_peak_24798	79	.	6.57926	10.6647	7.92598	197
chr2	102458015	102458283	GSE124008_Akerberg_2019_GSM3518657_F_Tbx5_fb1_ChIP_Ventricles_E12.5_SRR8335335_peak_24800	149	.	9.50436	17.9806	14.9233	195
chr2	102544289	102544522	GSE124008_Akerberg_2019_GSM3518657_F_Tbx5_fb1_ChIP_Ventricles_E12.5_SRR8335335_peak_24801	59	.	5.70262	8.60461	5.96344	110
chr2	102544604	102544662	GSE124008_Akerberg_2019_GSM3518657_F_Tbx5_fb1_ChIP_Ventricles_E12.5_SRR8335335_peak_24801	59	.	5.70262	8.60461	5.96344	110
chr2	102550849	102551094	GSE124008_Akerberg_2019_GSM3518657_F_Tbx5_fb1_ChIP_Ventricles_E12.5_SRR8335335_peak_24802	45	.	4.90921	7.06272	4.56482	131
chr2	102725217	102725381	GSE124008_Akerberg_2019_GSM3518657_F_Tbx5_fb1_ChIP_Ventricles_E12.5_SRR8335335_peak_24803	80	.	6.65305	10.7838	8.01531	111
chr2	102750217	102750417	GSE124008_Akerberg_2019_GSM3518657_F_Tbx5_fb1_ChIP_Ventricles_E12.5_SRR8335335_peak_24804	159	.	9.86889	19.0777	15.9997	209
chr2	102851857	102852064	GSE124008_Akerberg_2019_GSM3518657_F_Tbx5_fb1_ChIP_Ventricles_E12.5_SRR8335335_peak_24806	100	.	7.51916	12.9445	10.0931	167
chr2	102866735	102867058	GSE124008_Akerberg_2019_GSM3518657_F_Tbx5_fb1_ChIP_Ventricles_E12.5_SRR8335335_peak_24807	115	.	7.42984	14.5173	11.5847	207
chr2	102883005	102883209	GSE124008_Akerberg_2019_GSM3518657_F_Tbx5_fb1_ChIP_Ventricles_E12.5_SRR8335335_peak_24808	89	.	7.04921	11.7907	8.99313	173
chr2	102890201	102890384	GSE124008_Akerberg_2019_GSM3518657_F_Tbx5_fb1_ChIP_Ventricles_E12.5_SRR8335335_peak_24809	44	.	4.30002	6.90392	4.41096	175
chr2	102895514	102895653	GSE124008_Akerberg_2019_GSM3518657_F_Tbx5_fb1_ChIP_Ventricles_E12.5_SRR8335335_peak_24810	32	.	4.27696	5.60135	3.21137	139
chr2	102959544	102960033	GSE124008_Akerberg_2019_GSM3518657_F_Tbx5_fb1_ChIP_Ventricles_E12.5_SRR8335335_peak_24811	1633	.	50.8483	167.954	163.35	455
chr2	103085798	103086116	GSE124008_Akerberg_2019_GSM3518657_F_Tbx5_fb1_ChIP_Ventricles_E12.5_SRR8335335_peak_24813	159	.	9.86889	19.0777	15.9997	140
chr2	103111826	103112057	GSE124008_Akerberg_2019_GSM3518657_F_Tbx5_fb1_ChIP_Ventricles_E12.5_SRR8335335_peak_24814	124	.	8.50413	15.4028	12.4506	216
chr2	103277839	103278173	GSE124008_Akerberg_2019_GSM3518657_F_Tbx5_fb1_ChIP_Ventricles_E12.5_SRR8335335_peak_24815	1484	.	45.5217	152.963	148.452	317
chr2	103282529	103282690	GSE124008_Akerberg_2019_GSM3518657_F_Tbx5_fb1_ChIP_Ventricles_E12.5_SRR8335335_peak_24816	90	.	7.12827	11.9189	9.0948	163
chr2	103289505	103289703	GSE124008_Akerberg_2019_GSM3518657_F_Tbx5_fb1_ChIP_Ventricles_E12.5_SRR8335335_peak_24817	26	.	3.71492	4.93951	2.63126	174
chr2	103415458	103415656	GSE124008_Akerberg_2019_GSM3518657_F_Tbx5_fb1_ChIP_Ventricles_E12.5_SRR8335335_peak_24818	100	.	7.51916	12.9445	10.0931	137
chr2	103432509	103433037	GSE124008_Akerberg_2019_GSM3518657_F_Tbx5_fb1_ChIP_Ventricles_E12.5_SRR8335335_peak_24820	793	.	29.4635	83.2985	79.31	305
chr2	103439841	103440134	GSE124008_Akerberg_2019_GSM3518657_F_Tbx5_fb1_ChIP_Ventricles_E12.5_SRR8335335_peak_24821	311	.	14.0629	34.593	31.1759	176
chr2	103449348	103449537	GSE124008_Akerberg_2019_GSM3518657_F_Tbx5_fb1_ChIP_Ventricles_E12.5_SRR8335335_peak_24822	50	.	5.2274	7.56521	5.00071	199
chr2	103456821	103456926	GSE124008_Akerberg_2019_GSM3518657_F_Tbx5_fb1_ChIP_Ventricles_E12.5_SRR8335335_peak_24823	32	.	4.27696	5.60135	3.21137	37
chr2	103476877	103477160	GSE124008_Akerberg_2019_GSM3518657_F_Tbx5_fb1_ChIP_Ventricles_E12.5_SRR8335335_peak_24824	86	.	5.49775	11.4194	8.63693	186
chr2	103484980	103485373	GSE124008_Akerberg_2019_GSM3518657_F_Tbx5_fb1_ChIP_Ventricles_E12.5_SRR8335335_peak_24825	76	.	5.94387	10.3564	7.63596	132
chr2	103550405	103550721	GSE124008_Akerberg_2019_GSM3518657_F_Tbx5_fb1_ChIP_Ventricles_E12.5_SRR8335335_peak_24826	90	.	7.12827	11.9189	9.0948	136
chr2	103566382	103566595	GSE124008_Akerberg_2019_GSM3518657_F_Tbx5_fb1_ChIP_Ventricles_E12.5_SRR8335335_peak_24828	49	.	5.16942	7.47351	4.95543	572
chr2	103567999	103568252	GSE124008_Akerberg_2019_GSM3518657_F_Tbx5_fb1_ChIP_Ventricles_E12.5_SRR8335335_peak_24830	79	.	6.57926	10.6647	7.92598	354
chr2	103576970	103577148	GSE124008_Akerberg_2019_GSM3518657_F_Tbx5_fb1_ChIP_Ventricles_E12.5_SRR8335335_peak_24831	50	.	5.07452	7.60462	5.03743	115
chr2	103577823	103578115	GSE124008_Akerberg_2019_GSM3518657_F_Tbx5_fb1_ChIP_Ventricles_E12.5_SRR8335335_peak_24832	67	.	5.57238	9.37765	6.72124	425
chr2	103580942	103581093	GSE124008_Akerberg_2019_GSM3518657_F_Tbx5_fb1_ChIP_Ventricles_E12.5_SRR8335335_peak_24833	49	.	4.8294	7.50494	4.97966	104
chr2	103587248	103587469	GSE124008_Akerberg_2019_GSM3518657_F_Tbx5_fb1_ChIP_Ventricles_E12.5_SRR8335335_peak_24834	160	.	9.92148	19.1647	16.0852	162
chr2	103588209	103588413	GSE124008_Akerberg_2019_GSM3518657_F_Tbx5_fb1_ChIP_Ventricles_E12.5_SRR8335335_peak_24835	140	.	8.92583	17.0253	14.0046	135
chr2	103592224	103592731	GSE124008_Akerberg_2019_GSM3518657_F_Tbx5_fb1_ChIP_Ventricles_E12.5_SRR8335335_peak_24836	813	.	29.0089	85.3588	81.3528	284
chr2	103599740	103599914	GSE124008_Akerberg_2019_GSM3518657_F_Tbx5_fb1_ChIP_Ventricles_E12.5_SRR8335335_peak_24838	76	.	5.94387	10.3564	7.63596	809
chr2	103600157	103600542	GSE124008_Akerberg_2019_GSM3518657_F_Tbx5_fb1_ChIP_Ventricles_E12.5_SRR8335335_peak_24838	76	.	5.94387	10.3564	7.63596	809
chr2	103601020	103601161	GSE124008_Akerberg_2019_GSM3518657_F_Tbx5_fb1_ChIP_Ventricles_E12.5_SRR8335335_peak_24838	76	.	5.94387	10.3564	7.63596	809
chr2	103603016	103603751	GSE124008_Akerberg_2019_GSM3518657_F_Tbx5_fb1_ChIP_Ventricles_E12.5_SRR8335335_peak_24839	2378	.	66.2592	242.846	237.839	393
chr2	103608075	103608434	GSE124008_Akerberg_2019_GSM3518657_F_Tbx5_fb1_ChIP_Ventricles_E12.5_SRR8335335_peak_24840	32	.	3.42177	5.54369	3.20175	183
chr2	103625037	103625178	GSE124008_Akerberg_2019_GSM3518657_F_Tbx5_fb1_ChIP_Ventricles_E12.5_SRR8335335_peak_24842	41	.	4.4579	6.61488	4.12866	188
chr2	103625461	103626012	GSE124008_Akerberg_2019_GSM3518657_F_Tbx5_fb1_ChIP_Ventricles_E12.5_SRR8335335_peak_24843	461	.	19.9592	49.8064	46.173	406
chr2	103632238	103632722	GSE124008_Akerberg_2019_GSM3518657_F_Tbx5_fb1_ChIP_Ventricles_E12.5_SRR8335335_peak_24844	59	.	5.70262	8.60461	5.96344	305
chr2	103653044	103653209	GSE124008_Akerberg_2019_GSM3518657_F_Tbx5_fb1_ChIP_Ventricles_E12.5_SRR8335335_peak_24845	40	.	4.69947	6.48038	4.04655	127
chr2	103662146	103662411	GSE124008_Akerberg_2019_GSM3518657_F_Tbx5_fb1_ChIP_Ventricles_E12.5_SRR8335335_peak_24846	200	.	11.4052	23.2187	20.023	190
chr2	103706433	103706598	GSE124008_Akerberg_2019_GSM3518657_F_Tbx5_fb1_ChIP_Ventricles_E12.5_SRR8335335_peak_24847	30	.	3.68573	5.33894	3.01975	343
chr2	103707118	103707662	GSE124008_Akerberg_2019_GSM3518657_F_Tbx5_fb1_ChIP_Ventricles_E12.5_SRR8335335_peak_24848	137	.	9.02915	16.7215	13.708	179
chr2	103715923	103716345	GSE124008_Akerberg_2019_GSM3518657_F_Tbx5_fb1_ChIP_Ventricles_E12.5_SRR8335335_peak_24849	521	.	21.6176	55.8154	52.1143	318
chr2	103796557	103796747	GSE124008_Akerberg_2019_GSM3518657_F_Tbx5_fb1_ChIP_Ventricles_E12.5_SRR8335335_peak_24851	39	.	4.64287	6.39177	3.97539	114
chr2	103896242	103896623	GSE124008_Akerberg_2019_GSM3518657_F_Tbx5_fb1_ChIP_Ventricles_E12.5_SRR8335335_peak_24852	110	.	7.61178	13.9358	11.0445	215
chr2	103901520	103901865	GSE124008_Akerberg_2019_GSM3518657_F_Tbx5_fb1_ChIP_Ventricles_E12.5_SRR8335335_peak_24853	296	.	14.7318	33.0437	29.6521	193
chr2	103970186	103970513	GSE124008_Akerberg_2019_GSM3518657_F_Tbx5_fb1_ChIP_Ventricles_E12.5_SRR8335335_peak_24855	112	.	7.9891	14.1243	11.2232	160
chr2	104027669	104027809	GSE124008_Akerberg_2019_GSM3518657_F_Tbx5_fb1_ChIP_Ventricles_E12.5_SRR8335335_peak_24856	32	.	4.27696	5.60135	3.21137	172
chr2	104130212	104130528	GSE124008_Akerberg_2019_GSM3518657_F_Tbx5_fb1_ChIP_Ventricles_E12.5_SRR8335335_peak_24858	76	.	5.94387	10.3564	7.63596	203
chr2	104205153	104205286	GSE124008_Akerberg_2019_GSM3518657_F_Tbx5_fb1_ChIP_Ventricles_E12.5_SRR8335335_peak_24859	49	.	5.16942	7.47351	4.95543	184
chr2	104267767	104267985	GSE124008_Akerberg_2019_GSM3518657_F_Tbx5_fb1_ChIP_Ventricles_E12.5_SRR8335335_peak_24860	102	.	7.60349	13.0818	10.2063	134
chr2	104426327	104426437	GSE124008_Akerberg_2019_GSM3518657_F_Tbx5_fb1_ChIP_Ventricles_E12.5_SRR8335335_peak_24862	36	.	4.46291	6.11055	3.69779	53
chr2	104466961	104467589	GSE124008_Akerberg_2019_GSM3518657_F_Tbx5_fb1_ChIP_Ventricles_E12.5_SRR8335335_peak_24864	1229	.	33.1647	127.343	123	693
chr2	104491489	104491756	GSE124008_Akerberg_2019_GSM3518657_F_Tbx5_fb1_ChIP_Ventricles_E12.5_SRR8335335_peak_24865	90	.	7.12827	11.9189	9.0948	102
chr2	104493177	104493190	GSE124008_Akerberg_2019_GSM3518657_F_Tbx5_fb1_ChIP_Ventricles_E12.5_SRR8335335_peak_24866	174	.	8.60005	20.5364	17.4191	218
chr2	104493289	104493596	GSE124008_Akerberg_2019_GSM3518657_F_Tbx5_fb1_ChIP_Ventricles_E12.5_SRR8335335_peak_24866	174	.	8.60005	20.5364	17.4191	218
chr2	104494305	104494439	GSE124008_Akerberg_2019_GSM3518657_F_Tbx5_fb1_ChIP_Ventricles_E12.5_SRR8335335_peak_24867	40	.	4.75218	6.56298	4.08516	55
chr2	104496127	104496289	GSE124008_Akerberg_2019_GSM3518657_F_Tbx5_fb1_ChIP_Ventricles_E12.5_SRR8335335_peak_24868	194	.	10.0303	22.579	19.4062	187
chr2	104525592	104525898	GSE124008_Akerberg_2019_GSM3518657_F_Tbx5_fb1_ChIP_Ventricles_E12.5_SRR8335335_peak_24869	198	.	11.2787	23.0081	19.8264	208
chr2	104712105	104712287	GSE124008_Akerberg_2019_GSM3518657_F_Tbx5_fb1_ChIP_Ventricles_E12.5_SRR8335335_peak_24872	40	.	4.69947	6.48038	4.04655	218
chr2	104742659	104742834	GSE124008_Akerberg_2019_GSM3518657_F_Tbx5_fb1_ChIP_Ventricles_E12.5_SRR8335335_peak_24873	32	.	4.25206	5.56273	3.21137	98
chr2	104816639	104816800	GSE124008_Akerberg_2019_GSM3518657_F_Tbx5_fb1_ChIP_Ventricles_E12.5_SRR8335335_peak_24875	79	.	6.57926	10.6647	7.92598	317
chr2	104816942	104817200	GSE124008_Akerberg_2019_GSM3518657_F_Tbx5_fb1_ChIP_Ventricles_E12.5_SRR8335335_peak_24876	49	.	4.8294	7.50494	4.97966	164
chr2	104849302	104849569	GSE124008_Akerberg_2019_GSM3518657_F_Tbx5_fb1_ChIP_Ventricles_E12.5_SRR8335335_peak_24877	125	.	8.55393	15.4845	12.5138	211
chr2	104964381	104964879	GSE124008_Akerberg_2019_GSM3518657_F_Tbx5_fb1_ChIP_Ventricles_E12.5_SRR8335335_peak_24878	2264	.	65.5801	231.37	226.416	311
chr2	105025740	105026062	GSE124008_Akerberg_2019_GSM3518657_F_Tbx5_fb1_ChIP_Ventricles_E12.5_SRR8335335_peak_24880	159	.	8.91581	19.0165	15.9471	165
chr2	105162828	105163089	GSE124008_Akerberg_2019_GSM3518657_F_Tbx5_fb1_ChIP_Ventricles_E12.5_SRR8335335_peak_24883	125	.	8.55393	15.4845	12.5138	184
chr2	105356907	105357145	GSE124008_Akerberg_2019_GSM3518657_F_Tbx5_fb1_ChIP_Ventricles_E12.5_SRR8335335_peak_24884	125	.	8.55393	15.4845	12.5138	134
chr2	105360285	105360574	GSE124008_Akerberg_2019_GSM3518657_F_Tbx5_fb1_ChIP_Ventricles_E12.5_SRR8335335_peak_24885	89	.	7.04921	11.7907	8.99313	179
chr2	105454841	105455296	GSE124008_Akerberg_2019_GSM3518657_F_Tbx5_fb1_ChIP_Ventricles_E12.5_SRR8335335_peak_24887	1094	.	36.1496	113.709	109.471	244
chr2	105507213	105507382	GSE124008_Akerberg_2019_GSM3518657_F_Tbx5_fb1_ChIP_Ventricles_E12.5_SRR8335335_peak_24888	58	.	5.20089	8.42656	5.84043	159
chr2	105675468	105675791	GSE124008_Akerberg_2019_GSM3518657_F_Tbx5_fb1_ChIP_Ventricles_E12.5_SRR8335335_peak_24889	113	.	8.07871	14.2708	11.3451	336
chr2	105726649	105726935	GSE124008_Akerberg_2019_GSM3518657_F_Tbx5_fb1_ChIP_Ventricles_E12.5_SRR8335335_peak_24890	33	.	4.08641	5.7588	3.356	261
chr2	106024800	106025239	GSE124008_Akerberg_2019_GSM3518657_F_Tbx5_fb1_ChIP_Ventricles_E12.5_SRR8335335_peak_24892	325	.	12.5929	35.9949	32.5527	219
chr2	106431341	106431565	GSE124008_Akerberg_2019_GSM3518657_F_Tbx5_fb1_ChIP_Ventricles_E12.5_SRR8335335_peak_24894	58	.	5.20089	8.42656	5.84043	197
chr2	106458020	106458345	GSE124008_Akerberg_2019_GSM3518657_F_Tbx5_fb1_ChIP_Ventricles_E12.5_SRR8335335_peak_24895	301	.	13.8685	33.5794	30.1839	186
chr2	106461256	106461899	GSE124008_Akerberg_2019_GSM3518657_F_Tbx5_fb1_ChIP_Ventricles_E12.5_SRR8335335_peak_24896	905	.	28.2334	94.6451	90.5587	595
chr2	106462355	106462496	GSE124008_Akerberg_2019_GSM3518657_F_Tbx5_fb1_ChIP_Ventricles_E12.5_SRR8335335_peak_24896	905	.	28.2334	94.6451	90.5587	595
chr2	106473656	106473842	GSE124008_Akerberg_2019_GSM3518657_F_Tbx5_fb1_ChIP_Ventricles_E12.5_SRR8335335_peak_24898	49	.	5.16942	7.47351	4.95543	124
chr2	106550544	106550697	GSE124008_Akerberg_2019_GSM3518657_F_Tbx5_fb1_ChIP_Ventricles_E12.5_SRR8335335_peak_24899	59	.	5.66942	8.55168	5.94748	153
chr2	106650335	106650663	GSE124008_Akerberg_2019_GSM3518657_F_Tbx5_fb1_ChIP_Ventricles_E12.5_SRR8335335_peak_24901	213	.	11.8805	24.5743	21.3484	183
chr2	106652150	106652977	GSE124008_Akerberg_2019_GSM3518657_F_Tbx5_fb1_ChIP_Ventricles_E12.5_SRR8335335_peak_24902	2242	.	55.7238	229.233	224.293	342
chr2	106656375	106656709	GSE124008_Akerberg_2019_GSM3518657_F_Tbx5_fb1_ChIP_Ventricles_E12.5_SRR8335335_peak_24903	79	.	6.57926	10.6647	7.92598	333
chr2	106693294	106693516	GSE124008_Akerberg_2019_GSM3518657_F_Tbx5_fb1_ChIP_Ventricles_E12.5_SRR8335335_peak_24905	98	.	7.34398	12.6593	9.82147	168
chr2	106693864	106694301	GSE124008_Akerberg_2019_GSM3518657_F_Tbx5_fb1_ChIP_Ventricles_E12.5_SRR8335335_peak_24906	116	.	8.03325	14.63	11.6948	708
chr2	106695521	106695844	GSE124008_Akerberg_2019_GSM3518657_F_Tbx5_fb1_ChIP_Ventricles_E12.5_SRR8335335_peak_24907	384	.	17.5831	42.0114	38.4809	545
chr2	106704669	106704973	GSE124008_Akerberg_2019_GSM3518657_F_Tbx5_fb1_ChIP_Ventricles_E12.5_SRR8335335_peak_24909	123	.	8.45905	15.3288	12.379	181
chr2	106807466	106807600	GSE124008_Akerberg_2019_GSM3518657_F_Tbx5_fb1_ChIP_Ventricles_E12.5_SRR8335335_peak_24912	50	.	5.07452	7.60462	5.03743	92
chr2	106828720	106829331	GSE124008_Akerberg_2019_GSM3518657_F_Tbx5_fb1_ChIP_Ventricles_E12.5_SRR8335335_peak_24913	173	.	10.3939	20.4602	17.3445	293
chr2	106832194	106832486	GSE124008_Akerberg_2019_GSM3518657_F_Tbx5_fb1_ChIP_Ventricles_E12.5_SRR8335335_peak_24914	187	.	10.93	21.8807	18.7168	266
chr2	106847155	106847421	GSE124008_Akerberg_2019_GSM3518657_F_Tbx5_fb1_ChIP_Ventricles_E12.5_SRR8335335_peak_24918	90	.	7.12827	11.9189	9.0948	205
chr2	106854662	106855122	GSE124008_Akerberg_2019_GSM3518657_F_Tbx5_fb1_ChIP_Ventricles_E12.5_SRR8335335_peak_24919	952	.	33.7405	99.3435	95.2165	301
chr2	106949327	106949701	GSE124008_Akerberg_2019_GSM3518657_F_Tbx5_fb1_ChIP_Ventricles_E12.5_SRR8335335_peak_24920	279	.	14.0984	31.3293	27.9776	338
chr2	107036262	107036407	GSE124008_Akerberg_2019_GSM3518657_F_Tbx5_fb1_ChIP_Ventricles_E12.5_SRR8335335_peak_24924	32	.	4.27696	5.60135	3.21137	65
chr2	107258207	107258426	GSE124008_Akerberg_2019_GSM3518657_F_Tbx5_fb1_ChIP_Ventricles_E12.5_SRR8335335_peak_24925	124	.	8.50413	15.4028	12.4506	196
chr2	107306136	107306369	GSE124008_Akerberg_2019_GSM3518657_F_Tbx5_fb1_ChIP_Ventricles_E12.5_SRR8335335_peak_24928	274	.	12.6297	30.7671	27.423	156
chr2	107453277	107453468	GSE124008_Akerberg_2019_GSM3518657_F_Tbx5_fb1_ChIP_Ventricles_E12.5_SRR8335335_peak_24930	59	.	5.63638	8.49903	5.90279	168
chr2	107489375	107489547	GSE124008_Akerberg_2019_GSM3518657_F_Tbx5_fb1_ChIP_Ventricles_E12.5_SRR8335335_peak_24931	125	.	8.55393	15.4845	12.5138	146
chr2	107539549	107539810	GSE124008_Akerberg_2019_GSM3518657_F_Tbx5_fb1_ChIP_Ventricles_E12.5_SRR8335335_peak_24932	164	.	9.81841	19.505	16.406	166
chr2	108090248	108090609	GSE124008_Akerberg_2019_GSM3518657_F_Tbx5_fb1_ChIP_Ventricles_E12.5_SRR8335335_peak_24934	495	.	16.5858	53.2466	49.5736	176
chr2	108093061	108093281	GSE124008_Akerberg_2019_GSM3518657_F_Tbx5_fb1_ChIP_Ventricles_E12.5_SRR8335335_peak_24935	89	.	7.04921	11.7907	8.99313	96
chr2	108302789	108303107	GSE124008_Akerberg_2019_GSM3518657_F_Tbx5_fb1_ChIP_Ventricles_E12.5_SRR8335335_peak_24936	606	.	24.2361	64.4635	60.6613	199
chr2	108791427	108791887	GSE124008_Akerberg_2019_GSM3518657_F_Tbx5_fb1_ChIP_Ventricles_E12.5_SRR8335335_peak_24938	785	.	27.9437	82.5705	78.594	218
chr2	108827406	108827789	GSE124008_Akerberg_2019_GSM3518657_F_Tbx5_fb1_ChIP_Ventricles_E12.5_SRR8335335_peak_24939	775	.	28.9883	81.5491	77.5783	297
chr2	108828067	108828309	GSE124008_Akerberg_2019_GSM3518657_F_Tbx5_fb1_ChIP_Ventricles_E12.5_SRR8335335_peak_24939	775	.	28.9883	81.5491	77.5783	297
chr2	109278109	109278440	GSE124008_Akerberg_2019_GSM3518657_F_Tbx5_fb1_ChIP_Ventricles_E12.5_SRR8335335_peak_24940	105	.	7.05835	13.4428	10.5575	205
chr2	109676003	109676183	GSE124008_Akerberg_2019_GSM3518657_F_Tbx5_fb1_ChIP_Ventricles_E12.5_SRR8335335_peak_24941	80	.	6.65305	10.7838	8.01531	140
chr2	109917459	109917943	GSE124008_Akerberg_2019_GSM3518657_F_Tbx5_fb1_ChIP_Ventricles_E12.5_SRR8335335_peak_24944	606	.	24.2361	64.4635	60.6613	292
chr2	109918037	109918253	GSE124008_Akerberg_2019_GSM3518657_F_Tbx5_fb1_ChIP_Ventricles_E12.5_SRR8335335_peak_24944	606	.	24.2361	64.4635	60.6613	292
chr2	109945041	109945437	GSE124008_Akerberg_2019_GSM3518657_F_Tbx5_fb1_ChIP_Ventricles_E12.5_SRR8335335_peak_24946	386	.	14.7399	42.1647	38.6342	238
chr2	109954832	109955122	GSE124008_Akerberg_2019_GSM3518657_F_Tbx5_fb1_ChIP_Ventricles_E12.5_SRR8335335_peak_24948	105	.	7.58695	13.4667	10.5788	175
chr2	109971054	109971362	GSE124008_Akerberg_2019_GSM3518657_F_Tbx5_fb1_ChIP_Ventricles_E12.5_SRR8335335_peak_24949	44	.	4.30002	6.90392	4.41096	269
chr2	109988054	109988212	GSE124008_Akerberg_2019_GSM3518657_F_Tbx5_fb1_ChIP_Ventricles_E12.5_SRR8335335_peak_24952	38	.	4.41975	6.28957	3.87407	172
chr2	109994721	109994927	GSE124008_Akerberg_2019_GSM3518657_F_Tbx5_fb1_ChIP_Ventricles_E12.5_SRR8335335_peak_24953	124	.	8.50413	15.4028	12.4506	292
chr2	110036725	110037591	GSE124008_Akerberg_2019_GSM3518657_F_Tbx5_fb1_ChIP_Ventricles_E12.5_SRR8335335_peak_24956	590	.	23.7609	62.7989	59.0141	767
chr2	110042973	110043411	GSE124008_Akerberg_2019_GSM3518657_F_Tbx5_fb1_ChIP_Ventricles_E12.5_SRR8335335_peak_24957	1782	.	31.328	182.951	178.261	292
chr2	110177778	110178121	GSE124008_Akerberg_2019_GSM3518657_F_Tbx5_fb1_ChIP_Ventricles_E12.5_SRR8335335_peak_24959	132	.	7.37147	16.2523	13.2683	210
chr2	110186424	110187149	GSE124008_Akerberg_2019_GSM3518657_F_Tbx5_fb1_ChIP_Ventricles_E12.5_SRR8335335_peak_24960	892	.	31.9564	93.3228	89.2467	308
chr2	110192327	110192719	GSE124008_Akerberg_2019_GSM3518657_F_Tbx5_fb1_ChIP_Ventricles_E12.5_SRR8335335_peak_24961	49	.	4.8294	7.50494	4.97966	175
chr2	110892069	110892418	GSE124008_Akerberg_2019_GSM3518657_F_Tbx5_fb1_ChIP_Ventricles_E12.5_SRR8335335_peak_24963	1284	.	42.2944	132.857	128.475	209
chr2	110950093	110950305	GSE124008_Akerberg_2019_GSM3518657_F_Tbx5_fb1_ChIP_Ventricles_E12.5_SRR8335335_peak_24965	68	.	6.10931	9.56835	6.89595	85
chr2	111736288	111736534	GSE124008_Akerberg_2019_GSM3518657_F_Tbx5_fb1_ChIP_Ventricles_E12.5_SRR8335335_peak_24967	59	.	5.70262	8.60461	5.96344	78
chr2	112239613	112239814	GSE124008_Akerberg_2019_GSM3518657_F_Tbx5_fb1_ChIP_Ventricles_E12.5_SRR8335335_peak_24968	50	.	5.2274	7.56521	5.00071	173
chr2	112240486	112240680	GSE124008_Akerberg_2019_GSM3518657_F_Tbx5_fb1_ChIP_Ventricles_E12.5_SRR8335335_peak_24969	69	.	6.17784	9.67828	6.97094	427
chr2	112296279	112296514	GSE124008_Akerberg_2019_GSM3518657_F_Tbx5_fb1_ChIP_Ventricles_E12.5_SRR8335335_peak_24971	67	.	5.57238	9.37765	6.72124	121
chr2	112379322	112379478	GSE124008_Akerberg_2019_GSM3518657_F_Tbx5_fb1_ChIP_Ventricles_E12.5_SRR8335335_peak_24973	90	.	7.12827	11.9189	9.0948	262
chr2	112391317	112391606	GSE124008_Akerberg_2019_GSM3518657_F_Tbx5_fb1_ChIP_Ventricles_E12.5_SRR8335335_peak_24975	183	.	10.0449	21.4906	18.3494	198
chr2	112492750	112493279	GSE124008_Akerberg_2019_GSM3518657_F_Tbx5_fb1_ChIP_Ventricles_E12.5_SRR8335335_peak_24977	137	.	8.17283	16.7285	13.7106	314
chr2	112985022	112985177	GSE124008_Akerberg_2019_GSM3518657_F_Tbx5_fb1_ChIP_Ventricles_E12.5_SRR8335335_peak_24979	67	.	5.57238	9.37765	6.72124	111
chr2	113025013	113025473	GSE124008_Akerberg_2019_GSM3518657_F_Tbx5_fb1_ChIP_Ventricles_E12.5_SRR8335335_peak_24980	170	.	10.2143	20.1624	17.0601	199
chr2	113036333	113036700	GSE124008_Akerberg_2019_GSM3518657_F_Tbx5_fb1_ChIP_Ventricles_E12.5_SRR8335335_peak_24981	186	.	10.8664	21.775	18.6239	132
chr2	113154579	113154740	GSE124008_Akerberg_2019_GSM3518657_F_Tbx5_fb1_ChIP_Ventricles_E12.5_SRR8335335_peak_24982	41	.	4.4579	6.61488	4.12866	94
chr2	113327552	113327813	GSE124008_Akerberg_2019_GSM3518657_F_Tbx5_fb1_ChIP_Ventricles_E12.5_SRR8335335_peak_24983	258	.	12.4557	29.1828	25.8648	192
chr2	113428381	113428548	GSE124008_Akerberg_2019_GSM3518657_F_Tbx5_fb1_ChIP_Ventricles_E12.5_SRR8335335_peak_24984	49	.	5.16942	7.47351	4.95543	169
chr2	113430229	113430408	GSE124008_Akerberg_2019_GSM3518657_F_Tbx5_fb1_ChIP_Ventricles_E12.5_SRR8335335_peak_24985	50	.	5.2274	7.56521	5.00071	111
chr2	113478566	113478782	GSE124008_Akerberg_2019_GSM3518657_F_Tbx5_fb1_ChIP_Ventricles_E12.5_SRR8335335_peak_24986	149	.	9.50436	17.9806	14.9233	183
chr2	113479312	113479464	GSE124008_Akerberg_2019_GSM3518657_F_Tbx5_fb1_ChIP_Ventricles_E12.5_SRR8335335_peak_24987	59	.	5.63937	8.50379	5.90279	150
chr2	113690854	113690980	GSE124008_Akerberg_2019_GSM3518657_F_Tbx5_fb1_ChIP_Ventricles_E12.5_SRR8335335_peak_24989	59	.	5.70262	8.60461	5.96344	162
chr2	113701556	113701951	GSE124008_Akerberg_2019_GSM3518657_F_Tbx5_fb1_ChIP_Ventricles_E12.5_SRR8335335_peak_24990	473	.	20.2077	51.0121	47.3673	212
chr2	113828991	113829122	GSE124008_Akerberg_2019_GSM3518657_F_Tbx5_fb1_ChIP_Ventricles_E12.5_SRR8335335_peak_24991	89	.	7.04921	11.7907	8.99313	167
chr2	113849369	113849595	GSE124008_Akerberg_2019_GSM3518657_F_Tbx5_fb1_ChIP_Ventricles_E12.5_SRR8335335_peak_24992	102	.	7.60349	13.0818	10.2063	87
chr2	113898828	113899031	GSE124008_Akerberg_2019_GSM3518657_F_Tbx5_fb1_ChIP_Ventricles_E12.5_SRR8335335_peak_24993	124	.	8.50413	15.4028	12.4506	122
chr2	113918995	113919245	GSE124008_Akerberg_2019_GSM3518657_F_Tbx5_fb1_ChIP_Ventricles_E12.5_SRR8335335_peak_24995	149	.	9.50436	17.9806	14.9233	133
chr2	113980692	113980950	GSE124008_Akerberg_2019_GSM3518657_F_Tbx5_fb1_ChIP_Ventricles_E12.5_SRR8335335_peak_24997	213	.	11.8805	24.5743	21.3484	177
chr2	114046315	114046620	GSE124008_Akerberg_2019_GSM3518657_F_Tbx5_fb1_ChIP_Ventricles_E12.5_SRR8335335_peak_24999	40	.	4.69947	6.48038	4.04655	184
chr2	114052707	114052889	GSE124008_Akerberg_2019_GSM3518657_F_Tbx5_fb1_ChIP_Ventricles_E12.5_SRR8335335_peak_25004	68	.	6.10931	9.56835	6.89595	203
chr2	114054082	114054413	GSE124008_Akerberg_2019_GSM3518657_F_Tbx5_fb1_ChIP_Ventricles_E12.5_SRR8335335_peak_25005	182	.	9.65879	21.375	18.2346	258
chr2	114057491	114057823	GSE124008_Akerberg_2019_GSM3518657_F_Tbx5_fb1_ChIP_Ventricles_E12.5_SRR8335335_peak_25006	170	.	9.2873	20.1872	17.081	166
chr2	114071915	114072257	GSE124008_Akerberg_2019_GSM3518657_F_Tbx5_fb1_ChIP_Ventricles_E12.5_SRR8335335_peak_25007	384	.	17.5831	42.0114	38.4809	175
chr2	114101386	114101709	GSE124008_Akerberg_2019_GSM3518657_F_Tbx5_fb1_ChIP_Ventricles_E12.5_SRR8335335_peak_25008	187	.	10.93	21.8807	18.7168	187
chr2	114123320	114123655	GSE124008_Akerberg_2019_GSM3518657_F_Tbx5_fb1_ChIP_Ventricles_E12.5_SRR8335335_peak_25009	264	.	12.0572	29.7572	26.4379	203
chr2	114130642	114131093	GSE124008_Akerberg_2019_GSM3518657_F_Tbx5_fb1_ChIP_Ventricles_E12.5_SRR8335335_peak_25010	384	.	17.5831	42.0114	38.4809	676
chr2	114535134	114535285	GSE124008_Akerberg_2019_GSM3518657_F_Tbx5_fb1_ChIP_Ventricles_E12.5_SRR8335335_peak_25011	58	.	5.20089	8.42656	5.84043	92
chr2	114548816	114549087	GSE124008_Akerberg_2019_GSM3518657_F_Tbx5_fb1_ChIP_Ventricles_E12.5_SRR8335335_peak_25012	44	.	4.30002	6.90392	4.41096	342
chr2	114654490	114654726	GSE124008_Akerberg_2019_GSM3518657_F_Tbx5_fb1_ChIP_Ventricles_E12.5_SRR8335335_peak_25013	79	.	6.57926	10.6647	7.92598	183
chr2	114699827	114700152	GSE124008_Akerberg_2019_GSM3518657_F_Tbx5_fb1_ChIP_Ventricles_E12.5_SRR8335335_peak_25014	267	.	12.2592	30.1154	26.7845	183
chr2	114981576	114981874	GSE124008_Akerberg_2019_GSM3518657_F_Tbx5_fb1_ChIP_Ventricles_E12.5_SRR8335335_peak_25015	126	.	7.80133	15.6129	12.6365	167
chr2	115192989	115193368	GSE124008_Akerberg_2019_GSM3518657_F_Tbx5_fb1_ChIP_Ventricles_E12.5_SRR8335335_peak_25016	659	.	18.3258	69.7707	65.9165	200
chr2	115194936	115195096	GSE124008_Akerberg_2019_GSM3518657_F_Tbx5_fb1_ChIP_Ventricles_E12.5_SRR8335335_peak_25017	80	.	6.65305	10.7838	8.01531	195
chr2	115391426	115391941	GSE124008_Akerberg_2019_GSM3518657_F_Tbx5_fb1_ChIP_Ventricles_E12.5_SRR8335335_peak_25018	1116	.	38.0175	115.882	111.624	322
chr2	115410506	115410792	GSE124008_Akerberg_2019_GSM3518657_F_Tbx5_fb1_ChIP_Ventricles_E12.5_SRR8335335_peak_25020	115	.	7.42984	14.5173	11.5847	129
chr2	115483491	115483781	GSE124008_Akerberg_2019_GSM3518657_F_Tbx5_fb1_ChIP_Ventricles_E12.5_SRR8335335_peak_25021	204	.	10.9948	23.6644	20.4648	129
chr2	115581629	115581797	GSE124008_Akerberg_2019_GSM3518657_F_Tbx5_fb1_ChIP_Ventricles_E12.5_SRR8335335_peak_25022	26	.	3.71492	4.93951	2.63126	94
chr2	115631325	115631474	GSE124008_Akerberg_2019_GSM3518657_F_Tbx5_fb1_ChIP_Ventricles_E12.5_SRR8335335_peak_25023	59	.	5.63937	8.50379	5.90279	124
chr2	115761070	115761310	GSE124008_Akerberg_2019_GSM3518657_F_Tbx5_fb1_ChIP_Ventricles_E12.5_SRR8335335_peak_25025	160	.	9.92148	19.1647	16.0852	176
chr2	115855923	115856085	GSE124008_Akerberg_2019_GSM3518657_F_Tbx5_fb1_ChIP_Ventricles_E12.5_SRR8335335_peak_25028	69	.	6.17784	9.67828	6.97094	485
chr2	115859474	115860028	GSE124008_Akerberg_2019_GSM3518657_F_Tbx5_fb1_ChIP_Ventricles_E12.5_SRR8335335_peak_25029	161	.	9.97958	19.2608	16.166	299
chr2	115873073	115873106	GSE124008_Akerberg_2019_GSM3518657_F_Tbx5_fb1_ChIP_Ventricles_E12.5_SRR8335335_peak_25030	40	.	4.72451	6.51961	4.08066	125
chr2	115875883	115876171	GSE124008_Akerberg_2019_GSM3518657_F_Tbx5_fb1_ChIP_Ventricles_E12.5_SRR8335335_peak_25031	59	.	4.91431	8.58622	5.96344	320
chr2	115887716	115887913	GSE124008_Akerberg_2019_GSM3518657_F_Tbx5_fb1_ChIP_Ventricles_E12.5_SRR8335335_peak_25032	126	.	7.80133	15.6129	12.6365	207
chr2	115901081	115901405	GSE124008_Akerberg_2019_GSM3518657_F_Tbx5_fb1_ChIP_Ventricles_E12.5_SRR8335335_peak_25034	381	.	17.3788	41.6659	38.1506	223
chr2	115936827	115936973	GSE124008_Akerberg_2019_GSM3518657_F_Tbx5_fb1_ChIP_Ventricles_E12.5_SRR8335335_peak_25036	40	.	4.75218	6.56298	4.08516	135
chr2	115949112	115949402	GSE124008_Akerberg_2019_GSM3518657_F_Tbx5_fb1_ChIP_Ventricles_E12.5_SRR8335335_peak_25038	185	.	10.8088	21.6793	18.5297	162
chr2	115949596	115949827	GSE124008_Akerberg_2019_GSM3518657_F_Tbx5_fb1_ChIP_Ventricles_E12.5_SRR8335335_peak_25038	185	.	10.8088	21.6793	18.5297	162
chr2	115962754	115963113	GSE124008_Akerberg_2019_GSM3518657_F_Tbx5_fb1_ChIP_Ventricles_E12.5_SRR8335335_peak_25040	1515	.	47.997	156.098	151.565	218
chr2	115969412	115969610	GSE124008_Akerberg_2019_GSM3518657_F_Tbx5_fb1_ChIP_Ventricles_E12.5_SRR8335335_peak_25041	68	.	5.22146	9.46695	6.80798	102
chr2	116062188	116062458	GSE124008_Akerberg_2019_GSM3518657_F_Tbx5_fb1_ChIP_Ventricles_E12.5_SRR8335335_peak_25043	80	.	6.65305	10.7838	8.01531	502
chr2	116064686	116064825	GSE124008_Akerberg_2019_GSM3518657_F_Tbx5_fb1_ChIP_Ventricles_E12.5_SRR8335335_peak_25046	40	.	4.69947	6.48038	4.04655	62
chr2	116065413	116065873	GSE124008_Akerberg_2019_GSM3518657_F_Tbx5_fb1_ChIP_Ventricles_E12.5_SRR8335335_peak_25047	934	.	33.2653	97.5352	93.4229	291
chr2	116075517	116075707	GSE124008_Akerberg_2019_GSM3518657_F_Tbx5_fb1_ChIP_Ventricles_E12.5_SRR8335335_peak_25050	33	.	4.22876	5.74508	3.35122	135
chr2	116076028	116076233	GSE124008_Akerberg_2019_GSM3518657_F_Tbx5_fb1_ChIP_Ventricles_E12.5_SRR8335335_peak_25051	59	.	5.70262	8.60461	5.96344	185
chr2	116735877	116736239	GSE124008_Akerberg_2019_GSM3518657_F_Tbx5_fb1_ChIP_Ventricles_E12.5_SRR8335335_peak_25052	199	.	11.3388	23.1081	19.9247	172
chr2	116768738	116768938	GSE124008_Akerberg_2019_GSM3518657_F_Tbx5_fb1_ChIP_Ventricles_E12.5_SRR8335335_peak_25053	50	.	5.2274	7.56521	5.00071	139
chr2	116984009	116984330	GSE124008_Akerberg_2019_GSM3518657_F_Tbx5_fb1_ChIP_Ventricles_E12.5_SRR8335335_peak_25056	98	.	6.88891	12.7316	9.89278	219
chr2	116985733	116985894	GSE124008_Akerberg_2019_GSM3518657_F_Tbx5_fb1_ChIP_Ventricles_E12.5_SRR8335335_peak_25057	45	.	4.90921	7.06272	4.56482	79
chr2	117036236	117036777	GSE124008_Akerberg_2019_GSM3518657_F_Tbx5_fb1_ChIP_Ventricles_E12.5_SRR8335335_peak_25058	325	.	15.6822	35.9821	32.5412	452
chr2	117048268	117048583	GSE124008_Akerberg_2019_GSM3518657_F_Tbx5_fb1_ChIP_Ventricles_E12.5_SRR8335335_peak_25059	135	.	8.929	16.5567	13.5634	338
chr2	117092721	117092922	GSE124008_Akerberg_2019_GSM3518657_F_Tbx5_fb1_ChIP_Ventricles_E12.5_SRR8335335_peak_25060	135	.	8.929	16.5567	13.5634	104
chr2	117099437	117099669	GSE124008_Akerberg_2019_GSM3518657_F_Tbx5_fb1_ChIP_Ventricles_E12.5_SRR8335335_peak_25062	113	.	8.07871	14.2708	11.3451	146
chr2	117120595	117121248	GSE124008_Akerberg_2019_GSM3518657_F_Tbx5_fb1_ChIP_Ventricles_E12.5_SRR8335335_peak_25063	635	.	24.9072	67.3413	63.5147	437
chr2	117121332	117121349	GSE124008_Akerberg_2019_GSM3518657_F_Tbx5_fb1_ChIP_Ventricles_E12.5_SRR8335335_peak_25064	200	.	11.4052	23.2187	20.023	656
chr2	117121427	117122167	GSE124008_Akerberg_2019_GSM3518657_F_Tbx5_fb1_ChIP_Ventricles_E12.5_SRR8335335_peak_25064	200	.	11.4052	23.2187	20.023	656
chr2	117123000	117123109	GSE124008_Akerberg_2019_GSM3518657_F_Tbx5_fb1_ChIP_Ventricles_E12.5_SRR8335335_peak_25065	58	.	5.20089	8.42656	5.84043	110
chr2	117140151	117140412	GSE124008_Akerberg_2019_GSM3518657_F_Tbx5_fb1_ChIP_Ventricles_E12.5_SRR8335335_peak_25066	285	.	13.6755	31.9174	28.5487	505
chr2	117140510	117140779	GSE124008_Akerberg_2019_GSM3518657_F_Tbx5_fb1_ChIP_Ventricles_E12.5_SRR8335335_peak_25066	285	.	13.6755	31.9174	28.5487	505
chr2	117210843	117211012	GSE124008_Akerberg_2019_GSM3518657_F_Tbx5_fb1_ChIP_Ventricles_E12.5_SRR8335335_peak_25068	40	.	4.69947	6.48038	4.04655	84
chr2	117249663	117250047	GSE124008_Akerberg_2019_GSM3518657_F_Tbx5_fb1_ChIP_Ventricles_E12.5_SRR8335335_peak_25069	147	.	9.39894	17.8067	14.7728	244
chr2	117250211	117250378	GSE124008_Akerberg_2019_GSM3518657_F_Tbx5_fb1_ChIP_Ventricles_E12.5_SRR8335335_peak_25069	147	.	9.39894	17.8067	14.7728	244
chr2	117541492	117541717	GSE124008_Akerberg_2019_GSM3518657_F_Tbx5_fb1_ChIP_Ventricles_E12.5_SRR8335335_peak_25070	42	.	4.35496	6.71957	4.2303	118
chr2	117591240	117591384	GSE124008_Akerberg_2019_GSM3518657_F_Tbx5_fb1_ChIP_Ventricles_E12.5_SRR8335335_peak_25071	85	.	6.31536	11.3611	8.57941	289
chr2	117597558	117597779	GSE124008_Akerberg_2019_GSM3518657_F_Tbx5_fb1_ChIP_Ventricles_E12.5_SRR8335335_peak_25072	170	.	9.2873	20.1872	17.081	266
chr2	117790625	117790863	GSE124008_Akerberg_2019_GSM3518657_F_Tbx5_fb1_ChIP_Ventricles_E12.5_SRR8335335_peak_25073	213	.	11.8805	24.5743	21.3484	157
chr2	117938262	117938507	GSE124008_Akerberg_2019_GSM3518657_F_Tbx5_fb1_ChIP_Ventricles_E12.5_SRR8335335_peak_25074	213	.	11.8805	24.5743	21.3484	182
chr2	117963643	117963862	GSE124008_Akerberg_2019_GSM3518657_F_Tbx5_fb1_ChIP_Ventricles_E12.5_SRR8335335_peak_25076	123	.	8.45905	15.3288	12.379	201
chr2	118148855	118149079	GSE124008_Akerberg_2019_GSM3518657_F_Tbx5_fb1_ChIP_Ventricles_E12.5_SRR8335335_peak_25078	240	.	12.8309	27.3358	24.0534	215
chr2	118149954	118150258	GSE124008_Akerberg_2019_GSM3518657_F_Tbx5_fb1_ChIP_Ventricles_E12.5_SRR8335335_peak_25079	369	.	17.1079	40.4859	36.9774	236
chr2	118167862	118168095	GSE124008_Akerberg_2019_GSM3518657_F_Tbx5_fb1_ChIP_Ventricles_E12.5_SRR8335335_peak_25080	62	.	4.71236	8.85803	6.2149	209
chr2	118199825	118200171	GSE124008_Akerberg_2019_GSM3518657_F_Tbx5_fb1_ChIP_Ventricles_E12.5_SRR8335335_peak_25081	795	.	24.8162	83.574	79.5852	263
chr2	118203787	118204261	GSE124008_Akerberg_2019_GSM3518657_F_Tbx5_fb1_ChIP_Ventricles_E12.5_SRR8335335_peak_25082	665	.	20.2715	70.3829	66.5257	415
chr2	118230643	118230865	GSE124008_Akerberg_2019_GSM3518657_F_Tbx5_fb1_ChIP_Ventricles_E12.5_SRR8335335_peak_25083	69	.	6.17784	9.67828	6.97094	275
chr2	118256644	118256898	GSE124008_Akerberg_2019_GSM3518657_F_Tbx5_fb1_ChIP_Ventricles_E12.5_SRR8335335_peak_25084	79	.	6.57926	10.6647	7.92598	154
chr2	118303371	118303640	GSE124008_Akerberg_2019_GSM3518657_F_Tbx5_fb1_ChIP_Ventricles_E12.5_SRR8335335_peak_25085	59	.	5.70262	8.60461	5.96344	183
chr2	118418569	118418811	GSE124008_Akerberg_2019_GSM3518657_F_Tbx5_fb1_ChIP_Ventricles_E12.5_SRR8335335_peak_25086	68	.	6.10931	9.56835	6.89595	164
chr2	118461766	118462158	GSE124008_Akerberg_2019_GSM3518657_F_Tbx5_fb1_ChIP_Ventricles_E12.5_SRR8335335_peak_25087	351	.	16.4482	38.6608	35.1862	268
chr2	118479315	118479656	GSE124008_Akerberg_2019_GSM3518657_F_Tbx5_fb1_ChIP_Ventricles_E12.5_SRR8335335_peak_25088	112	.	7.9891	14.1243	11.2232	215
chr2	118545866	118546039	GSE124008_Akerberg_2019_GSM3518657_F_Tbx5_fb1_ChIP_Ventricles_E12.5_SRR8335335_peak_25091	90	.	7.12827	11.9189	9.0948	356
chr2	118641284	118641504	GSE124008_Akerberg_2019_GSM3518657_F_Tbx5_fb1_ChIP_Ventricles_E12.5_SRR8335335_peak_25093	80	.	6.65305	10.7838	8.01531	173
chr2	118660223	118660471	GSE124008_Akerberg_2019_GSM3518657_F_Tbx5_fb1_ChIP_Ventricles_E12.5_SRR8335335_peak_25094	140	.	8.92583	17.0253	14.0046	173
chr2	118664314	118664484	GSE124008_Akerberg_2019_GSM3518657_F_Tbx5_fb1_ChIP_Ventricles_E12.5_SRR8335335_peak_25096	79	.	6.57926	10.6647	7.92598	291
chr2	118682439	118682765	GSE124008_Akerberg_2019_GSM3518657_F_Tbx5_fb1_ChIP_Ventricles_E12.5_SRR8335335_peak_25098	102	.	7.60349	13.0818	10.2063	203
chr2	118701100	118701259	GSE124008_Akerberg_2019_GSM3518657_F_Tbx5_fb1_ChIP_Ventricles_E12.5_SRR8335335_peak_25099	74	.	6.24808	10.1307	7.41726	159
chr2	118703437	118703733	GSE124008_Akerberg_2019_GSM3518657_F_Tbx5_fb1_ChIP_Ventricles_E12.5_SRR8335335_peak_25100	89	.	7.04921	11.7907	8.99313	272
chr2	118706432	118706846	GSE124008_Akerberg_2019_GSM3518657_F_Tbx5_fb1_ChIP_Ventricles_E12.5_SRR8335335_peak_25101	161	.	9.97958	19.2608	16.166	263
chr2	118716424	118717271	GSE124008_Akerberg_2019_GSM3518657_F_Tbx5_fb1_ChIP_Ventricles_E12.5_SRR8335335_peak_25103	1746	.	36.6517	179.316	174.647	585
chr2	118718980	118719275	GSE124008_Akerberg_2019_GSM3518657_F_Tbx5_fb1_ChIP_Ventricles_E12.5_SRR8335335_peak_25104	89	.	7.04921	11.7907	8.99313	107
chr2	118745366	118745659	GSE124008_Akerberg_2019_GSM3518657_F_Tbx5_fb1_ChIP_Ventricles_E12.5_SRR8335335_peak_25106	49	.	4.8294	7.50494	4.97966	135
chr2	118746301	118746831	GSE124008_Akerberg_2019_GSM3518657_F_Tbx5_fb1_ChIP_Ventricles_E12.5_SRR8335335_peak_25107	80	.	6.65305	10.7838	8.01531	417
chr2	118748183	118748374	GSE124008_Akerberg_2019_GSM3518657_F_Tbx5_fb1_ChIP_Ventricles_E12.5_SRR8335335_peak_25108	40	.	3.92696	6.50487	4.0697	166
chr2	118752413	118752813	GSE124008_Akerberg_2019_GSM3518657_F_Tbx5_fb1_ChIP_Ventricles_E12.5_SRR8335335_peak_25110	351	.	16.4482	38.6608	35.1862	205
chr2	118759940	118760258	GSE124008_Akerberg_2019_GSM3518657_F_Tbx5_fb1_ChIP_Ventricles_E12.5_SRR8335335_peak_25111	172	.	10.3388	20.3689	17.2549	132
chr2	118762408	118762765	GSE124008_Akerberg_2019_GSM3518657_F_Tbx5_fb1_ChIP_Ventricles_E12.5_SRR8335335_peak_25113	102	.	7.60349	13.0818	10.2063	247
chr2	118790951	118791066	GSE124008_Akerberg_2019_GSM3518657_F_Tbx5_fb1_ChIP_Ventricles_E12.5_SRR8335335_peak_25114	50	.	5.07452	7.60462	5.03743	143
chr2	118846306	118846479	GSE124008_Akerberg_2019_GSM3518657_F_Tbx5_fb1_ChIP_Ventricles_E12.5_SRR8335335_peak_25115	74	.	6.02694	10.1283	7.41726	117
chr2	118887754	118888003	GSE124008_Akerberg_2019_GSM3518657_F_Tbx5_fb1_ChIP_Ventricles_E12.5_SRR8335335_peak_25117	112	.	8.03168	14.1939	11.2899	219
chr2	118901913	118902198	GSE124008_Akerberg_2019_GSM3518657_F_Tbx5_fb1_ChIP_Ventricles_E12.5_SRR8335335_peak_25118	80	.	6.65305	10.7838	8.01531	157
chr2	118972774	118972998	GSE124008_Akerberg_2019_GSM3518657_F_Tbx5_fb1_ChIP_Ventricles_E12.5_SRR8335335_peak_25119	49	.	5.16942	7.47351	4.95543	144
chr2	118976401	118976591	GSE124008_Akerberg_2019_GSM3518657_F_Tbx5_fb1_ChIP_Ventricles_E12.5_SRR8335335_peak_25120	68	.	6.10931	9.56835	6.89595	257
chr2	119019039	119019379	GSE124008_Akerberg_2019_GSM3518657_F_Tbx5_fb1_ChIP_Ventricles_E12.5_SRR8335335_peak_25121	59	.	5.70262	8.60461	5.96344	137
chr2	119034714	119035165	GSE124008_Akerberg_2019_GSM3518657_F_Tbx5_fb1_ChIP_Ventricles_E12.5_SRR8335335_peak_25123	240	.	12.4962	27.3815	24.0975	199
chr2	119108646	119108841	GSE124008_Akerberg_2019_GSM3518657_F_Tbx5_fb1_ChIP_Ventricles_E12.5_SRR8335335_peak_25125	211	.	11.7487	24.3545	21.1416	117
chr2	119156872	119157056	GSE124008_Akerberg_2019_GSM3518657_F_Tbx5_fb1_ChIP_Ventricles_E12.5_SRR8335335_peak_25126	69	.	6.17784	9.67828	6.97094	327
chr2	119288579	119288807	GSE124008_Akerberg_2019_GSM3518657_F_Tbx5_fb1_ChIP_Ventricles_E12.5_SRR8335335_peak_25127	40	.	4.75218	6.56298	4.08516	149
chr2	119476868	119477010	GSE124008_Akerberg_2019_GSM3518657_F_Tbx5_fb1_ChIP_Ventricles_E12.5_SRR8335335_peak_25129	174	.	10.4548	20.5611	17.4301	629
chr2	119477243	119477428	GSE124008_Akerberg_2019_GSM3518657_F_Tbx5_fb1_ChIP_Ventricles_E12.5_SRR8335335_peak_25129	174	.	10.4548	20.5611	17.4301	629
chr2	119477597	119478057	GSE124008_Akerberg_2019_GSM3518657_F_Tbx5_fb1_ChIP_Ventricles_E12.5_SRR8335335_peak_25129	174	.	10.4548	20.5611	17.4301	629
chr2	119488681	119488886	GSE124008_Akerberg_2019_GSM3518657_F_Tbx5_fb1_ChIP_Ventricles_E12.5_SRR8335335_peak_25130	49	.	5.16942	7.47351	4.95543	197
chr2	119580867	119581095	GSE124008_Akerberg_2019_GSM3518657_F_Tbx5_fb1_ChIP_Ventricles_E12.5_SRR8335335_peak_25131	174	.	10.4548	20.5611	17.4301	205
chr2	119594548	119594837	GSE124008_Akerberg_2019_GSM3518657_F_Tbx5_fb1_ChIP_Ventricles_E12.5_SRR8335335_peak_25132	80	.	6.65305	10.7838	8.01531	200
chr2	119662763	119663010	GSE124008_Akerberg_2019_GSM3518657_F_Tbx5_fb1_ChIP_Ventricles_E12.5_SRR8335335_peak_25134	113	.	8.07871	14.2708	11.3451	206
chr2	119742069	119742324	GSE124008_Akerberg_2019_GSM3518657_F_Tbx5_fb1_ChIP_Ventricles_E12.5_SRR8335335_peak_25136	59	.	5.63937	8.50379	5.90279	180
chr2	119744607	119744868	GSE124008_Akerberg_2019_GSM3518657_F_Tbx5_fb1_ChIP_Ventricles_E12.5_SRR8335335_peak_25137	100	.	7.51916	12.9445	10.0931	204
chr2	119842061	119842313	GSE124008_Akerberg_2019_GSM3518657_F_Tbx5_fb1_ChIP_Ventricles_E12.5_SRR8335335_peak_25141	227	.	12.0499	26.0273	22.7709	204
chr2	119872563	119872997	GSE124008_Akerberg_2019_GSM3518657_F_Tbx5_fb1_ChIP_Ventricles_E12.5_SRR8335335_peak_25142	198	.	11.2787	23.0081	19.8264	323
chr2	119873117	119873386	GSE124008_Akerberg_2019_GSM3518657_F_Tbx5_fb1_ChIP_Ventricles_E12.5_SRR8335335_peak_25142	198	.	11.2787	23.0081	19.8264	323
chr2	119882824	119883098	GSE124008_Akerberg_2019_GSM3518657_F_Tbx5_fb1_ChIP_Ventricles_E12.5_SRR8335335_peak_25143	381	.	17.388	41.6815	38.1622	226
chr2	119897051	119897218	GSE124008_Akerberg_2019_GSM3518657_F_Tbx5_fb1_ChIP_Ventricles_E12.5_SRR8335335_peak_25144	50	.	5.2274	7.56521	5.00071	116
chr2	119897576	119897753	GSE124008_Akerberg_2019_GSM3518657_F_Tbx5_fb1_ChIP_Ventricles_E12.5_SRR8335335_peak_25144	50	.	5.2274	7.56521	5.00071	116
chr2	119917595	119917817	GSE124008_Akerberg_2019_GSM3518657_F_Tbx5_fb1_ChIP_Ventricles_E12.5_SRR8335335_peak_25145	41	.	4.4579	6.61488	4.12866	219
chr2	119972403	119972747	GSE124008_Akerberg_2019_GSM3518657_F_Tbx5_fb1_ChIP_Ventricles_E12.5_SRR8335335_peak_25146	113	.	8.07871	14.2708	11.3451	214
chr2	119986059	119986224	GSE124008_Akerberg_2019_GSM3518657_F_Tbx5_fb1_ChIP_Ventricles_E12.5_SRR8335335_peak_25147	79	.	6.57926	10.6647	7.92598	145
chr2	120024382	120024631	GSE124008_Akerberg_2019_GSM3518657_F_Tbx5_fb1_ChIP_Ventricles_E12.5_SRR8335335_peak_25148	89	.	7.04921	11.7907	8.99313	282
chr2	120027407	120027647	GSE124008_Akerberg_2019_GSM3518657_F_Tbx5_fb1_ChIP_Ventricles_E12.5_SRR8335335_peak_25149	49	.	5.16942	7.47351	4.95543	138
chr2	120085123	120085251	GSE124008_Akerberg_2019_GSM3518657_F_Tbx5_fb1_ChIP_Ventricles_E12.5_SRR8335335_peak_25150	26	.	3.71492	4.93951	2.63126	48
chr2	120093632	120094369	GSE124008_Akerberg_2019_GSM3518657_F_Tbx5_fb1_ChIP_Ventricles_E12.5_SRR8335335_peak_25151	623	.	24.7113	66.1366	62.3168	511
chr2	120096286	120096485	GSE124008_Akerberg_2019_GSM3518657_F_Tbx5_fb1_ChIP_Ventricles_E12.5_SRR8335335_peak_25152	64	.	5.80179	9.07546	6.42828	188
chr2	120098813	120099139	GSE124008_Akerberg_2019_GSM3518657_F_Tbx5_fb1_ChIP_Ventricles_E12.5_SRR8335335_peak_25153	291	.	10.0372	32.567	29.1952	285
chr2	120106680	120106908	GSE124008_Akerberg_2019_GSM3518657_F_Tbx5_fb1_ChIP_Ventricles_E12.5_SRR8335335_peak_25154	40	.	4.69947	6.48038	4.04655	128
chr2	120128782	120129187	GSE124008_Akerberg_2019_GSM3518657_F_Tbx5_fb1_ChIP_Ventricles_E12.5_SRR8335335_peak_25155	50	.	5.2274	7.56521	5.00071	237
chr2	120129581	120129969	GSE124008_Akerberg_2019_GSM3518657_F_Tbx5_fb1_ChIP_Ventricles_E12.5_SRR8335335_peak_25156	121	.	6.54494	15.1104	12.1717	187
chr2	120134617	120135001	GSE124008_Akerberg_2019_GSM3518657_F_Tbx5_fb1_ChIP_Ventricles_E12.5_SRR8335335_peak_25157	192	.	10.5719	22.3836	19.2147	295
chr2	120138888	120139208	GSE124008_Akerberg_2019_GSM3518657_F_Tbx5_fb1_ChIP_Ventricles_E12.5_SRR8335335_peak_25158	220	.	11.934	25.2421	22.0074	223
chr2	120148081	120148346	GSE124008_Akerberg_2019_GSM3518657_F_Tbx5_fb1_ChIP_Ventricles_E12.5_SRR8335335_peak_25159	115	.	7.42984	14.5173	11.5847	219
chr2	120153772	120154065	GSE124008_Akerberg_2019_GSM3518657_F_Tbx5_fb1_ChIP_Ventricles_E12.5_SRR8335335_peak_25160	80	.	6.65305	10.7838	8.01531	103
chr2	120154309	120154526	GSE124008_Akerberg_2019_GSM3518657_F_Tbx5_fb1_ChIP_Ventricles_E12.5_SRR8335335_peak_25160	80	.	6.65305	10.7838	8.01531	103
chr2	120231217	120231296	GSE124008_Akerberg_2019_GSM3518657_F_Tbx5_fb1_ChIP_Ventricles_E12.5_SRR8335335_peak_25161	50	.	5.2274	7.56521	5.00071	56
chr2	120249206	120249409	GSE124008_Akerberg_2019_GSM3518657_F_Tbx5_fb1_ChIP_Ventricles_E12.5_SRR8335335_peak_25162	50	.	5.2274	7.56521	5.00071	87
chr2	120389636	120389847	GSE124008_Akerberg_2019_GSM3518657_F_Tbx5_fb1_ChIP_Ventricles_E12.5_SRR8335335_peak_25163	115	.	7.42984	14.5173	11.5847	133
chr2	120392463	120392633	GSE124008_Akerberg_2019_GSM3518657_F_Tbx5_fb1_ChIP_Ventricles_E12.5_SRR8335335_peak_25164	55	.	5.22335	8.14547	5.56776	53
chr2	120491751	120491987	GSE124008_Akerberg_2019_GSM3518657_F_Tbx5_fb1_ChIP_Ventricles_E12.5_SRR8335335_peak_25165	161	.	9.97958	19.2608	16.166	216
chr2	120567458	120567672	GSE124008_Akerberg_2019_GSM3518657_F_Tbx5_fb1_ChIP_Ventricles_E12.5_SRR8335335_peak_25168	89	.	7.04921	11.7907	8.99313	296
chr2	120731155	120731493	GSE124008_Akerberg_2019_GSM3518657_F_Tbx5_fb1_ChIP_Ventricles_E12.5_SRR8335335_peak_25173	128	.	8.47954	15.8166	12.8377	444
chr2	120734928	120735370	GSE124008_Akerberg_2019_GSM3518657_F_Tbx5_fb1_ChIP_Ventricles_E12.5_SRR8335335_peak_25174	1006	.	35.1661	104.804	100.632	232
chr2	120871511	120871696	GSE124008_Akerberg_2019_GSM3518657_F_Tbx5_fb1_ChIP_Ventricles_E12.5_SRR8335335_peak_25176	65	.	5.48053	9.22445	6.57504	615
chr2	120872032	120872126	GSE124008_Akerberg_2019_GSM3518657_F_Tbx5_fb1_ChIP_Ventricles_E12.5_SRR8335335_peak_25176	65	.	5.48053	9.22445	6.57504	615
chr2	120970553	120970773	GSE124008_Akerberg_2019_GSM3518657_F_Tbx5_fb1_ChIP_Ventricles_E12.5_SRR8335335_peak_25177	40	.	4.75218	6.56298	4.08516	22
chr2	120977019	120977309	GSE124008_Akerberg_2019_GSM3518657_F_Tbx5_fb1_ChIP_Ventricles_E12.5_SRR8335335_peak_25178	159	.	9.86889	19.0777	15.9997	415
chr2	121008320	121008452	GSE124008_Akerberg_2019_GSM3518657_F_Tbx5_fb1_ChIP_Ventricles_E12.5_SRR8335335_peak_25179	40	.	4.75218	6.56298	4.08516	93
chr2	121017231	121017468	GSE124008_Akerberg_2019_GSM3518657_F_Tbx5_fb1_ChIP_Ventricles_E12.5_SRR8335335_peak_25180	149	.	9.50436	17.9806	14.9233	151
chr2	121235539	121235887	GSE124008_Akerberg_2019_GSM3518657_F_Tbx5_fb1_ChIP_Ventricles_E12.5_SRR8335335_peak_25182	521	.	21.6176	55.8154	52.1143	166
chr2	121355153	121355357	GSE124008_Akerberg_2019_GSM3518657_F_Tbx5_fb1_ChIP_Ventricles_E12.5_SRR8335335_peak_25184	59	.	5.70262	8.60461	5.96344	110
chr2	121413462	121413694	GSE124008_Akerberg_2019_GSM3518657_F_Tbx5_fb1_ChIP_Ventricles_E12.5_SRR8335335_peak_25185	69	.	6.17784	9.67828	6.97094	125
chr2	121584625	121584886	GSE124008_Akerberg_2019_GSM3518657_F_Tbx5_fb1_ChIP_Ventricles_E12.5_SRR8335335_peak_25192	310	.	15.207	34.5062	31.0898	192
chr2	121595031	121595276	GSE124008_Akerberg_2019_GSM3518657_F_Tbx5_fb1_ChIP_Ventricles_E12.5_SRR8335335_peak_25193	58	.	5.20089	8.42656	5.84043	354
chr2	121677074	121677594	GSE124008_Akerberg_2019_GSM3518657_F_Tbx5_fb1_ChIP_Ventricles_E12.5_SRR8335335_peak_25195	185	.	10.8088	21.6793	18.5297	395
chr2	121806904	121806933	GSE124008_Akerberg_2019_GSM3518657_F_Tbx5_fb1_ChIP_Ventricles_E12.5_SRR8335335_peak_25196	40	.	4.75218	6.56298	4.08516	65
chr2	121824742	121825001	GSE124008_Akerberg_2019_GSM3518657_F_Tbx5_fb1_ChIP_Ventricles_E12.5_SRR8335335_peak_25198	308	.	15.0383	34.2223	30.818	211
chr2	121867013	121867358	GSE124008_Akerberg_2019_GSM3518657_F_Tbx5_fb1_ChIP_Ventricles_E12.5_SRR8335335_peak_25199	112	.	7.9891	14.1243	11.2232	161
chr2	122066311	122066566	GSE124008_Akerberg_2019_GSM3518657_F_Tbx5_fb1_ChIP_Ventricles_E12.5_SRR8335335_peak_25201	65	.	5.48053	9.22445	6.57504	84
chr2	122109804	122109970	GSE124008_Akerberg_2019_GSM3518657_F_Tbx5_fb1_ChIP_Ventricles_E12.5_SRR8335335_peak_25202	99	.	7.1889	12.8137	9.97292	184
chr2	122234728	122234809	GSE124008_Akerberg_2019_GSM3518657_F_Tbx5_fb1_ChIP_Ventricles_E12.5_SRR8335335_peak_25204	49	.	5.16942	7.47351	4.95543	162
chr2	122298584	122298795	GSE124008_Akerberg_2019_GSM3518657_F_Tbx5_fb1_ChIP_Ventricles_E12.5_SRR8335335_peak_25205	137	.	9.02915	16.7215	13.708	179
chr2	122348609	122348978	GSE124008_Akerberg_2019_GSM3518657_F_Tbx5_fb1_ChIP_Ventricles_E12.5_SRR8335335_peak_25206	140	.	8.92583	17.0253	14.0046	392
chr2	122630950	122631203	GSE124008_Akerberg_2019_GSM3518657_F_Tbx5_fb1_ChIP_Ventricles_E12.5_SRR8335335_peak_25210	161	.	9.97958	19.2608	16.166	458
chr2	122631449	122631682	GSE124008_Akerberg_2019_GSM3518657_F_Tbx5_fb1_ChIP_Ventricles_E12.5_SRR8335335_peak_25210	161	.	9.97958	19.2608	16.166	458
chr2	122702681	122702745	GSE124008_Akerberg_2019_GSM3518657_F_Tbx5_fb1_ChIP_Ventricles_E12.5_SRR8335335_peak_25212	69	.	6.17784	9.67828	6.97094	176
chr2	122738476	122738628	GSE124008_Akerberg_2019_GSM3518657_F_Tbx5_fb1_ChIP_Ventricles_E12.5_SRR8335335_peak_25213	90	.	7.12827	11.9189	9.0948	170
chr2	122765180	122765188	GSE124008_Akerberg_2019_GSM3518657_F_Tbx5_fb1_ChIP_Ventricles_E12.5_SRR8335335_peak_25214	40	.	4.69947	6.48038	4.04655	42
chr2	122765288	122765450	GSE124008_Akerberg_2019_GSM3518657_F_Tbx5_fb1_ChIP_Ventricles_E12.5_SRR8335335_peak_25214	40	.	4.69947	6.48038	4.04655	42
chr2	123023530	123024060	GSE124008_Akerberg_2019_GSM3518657_F_Tbx5_fb1_ChIP_Ventricles_E12.5_SRR8335335_peak_25217	888	.	30.0242	92.9251	88.8549	295
chr2	123169980	123170301	GSE124008_Akerberg_2019_GSM3518657_F_Tbx5_fb1_ChIP_Ventricles_E12.5_SRR8335335_peak_25219	147	.	9.39397	17.7984	14.7721	214
chr2	123170417	123170457	GSE124008_Akerberg_2019_GSM3518657_F_Tbx5_fb1_ChIP_Ventricles_E12.5_SRR8335335_peak_25219	147	.	9.39397	17.7984	14.7721	214
chr2	123170645	123171027	GSE124008_Akerberg_2019_GSM3518657_F_Tbx5_fb1_ChIP_Ventricles_E12.5_SRR8335335_peak_25220	172	.	10.3334	20.3598	17.2524	204
chr2	123343954	123344207	GSE124008_Akerberg_2019_GSM3518657_F_Tbx5_fb1_ChIP_Ventricles_E12.5_SRR8335335_peak_25222	80	.	6.65305	10.7838	8.01531	135
chr2	123409159	123409343	GSE124008_Akerberg_2019_GSM3518657_F_Tbx5_fb1_ChIP_Ventricles_E12.5_SRR8335335_peak_25223	69	.	6.17784	9.67828	6.97094	62
chr2	123413481	123413711	GSE124008_Akerberg_2019_GSM3518657_F_Tbx5_fb1_ChIP_Ventricles_E12.5_SRR8335335_peak_25224	69	.	5.92027	9.60118	6.9267	109
chr2	123744445	123744625	GSE124008_Akerberg_2019_GSM3518657_F_Tbx5_fb1_ChIP_Ventricles_E12.5_SRR8335335_peak_25225	100	.	7.51916	12.9445	10.0931	388
chr2	124089951	124090456	GSE124008_Akerberg_2019_GSM3518657_F_Tbx5_fb1_ChIP_Ventricles_E12.5_SRR8335335_peak_25227	123	.	8.40559	15.2411	12.3002	217
chr2	124120431	124120682	GSE124008_Akerberg_2019_GSM3518657_F_Tbx5_fb1_ChIP_Ventricles_E12.5_SRR8335335_peak_25228	113	.	8.07871	14.2708	11.3451	186
chr2	124125147	124125427	GSE124008_Akerberg_2019_GSM3518657_F_Tbx5_fb1_ChIP_Ventricles_E12.5_SRR8335335_peak_25229	155	.	9.30328	18.6458	15.5816	576
chr2	124125525	124125846	GSE124008_Akerberg_2019_GSM3518657_F_Tbx5_fb1_ChIP_Ventricles_E12.5_SRR8335335_peak_25229	155	.	9.30328	18.6458	15.5816	576
chr2	124126902	124127261	GSE124008_Akerberg_2019_GSM3518657_F_Tbx5_fb1_ChIP_Ventricles_E12.5_SRR8335335_peak_25230	282	.	14.2565	31.5949	28.2279	191
chr2	124137733	124137893	GSE124008_Akerberg_2019_GSM3518657_F_Tbx5_fb1_ChIP_Ventricles_E12.5_SRR8335335_peak_25231	89	.	7.04921	11.7907	8.99313	288
chr2	124296897	124297154	GSE124008_Akerberg_2019_GSM3518657_F_Tbx5_fb1_ChIP_Ventricles_E12.5_SRR8335335_peak_25236	158	.	9.75003	18.8811	15.8162	186
chr2	124330524	124330761	GSE124008_Akerberg_2019_GSM3518657_F_Tbx5_fb1_ChIP_Ventricles_E12.5_SRR8335335_peak_25237	74	.	5.84589	10.1918	7.47777	125
chr2	124332650	124333424	GSE124008_Akerberg_2019_GSM3518657_F_Tbx5_fb1_ChIP_Ventricles_E12.5_SRR8335335_peak_25238	1476	.	47.0466	152.179	147.672	408
chr2	124341542	124341785	GSE124008_Akerberg_2019_GSM3518657_F_Tbx5_fb1_ChIP_Ventricles_E12.5_SRR8335335_peak_25239	214	.	11.6036	24.6888	21.4611	204
chr2	124371259	124371721	GSE124008_Akerberg_2019_GSM3518657_F_Tbx5_fb1_ChIP_Ventricles_E12.5_SRR8335335_peak_25240	1702	.	52.1641	174.93	170.285	262
chr2	124435495	124435748	GSE124008_Akerberg_2019_GSM3518657_F_Tbx5_fb1_ChIP_Ventricles_E12.5_SRR8335335_peak_25241	80	.	6.65305	10.7838	8.01531	186
chr2	124436774	124436892	GSE124008_Akerberg_2019_GSM3518657_F_Tbx5_fb1_ChIP_Ventricles_E12.5_SRR8335335_peak_25242	59	.	5.63937	8.50379	5.90279	118
chr2	124460975	124461184	GSE124008_Akerberg_2019_GSM3518657_F_Tbx5_fb1_ChIP_Ventricles_E12.5_SRR8335335_peak_25243	146	.	9.33954	17.7086	14.6825	165
chr2	124485195	124485596	GSE124008_Akerberg_2019_GSM3518657_F_Tbx5_fb1_ChIP_Ventricles_E12.5_SRR8335335_peak_25244	265	.	13.2421	29.8873	26.5664	239
chr2	124488045	124488266	GSE124008_Akerberg_2019_GSM3518657_F_Tbx5_fb1_ChIP_Ventricles_E12.5_SRR8335335_peak_25245	54	.	5.32601	8.00506	5.43338	128
chr2	124499781	124499956	GSE124008_Akerberg_2019_GSM3518657_F_Tbx5_fb1_ChIP_Ventricles_E12.5_SRR8335335_peak_25246	41	.	4.4579	6.61488	4.12866	66
chr2	124507894	124508057	GSE124008_Akerberg_2019_GSM3518657_F_Tbx5_fb1_ChIP_Ventricles_E12.5_SRR8335335_peak_25247	59	.	5.66942	8.55168	5.94748	131
chr2	124522379	124522599	GSE124008_Akerberg_2019_GSM3518657_F_Tbx5_fb1_ChIP_Ventricles_E12.5_SRR8335335_peak_25248	57	.	5.11516	8.28469	5.70591	109
chr2	124557905	124558215	GSE124008_Akerberg_2019_GSM3518657_F_Tbx5_fb1_ChIP_Ventricles_E12.5_SRR8335335_peak_25249	161	.	9.97958	19.2608	16.166	443
chr2	124609683	124609949	GSE124008_Akerberg_2019_GSM3518657_F_Tbx5_fb1_ChIP_Ventricles_E12.5_SRR8335335_peak_25250	128	.	8.47954	15.8166	12.8377	214
chr2	124610706	124610847	GSE124008_Akerberg_2019_GSM3518657_F_Tbx5_fb1_ChIP_Ventricles_E12.5_SRR8335335_peak_25252	137	.	9.02915	16.7215	13.708	151
chr2	124612982	124613127	GSE124008_Akerberg_2019_GSM3518657_F_Tbx5_fb1_ChIP_Ventricles_E12.5_SRR8335335_peak_25253	90	.	7.12827	11.9189	9.0948	237
chr2	124616067	124616513	GSE124008_Akerberg_2019_GSM3518657_F_Tbx5_fb1_ChIP_Ventricles_E12.5_SRR8335335_peak_25254	306	.	13.3737	34.064	30.6644	188
chr2	124617543	124617719	GSE124008_Akerberg_2019_GSM3518657_F_Tbx5_fb1_ChIP_Ventricles_E12.5_SRR8335335_peak_25255	145	.	8.40347	17.6191	14.5934	154
chr2	124618524	124618821	GSE124008_Akerberg_2019_GSM3518657_F_Tbx5_fb1_ChIP_Ventricles_E12.5_SRR8335335_peak_25256	44	.	4.30002	6.90392	4.41096	149
chr2	124633653	124633763	GSE124008_Akerberg_2019_GSM3518657_F_Tbx5_fb1_ChIP_Ventricles_E12.5_SRR8335335_peak_25257	40	.	4.69947	6.48038	4.04655	84
chr2	124642915	124643051	GSE124008_Akerberg_2019_GSM3518657_F_Tbx5_fb1_ChIP_Ventricles_E12.5_SRR8335335_peak_25258	69	.	5.92027	9.60118	6.9267	83
chr2	124662387	124662790	GSE124008_Akerberg_2019_GSM3518657_F_Tbx5_fb1_ChIP_Ventricles_E12.5_SRR8335335_peak_25259	373	.	14.4049	40.8186	37.3092	207
chr2	124721133	124721384	GSE124008_Akerberg_2019_GSM3518657_F_Tbx5_fb1_ChIP_Ventricles_E12.5_SRR8335335_peak_25260	76	.	5.94387	10.3564	7.63596	201
chr2	124743059	124743319	GSE124008_Akerberg_2019_GSM3518657_F_Tbx5_fb1_ChIP_Ventricles_E12.5_SRR8335335_peak_25261	200	.	11.4052	23.2187	20.023	186
chr2	124920711	124920866	GSE124008_Akerberg_2019_GSM3518657_F_Tbx5_fb1_ChIP_Ventricles_E12.5_SRR8335335_peak_25263	43	.	4.59261	6.8326	4.34236	108
chr2	125120381	125120617	GSE124008_Akerberg_2019_GSM3518657_F_Tbx5_fb1_ChIP_Ventricles_E12.5_SRR8335335_peak_25264	102	.	7.60349	13.0818	10.2063	152
chr2	125219221	125219624	GSE124008_Akerberg_2019_GSM3518657_F_Tbx5_fb1_ChIP_Ventricles_E12.5_SRR8335335_peak_25266	741	.	28.0379	78.0715	74.1337	267
chr2	125247296	125247408	GSE124008_Akerberg_2019_GSM3518657_F_Tbx5_fb1_ChIP_Ventricles_E12.5_SRR8335335_peak_25267	67	.	5.57238	9.37765	6.72124	419
chr2	125247780	125247970	GSE124008_Akerberg_2019_GSM3518657_F_Tbx5_fb1_ChIP_Ventricles_E12.5_SRR8335335_peak_25267	67	.	5.57238	9.37765	6.72124	419
chr2	125292621	125292885	GSE124008_Akerberg_2019_GSM3518657_F_Tbx5_fb1_ChIP_Ventricles_E12.5_SRR8335335_peak_25268	149	.	9.50436	17.9806	14.9233	209
chr2	125431149	125431332	GSE124008_Akerberg_2019_GSM3518657_F_Tbx5_fb1_ChIP_Ventricles_E12.5_SRR8335335_peak_25270	59	.	5.63937	8.50379	5.90279	145
chr2	125457253	125457452	GSE124008_Akerberg_2019_GSM3518657_F_Tbx5_fb1_ChIP_Ventricles_E12.5_SRR8335335_peak_25272	49	.	5.16942	7.47351	4.95543	110
chr2	125471768	125472074	GSE124008_Akerberg_2019_GSM3518657_F_Tbx5_fb1_ChIP_Ventricles_E12.5_SRR8335335_peak_25273	155	.	9.30328	18.6458	15.5816	128
chr2	125473282	125473556	GSE124008_Akerberg_2019_GSM3518657_F_Tbx5_fb1_ChIP_Ventricles_E12.5_SRR8335335_peak_25274	211	.	8.90112	24.3512	21.1416	185
chr2	125494908	125495082	GSE124008_Akerberg_2019_GSM3518657_F_Tbx5_fb1_ChIP_Ventricles_E12.5_SRR8335335_peak_25276	90	.	7.08677	11.8516	9.05152	135
chr2	125501520	125501742	GSE124008_Akerberg_2019_GSM3518657_F_Tbx5_fb1_ChIP_Ventricles_E12.5_SRR8335335_peak_25277	69	.	6.17784	9.67828	6.97094	118
chr2	125505615	125506084	GSE124008_Akerberg_2019_GSM3518657_F_Tbx5_fb1_ChIP_Ventricles_E12.5_SRR8335335_peak_25278	69	.	6.14187	9.62057	6.94317	100
chr2	125674206	125674355	GSE124008_Akerberg_2019_GSM3518657_F_Tbx5_fb1_ChIP_Ventricles_E12.5_SRR8335335_peak_25285	85	.	6.31536	11.3611	8.57941	116
chr2	125728312	125728556	GSE124008_Akerberg_2019_GSM3518657_F_Tbx5_fb1_ChIP_Ventricles_E12.5_SRR8335335_peak_25286	59	.	5.70262	8.60461	5.96344	129
chr2	125764354	125764556	GSE124008_Akerberg_2019_GSM3518657_F_Tbx5_fb1_ChIP_Ventricles_E12.5_SRR8335335_peak_25288	68	.	5.22146	9.46695	6.80798	151
chr2	125801126	125801349	GSE124008_Akerberg_2019_GSM3518657_F_Tbx5_fb1_ChIP_Ventricles_E12.5_SRR8335335_peak_25289	76	.	5.5286	10.3721	7.64953	276
chr2	125859046	125859194	GSE124008_Akerberg_2019_GSM3518657_F_Tbx5_fb1_ChIP_Ventricles_E12.5_SRR8335335_peak_25290	90	.	7.12827	11.9189	9.0948	149
chr2	125901502	125901737	GSE124008_Akerberg_2019_GSM3518657_F_Tbx5_fb1_ChIP_Ventricles_E12.5_SRR8335335_peak_25291	140	.	8.92583	17.0253	14.0046	146
chr2	125940627	125941240	GSE124008_Akerberg_2019_GSM3518657_F_Tbx5_fb1_ChIP_Ventricles_E12.5_SRR8335335_peak_25292	346	.	14.4882	38.1195	34.651	237
chr2	126014766	126015297	GSE124008_Akerberg_2019_GSM3518657_F_Tbx5_fb1_ChIP_Ventricles_E12.5_SRR8335335_peak_25293	553	.	22.5575	59.0647	55.3252	546
chr2	126039334	126039845	GSE124008_Akerberg_2019_GSM3518657_F_Tbx5_fb1_ChIP_Ventricles_E12.5_SRR8335335_peak_25294	1308	.	32.8645	135.256	130.86	193
chr2	126043688	126043876	GSE124008_Akerberg_2019_GSM3518657_F_Tbx5_fb1_ChIP_Ventricles_E12.5_SRR8335335_peak_25296	174	.	10.4548	20.5611	17.4301	192
chr2	126053714	126053926	GSE124008_Akerberg_2019_GSM3518657_F_Tbx5_fb1_ChIP_Ventricles_E12.5_SRR8335335_peak_25297	79	.	6.57926	10.6647	7.92598	139
chr2	126065022	126065194	GSE124008_Akerberg_2019_GSM3518657_F_Tbx5_fb1_ChIP_Ventricles_E12.5_SRR8335335_peak_25298	112	.	7.98487	14.1174	11.2232	131
chr2	126112031	126112209	GSE124008_Akerberg_2019_GSM3518657_F_Tbx5_fb1_ChIP_Ventricles_E12.5_SRR8335335_peak_25299	40	.	4.75218	6.56298	4.08516	97
chr2	126145924	126146154	GSE124008_Akerberg_2019_GSM3518657_F_Tbx5_fb1_ChIP_Ventricles_E12.5_SRR8335335_peak_25300	225	.	12.2837	25.8267	22.5831	148
chr2	126151907	126152434	GSE124008_Akerberg_2019_GSM3518657_F_Tbx5_fb1_ChIP_Ventricles_E12.5_SRR8335335_peak_25301	101	.	7.55922	13.0097	10.156	473
chr2	126211433	126211582	GSE124008_Akerberg_2019_GSM3518657_F_Tbx5_fb1_ChIP_Ventricles_E12.5_SRR8335335_peak_25302	76	.	5.94387	10.3564	7.63596	107
chr2	126278458	126278675	GSE124008_Akerberg_2019_GSM3518657_F_Tbx5_fb1_ChIP_Ventricles_E12.5_SRR8335335_peak_25303	135	.	8.929	16.5567	13.5634	131
chr2	126288034	126288275	GSE124008_Akerberg_2019_GSM3518657_F_Tbx5_fb1_ChIP_Ventricles_E12.5_SRR8335335_peak_25304	159	.	9.86889	19.0777	15.9997	86
chr2	126343013	126343502	GSE124008_Akerberg_2019_GSM3518657_F_Tbx5_fb1_ChIP_Ventricles_E12.5_SRR8335335_peak_25306	137	.	9.02915	16.7215	13.708	360
chr2	126450130	126450505	GSE124008_Akerberg_2019_GSM3518657_F_Tbx5_fb1_ChIP_Ventricles_E12.5_SRR8335335_peak_25307	282	.	14.2565	31.5949	28.2279	679
chr2	126450599	126450988	GSE124008_Akerberg_2019_GSM3518657_F_Tbx5_fb1_ChIP_Ventricles_E12.5_SRR8335335_peak_25307	282	.	14.2565	31.5949	28.2279	679
chr2	126530241	126530477	GSE124008_Akerberg_2019_GSM3518657_F_Tbx5_fb1_ChIP_Ventricles_E12.5_SRR8335335_peak_25309	125	.	8.55393	15.4845	12.5138	200
chr2	126618512	126618794	GSE124008_Akerberg_2019_GSM3518657_F_Tbx5_fb1_ChIP_Ventricles_E12.5_SRR8335335_peak_25310	218	.	10.7733	25.0337	21.8007	275
chr2	126675372	126675952	GSE124008_Akerberg_2019_GSM3518657_F_Tbx5_fb1_ChIP_Ventricles_E12.5_SRR8335335_peak_25311	147	.	9.39894	17.8067	14.7728	870
chr2	126765943	126766118	GSE124008_Akerberg_2019_GSM3518657_F_Tbx5_fb1_ChIP_Ventricles_E12.5_SRR8335335_peak_25313	69	.	6.17784	9.67828	6.97094	210
chr2	126815968	126816111	GSE124008_Akerberg_2019_GSM3518657_F_Tbx5_fb1_ChIP_Ventricles_E12.5_SRR8335335_peak_25314	41	.	4.17001	6.677	4.18796	146
chr2	126876009	126876503	GSE124008_Akerberg_2019_GSM3518657_F_Tbx5_fb1_ChIP_Ventricles_E12.5_SRR8335335_peak_25315	103	.	7.42256	13.1974	10.3219	365
chr2	126880697	126880879	GSE124008_Akerberg_2019_GSM3518657_F_Tbx5_fb1_ChIP_Ventricles_E12.5_SRR8335335_peak_25316	50	.	5.2274	7.56521	5.00071	238
chr2	126914133	126914464	GSE124008_Akerberg_2019_GSM3518657_F_Tbx5_fb1_ChIP_Ventricles_E12.5_SRR8335335_peak_25319	69	.	5.92027	9.60118	6.9267	203
chr2	126924417	126924631	GSE124008_Akerberg_2019_GSM3518657_F_Tbx5_fb1_ChIP_Ventricles_E12.5_SRR8335335_peak_25320	113	.	8.07871	14.2708	11.3451	217
chr2	127238192	127238423	GSE124008_Akerberg_2019_GSM3518657_F_Tbx5_fb1_ChIP_Ventricles_E12.5_SRR8335335_peak_25324	59	.	5.63937	8.50379	5.90279	165
chr2	127251800	127252117	GSE124008_Akerberg_2019_GSM3518657_F_Tbx5_fb1_ChIP_Ventricles_E12.5_SRR8335335_peak_25327	161	.	9.97958	19.2608	16.166	194
chr2	127270002	127270285	GSE124008_Akerberg_2019_GSM3518657_F_Tbx5_fb1_ChIP_Ventricles_E12.5_SRR8335335_peak_25328	68	.	5.22146	9.46695	6.80798	228
chr2	127270551	127270747	GSE124008_Akerberg_2019_GSM3518657_F_Tbx5_fb1_ChIP_Ventricles_E12.5_SRR8335335_peak_25328	68	.	5.22146	9.46695	6.80798	228
chr2	127336395	127336485	GSE124008_Akerberg_2019_GSM3518657_F_Tbx5_fb1_ChIP_Ventricles_E12.5_SRR8335335_peak_25329	33	.	4.08641	5.7588	3.356	308
chr2	127444492	127444698	GSE124008_Akerberg_2019_GSM3518657_F_Tbx5_fb1_ChIP_Ventricles_E12.5_SRR8335335_peak_25333	49	.	5.16942	7.47351	4.95543	29
chr2	127449844	127449952	GSE124008_Akerberg_2019_GSM3518657_F_Tbx5_fb1_ChIP_Ventricles_E12.5_SRR8335335_peak_25334	50	.	5.2274	7.56521	5.00071	96
chr2	127501109	127501382	GSE124008_Akerberg_2019_GSM3518657_F_Tbx5_fb1_ChIP_Ventricles_E12.5_SRR8335335_peak_25336	105	.	7.05835	13.4428	10.5575	144
chr2	127609021	127609308	GSE124008_Akerberg_2019_GSM3518657_F_Tbx5_fb1_ChIP_Ventricles_E12.5_SRR8335335_peak_25337	149	.	9.50436	17.9806	14.9233	206
chr2	127792236	127792594	GSE124008_Akerberg_2019_GSM3518657_F_Tbx5_fb1_ChIP_Ventricles_E12.5_SRR8335335_peak_25340	202	.	10.2303	23.4976	20.2992	293
chr2	128086454	128086934	GSE124008_Akerberg_2019_GSM3518657_F_Tbx5_fb1_ChIP_Ventricles_E12.5_SRR8335335_peak_25343	254	.	13.3061	28.7405	25.4299	380
chr2	128104779	128105144	GSE124008_Akerberg_2019_GSM3518657_F_Tbx5_fb1_ChIP_Ventricles_E12.5_SRR8335335_peak_25344	679	.	25.4386	71.7984	67.9259	297
chr2	128120759	128121053	GSE124008_Akerberg_2019_GSM3518657_F_Tbx5_fb1_ChIP_Ventricles_E12.5_SRR8335335_peak_25345	164	.	9.81841	19.505	16.406	126
chr2	128125551	128126283	GSE124008_Akerberg_2019_GSM3518657_F_Tbx5_fb1_ChIP_Ventricles_E12.5_SRR8335335_peak_25347	137	.	9.02915	16.7215	13.708	295
chr2	128127263	128127917	GSE124008_Akerberg_2019_GSM3518657_F_Tbx5_fb1_ChIP_Ventricles_E12.5_SRR8335335_peak_25348	123	.	8.45905	15.3288	12.379	206
chr2	128137254	128137527	GSE124008_Akerberg_2019_GSM3518657_F_Tbx5_fb1_ChIP_Ventricles_E12.5_SRR8335335_peak_25349	83	.	6.42873	11.1621	8.3918	183
chr2	128137622	128137858	GSE124008_Akerberg_2019_GSM3518657_F_Tbx5_fb1_ChIP_Ventricles_E12.5_SRR8335335_peak_25350	58	.	5.20089	8.42656	5.84043	169
chr2	128140089	128140415	GSE124008_Akerberg_2019_GSM3518657_F_Tbx5_fb1_ChIP_Ventricles_E12.5_SRR8335335_peak_25351	90	.	7.12827	11.9189	9.0948	190
chr2	128153342	128153709	GSE124008_Akerberg_2019_GSM3518657_F_Tbx5_fb1_ChIP_Ventricles_E12.5_SRR8335335_peak_25352	200	.	11.4052	23.2187	20.023	262
chr2	128156602	128156743	GSE124008_Akerberg_2019_GSM3518657_F_Tbx5_fb1_ChIP_Ventricles_E12.5_SRR8335335_peak_25354	40	.	4.75218	6.56298	4.08516	126
chr2	128161266	128161555	GSE124008_Akerberg_2019_GSM3518657_F_Tbx5_fb1_ChIP_Ventricles_E12.5_SRR8335335_peak_25355	523	.	17.2001	56.0292	52.3259	204
chr2	128163308	128163470	GSE124008_Akerberg_2019_GSM3518657_F_Tbx5_fb1_ChIP_Ventricles_E12.5_SRR8335335_peak_25356	59	.	4.91431	8.58622	5.96344	74
chr2	128167198	128167368	GSE124008_Akerberg_2019_GSM3518657_F_Tbx5_fb1_ChIP_Ventricles_E12.5_SRR8335335_peak_25357	40	.	4.69947	6.48038	4.04655	122
chr2	128179581	128179678	GSE124008_Akerberg_2019_GSM3518657_F_Tbx5_fb1_ChIP_Ventricles_E12.5_SRR8335335_peak_25358	429	.	16.7171	46.5201	42.9331	610
chr2	128179902	128180371	GSE124008_Akerberg_2019_GSM3518657_F_Tbx5_fb1_ChIP_Ventricles_E12.5_SRR8335335_peak_25358	429	.	16.7171	46.5201	42.9331	610
chr2	128187335	128187699	GSE124008_Akerberg_2019_GSM3518657_F_Tbx5_fb1_ChIP_Ventricles_E12.5_SRR8335335_peak_25359	1094	.	36.1496	113.709	109.471	320
chr2	128321140	128321905	GSE124008_Akerberg_2019_GSM3518657_F_Tbx5_fb1_ChIP_Ventricles_E12.5_SRR8335335_peak_25360	1812	.	55.1253	186.008	181.298	594
chr2	128331818	128332071	GSE124008_Akerberg_2019_GSM3518657_F_Tbx5_fb1_ChIP_Ventricles_E12.5_SRR8335335_peak_25362	90	.	7.12827	11.9189	9.0948	128
chr2	128364316	128364574	GSE124008_Akerberg_2019_GSM3518657_F_Tbx5_fb1_ChIP_Ventricles_E12.5_SRR8335335_peak_25363	59	.	5.70262	8.60461	5.96344	158
chr2	128365029	128365323	GSE124008_Akerberg_2019_GSM3518657_F_Tbx5_fb1_ChIP_Ventricles_E12.5_SRR8335335_peak_25364	306	.	13.3737	34.064	30.6644	278
chr2	128412414	128412646	GSE124008_Akerberg_2019_GSM3518657_F_Tbx5_fb1_ChIP_Ventricles_E12.5_SRR8335335_peak_25365	80	.	6.65305	10.7838	8.01531	111
chr2	128429137	128429372	GSE124008_Akerberg_2019_GSM3518657_F_Tbx5_fb1_ChIP_Ventricles_E12.5_SRR8335335_peak_25366	90	.	7.12827	11.9189	9.0948	155
chr2	128507498	128508190	GSE124008_Akerberg_2019_GSM3518657_F_Tbx5_fb1_ChIP_Ventricles_E12.5_SRR8335335_peak_25367	733	.	23.4181	77.2846	73.3579	396
chr2	128698253	128698378	GSE124008_Akerberg_2019_GSM3518657_F_Tbx5_fb1_ChIP_Ventricles_E12.5_SRR8335335_peak_25369	76	.	5.94387	10.3564	7.63596	213
chr2	128698566	128698814	GSE124008_Akerberg_2019_GSM3518657_F_Tbx5_fb1_ChIP_Ventricles_E12.5_SRR8335335_peak_25369	76	.	5.94387	10.3564	7.63596	213
chr2	128698893	128699011	GSE124008_Akerberg_2019_GSM3518657_F_Tbx5_fb1_ChIP_Ventricles_E12.5_SRR8335335_peak_25370	49	.	5.16942	7.47351	4.95543	46
chr2	128727698	128727890	GSE124008_Akerberg_2019_GSM3518657_F_Tbx5_fb1_ChIP_Ventricles_E12.5_SRR8335335_peak_25371	68	.	6.10931	9.56835	6.89595	191
chr2	128753629	128753782	GSE124008_Akerberg_2019_GSM3518657_F_Tbx5_fb1_ChIP_Ventricles_E12.5_SRR8335335_peak_25373	14	.	3.12404	3.51394	1.43306	163
chr2	128818160	128818554	GSE124008_Akerberg_2019_GSM3518657_F_Tbx5_fb1_ChIP_Ventricles_E12.5_SRR8335335_peak_25376	80	.	6.65305	10.7838	8.01531	214
chr2	128943419	128943792	GSE124008_Akerberg_2019_GSM3518657_F_Tbx5_fb1_ChIP_Ventricles_E12.5_SRR8335335_peak_25378	515	.	18.9461	55.2646	51.5683	296
chr2	128967066	128967752	GSE124008_Akerberg_2019_GSM3518657_F_Tbx5_fb1_ChIP_Ventricles_E12.5_SRR8335335_peak_25379	1448	.	46.0548	149.337	144.848	428
chr2	129039217	129039596	GSE124008_Akerberg_2019_GSM3518657_F_Tbx5_fb1_ChIP_Ventricles_E12.5_SRR8335335_peak_25381	172	.	10.3388	20.3689	17.2549	340
chr2	129066096	129066108	GSE124008_Akerberg_2019_GSM3518657_F_Tbx5_fb1_ChIP_Ventricles_E12.5_SRR8335335_peak_25382	67	.	5.57238	9.37765	6.72124	195
chr2	129100874	129101084	GSE124008_Akerberg_2019_GSM3518657_F_Tbx5_fb1_ChIP_Ventricles_E12.5_SRR8335335_peak_25383	41	.	4.4579	6.61488	4.12866	164
chr2	129171266	129171473	GSE124008_Akerberg_2019_GSM3518657_F_Tbx5_fb1_ChIP_Ventricles_E12.5_SRR8335335_peak_25385	50	.	5.2274	7.56521	5.00071	75
chr2	129198716	129198981	GSE124008_Akerberg_2019_GSM3518657_F_Tbx5_fb1_ChIP_Ventricles_E12.5_SRR8335335_peak_25386	79	.	6.57926	10.6647	7.92598	343
chr2	129206886	129207196	GSE124008_Akerberg_2019_GSM3518657_F_Tbx5_fb1_ChIP_Ventricles_E12.5_SRR8335335_peak_25387	122	.	7.06432	15.2236	12.2829	205
chr2	129243162	129243396	GSE124008_Akerberg_2019_GSM3518657_F_Tbx5_fb1_ChIP_Ventricles_E12.5_SRR8335335_peak_25389	69	.	6.17784	9.67828	6.97094	172
chr2	129245611	129245985	GSE124008_Akerberg_2019_GSM3518657_F_Tbx5_fb1_ChIP_Ventricles_E12.5_SRR8335335_peak_25391	137	.	9.02915	16.7215	13.708	207
chr2	129296775	129296832	GSE124008_Akerberg_2019_GSM3518657_F_Tbx5_fb1_ChIP_Ventricles_E12.5_SRR8335335_peak_25392	59	.	5.49739	8.58705	5.96344	187
chr2	129297370	129297514	GSE124008_Akerberg_2019_GSM3518657_F_Tbx5_fb1_ChIP_Ventricles_E12.5_SRR8335335_peak_25393	23	.	3.80175	4.68438	2.39042	111
chr2	129421006	129421257	GSE124008_Akerberg_2019_GSM3518657_F_Tbx5_fb1_ChIP_Ventricles_E12.5_SRR8335335_peak_25394	119	.	7.65435	14.8999	11.9636	144
chr2	129595643	129595815	GSE124008_Akerberg_2019_GSM3518657_F_Tbx5_fb1_ChIP_Ventricles_E12.5_SRR8335335_peak_25395	49	.	5.16942	7.47351	4.95543	117
chr2	129614023	129614341	GSE124008_Akerberg_2019_GSM3518657_F_Tbx5_fb1_ChIP_Ventricles_E12.5_SRR8335335_peak_25397	922	.	28.6049	96.3033	92.2017	214
chr2	129616952	129617368	GSE124008_Akerberg_2019_GSM3518657_F_Tbx5_fb1_ChIP_Ventricles_E12.5_SRR8335335_peak_25398	293	.	13.0022	32.7355	29.3603	213
chr2	129652604	129652909	GSE124008_Akerberg_2019_GSM3518657_F_Tbx5_fb1_ChIP_Ventricles_E12.5_SRR8335335_peak_25400	149	.	9.50436	17.9806	14.9233	159
chr2	129689775	129690071	GSE124008_Akerberg_2019_GSM3518657_F_Tbx5_fb1_ChIP_Ventricles_E12.5_SRR8335335_peak_25402	268	.	13.7813	30.1604	26.8186	172
chr2	129696156	129696378	GSE124008_Akerberg_2019_GSM3518657_F_Tbx5_fb1_ChIP_Ventricles_E12.5_SRR8335335_peak_25403	80	.	6.65305	10.7838	8.01531	146
chr2	129800489	129800825	GSE124008_Akerberg_2019_GSM3518657_F_Tbx5_fb1_ChIP_Ventricles_E12.5_SRR8335335_peak_25404	98	.	6.88891	12.7316	9.89278	193
chr2	129801358	129801580	GSE124008_Akerberg_2019_GSM3518657_F_Tbx5_fb1_ChIP_Ventricles_E12.5_SRR8335335_peak_25404	98	.	6.88891	12.7316	9.89278	193
chr2	129818025	129818139	GSE124008_Akerberg_2019_GSM3518657_F_Tbx5_fb1_ChIP_Ventricles_E12.5_SRR8335335_peak_25405	79	.	6.57926	10.6647	7.92598	297
chr2	129818825	129819045	GSE124008_Akerberg_2019_GSM3518657_F_Tbx5_fb1_ChIP_Ventricles_E12.5_SRR8335335_peak_25406	26	.	3.71492	4.93951	2.63126	160
chr2	129918367	129918717	GSE124008_Akerberg_2019_GSM3518657_F_Tbx5_fb1_ChIP_Ventricles_E12.5_SRR8335335_peak_25407	477	.	20.4344	51.397	47.7446	252
chr2	129954527	129954971	GSE124008_Akerberg_2019_GSM3518657_F_Tbx5_fb1_ChIP_Ventricles_E12.5_SRR8335335_peak_25408	137	.	9.02915	16.7215	13.708	179
chr2	129955298	129955460	GSE124008_Akerberg_2019_GSM3518657_F_Tbx5_fb1_ChIP_Ventricles_E12.5_SRR8335335_peak_25408	137	.	9.02915	16.7215	13.708	179
chr2	129971524	129971890	GSE124008_Akerberg_2019_GSM3518657_F_Tbx5_fb1_ChIP_Ventricles_E12.5_SRR8335335_peak_25409	136	.	8.97658	16.635	13.64	203
chr2	129981198	129981583	GSE124008_Akerberg_2019_GSM3518657_F_Tbx5_fb1_ChIP_Ventricles_E12.5_SRR8335335_peak_25410	310	.	15.207	34.5062	31.0898	234
chr2	130045607	130045798	GSE124008_Akerberg_2019_GSM3518657_F_Tbx5_fb1_ChIP_Ventricles_E12.5_SRR8335335_peak_25411	59	.	5.70262	8.60461	5.96344	140
chr2	130165527	130165717	GSE124008_Akerberg_2019_GSM3518657_F_Tbx5_fb1_ChIP_Ventricles_E12.5_SRR8335335_peak_25412	40	.	4.75218	6.56298	4.08516	123
chr2	130274179	130274445	GSE124008_Akerberg_2019_GSM3518657_F_Tbx5_fb1_ChIP_Ventricles_E12.5_SRR8335335_peak_25414	67	.	5.57238	9.37765	6.72124	190
chr2	130298204	130298377	GSE124008_Akerberg_2019_GSM3518657_F_Tbx5_fb1_ChIP_Ventricles_E12.5_SRR8335335_peak_25416	69	.	6.17784	9.67828	6.97094	134
chr2	130397825	130397958	GSE124008_Akerberg_2019_GSM3518657_F_Tbx5_fb1_ChIP_Ventricles_E12.5_SRR8335335_peak_25417	32	.	4.27696	5.60135	3.21137	205
chr2	130423974	130424216	GSE124008_Akerberg_2019_GSM3518657_F_Tbx5_fb1_ChIP_Ventricles_E12.5_SRR8335335_peak_25418	69	.	6.17784	9.67828	6.97094	391
chr2	130449963	130450697	GSE124008_Akerberg_2019_GSM3518657_F_Tbx5_fb1_ChIP_Ventricles_E12.5_SRR8335335_peak_25419	230	.	10.8352	26.3349	23.0721	621
chr2	130563713	130564123	GSE124008_Akerberg_2019_GSM3518657_F_Tbx5_fb1_ChIP_Ventricles_E12.5_SRR8335335_peak_25422	59	.	5.66942	8.55168	5.94748	68
chr2	130582510	130582897	GSE124008_Akerberg_2019_GSM3518657_F_Tbx5_fb1_ChIP_Ventricles_E12.5_SRR8335335_peak_25423	721	.	27.4022	76.0693	72.1547	282
chr2	130667542	130667815	GSE124008_Akerberg_2019_GSM3518657_F_Tbx5_fb1_ChIP_Ventricles_E12.5_SRR8335335_peak_25426	100	.	7.51916	12.9445	10.0931	203
chr2	130738854	130739043	GSE124008_Akerberg_2019_GSM3518657_F_Tbx5_fb1_ChIP_Ventricles_E12.5_SRR8335335_peak_25427	50	.	5.2274	7.56521	5.00071	102
chr2	130839104	130839275	GSE124008_Akerberg_2019_GSM3518657_F_Tbx5_fb1_ChIP_Ventricles_E12.5_SRR8335335_peak_25428	113	.	8.07871	14.2708	11.3451	995
chr2	130839856	130840381	GSE124008_Akerberg_2019_GSM3518657_F_Tbx5_fb1_ChIP_Ventricles_E12.5_SRR8335335_peak_25428	113	.	8.07871	14.2708	11.3451	995
chr2	130843621	130844007	GSE124008_Akerberg_2019_GSM3518657_F_Tbx5_fb1_ChIP_Ventricles_E12.5_SRR8335335_peak_25429	2644	.	74.134	269.629	264.48	242
chr2	130844099	130844268	GSE124008_Akerberg_2019_GSM3518657_F_Tbx5_fb1_ChIP_Ventricles_E12.5_SRR8335335_peak_25429	2644	.	74.134	269.629	264.48	242
chr2	130906460	130906639	GSE124008_Akerberg_2019_GSM3518657_F_Tbx5_fb1_ChIP_Ventricles_E12.5_SRR8335335_peak_25431	102	.	7.60349	13.0818	10.2063	182
chr2	130945995	130946260	GSE124008_Akerberg_2019_GSM3518657_F_Tbx5_fb1_ChIP_Ventricles_E12.5_SRR8335335_peak_25432	69	.	5.74076	9.65705	6.97094	241
chr2	130978183	130978342	GSE124008_Akerberg_2019_GSM3518657_F_Tbx5_fb1_ChIP_Ventricles_E12.5_SRR8335335_peak_25433	40	.	4.69947	6.48038	4.04655	59
chr2	131037708	131038012	GSE124008_Akerberg_2019_GSM3518657_F_Tbx5_fb1_ChIP_Ventricles_E12.5_SRR8335335_peak_25434	80	.	6.65305	10.7838	8.01531	150
chr2	131054489	131054700	GSE124008_Akerberg_2019_GSM3518657_F_Tbx5_fb1_ChIP_Ventricles_E12.5_SRR8335335_peak_25435	90	.	7.12827	11.9189	9.0948	167
chr2	131061458	131061907	GSE124008_Akerberg_2019_GSM3518657_F_Tbx5_fb1_ChIP_Ventricles_E12.5_SRR8335335_peak_25436	161	.	9.97958	19.2608	16.166	205
chr2	131095013	131095174	GSE124008_Akerberg_2019_GSM3518657_F_Tbx5_fb1_ChIP_Ventricles_E12.5_SRR8335335_peak_25437	161	.	9.97958	19.2608	16.166	128
chr2	131104123	131104339	GSE124008_Akerberg_2019_GSM3518657_F_Tbx5_fb1_ChIP_Ventricles_E12.5_SRR8335335_peak_25438	147	.	9.39894	17.8067	14.7728	137
chr2	131132682	131132876	GSE124008_Akerberg_2019_GSM3518657_F_Tbx5_fb1_ChIP_Ventricles_E12.5_SRR8335335_peak_25439	59	.	5.70262	8.60461	5.96344	155
chr2	131135802	131136114	GSE124008_Akerberg_2019_GSM3518657_F_Tbx5_fb1_ChIP_Ventricles_E12.5_SRR8335335_peak_25440	198	.	11.2787	23.0081	19.8264	122
chr2	131186305	131186697	GSE124008_Akerberg_2019_GSM3518657_F_Tbx5_fb1_ChIP_Ventricles_E12.5_SRR8335335_peak_25443	845	.	30.8892	88.588	84.5524	294
chr2	131210047	131210223	GSE124008_Akerberg_2019_GSM3518657_F_Tbx5_fb1_ChIP_Ventricles_E12.5_SRR8335335_peak_25444	90	.	7.12827	11.9189	9.0948	160
chr2	131254180	131254293	GSE124008_Akerberg_2019_GSM3518657_F_Tbx5_fb1_ChIP_Ventricles_E12.5_SRR8335335_peak_25446	30	.	3.68573	5.33894	3.01975	203
chr2	131262502	131262829	GSE124008_Akerberg_2019_GSM3518657_F_Tbx5_fb1_ChIP_Ventricles_E12.5_SRR8335335_peak_25448	149	.	9.50436	17.9806	14.9233	325
chr2	131305274	131305444	GSE124008_Akerberg_2019_GSM3518657_F_Tbx5_fb1_ChIP_Ventricles_E12.5_SRR8335335_peak_25449	123	.	8.45905	15.3288	12.379	178
chr2	131352587	131352988	GSE124008_Akerberg_2019_GSM3518657_F_Tbx5_fb1_ChIP_Ventricles_E12.5_SRR8335335_peak_25451	100	.	7.51916	12.9445	10.0931	416
chr2	131449669	131449810	GSE124008_Akerberg_2019_GSM3518657_F_Tbx5_fb1_ChIP_Ventricles_E12.5_SRR8335335_peak_25452	49	.	5.16942	7.47351	4.95543	92
chr2	131545684	131545882	GSE124008_Akerberg_2019_GSM3518657_F_Tbx5_fb1_ChIP_Ventricles_E12.5_SRR8335335_peak_25454	113	.	8.07871	14.2708	11.3451	155
chr2	131630217	131630490	GSE124008_Akerberg_2019_GSM3518657_F_Tbx5_fb1_ChIP_Ventricles_E12.5_SRR8335335_peak_25457	268	.	13.7813	30.1604	26.8186	185
chr2	131703488	131703792	GSE124008_Akerberg_2019_GSM3518657_F_Tbx5_fb1_ChIP_Ventricles_E12.5_SRR8335335_peak_25459	411	.	17.8517	44.6906	41.1322	187
chr2	131825564	131825782	GSE124008_Akerberg_2019_GSM3518657_F_Tbx5_fb1_ChIP_Ventricles_E12.5_SRR8335335_peak_25461	33	.	4.08641	5.7588	3.356	297
chr2	131883268	131883535	GSE124008_Akerberg_2019_GSM3518657_F_Tbx5_fb1_ChIP_Ventricles_E12.5_SRR8335335_peak_25465	76	.	5.94387	10.3564	7.63596	185
chr2	131902812	131903120	GSE124008_Akerberg_2019_GSM3518657_F_Tbx5_fb1_ChIP_Ventricles_E12.5_SRR8335335_peak_25466	338	.	15.6202	37.2597	33.8069	176
chr2	131954812	131955375	GSE124008_Akerberg_2019_GSM3518657_F_Tbx5_fb1_ChIP_Ventricles_E12.5_SRR8335335_peak_25468	827	.	30.414	86.8181	82.7987	227
chr2	131991533	131991842	GSE124008_Akerberg_2019_GSM3518657_F_Tbx5_fb1_ChIP_Ventricles_E12.5_SRR8335335_peak_25469	623	.	24.7113	66.1366	62.3168	276
chr2	131991961	131992183	GSE124008_Akerberg_2019_GSM3518657_F_Tbx5_fb1_ChIP_Ventricles_E12.5_SRR8335335_peak_25469	623	.	24.7113	66.1366	62.3168	276
chr2	131993873	131994094	GSE124008_Akerberg_2019_GSM3518657_F_Tbx5_fb1_ChIP_Ventricles_E12.5_SRR8335335_peak_25470	59	.	5.70262	8.60461	5.96344	186
chr2	132043457	132043598	GSE124008_Akerberg_2019_GSM3518657_F_Tbx5_fb1_ChIP_Ventricles_E12.5_SRR8335335_peak_25473	74	.	6.02694	10.1283	7.41726	93
chr2	132055566	132055971	GSE124008_Akerberg_2019_GSM3518657_F_Tbx5_fb1_ChIP_Ventricles_E12.5_SRR8335335_peak_25474	840	.	26.7474	88.0696	84.0406	230
chr2	132079217	132079645	GSE124008_Akerberg_2019_GSM3518657_F_Tbx5_fb1_ChIP_Ventricles_E12.5_SRR8335335_peak_25475	373	.	15.2312	40.8785	37.3662	273
chr2	132144638	132144685	GSE124008_Akerberg_2019_GSM3518657_F_Tbx5_fb1_ChIP_Ventricles_E12.5_SRR8335335_peak_25480	40	.	4.69947	6.48038	4.04655	200
chr2	132148862	132149301	GSE124008_Akerberg_2019_GSM3518657_F_Tbx5_fb1_ChIP_Ventricles_E12.5_SRR8335335_peak_25481	864	.	27.0373	90.5192	86.4672	194
chr2	132206287	132206564	GSE124008_Akerberg_2019_GSM3518657_F_Tbx5_fb1_ChIP_Ventricles_E12.5_SRR8335335_peak_25482	105	.	7.58695	13.4667	10.5788	168
chr2	132221704	132222043	GSE124008_Akerberg_2019_GSM3518657_F_Tbx5_fb1_ChIP_Ventricles_E12.5_SRR8335335_peak_25483	280	.	12.6307	31.4192	28.0643	369
chr2	132270239	132270560	GSE124008_Akerberg_2019_GSM3518657_F_Tbx5_fb1_ChIP_Ventricles_E12.5_SRR8335335_peak_25485	293	.	14.5684	32.7689	29.3889	170
chr2	132283222	132283565	GSE124008_Akerberg_2019_GSM3518657_F_Tbx5_fb1_ChIP_Ventricles_E12.5_SRR8335335_peak_25486	67	.	5.57238	9.37765	6.72124	277
chr2	132292363	132292571	GSE124008_Akerberg_2019_GSM3518657_F_Tbx5_fb1_ChIP_Ventricles_E12.5_SRR8335335_peak_25487	32	.	4.01905	5.65082	3.26002	207
chr2	132389699	132389855	GSE124008_Akerberg_2019_GSM3518657_F_Tbx5_fb1_ChIP_Ventricles_E12.5_SRR8335335_peak_25488	40	.	4.75218	6.56298	4.08516	87
chr2	132575761	132575971	GSE124008_Akerberg_2019_GSM3518657_F_Tbx5_fb1_ChIP_Ventricles_E12.5_SRR8335335_peak_25489	45	.	4.90921	7.06272	4.56482	76
chr2	132577676	132578181	GSE124008_Akerberg_2019_GSM3518657_F_Tbx5_fb1_ChIP_Ventricles_E12.5_SRR8335335_peak_25490	251	.	13.1516	28.4815	25.1883	507
chr2	132698494	132698696	GSE124008_Akerberg_2019_GSM3518657_F_Tbx5_fb1_ChIP_Ventricles_E12.5_SRR8335335_peak_25491	80	.	6.65305	10.7838	8.01531	152
chr2	132715381	132715628	GSE124008_Akerberg_2019_GSM3518657_F_Tbx5_fb1_ChIP_Ventricles_E12.5_SRR8335335_peak_25492	67	.	5.57238	9.37765	6.72124	186
chr2	132757058	132757247	GSE124008_Akerberg_2019_GSM3518657_F_Tbx5_fb1_ChIP_Ventricles_E12.5_SRR8335335_peak_25493	31	.	4.22953	5.52781	3.18604	14
chr2	132762788	132763021	GSE124008_Akerberg_2019_GSM3518657_F_Tbx5_fb1_ChIP_Ventricles_E12.5_SRR8335335_peak_25494	33	.	3.66517	5.77301	3.36941	92
chr2	132781607	132781926	GSE124008_Akerberg_2019_GSM3518657_F_Tbx5_fb1_ChIP_Ventricles_E12.5_SRR8335335_peak_25495	41	.	4.4579	6.61488	4.12866	310
chr2	132846533	132846710	GSE124008_Akerberg_2019_GSM3518657_F_Tbx5_fb1_ChIP_Ventricles_E12.5_SRR8335335_peak_25496	41	.	4.4579	6.61488	4.12866	105
chr2	133138778	133139333	GSE124008_Akerberg_2019_GSM3518657_F_Tbx5_fb1_ChIP_Ventricles_E12.5_SRR8335335_peak_25499	1873	.	56.551	192.095	187.352	428
chr2	133274417	133274708	GSE124008_Akerberg_2019_GSM3518657_F_Tbx5_fb1_ChIP_Ventricles_E12.5_SRR8335335_peak_25500	109	.	7.27163	13.8047	10.9154	192
chr2	133282806	133283060	GSE124008_Akerberg_2019_GSM3518657_F_Tbx5_fb1_ChIP_Ventricles_E12.5_SRR8335335_peak_25501	90	.	7.12827	11.9189	9.0948	154
chr2	133305900	133306250	GSE124008_Akerberg_2019_GSM3518657_F_Tbx5_fb1_ChIP_Ventricles_E12.5_SRR8335335_peak_25502	168	.	9.13421	19.9203	16.819	171
chr2	133310243	133310491	GSE124008_Akerberg_2019_GSM3518657_F_Tbx5_fb1_ChIP_Ventricles_E12.5_SRR8335335_peak_25503	49	.	5.16942	7.47351	4.95543	178
chr2	133336546	133336691	GSE124008_Akerberg_2019_GSM3518657_F_Tbx5_fb1_ChIP_Ventricles_E12.5_SRR8335335_peak_25504	93	.	6.83053	12.222	9.39594	140
chr2	133365209	133365511	GSE124008_Akerberg_2019_GSM3518657_F_Tbx5_fb1_ChIP_Ventricles_E12.5_SRR8335335_peak_25505	79	.	6.57926	10.6647	7.92598	130
chr2	133367318	133367695	GSE124008_Akerberg_2019_GSM3518657_F_Tbx5_fb1_ChIP_Ventricles_E12.5_SRR8335335_peak_25506	224	.	12.2186	25.7179	22.4757	295
chr2	133401476	133401695	GSE124008_Akerberg_2019_GSM3518657_F_Tbx5_fb1_ChIP_Ventricles_E12.5_SRR8335335_peak_25507	185	.	10.8088	21.6793	18.5297	171
chr2	133508123	133508302	GSE124008_Akerberg_2019_GSM3518657_F_Tbx5_fb1_ChIP_Ventricles_E12.5_SRR8335335_peak_25508	40	.	4.69947	6.48038	4.04655	101
chr2	133510993	133511330	GSE124008_Akerberg_2019_GSM3518657_F_Tbx5_fb1_ChIP_Ventricles_E12.5_SRR8335335_peak_25509	656	.	25.6618	69.5075	65.654	215
chr2	133552015	133552491	GSE124008_Akerberg_2019_GSM3518657_F_Tbx5_fb1_ChIP_Ventricles_E12.5_SRR8335335_peak_25510	180	.	10.4972	21.1612	18.025	212
chr2	133569314	133569513	GSE124008_Akerberg_2019_GSM3518657_F_Tbx5_fb1_ChIP_Ventricles_E12.5_SRR8335335_peak_25513	49	.	5.16942	7.47351	4.95543	94
chr2	134454295	134454598	GSE124008_Akerberg_2019_GSM3518657_F_Tbx5_fb1_ChIP_Ventricles_E12.5_SRR8335335_peak_25514	366	.	16.9181	40.1652	36.6679	212
chr2	134613288	134613524	GSE124008_Akerberg_2019_GSM3518657_F_Tbx5_fb1_ChIP_Ventricles_E12.5_SRR8335335_peak_25515	240	.	12.8309	27.3358	24.0534	178
chr2	134643536	134643780	GSE124008_Akerberg_2019_GSM3518657_F_Tbx5_fb1_ChIP_Ventricles_E12.5_SRR8335335_peak_25516	112	.	7.9891	14.1243	11.2232	434
chr2	134643964	134644130	GSE124008_Akerberg_2019_GSM3518657_F_Tbx5_fb1_ChIP_Ventricles_E12.5_SRR8335335_peak_25516	112	.	7.9891	14.1243	11.2232	434
chr2	134645824	134646055	GSE124008_Akerberg_2019_GSM3518657_F_Tbx5_fb1_ChIP_Ventricles_E12.5_SRR8335335_peak_25517	119	.	7.65435	14.8999	11.9636	156
chr2	134678546	134678744	GSE124008_Akerberg_2019_GSM3518657_F_Tbx5_fb1_ChIP_Ventricles_E12.5_SRR8335335_peak_25518	50	.	5.2274	7.56521	5.00071	112
chr2	134785919	134786254	GSE124008_Akerberg_2019_GSM3518657_F_Tbx5_fb1_ChIP_Ventricles_E12.5_SRR8335335_peak_25519	112	.	7.9891	14.1243	11.2232	209
chr2	135035842	135036120	GSE124008_Akerberg_2019_GSM3518657_F_Tbx5_fb1_ChIP_Ventricles_E12.5_SRR8335335_peak_25520	148	.	8.54432	17.8633	14.8253	187
chr2	135207021	135207305	GSE124008_Akerberg_2019_GSM3518657_F_Tbx5_fb1_ChIP_Ventricles_E12.5_SRR8335335_peak_25523	112	.	8.03168	14.1939	11.2899	206
chr2	135254784	135254928	GSE124008_Akerberg_2019_GSM3518657_F_Tbx5_fb1_ChIP_Ventricles_E12.5_SRR8335335_peak_25524	98	.	7.38605	12.7277	9.88947	153
chr2	135279010	135279185	GSE124008_Akerberg_2019_GSM3518657_F_Tbx5_fb1_ChIP_Ventricles_E12.5_SRR8335335_peak_25526	69	.	6.17784	9.67828	6.97094	113
chr2	135315118	135315357	GSE124008_Akerberg_2019_GSM3518657_F_Tbx5_fb1_ChIP_Ventricles_E12.5_SRR8335335_peak_25527	149	.	9.50436	17.9806	14.9233	192
chr2	135374904	135375233	GSE124008_Akerberg_2019_GSM3518657_F_Tbx5_fb1_ChIP_Ventricles_E12.5_SRR8335335_peak_25528	174	.	10.4548	20.5611	17.4301	162
chr2	135411538	135412083	GSE124008_Akerberg_2019_GSM3518657_F_Tbx5_fb1_ChIP_Ventricles_E12.5_SRR8335335_peak_25530	934	.	33.2653	97.5352	93.4229	253
chr2	135536312	135536782	GSE124008_Akerberg_2019_GSM3518657_F_Tbx5_fb1_ChIP_Ventricles_E12.5_SRR8335335_peak_25532	369	.	17.1079	40.4859	36.9774	313
chr2	135658520	135658748	GSE124008_Akerberg_2019_GSM3518657_F_Tbx5_fb1_ChIP_Ventricles_E12.5_SRR8335335_peak_25534	47	.	4.18876	7.26401	4.76324	236
chr2	135659606	135659754	GSE124008_Akerberg_2019_GSM3518657_F_Tbx5_fb1_ChIP_Ventricles_E12.5_SRR8335335_peak_25535	79	.	6.61432	10.7212	7.9798	111
chr2	135711957	135712088	GSE124008_Akerberg_2019_GSM3518657_F_Tbx5_fb1_ChIP_Ventricles_E12.5_SRR8335335_peak_25536	59	.	5.49739	8.58705	5.96344	330
chr2	135717710	135717886	GSE124008_Akerberg_2019_GSM3518657_F_Tbx5_fb1_ChIP_Ventricles_E12.5_SRR8335335_peak_25537	69	.	6.17784	9.67828	6.97094	206
chr2	135727143	135727412	GSE124008_Akerberg_2019_GSM3518657_F_Tbx5_fb1_ChIP_Ventricles_E12.5_SRR8335335_peak_25538	125	.	8.03592	15.544	12.5724	112
chr2	135766514	135766985	GSE124008_Akerberg_2019_GSM3518657_F_Tbx5_fb1_ChIP_Ventricles_E12.5_SRR8335335_peak_25542	325	.	14.4647	35.9769	32.5412	297
chr2	135773598	135774114	GSE124008_Akerberg_2019_GSM3518657_F_Tbx5_fb1_ChIP_Ventricles_E12.5_SRR8335335_peak_25543	452	.	17.1723	48.8809	45.2654	473
chr2	135861877	135862072	GSE124008_Akerberg_2019_GSM3518657_F_Tbx5_fb1_ChIP_Ventricles_E12.5_SRR8335335_peak_25547	30	.	3.68573	5.33894	3.01975	86
chr2	135880608	135880819	GSE124008_Akerberg_2019_GSM3518657_F_Tbx5_fb1_ChIP_Ventricles_E12.5_SRR8335335_peak_25548	90	.	7.08677	11.8516	9.05152	88
chr2	135887348	135887556	GSE124008_Akerberg_2019_GSM3518657_F_Tbx5_fb1_ChIP_Ventricles_E12.5_SRR8335335_peak_25549	47	.	4.18876	7.26401	4.76324	128
chr2	135891098	135891373	GSE124008_Akerberg_2019_GSM3518657_F_Tbx5_fb1_ChIP_Ventricles_E12.5_SRR8335335_peak_25551	125	.	8.03592	15.544	12.5724	266
chr2	135903050	135903402	GSE124008_Akerberg_2019_GSM3518657_F_Tbx5_fb1_ChIP_Ventricles_E12.5_SRR8335335_peak_25552	122	.	6.15919	15.1573	12.2184	265
chr2	135963105	135963481	GSE124008_Akerberg_2019_GSM3518657_F_Tbx5_fb1_ChIP_Ventricles_E12.5_SRR8335335_peak_25553	551	.	17.8144	58.8425	55.1066	263
chr2	135966568	135966847	GSE124008_Akerberg_2019_GSM3518657_F_Tbx5_fb1_ChIP_Ventricles_E12.5_SRR8335335_peak_25554	200	.	11.4052	23.2187	20.023	217
chr2	136002175	136002402	GSE124008_Akerberg_2019_GSM3518657_F_Tbx5_fb1_ChIP_Ventricles_E12.5_SRR8335335_peak_25555	113	.	8.07871	14.2708	11.3451	169
chr2	136532241	136532413	GSE124008_Akerberg_2019_GSM3518657_F_Tbx5_fb1_ChIP_Ventricles_E12.5_SRR8335335_peak_25557	59	.	5.70262	8.60461	5.96344	205
chr2	136648741	136649006	GSE124008_Akerberg_2019_GSM3518657_F_Tbx5_fb1_ChIP_Ventricles_E12.5_SRR8335335_peak_25559	149	.	9.50436	17.9806	14.9233	180
chr2	136679838	136680139	GSE124008_Akerberg_2019_GSM3518657_F_Tbx5_fb1_ChIP_Ventricles_E12.5_SRR8335335_peak_25561	112	.	7.9891	14.1243	11.2232	302
chr2	136714200	136714432	GSE124008_Akerberg_2019_GSM3518657_F_Tbx5_fb1_ChIP_Ventricles_E12.5_SRR8335335_peak_25563	79	.	6.34315	10.6449	7.91873	74
chr2	136848884	136849112	GSE124008_Akerberg_2019_GSM3518657_F_Tbx5_fb1_ChIP_Ventricles_E12.5_SRR8335335_peak_25566	187	.	10.93	21.8807	18.7168	170
chr2	136891092	136891690	GSE124008_Akerberg_2019_GSM3518657_F_Tbx5_fb1_ChIP_Ventricles_E12.5_SRR8335335_peak_25567	411	.	18.3279	44.7485	41.1862	391
chr2	136953424	136953619	GSE124008_Akerberg_2019_GSM3518657_F_Tbx5_fb1_ChIP_Ventricles_E12.5_SRR8335335_peak_25568	85	.	5.83575	11.3004	8.52449	180
chr2	137113478	137113848	GSE124008_Akerberg_2019_GSM3518657_F_Tbx5_fb1_ChIP_Ventricles_E12.5_SRR8335335_peak_25569	279	.	14.0984	31.3293	27.9776	167
chr2	137114884	137115034	GSE124008_Akerberg_2019_GSM3518657_F_Tbx5_fb1_ChIP_Ventricles_E12.5_SRR8335335_peak_25570	102	.	7.60349	13.0818	10.2063	192
chr2	137115354	137115683	GSE124008_Akerberg_2019_GSM3518657_F_Tbx5_fb1_ChIP_Ventricles_E12.5_SRR8335335_peak_25570	102	.	7.60349	13.0818	10.2063	192
chr2	137117019	137117172	GSE124008_Akerberg_2019_GSM3518657_F_Tbx5_fb1_ChIP_Ventricles_E12.5_SRR8335335_peak_25571	89	.	6.76602	11.7163	8.93024	981
chr2	137117388	137117413	GSE124008_Akerberg_2019_GSM3518657_F_Tbx5_fb1_ChIP_Ventricles_E12.5_SRR8335335_peak_25571	89	.	6.76602	11.7163	8.93024	981
chr2	137191964	137192112	GSE124008_Akerberg_2019_GSM3518657_F_Tbx5_fb1_ChIP_Ventricles_E12.5_SRR8335335_peak_25572	80	.	6.65305	10.7838	8.01531	208
chr2	137413555	137413785	GSE124008_Akerberg_2019_GSM3518657_F_Tbx5_fb1_ChIP_Ventricles_E12.5_SRR8335335_peak_25573	68	.	5.22146	9.46695	6.80798	93
chr2	137422756	137423040	GSE124008_Akerberg_2019_GSM3518657_F_Tbx5_fb1_ChIP_Ventricles_E12.5_SRR8335335_peak_25574	282	.	14.2565	31.5949	28.2279	165
chr2	137437157	137437419	GSE124008_Akerberg_2019_GSM3518657_F_Tbx5_fb1_ChIP_Ventricles_E12.5_SRR8335335_peak_25575	98	.	6.88891	12.7316	9.89278	121
chr2	137565897	137566097	GSE124008_Akerberg_2019_GSM3518657_F_Tbx5_fb1_ChIP_Ventricles_E12.5_SRR8335335_peak_25577	150	.	8.38858	18.0934	15.0352	174
chr2	137624471	137624765	GSE124008_Akerberg_2019_GSM3518657_F_Tbx5_fb1_ChIP_Ventricles_E12.5_SRR8335335_peak_25578	457	.	17.4601	49.3989	45.7771	203
chr2	137643330	137643695	GSE124008_Akerberg_2019_GSM3518657_F_Tbx5_fb1_ChIP_Ventricles_E12.5_SRR8335335_peak_25579	872	.	27.4904	91.3457	87.2889	285
chr2	137661078	137661240	GSE124008_Akerberg_2019_GSM3518657_F_Tbx5_fb1_ChIP_Ventricles_E12.5_SRR8335335_peak_25580	33	.	4.08641	5.7588	3.356	74
chr2	137664836	137665325	GSE124008_Akerberg_2019_GSM3518657_F_Tbx5_fb1_ChIP_Ventricles_E12.5_SRR8335335_peak_25581	712	.	26.3312	75.1457	71.2391	327
chr2	137686560	137686774	GSE124008_Akerberg_2019_GSM3518657_F_Tbx5_fb1_ChIP_Ventricles_E12.5_SRR8335335_peak_25582	76	.	5.5286	10.3721	7.64953	214
chr2	137706043	137706299	GSE124008_Akerberg_2019_GSM3518657_F_Tbx5_fb1_ChIP_Ventricles_E12.5_SRR8335335_peak_25583	76	.	5.94387	10.3564	7.63596	134
chr2	137797782	137797877	GSE124008_Akerberg_2019_GSM3518657_F_Tbx5_fb1_ChIP_Ventricles_E12.5_SRR8335335_peak_25584	59	.	5.63937	8.50379	5.90279	102
chr2	137839756	137839978	GSE124008_Akerberg_2019_GSM3518657_F_Tbx5_fb1_ChIP_Ventricles_E12.5_SRR8335335_peak_25585	104	.	7.23233	13.3065	10.4268	96
chr2	137847851	137848273	GSE124008_Akerberg_2019_GSM3518657_F_Tbx5_fb1_ChIP_Ventricles_E12.5_SRR8335335_peak_25586	2029	.	54.2424	207.738	202.912	209
chr2	137939099	137939658	GSE124008_Akerberg_2019_GSM3518657_F_Tbx5_fb1_ChIP_Ventricles_E12.5_SRR8335335_peak_25587	623	.	24.7113	66.1366	62.3168	204
chr2	138232457	138232707	GSE124008_Akerberg_2019_GSM3518657_F_Tbx5_fb1_ChIP_Ventricles_E12.5_SRR8335335_peak_25589	95	.	6.68686	12.3903	9.55338	171
chr2	138256618	138256731	GSE124008_Akerberg_2019_GSM3518657_F_Tbx5_fb1_ChIP_Ventricles_E12.5_SRR8335335_peak_25590	102	.	7.60349	13.0818	10.2063	306
chr2	138412502	138412832	GSE124008_Akerberg_2019_GSM3518657_F_Tbx5_fb1_ChIP_Ventricles_E12.5_SRR8335335_peak_25591	399	.	18.0583	43.5484	39.9977	326
chr2	139221161	139221371	GSE124008_Akerberg_2019_GSM3518657_F_Tbx5_fb1_ChIP_Ventricles_E12.5_SRR8335335_peak_25593	126	.	7.80133	15.6129	12.6365	212
chr2	139283706	139283931	GSE124008_Akerberg_2019_GSM3518657_F_Tbx5_fb1_ChIP_Ventricles_E12.5_SRR8335335_peak_25594	79	.	6.57926	10.6647	7.92598	203
chr2	139298771	139299043	GSE124008_Akerberg_2019_GSM3518657_F_Tbx5_fb1_ChIP_Ventricles_E12.5_SRR8335335_peak_25595	116	.	8.03325	14.63	11.6948	152
chr2	139301027	139301355	GSE124008_Akerberg_2019_GSM3518657_F_Tbx5_fb1_ChIP_Ventricles_E12.5_SRR8335335_peak_25596	293	.	14.5684	32.7689	29.3889	198
chr2	139630891	139631119	GSE124008_Akerberg_2019_GSM3518657_F_Tbx5_fb1_ChIP_Ventricles_E12.5_SRR8335335_peak_25597	100	.	7.51916	12.9445	10.0931	205
chr2	139677285	139677287	GSE124008_Akerberg_2019_GSM3518657_F_Tbx5_fb1_ChIP_Ventricles_E12.5_SRR8335335_peak_25598	149	.	9.50436	17.9806	14.9233	203
chr2	139677450	139677639	GSE124008_Akerberg_2019_GSM3518657_F_Tbx5_fb1_ChIP_Ventricles_E12.5_SRR8335335_peak_25598	149	.	9.50436	17.9806	14.9233	203
chr2	139678231	139678709	GSE124008_Akerberg_2019_GSM3518657_F_Tbx5_fb1_ChIP_Ventricles_E12.5_SRR8335335_peak_25599	80	.	6.65305	10.7838	8.01531	297
chr2	140015608	140015860	GSE124008_Akerberg_2019_GSM3518657_F_Tbx5_fb1_ChIP_Ventricles_E12.5_SRR8335335_peak_25601	325	.	15.6822	35.9821	32.5412	358
chr2	140202766	140202917	GSE124008_Akerberg_2019_GSM3518657_F_Tbx5_fb1_ChIP_Ventricles_E12.5_SRR8335335_peak_25604	69	.	6.17784	9.67828	6.97094	446
chr2	140210406	140210591	GSE124008_Akerberg_2019_GSM3518657_F_Tbx5_fb1_ChIP_Ventricles_E12.5_SRR8335335_peak_25606	80	.	6.65305	10.7838	8.01531	153
chr2	140394913	140396213	GSE124008_Akerberg_2019_GSM3518657_F_Tbx5_fb1_ChIP_Ventricles_E12.5_SRR8335335_peak_25607	1299	.	42.5206	134.34	129.949	572
chr2	140527897	140528121	GSE124008_Akerberg_2019_GSM3518657_F_Tbx5_fb1_ChIP_Ventricles_E12.5_SRR8335335_peak_25608	179	.	10.4381	21.0629	17.9287	165
chr2	140569300	140569574	GSE124008_Akerberg_2019_GSM3518657_F_Tbx5_fb1_ChIP_Ventricles_E12.5_SRR8335335_peak_25609	95	.	6.68686	12.3903	9.55338	133
chr2	140668295	140668467	GSE124008_Akerberg_2019_GSM3518657_F_Tbx5_fb1_ChIP_Ventricles_E12.5_SRR8335335_peak_25610	119	.	8.16894	14.8529	11.917	142
chr2	140671367	140671629	GSE124008_Akerberg_2019_GSM3518657_F_Tbx5_fb1_ChIP_Ventricles_E12.5_SRR8335335_peak_25612	30	.	3.23386	5.38095	3.06092	140
chr2	140717519	140717695	GSE124008_Akerberg_2019_GSM3518657_F_Tbx5_fb1_ChIP_Ventricles_E12.5_SRR8335335_peak_25614	69	.	6.17784	9.67828	6.97094	125
chr2	140732602	140732938	GSE124008_Akerberg_2019_GSM3518657_F_Tbx5_fb1_ChIP_Ventricles_E12.5_SRR8335335_peak_25615	415	.	18.5335	45.0967	41.5225	198
chr2	140839996	140840280	GSE124008_Akerberg_2019_GSM3518657_F_Tbx5_fb1_ChIP_Ventricles_E12.5_SRR8335335_peak_25616	608	.	23.868	64.6967	60.8927	578
chr2	140853173	140853491	GSE124008_Akerberg_2019_GSM3518657_F_Tbx5_fb1_ChIP_Ventricles_E12.5_SRR8335335_peak_25617	428	.	15.0501	46.4321	42.8486	168
chr2	140864659	140865108	GSE124008_Akerberg_2019_GSM3518657_F_Tbx5_fb1_ChIP_Ventricles_E12.5_SRR8335335_peak_25618	152	.	7.98576	18.3617	15.2993	317
chr2	140885026	140885641	GSE124008_Akerberg_2019_GSM3518657_F_Tbx5_fb1_ChIP_Ventricles_E12.5_SRR8335335_peak_25619	1936	.	49.7799	198.428	193.65	341
chr2	141091279	141092166	GSE124008_Akerberg_2019_GSM3518657_F_Tbx5_fb1_ChIP_Ventricles_E12.5_SRR8335335_peak_25620	781	.	18.9338	82.1083	78.1333	300
chr2	141138478	141138718	GSE124008_Akerberg_2019_GSM3518657_F_Tbx5_fb1_ChIP_Ventricles_E12.5_SRR8335335_peak_25621	267	.	12.2592	30.1154	26.7845	181
chr2	141200872	141201155	GSE124008_Akerberg_2019_GSM3518657_F_Tbx5_fb1_ChIP_Ventricles_E12.5_SRR8335335_peak_25622	240	.	12.8309	27.3358	24.0534	172
chr2	141231000	141231252	GSE124008_Akerberg_2019_GSM3518657_F_Tbx5_fb1_ChIP_Ventricles_E12.5_SRR8335335_peak_25623	121	.	8.03465	15.0812	12.1431	197
chr2	141243638	141243860	GSE124008_Akerberg_2019_GSM3518657_F_Tbx5_fb1_ChIP_Ventricles_E12.5_SRR8335335_peak_25624	51	.	4.60717	7.73134	5.16135	39
chr2	141271451	141271962	GSE124008_Akerberg_2019_GSM3518657_F_Tbx5_fb1_ChIP_Ventricles_E12.5_SRR8335335_peak_25625	704	.	26.9297	74.3537	70.4561	318
chr2	141310359	141310519	GSE124008_Akerberg_2019_GSM3518657_F_Tbx5_fb1_ChIP_Ventricles_E12.5_SRR8335335_peak_25626	59	.	5.63638	8.49903	5.90279	154
chr2	141312198	141312553	GSE124008_Akerberg_2019_GSM3518657_F_Tbx5_fb1_ChIP_Ventricles_E12.5_SRR8335335_peak_25627	525	.	21.86	56.2279	52.5172	277
chr2	141997271	141997609	GSE124008_Akerberg_2019_GSM3518657_F_Tbx5_fb1_ChIP_Ventricles_E12.5_SRR8335335_peak_25629	459	.	19.843	49.6092	45.9824	216
chr2	142058035	142058213	GSE124008_Akerberg_2019_GSM3518657_F_Tbx5_fb1_ChIP_Ventricles_E12.5_SRR8335335_peak_25630	23	.	3.37859	4.60577	2.38179	169
chr2	142116711	142116882	GSE124008_Akerberg_2019_GSM3518657_F_Tbx5_fb1_ChIP_Ventricles_E12.5_SRR8335335_peak_25631	102	.	7.60349	13.0818	10.2063	130
chr2	142242339	142242768	GSE124008_Akerberg_2019_GSM3518657_F_Tbx5_fb1_ChIP_Ventricles_E12.5_SRR8335335_peak_25632	1063	.	28.2573	110.56	106.344	262
chr2	142590963	142591351	GSE124008_Akerberg_2019_GSM3518657_F_Tbx5_fb1_ChIP_Ventricles_E12.5_SRR8335335_peak_25633	927	.	32.8963	96.9024	92.7968	191
chr2	142592600	142592808	GSE124008_Akerberg_2019_GSM3518657_F_Tbx5_fb1_ChIP_Ventricles_E12.5_SRR8335335_peak_25634	59	.	5.63937	8.50379	5.90279	88
chr2	142641715	142642141	GSE124008_Akerberg_2019_GSM3518657_F_Tbx5_fb1_ChIP_Ventricles_E12.5_SRR8335335_peak_25635	1360	.	44.1953	140.531	136.097	365
chr2	142651640	142651962	GSE124008_Akerberg_2019_GSM3518657_F_Tbx5_fb1_ChIP_Ventricles_E12.5_SRR8335335_peak_25636	537	.	17.5072	57.4321	53.7142	211
chr2	142698710	142698986	GSE124008_Akerberg_2019_GSM3518657_F_Tbx5_fb1_ChIP_Ventricles_E12.5_SRR8335335_peak_25637	80	.	6.65305	10.7838	8.01531	205
chr2	142715204	142715515	GSE124008_Akerberg_2019_GSM3518657_F_Tbx5_fb1_ChIP_Ventricles_E12.5_SRR8335335_peak_25638	227	.	10.9611	25.9593	22.7045	187
chr2	142727703	142727858	GSE124008_Akerberg_2019_GSM3518657_F_Tbx5_fb1_ChIP_Ventricles_E12.5_SRR8335335_peak_25639	59	.	5.70262	8.60461	5.96344	182
chr2	142776067	142776241	GSE124008_Akerberg_2019_GSM3518657_F_Tbx5_fb1_ChIP_Ventricles_E12.5_SRR8335335_peak_25640	59	.	5.70262	8.60461	5.96344	133
chr2	142901053	142901107	GSE124008_Akerberg_2019_GSM3518657_F_Tbx5_fb1_ChIP_Ventricles_E12.5_SRR8335335_peak_25642	161	.	9.97958	19.2608	16.166	492
chr2	142901249	142901693	GSE124008_Akerberg_2019_GSM3518657_F_Tbx5_fb1_ChIP_Ventricles_E12.5_SRR8335335_peak_25642	161	.	9.97958	19.2608	16.166	492
chr2	142903080	142903496	GSE124008_Akerberg_2019_GSM3518657_F_Tbx5_fb1_ChIP_Ventricles_E12.5_SRR8335335_peak_25643	67	.	5.57238	9.37765	6.72124	155
chr2	142941418	142941617	GSE124008_Akerberg_2019_GSM3518657_F_Tbx5_fb1_ChIP_Ventricles_E12.5_SRR8335335_peak_25644	102	.	7.60349	13.0818	10.2063	119
chr2	142964443	142964631	GSE124008_Akerberg_2019_GSM3518657_F_Tbx5_fb1_ChIP_Ventricles_E12.5_SRR8335335_peak_25645	59	.	5.70262	8.60461	5.96344	287
chr2	143688960	143689152	GSE124008_Akerberg_2019_GSM3518657_F_Tbx5_fb1_ChIP_Ventricles_E12.5_SRR8335335_peak_25647	45	.	4.90921	7.06272	4.56482	105
chr2	143862555	143862918	GSE124008_Akerberg_2019_GSM3518657_F_Tbx5_fb1_ChIP_Ventricles_E12.5_SRR8335335_peak_25648	69	.	6.17784	9.67828	6.97094	135
chr2	143871032	143871728	GSE124008_Akerberg_2019_GSM3518657_F_Tbx5_fb1_ChIP_Ventricles_E12.5_SRR8335335_peak_25649	1209	.	31.0216	125.261	120.933	401
chr2	143915132	143915280	GSE124008_Akerberg_2019_GSM3518657_F_Tbx5_fb1_ChIP_Ventricles_E12.5_SRR8335335_peak_25651	64	.	5.80179	9.07546	6.42828	194
chr2	143915540	143916158	GSE124008_Akerberg_2019_GSM3518657_F_Tbx5_fb1_ChIP_Ventricles_E12.5_SRR8335335_peak_25652	182	.	9.65879	21.375	18.2346	487
chr2	143924179	143924420	GSE124008_Akerberg_2019_GSM3518657_F_Tbx5_fb1_ChIP_Ventricles_E12.5_SRR8335335_peak_25653	195	.	11.0791	22.6755	19.5027	401
chr2	143946589	143946706	GSE124008_Akerberg_2019_GSM3518657_F_Tbx5_fb1_ChIP_Ventricles_E12.5_SRR8335335_peak_25654	19	.	3.34343	4.1603	1.95977	44
chr2	143948507	143948837	GSE124008_Akerberg_2019_GSM3518657_F_Tbx5_fb1_ChIP_Ventricles_E12.5_SRR8335335_peak_25655	115	.	7.42984	14.5173	11.5847	189
chr2	144005126	144005435	GSE124008_Akerberg_2019_GSM3518657_F_Tbx5_fb1_ChIP_Ventricles_E12.5_SRR8335335_peak_25656	211	.	11.7487	24.3545	21.1416	208
chr2	144101641	144101804	GSE124008_Akerberg_2019_GSM3518657_F_Tbx5_fb1_ChIP_Ventricles_E12.5_SRR8335335_peak_25658	69	.	6.17784	9.67828	6.97094	106
chr2	144107636	144108256	GSE124008_Akerberg_2019_GSM3518657_F_Tbx5_fb1_ChIP_Ventricles_E12.5_SRR8335335_peak_25659	874	.	24.5716	91.5582	87.4974	435
chr2	144165444	144165706	GSE124008_Akerberg_2019_GSM3518657_F_Tbx5_fb1_ChIP_Ventricles_E12.5_SRR8335335_peak_25661	49	.	4.8294	7.50494	4.97966	136
chr2	144177348	144177716	GSE124008_Akerberg_2019_GSM3518657_F_Tbx5_fb1_ChIP_Ventricles_E12.5_SRR8335335_peak_25663	64	.	5.62514	9.12211	6.4737	310
chr2	144270839	144271007	GSE124008_Akerberg_2019_GSM3518657_F_Tbx5_fb1_ChIP_Ventricles_E12.5_SRR8335335_peak_25665	51	.	4.60717	7.73134	5.16135	177
chr2	144368824	144369244	GSE124008_Akerberg_2019_GSM3518657_F_Tbx5_fb1_ChIP_Ventricles_E12.5_SRR8335335_peak_25667	102	.	7.60349	13.0818	10.2063	283
chr2	144369329	144369471	GSE124008_Akerberg_2019_GSM3518657_F_Tbx5_fb1_ChIP_Ventricles_E12.5_SRR8335335_peak_25667	102	.	7.60349	13.0818	10.2063	283
chr2	144387912	144388273	GSE124008_Akerberg_2019_GSM3518657_F_Tbx5_fb1_ChIP_Ventricles_E12.5_SRR8335335_peak_25668	295	.	14.2813	32.9452	29.5627	215
chr2	144527449	144527718	GSE124008_Akerberg_2019_GSM3518657_F_Tbx5_fb1_ChIP_Ventricles_E12.5_SRR8335335_peak_25670	132	.	7.37147	16.2523	13.2683	148
chr2	144589991	144590402	GSE124008_Akerberg_2019_GSM3518657_F_Tbx5_fb1_ChIP_Ventricles_E12.5_SRR8335335_peak_25671	112	.	7.9891	14.1243	11.2232	189
chr2	144599701	144600054	GSE124008_Akerberg_2019_GSM3518657_F_Tbx5_fb1_ChIP_Ventricles_E12.5_SRR8335335_peak_25672	323	.	11.5191	35.8119	32.3823	201
chr2	144676779	144677485	GSE124008_Akerberg_2019_GSM3518657_F_Tbx5_fb1_ChIP_Ventricles_E12.5_SRR8335335_peak_25674	590	.	23.7609	62.7989	59.0141	200
chr2	144716378	144716577	GSE124008_Akerberg_2019_GSM3518657_F_Tbx5_fb1_ChIP_Ventricles_E12.5_SRR8335335_peak_25675	50	.	5.2274	7.56521	5.00071	93
chr2	144760697	144761027	GSE124008_Akerberg_2019_GSM3518657_F_Tbx5_fb1_ChIP_Ventricles_E12.5_SRR8335335_peak_25676	724	.	27.5627	76.3436	72.4221	270
chr2	144769607	144769767	GSE124008_Akerberg_2019_GSM3518657_F_Tbx5_fb1_ChIP_Ventricles_E12.5_SRR8335335_peak_25677	64	.	5.80179	9.07546	6.42828	125
chr2	145011340	145011524	GSE124008_Akerberg_2019_GSM3518657_F_Tbx5_fb1_ChIP_Ventricles_E12.5_SRR8335335_peak_25679	50	.	5.2274	7.56521	5.00071	131
chr2	145017432	145018241	GSE124008_Akerberg_2019_GSM3518657_F_Tbx5_fb1_ChIP_Ventricles_E12.5_SRR8335335_peak_25680	3026	.	82.2066	307.955	302.633	399
chr2	145057192	145057468	GSE124008_Akerberg_2019_GSM3518657_F_Tbx5_fb1_ChIP_Ventricles_E12.5_SRR8335335_peak_25681	112	.	7.9891	14.1243	11.2232	371
chr2	145117608	145117865	GSE124008_Akerberg_2019_GSM3518657_F_Tbx5_fb1_ChIP_Ventricles_E12.5_SRR8335335_peak_25682	254	.	12.9425	28.7508	25.4387	203
chr2	145161152	145161352	GSE124008_Akerberg_2019_GSM3518657_F_Tbx5_fb1_ChIP_Ventricles_E12.5_SRR8335335_peak_25683	59	.	5.70262	8.60461	5.96344	77
chr2	145227970	145228185	GSE124008_Akerberg_2019_GSM3518657_F_Tbx5_fb1_ChIP_Ventricles_E12.5_SRR8335335_peak_25684	59	.	5.70262	8.60461	5.96344	159
chr2	145233257	145233489	GSE124008_Akerberg_2019_GSM3518657_F_Tbx5_fb1_ChIP_Ventricles_E12.5_SRR8335335_peak_25685	149	.	9.50436	17.9806	14.9233	207
chr2	145385222	145385528	GSE124008_Akerberg_2019_GSM3518657_F_Tbx5_fb1_ChIP_Ventricles_E12.5_SRR8335335_peak_25686	89	.	7.04921	11.7907	8.99313	289
chr2	145386949	145387318	GSE124008_Akerberg_2019_GSM3518657_F_Tbx5_fb1_ChIP_Ventricles_E12.5_SRR8335335_peak_25688	195	.	10.4467	22.7337	19.56	501
chr2	145460277	145460489	GSE124008_Akerberg_2019_GSM3518657_F_Tbx5_fb1_ChIP_Ventricles_E12.5_SRR8335335_peak_25691	85	.	5.83575	11.3004	8.52449	176
chr2	145564731	145564953	GSE124008_Akerberg_2019_GSM3518657_F_Tbx5_fb1_ChIP_Ventricles_E12.5_SRR8335335_peak_25693	69	.	6.17784	9.67828	6.97094	185
chr2	145621346	145621477	GSE124008_Akerberg_2019_GSM3518657_F_Tbx5_fb1_ChIP_Ventricles_E12.5_SRR8335335_peak_25694	32	.	4.27696	5.60135	3.21137	92
chr2	145751175	145751398	GSE124008_Akerberg_2019_GSM3518657_F_Tbx5_fb1_ChIP_Ventricles_E12.5_SRR8335335_peak_25696	59	.	5.70262	8.60461	5.96344	133
chr2	145783335	145783550	GSE124008_Akerberg_2019_GSM3518657_F_Tbx5_fb1_ChIP_Ventricles_E12.5_SRR8335335_peak_25697	105	.	7.05835	13.4428	10.5575	90
chr2	145807403	145807718	GSE124008_Akerberg_2019_GSM3518657_F_Tbx5_fb1_ChIP_Ventricles_E12.5_SRR8335335_peak_25698	49	.	5.16942	7.47351	4.95543	171
chr2	145817282	145817562	GSE124008_Akerberg_2019_GSM3518657_F_Tbx5_fb1_ChIP_Ventricles_E12.5_SRR8335335_peak_25699	132	.	7.37147	16.2523	13.2683	143
chr2	145844081	145844236	GSE124008_Akerberg_2019_GSM3518657_F_Tbx5_fb1_ChIP_Ventricles_E12.5_SRR8335335_peak_25700	79	.	6.57926	10.6647	7.92598	111
chr2	145862308	145862485	GSE124008_Akerberg_2019_GSM3518657_F_Tbx5_fb1_ChIP_Ventricles_E12.5_SRR8335335_peak_25702	54	.	5.3555	8.05198	5.47577	144
chr2	145888510	145888866	GSE124008_Akerberg_2019_GSM3518657_F_Tbx5_fb1_ChIP_Ventricles_E12.5_SRR8335335_peak_25703	85	.	5.83575	11.3004	8.52449	172
chr2	146073299	146073530	GSE124008_Akerberg_2019_GSM3518657_F_Tbx5_fb1_ChIP_Ventricles_E12.5_SRR8335335_peak_25705	50	.	5.2274	7.56521	5.00071	162
chr2	146083503	146083716	GSE124008_Akerberg_2019_GSM3518657_F_Tbx5_fb1_ChIP_Ventricles_E12.5_SRR8335335_peak_25706	50	.	5.2274	7.56521	5.00071	103
chr2	146214726	146214968	GSE124008_Akerberg_2019_GSM3518657_F_Tbx5_fb1_ChIP_Ventricles_E12.5_SRR8335335_peak_25707	95	.	6.68686	12.3903	9.55338	128
chr2	146226638	146226888	GSE124008_Akerberg_2019_GSM3518657_F_Tbx5_fb1_ChIP_Ventricles_E12.5_SRR8335335_peak_25709	64	.	5.80179	9.07546	6.42828	121
chr2	146247820	146248047	GSE124008_Akerberg_2019_GSM3518657_F_Tbx5_fb1_ChIP_Ventricles_E12.5_SRR8335335_peak_25710	89	.	7.04921	11.7907	8.99313	205
chr2	146259151	146259325	GSE124008_Akerberg_2019_GSM3518657_F_Tbx5_fb1_ChIP_Ventricles_E12.5_SRR8335335_peak_25711	80	.	6.65305	10.7838	8.01531	132
chr2	146265106	146265303	GSE124008_Akerberg_2019_GSM3518657_F_Tbx5_fb1_ChIP_Ventricles_E12.5_SRR8335335_peak_25712	59	.	5.70262	8.60461	5.96344	161
chr2	146359847	146360069	GSE124008_Akerberg_2019_GSM3518657_F_Tbx5_fb1_ChIP_Ventricles_E12.5_SRR8335335_peak_25713	59	.	4.91431	8.58622	5.96344	54
chr2	146361105	146361490	GSE124008_Akerberg_2019_GSM3518657_F_Tbx5_fb1_ChIP_Ventricles_E12.5_SRR8335335_peak_25714	101	.	7.55922	13.0097	10.156	207
chr2	146502559	146502837	GSE124008_Akerberg_2019_GSM3518657_F_Tbx5_fb1_ChIP_Ventricles_E12.5_SRR8335335_peak_25715	80	.	6.65305	10.7838	8.01531	160
chr2	146511776	146512017	GSE124008_Akerberg_2019_GSM3518657_F_Tbx5_fb1_ChIP_Ventricles_E12.5_SRR8335335_peak_25716	69	.	6.17784	9.67828	6.97094	122
chr2	146855774	146856118	GSE124008_Akerberg_2019_GSM3518657_F_Tbx5_fb1_ChIP_Ventricles_E12.5_SRR8335335_peak_25717	68	.	5.22146	9.46695	6.80798	171
chr2	147432404	147432626	GSE124008_Akerberg_2019_GSM3518657_F_Tbx5_fb1_ChIP_Ventricles_E12.5_SRR8335335_peak_25720	125	.	8.55393	15.4845	12.5138	174
chr2	147665147	147665331	GSE124008_Akerberg_2019_GSM3518657_F_Tbx5_fb1_ChIP_Ventricles_E12.5_SRR8335335_peak_25721	80	.	6.65305	10.7838	8.01531	90
chr2	147710693	147711225	GSE124008_Akerberg_2019_GSM3518657_F_Tbx5_fb1_ChIP_Ventricles_E12.5_SRR8335335_peak_25722	68	.	6.10931	9.56835	6.89595	95
chr2	148113260	148113571	GSE124008_Akerberg_2019_GSM3518657_F_Tbx5_fb1_ChIP_Ventricles_E12.5_SRR8335335_peak_25724	149	.	9.50436	17.9806	14.9233	119
chr2	148271429	148271623	GSE124008_Akerberg_2019_GSM3518657_F_Tbx5_fb1_ChIP_Ventricles_E12.5_SRR8335335_peak_25726	86	.	5.49775	11.4194	8.63693	141
chr2	148274082	148274369	GSE124008_Akerberg_2019_GSM3518657_F_Tbx5_fb1_ChIP_Ventricles_E12.5_SRR8335335_peak_25727	322	.	15.5083	35.689	32.2612	165
chr2	148372007	148372236	GSE124008_Akerberg_2019_GSM3518657_F_Tbx5_fb1_ChIP_Ventricles_E12.5_SRR8335335_peak_25728	102	.	7.60349	13.0818	10.2063	188
chr2	148373716	148374058	GSE124008_Akerberg_2019_GSM3518657_F_Tbx5_fb1_ChIP_Ventricles_E12.5_SRR8335335_peak_25729	898	.	32.3148	93.9372	89.8546	284
chr2	148408206	148408416	GSE124008_Akerberg_2019_GSM3518657_F_Tbx5_fb1_ChIP_Ventricles_E12.5_SRR8335335_peak_25731	59	.	5.70262	8.60461	5.96344	79
chr2	148693107	148693373	GSE124008_Akerberg_2019_GSM3518657_F_Tbx5_fb1_ChIP_Ventricles_E12.5_SRR8335335_peak_25733	137	.	8.17283	16.7285	13.7106	140
chr2	148800679	148801058	GSE124008_Akerberg_2019_GSM3518657_F_Tbx5_fb1_ChIP_Ventricles_E12.5_SRR8335335_peak_25734	251	.	13.1585	28.4932	25.195	306
chr2	148851173	148851639	GSE124008_Akerberg_2019_GSM3518657_F_Tbx5_fb1_ChIP_Ventricles_E12.5_SRR8335335_peak_25735	135	.	8.929	16.5567	13.5634	186
chr2	148865063	148865414	GSE124008_Akerberg_2019_GSM3518657_F_Tbx5_fb1_ChIP_Ventricles_E12.5_SRR8335335_peak_25736	174	.	10.4548	20.5611	17.4301	160
chr2	148884908	148885159	GSE124008_Akerberg_2019_GSM3518657_F_Tbx5_fb1_ChIP_Ventricles_E12.5_SRR8335335_peak_25737	198	.	11.2728	22.9981	19.8222	205
chr2	149818474	149818779	GSE124008_Akerberg_2019_GSM3518657_F_Tbx5_fb1_ChIP_Ventricles_E12.5_SRR8335335_peak_25738	240	.	12.8309	27.3358	24.0534	162
chr2	149944212	149944472	GSE124008_Akerberg_2019_GSM3518657_F_Tbx5_fb1_ChIP_Ventricles_E12.5_SRR8335335_peak_25740	85	.	6.31536	11.3611	8.57941	244
chr2	150608259	150608617	GSE124008_Akerberg_2019_GSM3518657_F_Tbx5_fb1_ChIP_Ventricles_E12.5_SRR8335335_peak_25741	458	.	19.7378	49.4306	45.8052	397
chr2	150754247	150754425	GSE124008_Akerberg_2019_GSM3518657_F_Tbx5_fb1_ChIP_Ventricles_E12.5_SRR8335335_peak_25745	59	.	5.49739	8.58705	5.96344	129
chr2	150765680	150765821	GSE124008_Akerberg_2019_GSM3518657_F_Tbx5_fb1_ChIP_Ventricles_E12.5_SRR8335335_peak_25746	76	.	5.94387	10.3564	7.63596	129
chr2	150768974	150769386	GSE124008_Akerberg_2019_GSM3518657_F_Tbx5_fb1_ChIP_Ventricles_E12.5_SRR8335335_peak_25747	673	.	26.137	71.2049	67.3344	287
chr2	150772770	150773271	GSE124008_Akerberg_2019_GSM3518657_F_Tbx5_fb1_ChIP_Ventricles_E12.5_SRR8335335_peak_25748	415	.	16.3457	45.0948	41.5225	291
chr2	150786742	150787143	GSE124008_Akerberg_2019_GSM3518657_F_Tbx5_fb1_ChIP_Ventricles_E12.5_SRR8335335_peak_25749	230	.	11.1448	26.2833	23.0207	211
chr2	150788883	150789274	GSE124008_Akerberg_2019_GSM3518657_F_Tbx5_fb1_ChIP_Ventricles_E12.5_SRR8335335_peak_25750	80	.	6.65305	10.7838	8.01531	196
chr2	150904564	150904744	GSE124008_Akerberg_2019_GSM3518657_F_Tbx5_fb1_ChIP_Ventricles_E12.5_SRR8335335_peak_25751	74	.	6.24808	10.1307	7.41726	193
chr2	150922255	150922483	GSE124008_Akerberg_2019_GSM3518657_F_Tbx5_fb1_ChIP_Ventricles_E12.5_SRR8335335_peak_25753	102	.	7.60349	13.0818	10.2063	85
chr2	150981701	150981872	GSE124008_Akerberg_2019_GSM3518657_F_Tbx5_fb1_ChIP_Ventricles_E12.5_SRR8335335_peak_25754	59	.	5.70262	8.60461	5.96344	114
chr2	151576010	151576133	GSE124008_Akerberg_2019_GSM3518657_F_Tbx5_fb1_ChIP_Ventricles_E12.5_SRR8335335_peak_25758	33	.	3.66517	5.77301	3.36941	209
chr2	151632297	151632363	GSE124008_Akerberg_2019_GSM3518657_F_Tbx5_fb1_ChIP_Ventricles_E12.5_SRR8335335_peak_25759	49	.	4.8294	7.50494	4.97966	73
chr2	151741172	151741461	GSE124008_Akerberg_2019_GSM3518657_F_Tbx5_fb1_ChIP_Ventricles_E12.5_SRR8335335_peak_25761	164	.	9.81841	19.505	16.406	331
chr2	151764631	151764851	GSE124008_Akerberg_2019_GSM3518657_F_Tbx5_fb1_ChIP_Ventricles_E12.5_SRR8335335_peak_25762	40	.	4.75218	6.56298	4.08516	91
chr2	151919315	151919504	GSE124008_Akerberg_2019_GSM3518657_F_Tbx5_fb1_ChIP_Ventricles_E12.5_SRR8335335_peak_25763	68	.	6.10931	9.56835	6.89595	110
chr2	151956977	151957277	GSE124008_Akerberg_2019_GSM3518657_F_Tbx5_fb1_ChIP_Ventricles_E12.5_SRR8335335_peak_25764	346	.	14.4882	38.1195	34.651	153
chr2	151996330	151996560	GSE124008_Akerberg_2019_GSM3518657_F_Tbx5_fb1_ChIP_Ventricles_E12.5_SRR8335335_peak_25765	113	.	8.07871	14.2708	11.3451	128
chr2	152167768	152168000	GSE124008_Akerberg_2019_GSM3518657_F_Tbx5_fb1_ChIP_Ventricles_E12.5_SRR8335335_peak_25768	198	.	11.2787	23.0081	19.8264	162
chr2	152293982	152294129	GSE124008_Akerberg_2019_GSM3518657_F_Tbx5_fb1_ChIP_Ventricles_E12.5_SRR8335335_peak_25770	49	.	4.8294	7.50494	4.97966	241
chr2	152332387	152332619	GSE124008_Akerberg_2019_GSM3518657_F_Tbx5_fb1_ChIP_Ventricles_E12.5_SRR8335335_peak_25771	90	.	7.08677	11.8516	9.05152	196
chr2	152363946	152364122	GSE124008_Akerberg_2019_GSM3518657_F_Tbx5_fb1_ChIP_Ventricles_E12.5_SRR8335335_peak_25772	68	.	6.10931	9.56835	6.89595	163
chr2	152396568	152396709	GSE124008_Akerberg_2019_GSM3518657_F_Tbx5_fb1_ChIP_Ventricles_E12.5_SRR8335335_peak_25773	32	.	4.27696	5.60135	3.21137	357
chr2	152397163	152397321	GSE124008_Akerberg_2019_GSM3518657_F_Tbx5_fb1_ChIP_Ventricles_E12.5_SRR8335335_peak_25774	40	.	4.75218	6.56298	4.08516	157
chr2	152398033	152398104	GSE124008_Akerberg_2019_GSM3518657_F_Tbx5_fb1_ChIP_Ventricles_E12.5_SRR8335335_peak_25775	59	.	5.70262	8.60461	5.96344	139
chr2	152398821	152398994	GSE124008_Akerberg_2019_GSM3518657_F_Tbx5_fb1_ChIP_Ventricles_E12.5_SRR8335335_peak_25776	50	.	5.07452	7.60462	5.03743	110
chr2	152414266	152414598	GSE124008_Akerberg_2019_GSM3518657_F_Tbx5_fb1_ChIP_Ventricles_E12.5_SRR8335335_peak_25778	123	.	8.45905	15.3288	12.379	190
chr2	152414715	152414775	GSE124008_Akerberg_2019_GSM3518657_F_Tbx5_fb1_ChIP_Ventricles_E12.5_SRR8335335_peak_25778	123	.	8.45905	15.3288	12.379	190
chr2	152414942	152415097	GSE124008_Akerberg_2019_GSM3518657_F_Tbx5_fb1_ChIP_Ventricles_E12.5_SRR8335335_peak_25779	25	.	3.80589	4.87418	2.57597	52
chr2	152693287	152693551	GSE124008_Akerberg_2019_GSM3518657_F_Tbx5_fb1_ChIP_Ventricles_E12.5_SRR8335335_peak_25782	238	.	12.6886	27.0977	23.8272	237
chr2	152734910	152735249	GSE124008_Akerberg_2019_GSM3518657_F_Tbx5_fb1_ChIP_Ventricles_E12.5_SRR8335335_peak_25784	59	.	5.63937	8.50379	5.90279	160
chr2	152736426	152736548	GSE124008_Akerberg_2019_GSM3518657_F_Tbx5_fb1_ChIP_Ventricles_E12.5_SRR8335335_peak_25785	25	.	3.80589	4.87418	2.57597	88
chr2	152789172	152789387	GSE124008_Akerberg_2019_GSM3518657_F_Tbx5_fb1_ChIP_Ventricles_E12.5_SRR8335335_peak_25787	23	.	3.77961	4.65052	2.39042	220
chr2	152818398	152818551	GSE124008_Akerberg_2019_GSM3518657_F_Tbx5_fb1_ChIP_Ventricles_E12.5_SRR8335335_peak_25788	109	.	7.27163	13.8047	10.9154	193
chr2	152831173	152831671	GSE124008_Akerberg_2019_GSM3518657_F_Tbx5_fb1_ChIP_Ventricles_E12.5_SRR8335335_peak_25790	74	.	6.02694	10.1283	7.41726	500
chr2	152918221	152918461	GSE124008_Akerberg_2019_GSM3518657_F_Tbx5_fb1_ChIP_Ventricles_E12.5_SRR8335335_peak_25793	268	.	13.7813	30.1604	26.8186	279
chr2	152922263	152922451	GSE124008_Akerberg_2019_GSM3518657_F_Tbx5_fb1_ChIP_Ventricles_E12.5_SRR8335335_peak_25794	58	.	5.20089	8.42656	5.84043	108
chr2	153015220	153015409	GSE124008_Akerberg_2019_GSM3518657_F_Tbx5_fb1_ChIP_Ventricles_E12.5_SRR8335335_peak_25795	80	.	6.65305	10.7838	8.01531	193
chr2	153032290	153032533	GSE124008_Akerberg_2019_GSM3518657_F_Tbx5_fb1_ChIP_Ventricles_E12.5_SRR8335335_peak_25796	137	.	9.02915	16.7215	13.708	189
chr2	153151088	153151331	GSE124008_Akerberg_2019_GSM3518657_F_Tbx5_fb1_ChIP_Ventricles_E12.5_SRR8335335_peak_25799	137	.	9.02915	16.7215	13.708	163
chr2	153239378	153239657	GSE124008_Akerberg_2019_GSM3518657_F_Tbx5_fb1_ChIP_Ventricles_E12.5_SRR8335335_peak_25801	128	.	8.47954	15.8166	12.8377	369
chr2	153241062	153241724	GSE124008_Akerberg_2019_GSM3518657_F_Tbx5_fb1_ChIP_Ventricles_E12.5_SRR8335335_peak_25802	198	.	11.2787	23.0081	19.8264	745
chr2	153345400	153345590	GSE124008_Akerberg_2019_GSM3518657_F_Tbx5_fb1_ChIP_Ventricles_E12.5_SRR8335335_peak_25804	49	.	5.13675	7.42187	4.91933	123
chr2	153345843	153346161	GSE124008_Akerberg_2019_GSM3518657_F_Tbx5_fb1_ChIP_Ventricles_E12.5_SRR8335335_peak_25805	157	.	9.69419	18.7886	15.7239	180
chr2	153346438	153346826	GSE124008_Akerberg_2019_GSM3518657_F_Tbx5_fb1_ChIP_Ventricles_E12.5_SRR8335335_peak_25806	137	.	9.02915	16.7215	13.708	333
chr2	153350671	153351091	GSE124008_Akerberg_2019_GSM3518657_F_Tbx5_fb1_ChIP_Ventricles_E12.5_SRR8335335_peak_25807	248	.	9.12472	28.1682	24.876	218
chr2	153362568	153362834	GSE124008_Akerberg_2019_GSM3518657_F_Tbx5_fb1_ChIP_Ventricles_E12.5_SRR8335335_peak_25809	50	.	5.2274	7.56521	5.00071	132
chr2	153425585	153425726	GSE124008_Akerberg_2019_GSM3518657_F_Tbx5_fb1_ChIP_Ventricles_E12.5_SRR8335335_peak_25810	31	.	4.22953	5.52781	3.18604	198
chr2	153436636	153436906	GSE124008_Akerberg_2019_GSM3518657_F_Tbx5_fb1_ChIP_Ventricles_E12.5_SRR8335335_peak_25811	69	.	6.17784	9.67828	6.97094	258
chr2	153443643	153443845	GSE124008_Akerberg_2019_GSM3518657_F_Tbx5_fb1_ChIP_Ventricles_E12.5_SRR8335335_peak_25812	68	.	6.10931	9.56835	6.89595	211
chr2	153454020	153454439	GSE124008_Akerberg_2019_GSM3518657_F_Tbx5_fb1_ChIP_Ventricles_E12.5_SRR8335335_peak_25814	383	.	17.4807	41.8382	38.316	237
chr2	153455815	153456030	GSE124008_Akerberg_2019_GSM3518657_F_Tbx5_fb1_ChIP_Ventricles_E12.5_SRR8335335_peak_25815	49	.	5.19697	7.51706	4.98825	142
chr2	153475702	153476160	GSE124008_Akerberg_2019_GSM3518657_F_Tbx5_fb1_ChIP_Ventricles_E12.5_SRR8335335_peak_25816	254	.	13.3061	28.7405	25.4299	252
chr2	153492418	153492754	GSE124008_Akerberg_2019_GSM3518657_F_Tbx5_fb1_ChIP_Ventricles_E12.5_SRR8335335_peak_25817	125	.	8.55393	15.4845	12.5138	297
chr2	153523252	153523453	GSE124008_Akerberg_2019_GSM3518657_F_Tbx5_fb1_ChIP_Ventricles_E12.5_SRR8335335_peak_25819	59	.	5.70262	8.60461	5.96344	113
chr2	153526088	153526246	GSE124008_Akerberg_2019_GSM3518657_F_Tbx5_fb1_ChIP_Ventricles_E12.5_SRR8335335_peak_25820	50	.	5.2274	7.56521	5.00071	140
chr2	153529046	153529287	GSE124008_Akerberg_2019_GSM3518657_F_Tbx5_fb1_ChIP_Ventricles_E12.5_SRR8335335_peak_25822	80	.	6.65305	10.7838	8.01531	287
chr2	153529491	153529670	GSE124008_Akerberg_2019_GSM3518657_F_Tbx5_fb1_ChIP_Ventricles_E12.5_SRR8335335_peak_25822	80	.	6.65305	10.7838	8.01531	287
chr2	153561158	153561454	GSE124008_Akerberg_2019_GSM3518657_F_Tbx5_fb1_ChIP_Ventricles_E12.5_SRR8335335_peak_25823	213	.	11.8805	24.5743	21.3484	689
chr2	153561583	153561850	GSE124008_Akerberg_2019_GSM3518657_F_Tbx5_fb1_ChIP_Ventricles_E12.5_SRR8335335_peak_25823	213	.	11.8805	24.5743	21.3484	689
chr2	153593332	153593491	GSE124008_Akerberg_2019_GSM3518657_F_Tbx5_fb1_ChIP_Ventricles_E12.5_SRR8335335_peak_25824	49	.	5.16942	7.47351	4.95543	143
chr2	153610742	153611292	GSE124008_Akerberg_2019_GSM3518657_F_Tbx5_fb1_ChIP_Ventricles_E12.5_SRR8335335_peak_25825	296	.	14.7318	33.0437	29.6521	359
chr2	153625632	153625735	GSE124008_Akerberg_2019_GSM3518657_F_Tbx5_fb1_ChIP_Ventricles_E12.5_SRR8335335_peak_25826	40	.	4.75218	6.56298	4.08516	43
chr2	153632465	153632867	GSE124008_Akerberg_2019_GSM3518657_F_Tbx5_fb1_ChIP_Ventricles_E12.5_SRR8335335_peak_25827	102	.	7.60349	13.0818	10.2063	287
chr2	153649477	153649773	GSE124008_Akerberg_2019_GSM3518657_F_Tbx5_fb1_ChIP_Ventricles_E12.5_SRR8335335_peak_25828	113	.	8.07871	14.2708	11.3451	211
chr2	153713165	153713526	GSE124008_Akerberg_2019_GSM3518657_F_Tbx5_fb1_ChIP_Ventricles_E12.5_SRR8335335_peak_25830	707	.	27.0874	74.6231	70.7192	236
chr2	153743631	153743934	GSE124008_Akerberg_2019_GSM3518657_F_Tbx5_fb1_ChIP_Ventricles_E12.5_SRR8335335_peak_25832	344	.	13.981	37.9096	34.4439	152
chr2	153809945	153810190	GSE124008_Akerberg_2019_GSM3518657_F_Tbx5_fb1_ChIP_Ventricles_E12.5_SRR8335335_peak_25834	80	.	6.65305	10.7838	8.01531	193
chr2	153895369	153895502	GSE124008_Akerberg_2019_GSM3518657_F_Tbx5_fb1_ChIP_Ventricles_E12.5_SRR8335335_peak_25835	49	.	5.16942	7.47351	4.95543	61
chr2	153896358	153896672	GSE124008_Akerberg_2019_GSM3518657_F_Tbx5_fb1_ChIP_Ventricles_E12.5_SRR8335335_peak_25836	187	.	10.93	21.8807	18.7168	190
chr2	153934914	153935193	GSE124008_Akerberg_2019_GSM3518657_F_Tbx5_fb1_ChIP_Ventricles_E12.5_SRR8335335_peak_25838	59	.	5.70262	8.60461	5.96344	202
chr2	154206681	154207203	GSE124008_Akerberg_2019_GSM3518657_F_Tbx5_fb1_ChIP_Ventricles_E12.5_SRR8335335_peak_25839	1467	.	46.5248	151.28	146.78	304
chr2	154372630	154372778	GSE124008_Akerberg_2019_GSM3518657_F_Tbx5_fb1_ChIP_Ventricles_E12.5_SRR8335335_peak_25840	68	.	6.10931	9.56835	6.89595	160
chr2	154389968	154390407	GSE124008_Akerberg_2019_GSM3518657_F_Tbx5_fb1_ChIP_Ventricles_E12.5_SRR8335335_peak_25841	113	.	8.07871	14.2708	11.3451	419
chr2	154402967	154403215	GSE124008_Akerberg_2019_GSM3518657_F_Tbx5_fb1_ChIP_Ventricles_E12.5_SRR8335335_peak_25842	68	.	6.10931	9.56835	6.89595	139
chr2	154405566	154405798	GSE124008_Akerberg_2019_GSM3518657_F_Tbx5_fb1_ChIP_Ventricles_E12.5_SRR8335335_peak_25843	113	.	8.07871	14.2708	11.3451	166
chr2	154407571	154408038	GSE124008_Akerberg_2019_GSM3518657_F_Tbx5_fb1_ChIP_Ventricles_E12.5_SRR8335335_peak_25844	149	.	9.50436	17.9806	14.9233	194
chr2	154426705	154426873	GSE124008_Akerberg_2019_GSM3518657_F_Tbx5_fb1_ChIP_Ventricles_E12.5_SRR8335335_peak_25845	59	.	5.70262	8.60461	5.96344	129
chr2	154436467	154436683	GSE124008_Akerberg_2019_GSM3518657_F_Tbx5_fb1_ChIP_Ventricles_E12.5_SRR8335335_peak_25847	84	.	6.69437	11.2155	8.44177	290
chr2	154455806	154456027	GSE124008_Akerberg_2019_GSM3518657_F_Tbx5_fb1_ChIP_Ventricles_E12.5_SRR8335335_peak_25849	64	.	5.62514	9.12211	6.4737	171
chr2	154459966	154460310	GSE124008_Akerberg_2019_GSM3518657_F_Tbx5_fb1_ChIP_Ventricles_E12.5_SRR8335335_peak_25850	110	.	7.89288	13.967	11.0755	300
chr2	154492255	154492403	GSE124008_Akerberg_2019_GSM3518657_F_Tbx5_fb1_ChIP_Ventricles_E12.5_SRR8335335_peak_25851	36	.	3.99288	6.10577	3.69768	76
chr2	154534746	154535219	GSE124008_Akerberg_2019_GSM3518657_F_Tbx5_fb1_ChIP_Ventricles_E12.5_SRR8335335_peak_25852	281	.	13.835	31.5331	28.1757	177
chr2	154569377	154569503	GSE124008_Akerberg_2019_GSM3518657_F_Tbx5_fb1_ChIP_Ventricles_E12.5_SRR8335335_peak_25855	40	.	4.75218	6.56298	4.08516	261
chr2	154613199	154613652	GSE124008_Akerberg_2019_GSM3518657_F_Tbx5_fb1_ChIP_Ventricles_E12.5_SRR8335335_peak_25856	101	.	7.55922	13.0097	10.156	239
chr2	154656874	154657253	GSE124008_Akerberg_2019_GSM3518657_F_Tbx5_fb1_ChIP_Ventricles_E12.5_SRR8335335_peak_25857	79	.	6.57926	10.6647	7.92598	269
chr2	154666016	154666196	GSE124008_Akerberg_2019_GSM3518657_F_Tbx5_fb1_ChIP_Ventricles_E12.5_SRR8335335_peak_25858	36	.	3.99288	6.10577	3.69768	158
chr2	154686933	154687195	GSE124008_Akerberg_2019_GSM3518657_F_Tbx5_fb1_ChIP_Ventricles_E12.5_SRR8335335_peak_25859	69	.	5.92027	9.60118	6.9267	189
chr2	154707582	154708188	GSE124008_Akerberg_2019_GSM3518657_F_Tbx5_fb1_ChIP_Ventricles_E12.5_SRR8335335_peak_25860	207	.	9.52148	23.9107	20.7056	449
chr2	154712281	154712520	GSE124008_Akerberg_2019_GSM3518657_F_Tbx5_fb1_ChIP_Ventricles_E12.5_SRR8335335_peak_25861	32	.	4.27696	5.60135	3.21137	50
chr2	154791090	154791417	GSE124008_Akerberg_2019_GSM3518657_F_Tbx5_fb1_ChIP_Ventricles_E12.5_SRR8335335_peak_25863	113	.	8.07871	14.2708	11.3451	266
chr2	154794386	154794515	GSE124008_Akerberg_2019_GSM3518657_F_Tbx5_fb1_ChIP_Ventricles_E12.5_SRR8335335_peak_25864	50	.	5.2274	7.56521	5.00071	161
chr2	154892497	154892671	GSE124008_Akerberg_2019_GSM3518657_F_Tbx5_fb1_ChIP_Ventricles_E12.5_SRR8335335_peak_25866	137	.	9.02915	16.7215	13.708	208
chr2	154892862	154892885	GSE124008_Akerberg_2019_GSM3518657_F_Tbx5_fb1_ChIP_Ventricles_E12.5_SRR8335335_peak_25866	137	.	9.02915	16.7215	13.708	208
chr2	154972321	154972706	GSE124008_Akerberg_2019_GSM3518657_F_Tbx5_fb1_ChIP_Ventricles_E12.5_SRR8335335_peak_25868	280	.	12.6307	31.4192	28.0643	204
chr2	155074162	155074463	GSE124008_Akerberg_2019_GSM3518657_F_Tbx5_fb1_ChIP_Ventricles_E12.5_SRR8335335_peak_25872	80	.	6.65305	10.7838	8.01531	106
chr2	155133950	155134118	GSE124008_Akerberg_2019_GSM3518657_F_Tbx5_fb1_ChIP_Ventricles_E12.5_SRR8335335_peak_25873	30	.	3.68573	5.33894	3.01975	40
chr2	155276925	155277066	GSE124008_Akerberg_2019_GSM3518657_F_Tbx5_fb1_ChIP_Ventricles_E12.5_SRR8335335_peak_25876	69	.	6.17784	9.67828	6.97094	207
chr2	155318501	155318770	GSE124008_Akerberg_2019_GSM3518657_F_Tbx5_fb1_ChIP_Ventricles_E12.5_SRR8335335_peak_25877	79	.	6.57926	10.6647	7.92598	205
chr2	155381780	155382062	GSE124008_Akerberg_2019_GSM3518657_F_Tbx5_fb1_ChIP_Ventricles_E12.5_SRR8335335_peak_25879	85	.	6.31536	11.3611	8.57941	418
chr2	155383275	155383514	GSE124008_Akerberg_2019_GSM3518657_F_Tbx5_fb1_ChIP_Ventricles_E12.5_SRR8335335_peak_25881	90	.	7.12827	11.9189	9.0948	192
chr2	155517713	155517853	GSE124008_Akerberg_2019_GSM3518657_F_Tbx5_fb1_ChIP_Ventricles_E12.5_SRR8335335_peak_25882	102	.	7.60349	13.0818	10.2063	476
chr2	155518050	155518367	GSE124008_Akerberg_2019_GSM3518657_F_Tbx5_fb1_ChIP_Ventricles_E12.5_SRR8335335_peak_25882	102	.	7.60349	13.0818	10.2063	476
chr2	155692302	155692502	GSE124008_Akerberg_2019_GSM3518657_F_Tbx5_fb1_ChIP_Ventricles_E12.5_SRR8335335_peak_25886	115	.	7.42984	14.5173	11.5847	341
chr2	155930003	155930167	GSE124008_Akerberg_2019_GSM3518657_F_Tbx5_fb1_ChIP_Ventricles_E12.5_SRR8335335_peak_25889	32	.	4.27696	5.60135	3.21137	54
chr2	156007965	156008185	GSE124008_Akerberg_2019_GSM3518657_F_Tbx5_fb1_ChIP_Ventricles_E12.5_SRR8335335_peak_25890	40	.	4.75218	6.56298	4.08516	157
chr2	156111165	156111327	GSE124008_Akerberg_2019_GSM3518657_F_Tbx5_fb1_ChIP_Ventricles_E12.5_SRR8335335_peak_25891	90	.	7.12827	11.9189	9.0948	503
chr2	156111574	156112053	GSE124008_Akerberg_2019_GSM3518657_F_Tbx5_fb1_ChIP_Ventricles_E12.5_SRR8335335_peak_25892	525	.	21.86	56.2279	52.5172	326
chr2	156144227	156144379	GSE124008_Akerberg_2019_GSM3518657_F_Tbx5_fb1_ChIP_Ventricles_E12.5_SRR8335335_peak_25893	85	.	6.31536	11.3611	8.57941	205
chr2	156179879	156180838	GSE124008_Akerberg_2019_GSM3518657_F_Tbx5_fb1_ChIP_Ventricles_E12.5_SRR8335335_peak_25894	152	.	7.98576	18.3617	15.2993	531
chr2	156264607	156264818	GSE124008_Akerberg_2019_GSM3518657_F_Tbx5_fb1_ChIP_Ventricles_E12.5_SRR8335335_peak_25898	80	.	6.65305	10.7838	8.01531	151
chr2	156278738	156278942	GSE124008_Akerberg_2019_GSM3518657_F_Tbx5_fb1_ChIP_Ventricles_E12.5_SRR8335335_peak_25899	40	.	4.75218	6.56298	4.08516	161
chr2	156290071	156290241	GSE124008_Akerberg_2019_GSM3518657_F_Tbx5_fb1_ChIP_Ventricles_E12.5_SRR8335335_peak_25900	33	.	4.08641	5.7588	3.356	149
chr2	156312544	156312733	GSE124008_Akerberg_2019_GSM3518657_F_Tbx5_fb1_ChIP_Ventricles_E12.5_SRR8335335_peak_25901	89	.	7.04921	11.7907	8.99313	425
chr2	156422853	156423057	GSE124008_Akerberg_2019_GSM3518657_F_Tbx5_fb1_ChIP_Ventricles_E12.5_SRR8335335_peak_25905	64	.	5.80179	9.07546	6.42828	199
chr2	156462678	156462915	GSE124008_Akerberg_2019_GSM3518657_F_Tbx5_fb1_ChIP_Ventricles_E12.5_SRR8335335_peak_25906	187	.	10.93	21.8807	18.7168	168
chr2	156469052	156469518	GSE124008_Akerberg_2019_GSM3518657_F_Tbx5_fb1_ChIP_Ventricles_E12.5_SRR8335335_peak_25907	934	.	33.2653	97.5352	93.4229	219
chr2	156475834	156476207	GSE124008_Akerberg_2019_GSM3518657_F_Tbx5_fb1_ChIP_Ventricles_E12.5_SRR8335335_peak_25908	174	.	10.4548	20.5611	17.4301	172
chr2	156583166	156583595	GSE124008_Akerberg_2019_GSM3518657_F_Tbx5_fb1_ChIP_Ventricles_E12.5_SRR8335335_peak_25910	702	.	26.787	74.1097	70.213	395
chr2	156619807	156620143	GSE124008_Akerberg_2019_GSM3518657_F_Tbx5_fb1_ChIP_Ventricles_E12.5_SRR8335335_peak_25912	161	.	9.97958	19.2608	16.166	232
chr2	156625529	156625579	GSE124008_Akerberg_2019_GSM3518657_F_Tbx5_fb1_ChIP_Ventricles_E12.5_SRR8335335_peak_25913	32	.	4.27696	5.60135	3.21137	36
chr2	156626607	156627030	GSE124008_Akerberg_2019_GSM3518657_F_Tbx5_fb1_ChIP_Ventricles_E12.5_SRR8335335_peak_25914	159	.	9.86889	19.0777	15.9997	219
chr2	156717400	156717713	GSE124008_Akerberg_2019_GSM3518657_F_Tbx5_fb1_ChIP_Ventricles_E12.5_SRR8335335_peak_25915	170	.	9.2873	20.1872	17.081	216
chr2	156720773	156721184	GSE124008_Akerberg_2019_GSM3518657_F_Tbx5_fb1_ChIP_Ventricles_E12.5_SRR8335335_peak_25917	60	.	5.35804	8.68537	6.04338	191
chr2	156735769	156736102	GSE124008_Akerberg_2019_GSM3518657_F_Tbx5_fb1_ChIP_Ventricles_E12.5_SRR8335335_peak_25918	308	.	15.0383	34.2223	30.818	188
chr2	156736938	156737228	GSE124008_Akerberg_2019_GSM3518657_F_Tbx5_fb1_ChIP_Ventricles_E12.5_SRR8335335_peak_25919	125	.	8.55393	15.4845	12.5138	161
chr2	156752369	156752724	GSE124008_Akerberg_2019_GSM3518657_F_Tbx5_fb1_ChIP_Ventricles_E12.5_SRR8335335_peak_25920	113	.	8.07871	14.2708	11.3451	215
chr2	156754556	156754758	GSE124008_Akerberg_2019_GSM3518657_F_Tbx5_fb1_ChIP_Ventricles_E12.5_SRR8335335_peak_25921	123	.	8.45905	15.3288	12.379	183
chr2	156775094	156775403	GSE124008_Akerberg_2019_GSM3518657_F_Tbx5_fb1_ChIP_Ventricles_E12.5_SRR8335335_peak_25922	137	.	9.02915	16.7215	13.708	204
chr2	156839712	156840277	GSE124008_Akerberg_2019_GSM3518657_F_Tbx5_fb1_ChIP_Ventricles_E12.5_SRR8335335_peak_25923	211	.	11.7487	24.3545	21.1416	520
chr2	156841827	156842097	GSE124008_Akerberg_2019_GSM3518657_F_Tbx5_fb1_ChIP_Ventricles_E12.5_SRR8335335_peak_25925	64	.	5.80179	9.07546	6.42828	174
chr2	156857463	156857840	GSE124008_Akerberg_2019_GSM3518657_F_Tbx5_fb1_ChIP_Ventricles_E12.5_SRR8335335_peak_25926	793	.	29.4635	83.2985	79.31	430
chr2	156862921	156863095	GSE124008_Akerberg_2019_GSM3518657_F_Tbx5_fb1_ChIP_Ventricles_E12.5_SRR8335335_peak_25927	174	.	10.4548	20.5611	17.4301	453
chr2	156863197	156863573	GSE124008_Akerberg_2019_GSM3518657_F_Tbx5_fb1_ChIP_Ventricles_E12.5_SRR8335335_peak_25927	174	.	10.4548	20.5611	17.4301	453
chr2	156939639	156939772	GSE124008_Akerberg_2019_GSM3518657_F_Tbx5_fb1_ChIP_Ventricles_E12.5_SRR8335335_peak_25929	40	.	4.69947	6.48038	4.04655	162
chr2	156948212	156948423	GSE124008_Akerberg_2019_GSM3518657_F_Tbx5_fb1_ChIP_Ventricles_E12.5_SRR8335335_peak_25930	59	.	5.70262	8.60461	5.96344	104
chr2	156974839	156975312	GSE124008_Akerberg_2019_GSM3518657_F_Tbx5_fb1_ChIP_Ventricles_E12.5_SRR8335335_peak_25932	254	.	13.3061	28.7405	25.4299	481
chr2	156990728	156990943	GSE124008_Akerberg_2019_GSM3518657_F_Tbx5_fb1_ChIP_Ventricles_E12.5_SRR8335335_peak_25933	26	.	3.71492	4.93951	2.63126	83
chr2	156991700	156992019	GSE124008_Akerberg_2019_GSM3518657_F_Tbx5_fb1_ChIP_Ventricles_E12.5_SRR8335335_peak_25934	89	.	7.04921	11.7907	8.99313	578
chr2	157016867	157017247	GSE124008_Akerberg_2019_GSM3518657_F_Tbx5_fb1_ChIP_Ventricles_E12.5_SRR8335335_peak_25935	845	.	30.8892	88.588	84.5524	343
chr2	157027479	157027680	GSE124008_Akerberg_2019_GSM3518657_F_Tbx5_fb1_ChIP_Ventricles_E12.5_SRR8335335_peak_25936	32	.	4.27696	5.60135	3.21137	90
chr2	157054272	157054509	GSE124008_Akerberg_2019_GSM3518657_F_Tbx5_fb1_ChIP_Ventricles_E12.5_SRR8335335_peak_25937	135	.	8.929	16.5567	13.5634	154
chr2	157075768	157075920	GSE124008_Akerberg_2019_GSM3518657_F_Tbx5_fb1_ChIP_Ventricles_E12.5_SRR8335335_peak_25938	23	.	3.80175	4.68438	2.39042	118
chr2	157077253	157077439	GSE124008_Akerberg_2019_GSM3518657_F_Tbx5_fb1_ChIP_Ventricles_E12.5_SRR8335335_peak_25939	58	.	5.20089	8.42656	5.84043	202
chr2	157078346	157079201	GSE124008_Akerberg_2019_GSM3518657_F_Tbx5_fb1_ChIP_Ventricles_E12.5_SRR8335335_peak_25940	322	.	15.5083	35.689	32.2612	464
chr2	157079366	157079450	GSE124008_Akerberg_2019_GSM3518657_F_Tbx5_fb1_ChIP_Ventricles_E12.5_SRR8335335_peak_25941	79	.	6.57926	10.6647	7.92598	194
chr2	157079618	157079772	GSE124008_Akerberg_2019_GSM3518657_F_Tbx5_fb1_ChIP_Ventricles_E12.5_SRR8335335_peak_25941	79	.	6.57926	10.6647	7.92598	194
chr2	157082335	157082573	GSE124008_Akerberg_2019_GSM3518657_F_Tbx5_fb1_ChIP_Ventricles_E12.5_SRR8335335_peak_25942	118	.	7.34001	14.8135	11.8778	145
chr2	157100334	157100708	GSE124008_Akerberg_2019_GSM3518657_F_Tbx5_fb1_ChIP_Ventricles_E12.5_SRR8335335_peak_25943	461	.	19.9592	49.8064	46.173	303
chr2	157135017	157135158	GSE124008_Akerberg_2019_GSM3518657_F_Tbx5_fb1_ChIP_Ventricles_E12.5_SRR8335335_peak_25944	49	.	5.16942	7.47351	4.95543	386
chr2	157170146	157170366	GSE124008_Akerberg_2019_GSM3518657_F_Tbx5_fb1_ChIP_Ventricles_E12.5_SRR8335335_peak_25945	104	.	7.23233	13.3065	10.4268	183
chr2	157185158	157185304	GSE124008_Akerberg_2019_GSM3518657_F_Tbx5_fb1_ChIP_Ventricles_E12.5_SRR8335335_peak_25946	40	.	4.75218	6.56298	4.08516	99
chr2	157204200	157204215	GSE124008_Akerberg_2019_GSM3518657_F_Tbx5_fb1_ChIP_Ventricles_E12.5_SRR8335335_peak_25947	172	.	10.3388	20.3689	17.2549	440
chr2	157204433	157204939	GSE124008_Akerberg_2019_GSM3518657_F_Tbx5_fb1_ChIP_Ventricles_E12.5_SRR8335335_peak_25947	172	.	10.3388	20.3689	17.2549	440
chr2	157279109	157279550	GSE124008_Akerberg_2019_GSM3518657_F_Tbx5_fb1_ChIP_Ventricles_E12.5_SRR8335335_peak_25948	102	.	7.60349	13.0818	10.2063	393
chr2	157310901	157311303	GSE124008_Akerberg_2019_GSM3518657_F_Tbx5_fb1_ChIP_Ventricles_E12.5_SRR8335335_peak_25949	413	.	18.4256	44.9139	41.3505	254
chr2	157318273	157318562	GSE124008_Akerberg_2019_GSM3518657_F_Tbx5_fb1_ChIP_Ventricles_E12.5_SRR8335335_peak_25950	90	.	7.12827	11.9189	9.0948	200
chr2	157336220	157336401	GSE124008_Akerberg_2019_GSM3518657_F_Tbx5_fb1_ChIP_Ventricles_E12.5_SRR8335335_peak_25951	68	.	6.10931	9.56835	6.89595	147
chr2	157457474	157457618	GSE124008_Akerberg_2019_GSM3518657_F_Tbx5_fb1_ChIP_Ventricles_E12.5_SRR8335335_peak_25954	50	.	5.2274	7.56521	5.00071	295
chr2	157458482	157458705	GSE124008_Akerberg_2019_GSM3518657_F_Tbx5_fb1_ChIP_Ventricles_E12.5_SRR8335335_peak_25955	59	.	5.63937	8.50379	5.90279	99
chr2	157480267	157480592	GSE124008_Akerberg_2019_GSM3518657_F_Tbx5_fb1_ChIP_Ventricles_E12.5_SRR8335335_peak_25956	161	.	9.97958	19.2608	16.166	356
chr2	157670266	157670472	GSE124008_Akerberg_2019_GSM3518657_F_Tbx5_fb1_ChIP_Ventricles_E12.5_SRR8335335_peak_25961	59	.	5.70262	8.60461	5.96344	217
chr2	157755365	157755554	GSE124008_Akerberg_2019_GSM3518657_F_Tbx5_fb1_ChIP_Ventricles_E12.5_SRR8335335_peak_25963	57	.	5.11516	8.28469	5.70591	87
chr2	157814504	157814891	GSE124008_Akerberg_2019_GSM3518657_F_Tbx5_fb1_ChIP_Ventricles_E12.5_SRR8335335_peak_25964	351	.	16.4482	38.6608	35.1862	216
chr2	157818467	157819039	GSE124008_Akerberg_2019_GSM3518657_F_Tbx5_fb1_ChIP_Ventricles_E12.5_SRR8335335_peak_25965	468	.	15.9715	50.4959	46.8598	289
chr2	157913186	157913644	GSE124008_Akerberg_2019_GSM3518657_F_Tbx5_fb1_ChIP_Ventricles_E12.5_SRR8335335_peak_25969	267	.	12.2592	30.1154	26.7845	269
chr2	157970839	157971020	GSE124008_Akerberg_2019_GSM3518657_F_Tbx5_fb1_ChIP_Ventricles_E12.5_SRR8335335_peak_25970	80	.	6.65305	10.7838	8.01531	119
chr2	157985580	157985756	GSE124008_Akerberg_2019_GSM3518657_F_Tbx5_fb1_ChIP_Ventricles_E12.5_SRR8335335_peak_25971	102	.	7.60349	13.0818	10.2063	124
chr2	157988503	157988707	GSE124008_Akerberg_2019_GSM3518657_F_Tbx5_fb1_ChIP_Ventricles_E12.5_SRR8335335_peak_25972	102	.	7.60349	13.0818	10.2063	210
chr2	158008971	158009205	GSE124008_Akerberg_2019_GSM3518657_F_Tbx5_fb1_ChIP_Ventricles_E12.5_SRR8335335_peak_25973	68	.	6.10931	9.56835	6.89595	83
chr2	158065102	158065299	GSE124008_Akerberg_2019_GSM3518657_F_Tbx5_fb1_ChIP_Ventricles_E12.5_SRR8335335_peak_25975	121	.	8.3093	15.0832	12.145	577
chr2	158066440	158066772	GSE124008_Akerberg_2019_GSM3518657_F_Tbx5_fb1_ChIP_Ventricles_E12.5_SRR8335335_peak_25976	207	.	10.8485	23.9931	20.7873	210
chr2	158115068	158115201	GSE124008_Akerberg_2019_GSM3518657_F_Tbx5_fb1_ChIP_Ventricles_E12.5_SRR8335335_peak_25977	32	.	4.27696	5.60135	3.21137	108
chr2	158122821	158123292	GSE124008_Akerberg_2019_GSM3518657_F_Tbx5_fb1_ChIP_Ventricles_E12.5_SRR8335335_peak_25978	310	.	15.207	34.5062	31.0898	396
chr2	158127693	158128589	GSE124008_Akerberg_2019_GSM3518657_F_Tbx5_fb1_ChIP_Ventricles_E12.5_SRR8335335_peak_25980	1399	.	31.1539	144.385	139.931	434
chr2	158130429	158130749	GSE124008_Akerberg_2019_GSM3518657_F_Tbx5_fb1_ChIP_Ventricles_E12.5_SRR8335335_peak_25981	59	.	5.70262	8.60461	5.96344	113
chr2	158139801	158140130	GSE124008_Akerberg_2019_GSM3518657_F_Tbx5_fb1_ChIP_Ventricles_E12.5_SRR8335335_peak_25982	159	.	9.86889	19.0777	15.9997	198
chr2	158142269	158142508	GSE124008_Akerberg_2019_GSM3518657_F_Tbx5_fb1_ChIP_Ventricles_E12.5_SRR8335335_peak_25984	59	.	5.63937	8.50379	5.90279	488
chr2	158146301	158146579	GSE124008_Akerberg_2019_GSM3518657_F_Tbx5_fb1_ChIP_Ventricles_E12.5_SRR8335335_peak_25986	135	.	8.929	16.5567	13.5634	102
chr2	158211052	158211255	GSE124008_Akerberg_2019_GSM3518657_F_Tbx5_fb1_ChIP_Ventricles_E12.5_SRR8335335_peak_25987	102	.	7.60349	13.0818	10.2063	139
chr2	158222562	158222785	GSE124008_Akerberg_2019_GSM3518657_F_Tbx5_fb1_ChIP_Ventricles_E12.5_SRR8335335_peak_25988	125	.	8.55393	15.4845	12.5138	209
chr2	158283890	158284075	GSE124008_Akerberg_2019_GSM3518657_F_Tbx5_fb1_ChIP_Ventricles_E12.5_SRR8335335_peak_25989	40	.	4.75218	6.56298	4.08516	213
chr2	158409547	158409746	GSE124008_Akerberg_2019_GSM3518657_F_Tbx5_fb1_ChIP_Ventricles_E12.5_SRR8335335_peak_25990	80	.	6.65305	10.7838	8.01531	138
chr2	158550208	158550423	GSE124008_Akerberg_2019_GSM3518657_F_Tbx5_fb1_ChIP_Ventricles_E12.5_SRR8335335_peak_25992	113	.	8.07871	14.2708	11.3451	139
chr2	158555940	158556181	GSE124008_Akerberg_2019_GSM3518657_F_Tbx5_fb1_ChIP_Ventricles_E12.5_SRR8335335_peak_25993	59	.	5.70262	8.60461	5.96344	196
chr2	158712489	158713044	GSE124008_Akerberg_2019_GSM3518657_F_Tbx5_fb1_ChIP_Ventricles_E12.5_SRR8335335_peak_25996	113	.	8.07871	14.2708	11.3451	195
chr2	158771131	158771378	GSE124008_Akerberg_2019_GSM3518657_F_Tbx5_fb1_ChIP_Ventricles_E12.5_SRR8335335_peak_25999	79	.	6.61432	10.7212	7.9798	176
chr2	158775284	158775486	GSE124008_Akerberg_2019_GSM3518657_F_Tbx5_fb1_ChIP_Ventricles_E12.5_SRR8335335_peak_26000	100	.	7.51916	12.9445	10.0931	214
chr2	158794479	158794862	GSE124008_Akerberg_2019_GSM3518657_F_Tbx5_fb1_ChIP_Ventricles_E12.5_SRR8335335_peak_26001	76	.	5.94387	10.3564	7.63596	294
chr2	158841732	158842061	GSE124008_Akerberg_2019_GSM3518657_F_Tbx5_fb1_ChIP_Ventricles_E12.5_SRR8335335_peak_26002	427	.	18.7979	46.2986	42.7162	299
chr2	158842529	158842789	GSE124008_Akerberg_2019_GSM3518657_F_Tbx5_fb1_ChIP_Ventricles_E12.5_SRR8335335_peak_26003	40	.	4.75218	6.56298	4.08516	136
chr2	158904490	158904691	GSE124008_Akerberg_2019_GSM3518657_F_Tbx5_fb1_ChIP_Ventricles_E12.5_SRR8335335_peak_26004	59	.	5.70262	8.60461	5.96344	82
chr2	159020188	159020338	GSE124008_Akerberg_2019_GSM3518657_F_Tbx5_fb1_ChIP_Ventricles_E12.5_SRR8335335_peak_26005	40	.	4.69947	6.48038	4.04655	27
chr2	159415925	159416191	GSE124008_Akerberg_2019_GSM3518657_F_Tbx5_fb1_ChIP_Ventricles_E12.5_SRR8335335_peak_26006	238	.	12.6886	27.0977	23.8272	201
chr2	159592975	159593137	GSE124008_Akerberg_2019_GSM3518657_F_Tbx5_fb1_ChIP_Ventricles_E12.5_SRR8335335_peak_26007	50	.	5.2274	7.56521	5.00071	86
chr2	159598018	159598682	GSE124008_Akerberg_2019_GSM3518657_F_Tbx5_fb1_ChIP_Ventricles_E12.5_SRR8335335_peak_26008	333	.	14.1167	36.7563	33.3103	406
chr2	159703587	159703988	GSE124008_Akerberg_2019_GSM3518657_F_Tbx5_fb1_ChIP_Ventricles_E12.5_SRR8335335_peak_26010	573	.	23.2857	61.1428	57.3777	251
chr2	159728428	159728751	GSE124008_Akerberg_2019_GSM3518657_F_Tbx5_fb1_ChIP_Ventricles_E12.5_SRR8335335_peak_26011	95	.	6.68686	12.3903	9.55338	160
chr2	159729370	159729942	GSE124008_Akerberg_2019_GSM3518657_F_Tbx5_fb1_ChIP_Ventricles_E12.5_SRR8335335_peak_26012	430	.	19.0087	46.656	43.0615	319
chr2	159980482	159980753	GSE124008_Akerberg_2019_GSM3518657_F_Tbx5_fb1_ChIP_Ventricles_E12.5_SRR8335335_peak_26013	198	.	11.2787	23.0081	19.8264	154
chr2	159981741	159982110	GSE124008_Akerberg_2019_GSM3518657_F_Tbx5_fb1_ChIP_Ventricles_E12.5_SRR8335335_peak_26014	672	.	24.5268	71.1205	67.2557	174
chr2	159983062	159983317	GSE124008_Akerberg_2019_GSM3518657_F_Tbx5_fb1_ChIP_Ventricles_E12.5_SRR8335335_peak_26015	144	.	8.03993	17.4722	14.447	158
chr2	160044361	160044505	GSE124008_Akerberg_2019_GSM3518657_F_Tbx5_fb1_ChIP_Ventricles_E12.5_SRR8335335_peak_26016	32	.	4.27696	5.60135	3.21137	118
chr2	160066577	160066875	GSE124008_Akerberg_2019_GSM3518657_F_Tbx5_fb1_ChIP_Ventricles_E12.5_SRR8335335_peak_26018	115	.	7.42984	14.5173	11.5847	260
chr2	160067186	160067458	GSE124008_Akerberg_2019_GSM3518657_F_Tbx5_fb1_ChIP_Ventricles_E12.5_SRR8335335_peak_26019	169	.	7.85393	20.1007	16.9986	137
chr2	160082191	160082612	GSE124008_Akerberg_2019_GSM3518657_F_Tbx5_fb1_ChIP_Ventricles_E12.5_SRR8335335_peak_26021	142	.	7.67861	17.2985	14.275	282
chr2	160093063	160093376	GSE124008_Akerberg_2019_GSM3518657_F_Tbx5_fb1_ChIP_Ventricles_E12.5_SRR8335335_peak_26022	105	.	7.05835	13.4428	10.5575	196
chr2	160159202	160159352	GSE124008_Akerberg_2019_GSM3518657_F_Tbx5_fb1_ChIP_Ventricles_E12.5_SRR8335335_peak_26023	40	.	4.75218	6.56298	4.08516	164
chr2	160317105	160317323	GSE124008_Akerberg_2019_GSM3518657_F_Tbx5_fb1_ChIP_Ventricles_E12.5_SRR8335335_peak_26024	67	.	5.57238	9.37765	6.72124	140
chr2	160327188	160327785	GSE124008_Akerberg_2019_GSM3518657_F_Tbx5_fb1_ChIP_Ventricles_E12.5_SRR8335335_peak_26025	808	.	26.0044	84.8174	80.8183	679
chr2	160334235	160334689	GSE124008_Akerberg_2019_GSM3518657_F_Tbx5_fb1_ChIP_Ventricles_E12.5_SRR8335335_peak_26026	280	.	12.6307	31.4192	28.0643	282
chr2	160349675	160349878	GSE124008_Akerberg_2019_GSM3518657_F_Tbx5_fb1_ChIP_Ventricles_E12.5_SRR8335335_peak_26027	47	.	4.18876	7.26401	4.76324	54
chr2	160366848	160367492	GSE124008_Akerberg_2019_GSM3518657_F_Tbx5_fb1_ChIP_Ventricles_E12.5_SRR8335335_peak_26030	136	.	8.97658	16.635	13.64	397
chr2	160439300	160439597	GSE124008_Akerberg_2019_GSM3518657_F_Tbx5_fb1_ChIP_Ventricles_E12.5_SRR8335335_peak_26032	211	.	11.7487	24.3545	21.1416	202
chr2	160473140	160473463	GSE124008_Akerberg_2019_GSM3518657_F_Tbx5_fb1_ChIP_Ventricles_E12.5_SRR8335335_peak_26034	112	.	8.03168	14.1939	11.2899	188
chr2	160537425	160537659	GSE124008_Akerberg_2019_GSM3518657_F_Tbx5_fb1_ChIP_Ventricles_E12.5_SRR8335335_peak_26035	41	.	4.4579	6.61488	4.12866	301
chr2	160731145	160731639	GSE124008_Akerberg_2019_GSM3518657_F_Tbx5_fb1_ChIP_Ventricles_E12.5_SRR8335335_peak_26039	325	.	15.6822	35.9821	32.5412	521
chr2	160743964	160744200	GSE124008_Akerberg_2019_GSM3518657_F_Tbx5_fb1_ChIP_Ventricles_E12.5_SRR8335335_peak_26040	49	.	5.16942	7.47351	4.95543	116
chr2	160779340	160779767	GSE124008_Akerberg_2019_GSM3518657_F_Tbx5_fb1_ChIP_Ventricles_E12.5_SRR8335335_peak_26041	442	.	19.2678	47.8594	44.2558	196
chr2	160806130	160806433	GSE124008_Akerberg_2019_GSM3518657_F_Tbx5_fb1_ChIP_Ventricles_E12.5_SRR8335335_peak_26042	89	.	6.76602	11.7163	8.93024	205
chr2	160854617	160854925	GSE124008_Akerberg_2019_GSM3518657_F_Tbx5_fb1_ChIP_Ventricles_E12.5_SRR8335335_peak_26043	348	.	15.804	38.2763	34.8071	199
chr2	160872424	160872830	GSE124008_Akerberg_2019_GSM3518657_F_Tbx5_fb1_ChIP_Ventricles_E12.5_SRR8335335_peak_26045	200	.	11.4052	23.2187	20.023	365
chr2	160887391	160887551	GSE124008_Akerberg_2019_GSM3518657_F_Tbx5_fb1_ChIP_Ventricles_E12.5_SRR8335335_peak_26046	50	.	5.2274	7.56521	5.00071	153
chr2	160941079	160941614	GSE124008_Akerberg_2019_GSM3518657_F_Tbx5_fb1_ChIP_Ventricles_E12.5_SRR8335335_peak_26047	218	.	10.7733	25.0337	21.8007	209
chr2	161064890	161065199	GSE124008_Akerberg_2019_GSM3518657_F_Tbx5_fb1_ChIP_Ventricles_E12.5_SRR8335335_peak_26048	281	.	13.835	31.5331	28.1757	202
chr2	161108789	161109104	GSE124008_Akerberg_2019_GSM3518657_F_Tbx5_fb1_ChIP_Ventricles_E12.5_SRR8335335_peak_26050	123	.	8.45905	15.3288	12.379	620
chr2	161109331	161109509	GSE124008_Akerberg_2019_GSM3518657_F_Tbx5_fb1_ChIP_Ventricles_E12.5_SRR8335335_peak_26051	50	.	5.07452	7.60462	5.03743	212
chr2	161139080	161139291	GSE124008_Akerberg_2019_GSM3518657_F_Tbx5_fb1_ChIP_Ventricles_E12.5_SRR8335335_peak_26052	59	.	5.70262	8.60461	5.96344	130
chr2	161300134	161300390	GSE124008_Akerberg_2019_GSM3518657_F_Tbx5_fb1_ChIP_Ventricles_E12.5_SRR8335335_peak_26053	265	.	13.6285	29.9039	26.578	186
chr2	161341740	161341930	GSE124008_Akerberg_2019_GSM3518657_F_Tbx5_fb1_ChIP_Ventricles_E12.5_SRR8335335_peak_26054	50	.	5.2274	7.56521	5.00071	122
chr2	161581630	161581835	GSE124008_Akerberg_2019_GSM3518657_F_Tbx5_fb1_ChIP_Ventricles_E12.5_SRR8335335_peak_26055	59	.	5.49739	8.58705	5.96344	157
chr2	161619778	161619936	GSE124008_Akerberg_2019_GSM3518657_F_Tbx5_fb1_ChIP_Ventricles_E12.5_SRR8335335_peak_26056	80	.	6.65305	10.7838	8.01531	172
chr2	161893921	161894105	GSE124008_Akerberg_2019_GSM3518657_F_Tbx5_fb1_ChIP_Ventricles_E12.5_SRR8335335_peak_26058	59	.	5.66942	8.55168	5.94748	132
chr2	162189187	162189305	GSE124008_Akerberg_2019_GSM3518657_F_Tbx5_fb1_ChIP_Ventricles_E12.5_SRR8335335_peak_26059	50	.	5.2274	7.56521	5.00071	145
chr2	162216065	162216301	GSE124008_Akerberg_2019_GSM3518657_F_Tbx5_fb1_ChIP_Ventricles_E12.5_SRR8335335_peak_26060	80	.	6.65305	10.7838	8.01531	160
chr2	162452373	162452637	GSE124008_Akerberg_2019_GSM3518657_F_Tbx5_fb1_ChIP_Ventricles_E12.5_SRR8335335_peak_26063	213	.	11.8805	24.5743	21.3484	189
chr2	162523226	162523528	GSE124008_Akerberg_2019_GSM3518657_F_Tbx5_fb1_ChIP_Ventricles_E12.5_SRR8335335_peak_26064	58	.	5.20089	8.42656	5.84043	165
chr2	162581694	162581933	GSE124008_Akerberg_2019_GSM3518657_F_Tbx5_fb1_ChIP_Ventricles_E12.5_SRR8335335_peak_26065	76	.	5.94387	10.3564	7.63596	127
chr2	162710839	162711090	GSE124008_Akerberg_2019_GSM3518657_F_Tbx5_fb1_ChIP_Ventricles_E12.5_SRR8335335_peak_26067	226	.	12.3557	25.9469	22.6925	196
chr2	162931448	162931744	GSE124008_Akerberg_2019_GSM3518657_F_Tbx5_fb1_ChIP_Ventricles_E12.5_SRR8335335_peak_26068	102	.	7.60349	13.0818	10.2063	213
chr2	163048210	163048388	GSE124008_Akerberg_2019_GSM3518657_F_Tbx5_fb1_ChIP_Ventricles_E12.5_SRR8335335_peak_26069	76	.	5.5286	10.3721	7.64953	126
chr2	163288911	163289083	GSE124008_Akerberg_2019_GSM3518657_F_Tbx5_fb1_ChIP_Ventricles_E12.5_SRR8335335_peak_26071	113	.	8.07871	14.2708	11.3451	146
chr2	163326380	163326596	GSE124008_Akerberg_2019_GSM3518657_F_Tbx5_fb1_ChIP_Ventricles_E12.5_SRR8335335_peak_26073	149	.	9.50436	17.9806	14.9233	194
chr2	163332478	163332753	GSE124008_Akerberg_2019_GSM3518657_F_Tbx5_fb1_ChIP_Ventricles_E12.5_SRR8335335_peak_26074	90	.	7.12827	11.9189	9.0948	150
chr2	163345042	163345178	GSE124008_Akerberg_2019_GSM3518657_F_Tbx5_fb1_ChIP_Ventricles_E12.5_SRR8335335_peak_26075	33	.	4.08641	5.7588	3.356	128
chr2	163352441	163352625	GSE124008_Akerberg_2019_GSM3518657_F_Tbx5_fb1_ChIP_Ventricles_E12.5_SRR8335335_peak_26076	41	.	4.4579	6.61488	4.12866	196
chr2	163353649	163354551	GSE124008_Akerberg_2019_GSM3518657_F_Tbx5_fb1_ChIP_Ventricles_E12.5_SRR8335335_peak_26077	606	.	24.2361	64.4635	60.6613	382
chr2	163359325	163359670	GSE124008_Akerberg_2019_GSM3518657_F_Tbx5_fb1_ChIP_Ventricles_E12.5_SRR8335335_peak_26078	738	.	21.8073	77.8112	73.8791	321
chr2	163360915	163361370	GSE124008_Akerberg_2019_GSM3518657_F_Tbx5_fb1_ChIP_Ventricles_E12.5_SRR8335335_peak_26079	218	.	10.7733	25.0337	21.8007	169
chr2	163362986	163363540	GSE124008_Akerberg_2019_GSM3518657_F_Tbx5_fb1_ChIP_Ventricles_E12.5_SRR8335335_peak_26080	2201	.	64.1545	225.089	220.169	489
chr2	163379451	163379754	GSE124008_Akerberg_2019_GSM3518657_F_Tbx5_fb1_ChIP_Ventricles_E12.5_SRR8335335_peak_26084	152	.	7.98576	18.3617	15.2993	497
chr2	163385255	163385605	GSE124008_Akerberg_2019_GSM3518657_F_Tbx5_fb1_ChIP_Ventricles_E12.5_SRR8335335_peak_26085	509	.	21.3848	54.608	50.9177	204
chr2	163394058	163394250	GSE124008_Akerberg_2019_GSM3518657_F_Tbx5_fb1_ChIP_Ventricles_E12.5_SRR8335335_peak_26088	59	.	5.70262	8.60461	5.96344	238
chr2	163398094	163398425	GSE124008_Akerberg_2019_GSM3518657_F_Tbx5_fb1_ChIP_Ventricles_E12.5_SRR8335335_peak_26090	44	.	4.30002	6.90392	4.41096	166
chr2	163420856	163421008	GSE124008_Akerberg_2019_GSM3518657_F_Tbx5_fb1_ChIP_Ventricles_E12.5_SRR8335335_peak_26093	40	.	4.69947	6.48038	4.04655	107
chr2	163464422	163464913	GSE124008_Akerberg_2019_GSM3518657_F_Tbx5_fb1_ChIP_Ventricles_E12.5_SRR8335335_peak_26094	218	.	9.82862	25.0636	21.8293	494
chr2	163472317	163472804	GSE124008_Akerberg_2019_GSM3518657_F_Tbx5_fb1_ChIP_Ventricles_E12.5_SRR8335335_peak_26096	159	.	9.86889	19.0777	15.9997	383
chr2	163637609	163638146	GSE124008_Akerberg_2019_GSM3518657_F_Tbx5_fb1_ChIP_Ventricles_E12.5_SRR8335335_peak_26098	381	.	16.0718	41.6284	38.1132	342
chr2	163661150	163661217	GSE124008_Akerberg_2019_GSM3518657_F_Tbx5_fb1_ChIP_Ventricles_E12.5_SRR8335335_peak_26101	32	.	4.27696	5.60135	3.21137	66
chr2	163685613	163686095	GSE124008_Akerberg_2019_GSM3518657_F_Tbx5_fb1_ChIP_Ventricles_E12.5_SRR8335335_peak_26102	1703	.	30.3175	175.009	170.364	665
chr2	163690551	163690724	GSE124008_Akerberg_2019_GSM3518657_F_Tbx5_fb1_ChIP_Ventricles_E12.5_SRR8335335_peak_26103	51	.	5.12833	7.69038	5.12294	117
chr2	163697883	163698035	GSE124008_Akerberg_2019_GSM3518657_F_Tbx5_fb1_ChIP_Ventricles_E12.5_SRR8335335_peak_26104	59	.	5.70262	8.60461	5.96344	276
chr2	163702513	163702681	GSE124008_Akerberg_2019_GSM3518657_F_Tbx5_fb1_ChIP_Ventricles_E12.5_SRR8335335_peak_26105	69	.	6.17784	9.67828	6.97094	174
chr2	163719229	163719524	GSE124008_Akerberg_2019_GSM3518657_F_Tbx5_fb1_ChIP_Ventricles_E12.5_SRR8335335_peak_26106	161	.	9.97958	19.2608	16.166	323
chr2	163880872	163881236	GSE124008_Akerberg_2019_GSM3518657_F_Tbx5_fb1_ChIP_Ventricles_E12.5_SRR8335335_peak_26109	125	.	8.55393	15.4845	12.5138	202
chr2	163912197	163912667	GSE124008_Akerberg_2019_GSM3518657_F_Tbx5_fb1_ChIP_Ventricles_E12.5_SRR8335335_peak_26110	240	.	12.8309	27.3358	24.0534	268
chr2	163939767	163939962	GSE124008_Akerberg_2019_GSM3518657_F_Tbx5_fb1_ChIP_Ventricles_E12.5_SRR8335335_peak_26111	59	.	5.66942	8.55168	5.94748	129
chr2	164036543	164036929	GSE124008_Akerberg_2019_GSM3518657_F_Tbx5_fb1_ChIP_Ventricles_E12.5_SRR8335335_peak_26112	33	.	4.22876	5.74508	3.35122	130
chr2	164053662	164054294	GSE124008_Akerberg_2019_GSM3518657_F_Tbx5_fb1_ChIP_Ventricles_E12.5_SRR8335335_peak_26113	3566	.	94.0932	362.243	356.666	321
chr2	164082366	164082609	GSE124008_Akerberg_2019_GSM3518657_F_Tbx5_fb1_ChIP_Ventricles_E12.5_SRR8335335_peak_26117	194	.	10.0303	22.579	19.4062	160
chr2	164136453	164136704	GSE124008_Akerberg_2019_GSM3518657_F_Tbx5_fb1_ChIP_Ventricles_E12.5_SRR8335335_peak_26119	112	.	7.9891	14.1243	11.2232	180
chr2	164137508	164137802	GSE124008_Akerberg_2019_GSM3518657_F_Tbx5_fb1_ChIP_Ventricles_E12.5_SRR8335335_peak_26120	41	.	4.4579	6.61488	4.12866	135
chr2	164150305	164150661	GSE124008_Akerberg_2019_GSM3518657_F_Tbx5_fb1_ChIP_Ventricles_E12.5_SRR8335335_peak_26123	80	.	6.65305	10.7838	8.01531	180
chr2	164237675	164237852	GSE124008_Akerberg_2019_GSM3518657_F_Tbx5_fb1_ChIP_Ventricles_E12.5_SRR8335335_peak_26126	94	.	7.14066	12.3281	9.4965	203
chr2	164404647	164404948	GSE124008_Akerberg_2019_GSM3518657_F_Tbx5_fb1_ChIP_Ventricles_E12.5_SRR8335335_peak_26128	123	.	8.45905	15.3288	12.379	373
chr2	164438645	164438812	GSE124008_Akerberg_2019_GSM3518657_F_Tbx5_fb1_ChIP_Ventricles_E12.5_SRR8335335_peak_26129	36	.	3.99288	6.10577	3.69768	99
chr2	164442694	164442862	GSE124008_Akerberg_2019_GSM3518657_F_Tbx5_fb1_ChIP_Ventricles_E12.5_SRR8335335_peak_26130	69	.	5.92027	9.60118	6.9267	173
chr2	164443106	164443329	GSE124008_Akerberg_2019_GSM3518657_F_Tbx5_fb1_ChIP_Ventricles_E12.5_SRR8335335_peak_26131	59	.	5.70262	8.60461	5.96344	124
chr2	164449178	164449846	GSE124008_Akerberg_2019_GSM3518657_F_Tbx5_fb1_ChIP_Ventricles_E12.5_SRR8335335_peak_26132	85	.	6.31536	11.3611	8.57941	572
chr2	164452014	164452399	GSE124008_Akerberg_2019_GSM3518657_F_Tbx5_fb1_ChIP_Ventricles_E12.5_SRR8335335_peak_26133	2057	.	60.8279	210.547	205.705	459
chr2	164452975	164453507	GSE124008_Akerberg_2019_GSM3518657_F_Tbx5_fb1_ChIP_Ventricles_E12.5_SRR8335335_peak_26134	384	.	17.5831	42.0114	38.4809	464
chr2	164460964	164461151	GSE124008_Akerberg_2019_GSM3518657_F_Tbx5_fb1_ChIP_Ventricles_E12.5_SRR8335335_peak_26135	79	.	6.57926	10.6647	7.92598	455
chr2	164485969	164486140	GSE124008_Akerberg_2019_GSM3518657_F_Tbx5_fb1_ChIP_Ventricles_E12.5_SRR8335335_peak_26136	69	.	6.17784	9.67828	6.97094	427
chr2	164725926	164726108	GSE124008_Akerberg_2019_GSM3518657_F_Tbx5_fb1_ChIP_Ventricles_E12.5_SRR8335335_peak_26138	50	.	5.2274	7.56521	5.00071	126
chr2	164745838	164746168	GSE124008_Akerberg_2019_GSM3518657_F_Tbx5_fb1_ChIP_Ventricles_E12.5_SRR8335335_peak_26139	50	.	5.2274	7.56521	5.00071	350
chr2	164754840	164755165	GSE124008_Akerberg_2019_GSM3518657_F_Tbx5_fb1_ChIP_Ventricles_E12.5_SRR8335335_peak_26140	49	.	5.16942	7.47351	4.95543	103
chr2	164761556	164761785	GSE124008_Akerberg_2019_GSM3518657_F_Tbx5_fb1_ChIP_Ventricles_E12.5_SRR8335335_peak_26141	67	.	5.57238	9.37765	6.72124	186
chr2	164785647	164786313	GSE124008_Akerberg_2019_GSM3518657_F_Tbx5_fb1_ChIP_Ventricles_E12.5_SRR8335335_peak_26143	125	.	8.55393	15.4845	12.5138	574
chr2	164793376	164793494	GSE124008_Akerberg_2019_GSM3518657_F_Tbx5_fb1_ChIP_Ventricles_E12.5_SRR8335335_peak_26144	50	.	5.2274	7.56521	5.00071	411
chr2	164833457	164833767	GSE124008_Akerberg_2019_GSM3518657_F_Tbx5_fb1_ChIP_Ventricles_E12.5_SRR8335335_peak_26146	47	.	4.82155	7.20048	4.70063	204
chr2	164867270	164867508	GSE124008_Akerberg_2019_GSM3518657_F_Tbx5_fb1_ChIP_Ventricles_E12.5_SRR8335335_peak_26148	41	.	4.4579	6.61488	4.12866	34
chr2	164879670	164879884	GSE124008_Akerberg_2019_GSM3518657_F_Tbx5_fb1_ChIP_Ventricles_E12.5_SRR8335335_peak_26149	80	.	6.65305	10.7838	8.01531	506
chr2	164880138	164880356	GSE124008_Akerberg_2019_GSM3518657_F_Tbx5_fb1_ChIP_Ventricles_E12.5_SRR8335335_peak_26149	80	.	6.65305	10.7838	8.01531	506
chr2	164911176	164912406	GSE124008_Akerberg_2019_GSM3518657_F_Tbx5_fb1_ChIP_Ventricles_E12.5_SRR8335335_peak_26150	557	.	22.8105	59.4955	55.7483	667
chr2	165034700	165034908	GSE124008_Akerberg_2019_GSM3518657_F_Tbx5_fb1_ChIP_Ventricles_E12.5_SRR8335335_peak_26152	69	.	6.17784	9.67828	6.97094	212
chr2	165075049	165075400	GSE124008_Akerberg_2019_GSM3518657_F_Tbx5_fb1_ChIP_Ventricles_E12.5_SRR8335335_peak_26153	80	.	6.65305	10.7838	8.01531	278
chr2	165100965	165101149	GSE124008_Akerberg_2019_GSM3518657_F_Tbx5_fb1_ChIP_Ventricles_E12.5_SRR8335335_peak_26154	59	.	5.63937	8.50379	5.90279	86
chr2	165140442	165140808	GSE124008_Akerberg_2019_GSM3518657_F_Tbx5_fb1_ChIP_Ventricles_E12.5_SRR8335335_peak_26155	573	.	23.2857	61.1428	57.3777	288
chr2	165153025	165153295	GSE124008_Akerberg_2019_GSM3518657_F_Tbx5_fb1_ChIP_Ventricles_E12.5_SRR8335335_peak_26156	254	.	13.3061	28.7405	25.4299	203
chr2	165239615	165239815	GSE124008_Akerberg_2019_GSM3518657_F_Tbx5_fb1_ChIP_Ventricles_E12.5_SRR8335335_peak_26158	137	.	8.17283	16.7285	13.7106	247
chr2	165271077	165271341	GSE124008_Akerberg_2019_GSM3518657_F_Tbx5_fb1_ChIP_Ventricles_E12.5_SRR8335335_peak_26159	161	.	9.97958	19.2608	16.166	254
chr2	165287694	165287938	GSE124008_Akerberg_2019_GSM3518657_F_Tbx5_fb1_ChIP_Ventricles_E12.5_SRR8335335_peak_26160	80	.	6.65305	10.7838	8.01531	145
chr2	165325698	165326023	GSE124008_Akerberg_2019_GSM3518657_F_Tbx5_fb1_ChIP_Ventricles_E12.5_SRR8335335_peak_26161	123	.	8.45905	15.3288	12.379	199
chr2	165386193	165386418	GSE124008_Akerberg_2019_GSM3518657_F_Tbx5_fb1_ChIP_Ventricles_E12.5_SRR8335335_peak_26163	116	.	8.03325	14.63	11.6948	163
chr2	165468042	165468242	GSE124008_Akerberg_2019_GSM3518657_F_Tbx5_fb1_ChIP_Ventricles_E12.5_SRR8335335_peak_26166	137	.	9.02915	16.7215	13.708	159
chr2	165687613	165687840	GSE124008_Akerberg_2019_GSM3518657_F_Tbx5_fb1_ChIP_Ventricles_E12.5_SRR8335335_peak_26169	113	.	8.07871	14.2708	11.3451	205
chr2	165727297	165727759	GSE124008_Akerberg_2019_GSM3518657_F_Tbx5_fb1_ChIP_Ventricles_E12.5_SRR8335335_peak_26170	384	.	17.5831	42.0114	38.4809	333
chr2	165788134	165788227	GSE124008_Akerberg_2019_GSM3518657_F_Tbx5_fb1_ChIP_Ventricles_E12.5_SRR8335335_peak_26171	59	.	5.70262	8.60461	5.96344	185
chr2	165792368	165792697	GSE124008_Akerberg_2019_GSM3518657_F_Tbx5_fb1_ChIP_Ventricles_E12.5_SRR8335335_peak_26172	804	.	29.6067	84.4864	80.4904	190
chr2	165968210	165968433	GSE124008_Akerberg_2019_GSM3518657_F_Tbx5_fb1_ChIP_Ventricles_E12.5_SRR8335335_peak_26183	116	.	8.03325	14.63	11.6948	172
chr2	165992552	165992975	GSE124008_Akerberg_2019_GSM3518657_F_Tbx5_fb1_ChIP_Ventricles_E12.5_SRR8335335_peak_26184	59	.	5.70262	8.60461	5.96344	515
chr2	165999746	165999937	GSE124008_Akerberg_2019_GSM3518657_F_Tbx5_fb1_ChIP_Ventricles_E12.5_SRR8335335_peak_26185	19	.	3.34343	4.1603	1.95977	137
chr2	166011512	166011736	GSE124008_Akerberg_2019_GSM3518657_F_Tbx5_fb1_ChIP_Ventricles_E12.5_SRR8335335_peak_26186	59	.	5.49739	8.58705	5.96344	129
chr2	166073203	166073344	GSE124008_Akerberg_2019_GSM3518657_F_Tbx5_fb1_ChIP_Ventricles_E12.5_SRR8335335_peak_26187	32	.	4.27696	5.60135	3.21137	206
chr2	166081047	166081468	GSE124008_Akerberg_2019_GSM3518657_F_Tbx5_fb1_ChIP_Ventricles_E12.5_SRR8335335_peak_26188	147	.	9.39894	17.8067	14.7728	488
chr2	166100341	166100606	GSE124008_Akerberg_2019_GSM3518657_F_Tbx5_fb1_ChIP_Ventricles_E12.5_SRR8335335_peak_26190	32	.	4.27696	5.60135	3.21137	100
chr2	166100718	166100927	GSE124008_Akerberg_2019_GSM3518657_F_Tbx5_fb1_ChIP_Ventricles_E12.5_SRR8335335_peak_26191	49	.	4.8294	7.50494	4.97966	167
chr2	166106057	166106377	GSE124008_Akerberg_2019_GSM3518657_F_Tbx5_fb1_ChIP_Ventricles_E12.5_SRR8335335_peak_26192	254	.	13.3061	28.7405	25.4299	305
chr2	166128915	166129100	GSE124008_Akerberg_2019_GSM3518657_F_Tbx5_fb1_ChIP_Ventricles_E12.5_SRR8335335_peak_26193	59	.	5.70262	8.60461	5.96344	384
chr2	166151136	166151303	GSE124008_Akerberg_2019_GSM3518657_F_Tbx5_fb1_ChIP_Ventricles_E12.5_SRR8335335_peak_26194	112	.	7.9891	14.1243	11.2232	125
chr2	166151523	166151934	GSE124008_Akerberg_2019_GSM3518657_F_Tbx5_fb1_ChIP_Ventricles_E12.5_SRR8335335_peak_26195	125	.	8.55393	15.4845	12.5138	133
chr2	166155106	166155651	GSE124008_Akerberg_2019_GSM3518657_F_Tbx5_fb1_ChIP_Ventricles_E12.5_SRR8335335_peak_26197	185	.	10.8088	21.6793	18.5297	163
chr2	166187083	166187226	GSE124008_Akerberg_2019_GSM3518657_F_Tbx5_fb1_ChIP_Ventricles_E12.5_SRR8335335_peak_26199	49	.	5.16942	7.47351	4.95543	376
chr2	166196026	166196687	GSE124008_Akerberg_2019_GSM3518657_F_Tbx5_fb1_ChIP_Ventricles_E12.5_SRR8335335_peak_26200	1409	.	45.1149	145.463	140.998	498
chr2	166206450	166206707	GSE124008_Akerberg_2019_GSM3518657_F_Tbx5_fb1_ChIP_Ventricles_E12.5_SRR8335335_peak_26202	68	.	6.10931	9.56835	6.89595	147
chr2	166259024	166259209	GSE124008_Akerberg_2019_GSM3518657_F_Tbx5_fb1_ChIP_Ventricles_E12.5_SRR8335335_peak_26203	49	.	4.8294	7.50494	4.97966	147
chr2	166291247	166291660	GSE124008_Akerberg_2019_GSM3518657_F_Tbx5_fb1_ChIP_Ventricles_E12.5_SRR8335335_peak_26204	198	.	11.2787	23.0081	19.8264	317
chr2	166305601	166305810	GSE124008_Akerberg_2019_GSM3518657_F_Tbx5_fb1_ChIP_Ventricles_E12.5_SRR8335335_peak_26205	113	.	8.07871	14.2708	11.3451	206
chr2	166324664	166324824	GSE124008_Akerberg_2019_GSM3518657_F_Tbx5_fb1_ChIP_Ventricles_E12.5_SRR8335335_peak_26207	79	.	6.57926	10.6647	7.92598	149
chr2	166348482	166348956	GSE124008_Akerberg_2019_GSM3518657_F_Tbx5_fb1_ChIP_Ventricles_E12.5_SRR8335335_peak_26208	254	.	13.3061	28.7405	25.4299	213
chr2	166357822	166358041	GSE124008_Akerberg_2019_GSM3518657_F_Tbx5_fb1_ChIP_Ventricles_E12.5_SRR8335335_peak_26209	89	.	7.04921	11.7907	8.99313	219
chr2	166359923	166360519	GSE124008_Akerberg_2019_GSM3518657_F_Tbx5_fb1_ChIP_Ventricles_E12.5_SRR8335335_peak_26210	105	.	7.05835	13.4428	10.5575	451
chr2	166376541	166376712	GSE124008_Akerberg_2019_GSM3518657_F_Tbx5_fb1_ChIP_Ventricles_E12.5_SRR8335335_peak_26211	40	.	3.92696	6.50487	4.0697	121
chr2	166399122	166400146	GSE124008_Akerberg_2019_GSM3518657_F_Tbx5_fb1_ChIP_Ventricles_E12.5_SRR8335335_peak_26212	3638	.	94.9293	369.434	363.828	538
chr2	166400835	166401020	GSE124008_Akerberg_2019_GSM3518657_F_Tbx5_fb1_ChIP_Ventricles_E12.5_SRR8335335_peak_26213	76	.	5.94387	10.3564	7.63596	67
chr2	166403275	166403705	GSE124008_Akerberg_2019_GSM3518657_F_Tbx5_fb1_ChIP_Ventricles_E12.5_SRR8335335_peak_26214	89	.	7.04921	11.7907	8.99313	372
chr2	166406235	166406633	GSE124008_Akerberg_2019_GSM3518657_F_Tbx5_fb1_ChIP_Ventricles_E12.5_SRR8335335_peak_26215	125	.	8.55393	15.4845	12.5138	172
chr2	166412236	166412887	GSE124008_Akerberg_2019_GSM3518657_F_Tbx5_fb1_ChIP_Ventricles_E12.5_SRR8335335_peak_26216	1613	.	50.3731	165.967	161.376	398
chr2	166427050	166427284	GSE124008_Akerberg_2019_GSM3518657_F_Tbx5_fb1_ChIP_Ventricles_E12.5_SRR8335335_peak_26217	69	.	5.92027	9.60118	6.9267	136
chr2	166429879	166430454	GSE124008_Akerberg_2019_GSM3518657_F_Tbx5_fb1_ChIP_Ventricles_E12.5_SRR8335335_peak_26218	808	.	26.0044	84.8174	80.8183	362
chr2	166448732	166448938	GSE124008_Akerberg_2019_GSM3518657_F_Tbx5_fb1_ChIP_Ventricles_E12.5_SRR8335335_peak_26221	140	.	8.92583	17.0253	14.0046	160
chr2	166460056	166460349	GSE124008_Akerberg_2019_GSM3518657_F_Tbx5_fb1_ChIP_Ventricles_E12.5_SRR8335335_peak_26222	137	.	8.17283	16.7285	13.7106	115
chr2	166490914	166491164	GSE124008_Akerberg_2019_GSM3518657_F_Tbx5_fb1_ChIP_Ventricles_E12.5_SRR8335335_peak_26223	69	.	6.17784	9.67828	6.97094	108
chr2	166514444	166515054	GSE124008_Akerberg_2019_GSM3518657_F_Tbx5_fb1_ChIP_Ventricles_E12.5_SRR8335335_peak_26224	793	.	29.4635	83.2985	79.31	404
chr2	166521806	166522357	GSE124008_Akerberg_2019_GSM3518657_F_Tbx5_fb1_ChIP_Ventricles_E12.5_SRR8335335_peak_26225	969	.	33.0256	101.12	96.9818	396
chr2	166668048	166668417	GSE124008_Akerberg_2019_GSM3518657_F_Tbx5_fb1_ChIP_Ventricles_E12.5_SRR8335335_peak_26227	101	.	7.55922	13.0097	10.156	195
chr2	166685331	166685513	GSE124008_Akerberg_2019_GSM3518657_F_Tbx5_fb1_ChIP_Ventricles_E12.5_SRR8335335_peak_26228	40	.	4.75218	6.56298	4.08516	171
chr2	166691675	166691760	GSE124008_Akerberg_2019_GSM3518657_F_Tbx5_fb1_ChIP_Ventricles_E12.5_SRR8335335_peak_26229	50	.	5.2274	7.56521	5.00071	89
chr2	166701365	166701713	GSE124008_Akerberg_2019_GSM3518657_F_Tbx5_fb1_ChIP_Ventricles_E12.5_SRR8335335_peak_26230	770	.	28.6668	80.9989	77.0355	259
chr2	166714103	166714261	GSE124008_Akerberg_2019_GSM3518657_F_Tbx5_fb1_ChIP_Ventricles_E12.5_SRR8335335_peak_26231	59	.	5.70262	8.60461	5.96344	165
chr2	166865722	166865922	GSE124008_Akerberg_2019_GSM3518657_F_Tbx5_fb1_ChIP_Ventricles_E12.5_SRR8335335_peak_26236	100	.	7.51916	12.9445	10.0931	364
chr2	166866841	166867085	GSE124008_Akerberg_2019_GSM3518657_F_Tbx5_fb1_ChIP_Ventricles_E12.5_SRR8335335_peak_26237	113	.	8.07871	14.2708	11.3451	121
chr2	166906078	166906267	GSE124008_Akerberg_2019_GSM3518657_F_Tbx5_fb1_ChIP_Ventricles_E12.5_SRR8335335_peak_26238	124	.	8.50413	15.4028	12.4506	118
chr2	166995928	166996381	GSE124008_Akerberg_2019_GSM3518657_F_Tbx5_fb1_ChIP_Ventricles_E12.5_SRR8335335_peak_26239	149	.	9.50436	17.9806	14.9233	448
chr2	167015192	167015338	GSE124008_Akerberg_2019_GSM3518657_F_Tbx5_fb1_ChIP_Ventricles_E12.5_SRR8335335_peak_26240	94	.	7.14066	12.3281	9.4965	204
chr2	167043484	167043654	GSE124008_Akerberg_2019_GSM3518657_F_Tbx5_fb1_ChIP_Ventricles_E12.5_SRR8335335_peak_26241	31	.	4.22953	5.52781	3.18604	130
chr2	167070554	167070843	GSE124008_Akerberg_2019_GSM3518657_F_Tbx5_fb1_ChIP_Ventricles_E12.5_SRR8335335_peak_26243	112	.	7.9891	14.1243	11.2232	197
chr2	167188925	167189136	GSE124008_Akerberg_2019_GSM3518657_F_Tbx5_fb1_ChIP_Ventricles_E12.5_SRR8335335_peak_26245	40	.	4.75218	6.56298	4.08516	65
chr2	167209645	167209904	GSE124008_Akerberg_2019_GSM3518657_F_Tbx5_fb1_ChIP_Ventricles_E12.5_SRR8335335_peak_26247	187	.	10.93	21.8807	18.7168	256
chr2	167240368	167240516	GSE124008_Akerberg_2019_GSM3518657_F_Tbx5_fb1_ChIP_Ventricles_E12.5_SRR8335335_peak_26248	41	.	4.4579	6.61488	4.12866	129
chr2	167298778	167299043	GSE124008_Akerberg_2019_GSM3518657_F_Tbx5_fb1_ChIP_Ventricles_E12.5_SRR8335335_peak_26251	112	.	7.9891	14.1243	11.2232	219
chr2	167313987	167314337	GSE124008_Akerberg_2019_GSM3518657_F_Tbx5_fb1_ChIP_Ventricles_E12.5_SRR8335335_peak_26252	103	.	6.45003	13.222	10.3446	333
chr2	167323248	167323565	GSE124008_Akerberg_2019_GSM3518657_F_Tbx5_fb1_ChIP_Ventricles_E12.5_SRR8335335_peak_26253	137	.	9.02915	16.7215	13.708	158
chr2	167331477	167331707	GSE124008_Akerberg_2019_GSM3518657_F_Tbx5_fb1_ChIP_Ventricles_E12.5_SRR8335335_peak_26254	33	.	4.08641	5.7588	3.356	76
chr2	167439564	167439726	GSE124008_Akerberg_2019_GSM3518657_F_Tbx5_fb1_ChIP_Ventricles_E12.5_SRR8335335_peak_26256	32	.	4.27696	5.60135	3.21137	260
chr2	167463044	167463270	GSE124008_Akerberg_2019_GSM3518657_F_Tbx5_fb1_ChIP_Ventricles_E12.5_SRR8335335_peak_26257	90	.	7.12827	11.9189	9.0948	180
chr2	167503414	167503625	GSE124008_Akerberg_2019_GSM3518657_F_Tbx5_fb1_ChIP_Ventricles_E12.5_SRR8335335_peak_26259	59	.	5.63937	8.50379	5.90279	391
chr2	167503806	167503854	GSE124008_Akerberg_2019_GSM3518657_F_Tbx5_fb1_ChIP_Ventricles_E12.5_SRR8335335_peak_26259	59	.	5.63937	8.50379	5.90279	391
chr2	167510621	167510845	GSE124008_Akerberg_2019_GSM3518657_F_Tbx5_fb1_ChIP_Ventricles_E12.5_SRR8335335_peak_26260	59	.	5.63937	8.50379	5.90279	415
chr2	167510964	167511113	GSE124008_Akerberg_2019_GSM3518657_F_Tbx5_fb1_ChIP_Ventricles_E12.5_SRR8335335_peak_26260	59	.	5.63937	8.50379	5.90279	415
chr2	167537671	167538013	GSE124008_Akerberg_2019_GSM3518657_F_Tbx5_fb1_ChIP_Ventricles_E12.5_SRR8335335_peak_26261	90	.	7.12827	11.9189	9.0948	142
chr2	167552856	167553472	GSE124008_Akerberg_2019_GSM3518657_F_Tbx5_fb1_ChIP_Ventricles_E12.5_SRR8335335_peak_26263	2442	.	66.9437	249.243	244.201	272
chr2	167558674	167558887	GSE124008_Akerberg_2019_GSM3518657_F_Tbx5_fb1_ChIP_Ventricles_E12.5_SRR8335335_peak_26264	149	.	9.50436	17.9806	14.9233	185
chr2	167583222	167583603	GSE124008_Akerberg_2019_GSM3518657_F_Tbx5_fb1_ChIP_Ventricles_E12.5_SRR8335335_peak_26266	461	.	19.9592	49.8064	46.173	190
chr2	167595352	167595604	GSE124008_Akerberg_2019_GSM3518657_F_Tbx5_fb1_ChIP_Ventricles_E12.5_SRR8335335_peak_26267	174	.	10.4548	20.5611	17.4301	191
chr2	167605322	167605424	GSE124008_Akerberg_2019_GSM3518657_F_Tbx5_fb1_ChIP_Ventricles_E12.5_SRR8335335_peak_26269	32	.	4.27696	5.60135	3.21137	37
chr2	167628978	167629238	GSE124008_Akerberg_2019_GSM3518657_F_Tbx5_fb1_ChIP_Ventricles_E12.5_SRR8335335_peak_26270	187	.	10.93	21.8807	18.7168	412
chr2	167680014	167680197	GSE124008_Akerberg_2019_GSM3518657_F_Tbx5_fb1_ChIP_Ventricles_E12.5_SRR8335335_peak_26273	79	.	6.57926	10.6647	7.92598	159
chr2	167688640	167688925	GSE124008_Akerberg_2019_GSM3518657_F_Tbx5_fb1_ChIP_Ventricles_E12.5_SRR8335335_peak_26274	102	.	7.60349	13.0818	10.2063	144
chr2	167689586	167689834	GSE124008_Akerberg_2019_GSM3518657_F_Tbx5_fb1_ChIP_Ventricles_E12.5_SRR8335335_peak_26275	72	.	4.79048	9.98872	7.27993	79
chr2	167697960	167698211	GSE124008_Akerberg_2019_GSM3518657_F_Tbx5_fb1_ChIP_Ventricles_E12.5_SRR8335335_peak_26276	149	.	9.50436	17.9806	14.9233	168
chr2	167755066	167755482	GSE124008_Akerberg_2019_GSM3518657_F_Tbx5_fb1_ChIP_Ventricles_E12.5_SRR8335335_peak_26277	337	.	15.9782	37.1686	33.7172	491
chr2	167761039	167761290	GSE124008_Akerberg_2019_GSM3518657_F_Tbx5_fb1_ChIP_Ventricles_E12.5_SRR8335335_peak_26278	80	.	6.65305	10.7838	8.01531	135
chr2	167800619	167800884	GSE124008_Akerberg_2019_GSM3518657_F_Tbx5_fb1_ChIP_Ventricles_E12.5_SRR8335335_peak_26281	103	.	6.02134	13.2283	10.3504	168
chr2	167827053	167827272	GSE124008_Akerberg_2019_GSM3518657_F_Tbx5_fb1_ChIP_Ventricles_E12.5_SRR8335335_peak_26282	80	.	6.65305	10.7838	8.01531	326
chr2	167827353	167827525	GSE124008_Akerberg_2019_GSM3518657_F_Tbx5_fb1_ChIP_Ventricles_E12.5_SRR8335335_peak_26282	80	.	6.65305	10.7838	8.01531	326
chr2	167828363	167828689	GSE124008_Akerberg_2019_GSM3518657_F_Tbx5_fb1_ChIP_Ventricles_E12.5_SRR8335335_peak_26283	159	.	9.86889	19.0777	15.9997	184
chr2	167849140	167849473	GSE124008_Akerberg_2019_GSM3518657_F_Tbx5_fb1_ChIP_Ventricles_E12.5_SRR8335335_peak_26285	251	.	13.1585	28.4932	25.195	163
chr2	167851445	167851676	GSE124008_Akerberg_2019_GSM3518657_F_Tbx5_fb1_ChIP_Ventricles_E12.5_SRR8335335_peak_26286	113	.	8.07871	14.2708	11.3451	133
chr2	167866815	167867144	GSE124008_Akerberg_2019_GSM3518657_F_Tbx5_fb1_ChIP_Ventricles_E12.5_SRR8335335_peak_26287	147	.	9.39894	17.8067	14.7728	316
chr2	167883466	167883745	GSE124008_Akerberg_2019_GSM3518657_F_Tbx5_fb1_ChIP_Ventricles_E12.5_SRR8335335_peak_26288	282	.	14.2565	31.5949	28.2279	164
chr2	167890190	167890399	GSE124008_Akerberg_2019_GSM3518657_F_Tbx5_fb1_ChIP_Ventricles_E12.5_SRR8335335_peak_26289	125	.	8.55393	15.4845	12.5138	155
chr2	167900121	167900485	GSE124008_Akerberg_2019_GSM3518657_F_Tbx5_fb1_ChIP_Ventricles_E12.5_SRR8335335_peak_26292	666	.	22.661	70.4982	66.6388	268
chr2	167932252	167932512	GSE124008_Akerberg_2019_GSM3518657_F_Tbx5_fb1_ChIP_Ventricles_E12.5_SRR8335335_peak_26294	123	.	8.45905	15.3288	12.379	167
chr2	167936152	167936322	GSE124008_Akerberg_2019_GSM3518657_F_Tbx5_fb1_ChIP_Ventricles_E12.5_SRR8335335_peak_26295	55	.	5.22335	8.14547	5.56776	148
chr2	167958021	167958341	GSE124008_Akerberg_2019_GSM3518657_F_Tbx5_fb1_ChIP_Ventricles_E12.5_SRR8335335_peak_26296	59	.	5.63937	8.50379	5.90279	316
chr2	167962645	167962875	GSE124008_Akerberg_2019_GSM3518657_F_Tbx5_fb1_ChIP_Ventricles_E12.5_SRR8335335_peak_26298	33	.	4.08641	5.7588	3.356	112
chr2	167963118	167963606	GSE124008_Akerberg_2019_GSM3518657_F_Tbx5_fb1_ChIP_Ventricles_E12.5_SRR8335335_peak_26299	1153	.	38.9679	119.618	115.333	385
chr2	167978258	167978541	GSE124008_Akerberg_2019_GSM3518657_F_Tbx5_fb1_ChIP_Ventricles_E12.5_SRR8335335_peak_26300	50	.	5.2274	7.56521	5.00071	101
chr2	167986841	167987113	GSE124008_Akerberg_2019_GSM3518657_F_Tbx5_fb1_ChIP_Ventricles_E12.5_SRR8335335_peak_26301	200	.	11.4052	23.2187	20.023	178
chr2	167987697	167987957	GSE124008_Akerberg_2019_GSM3518657_F_Tbx5_fb1_ChIP_Ventricles_E12.5_SRR8335335_peak_26302	69	.	6.17784	9.67828	6.97094	99
chr2	168010064	168010253	GSE124008_Akerberg_2019_GSM3518657_F_Tbx5_fb1_ChIP_Ventricles_E12.5_SRR8335335_peak_26303	80	.	6.65305	10.7838	8.01531	125
chr2	168013155	168013378	GSE124008_Akerberg_2019_GSM3518657_F_Tbx5_fb1_ChIP_Ventricles_E12.5_SRR8335335_peak_26304	68	.	6.10931	9.56835	6.89595	125
chr2	168023447	168024111	GSE124008_Akerberg_2019_GSM3518657_F_Tbx5_fb1_ChIP_Ventricles_E12.5_SRR8335335_peak_26305	282	.	14.2565	31.5949	28.2279	247
chr2	168083118	168083386	GSE124008_Akerberg_2019_GSM3518657_F_Tbx5_fb1_ChIP_Ventricles_E12.5_SRR8335335_peak_26308	95	.	6.68686	12.3903	9.55338	181
chr2	168095163	168095326	GSE124008_Akerberg_2019_GSM3518657_F_Tbx5_fb1_ChIP_Ventricles_E12.5_SRR8335335_peak_26309	69	.	6.17784	9.67828	6.97094	208
chr2	168124175	168124470	GSE124008_Akerberg_2019_GSM3518657_F_Tbx5_fb1_ChIP_Ventricles_E12.5_SRR8335335_peak_26312	174	.	10.4548	20.5611	17.4301	189
chr2	168145629	168145759	GSE124008_Akerberg_2019_GSM3518657_F_Tbx5_fb1_ChIP_Ventricles_E12.5_SRR8335335_peak_26313	40	.	4.75218	6.56298	4.08516	167
chr2	168154441	168154897	GSE124008_Akerberg_2019_GSM3518657_F_Tbx5_fb1_ChIP_Ventricles_E12.5_SRR8335335_peak_26314	89	.	7.04921	11.7907	8.99313	259
chr2	168161538	168161581	GSE124008_Akerberg_2019_GSM3518657_F_Tbx5_fb1_ChIP_Ventricles_E12.5_SRR8335335_peak_26315	30	.	3.68573	5.33894	3.01975	45
chr2	168169867	168170087	GSE124008_Akerberg_2019_GSM3518657_F_Tbx5_fb1_ChIP_Ventricles_E12.5_SRR8335335_peak_26316	59	.	5.49739	8.58705	5.96344	137
chr2	168205381	168205603	GSE124008_Akerberg_2019_GSM3518657_F_Tbx5_fb1_ChIP_Ventricles_E12.5_SRR8335335_peak_26318	119	.	8.2152	14.9288	11.9923	302
chr2	168207200	168207646	GSE124008_Akerberg_2019_GSM3518657_F_Tbx5_fb1_ChIP_Ventricles_E12.5_SRR8335335_peak_26319	214	.	11.6036	24.6888	21.4611	555
chr2	168211621	168211943	GSE124008_Akerberg_2019_GSM3518657_F_Tbx5_fb1_ChIP_Ventricles_E12.5_SRR8335335_peak_26320	279	.	14.0984	31.3293	27.9776	206
chr2	168230264	168230478	GSE124008_Akerberg_2019_GSM3518657_F_Tbx5_fb1_ChIP_Ventricles_E12.5_SRR8335335_peak_26321	69	.	6.17784	9.67828	6.97094	469
chr2	168242710	168242930	GSE124008_Akerberg_2019_GSM3518657_F_Tbx5_fb1_ChIP_Ventricles_E12.5_SRR8335335_peak_26323	59	.	5.70262	8.60461	5.96344	119
chr2	168281006	168281217	GSE124008_Akerberg_2019_GSM3518657_F_Tbx5_fb1_ChIP_Ventricles_E12.5_SRR8335335_peak_26325	69	.	6.17784	9.67828	6.97094	278
chr2	168283940	168284430	GSE124008_Akerberg_2019_GSM3518657_F_Tbx5_fb1_ChIP_Ventricles_E12.5_SRR8335335_peak_26326	2651	.	73.7817	270.35	265.197	334
chr2	168285084	168285531	GSE124008_Akerberg_2019_GSM3518657_F_Tbx5_fb1_ChIP_Ventricles_E12.5_SRR8335335_peak_26327	1153	.	38.9679	119.618	115.333	199
chr2	168292099	168292357	GSE124008_Akerberg_2019_GSM3518657_F_Tbx5_fb1_ChIP_Ventricles_E12.5_SRR8335335_peak_26328	135	.	8.929	16.5567	13.5634	744
chr2	168292586	168292831	GSE124008_Akerberg_2019_GSM3518657_F_Tbx5_fb1_ChIP_Ventricles_E12.5_SRR8335335_peak_26328	135	.	8.929	16.5567	13.5634	744
chr2	168297368	168297975	GSE124008_Akerberg_2019_GSM3518657_F_Tbx5_fb1_ChIP_Ventricles_E12.5_SRR8335335_peak_26329	639	.	25.1866	67.818	63.9815	397
chr2	168458338	168458774	GSE124008_Akerberg_2019_GSM3518657_F_Tbx5_fb1_ChIP_Ventricles_E12.5_SRR8335335_peak_26330	80	.	6.65305	10.7838	8.01531	304
chr2	168478564	168478767	GSE124008_Akerberg_2019_GSM3518657_F_Tbx5_fb1_ChIP_Ventricles_E12.5_SRR8335335_peak_26331	128	.	8.47954	15.8166	12.8377	103
chr2	168529585	168529872	GSE124008_Akerberg_2019_GSM3518657_F_Tbx5_fb1_ChIP_Ventricles_E12.5_SRR8335335_peak_26332	76	.	5.94387	10.3564	7.63596	131
chr2	168556552	168556822	GSE124008_Akerberg_2019_GSM3518657_F_Tbx5_fb1_ChIP_Ventricles_E12.5_SRR8335335_peak_26333	174	.	10.4548	20.5611	17.4301	232
chr2	168588846	168588949	GSE124008_Akerberg_2019_GSM3518657_F_Tbx5_fb1_ChIP_Ventricles_E12.5_SRR8335335_peak_26334	40	.	4.75218	6.56298	4.08516	350
chr2	168601683	168601740	GSE124008_Akerberg_2019_GSM3518657_F_Tbx5_fb1_ChIP_Ventricles_E12.5_SRR8335335_peak_26335	59	.	5.70262	8.60461	5.96344	180
chr2	168633083	168633900	GSE124008_Akerberg_2019_GSM3518657_F_Tbx5_fb1_ChIP_Ventricles_E12.5_SRR8335335_peak_26336	804	.	29.6067	84.4864	80.4904	659
chr2	168634700	168635202	GSE124008_Akerberg_2019_GSM3518657_F_Tbx5_fb1_ChIP_Ventricles_E12.5_SRR8335335_peak_26337	239	.	12.7562	27.2108	23.9391	218
chr2	168906292	168906453	GSE124008_Akerberg_2019_GSM3518657_F_Tbx5_fb1_ChIP_Ventricles_E12.5_SRR8335335_peak_26340	90	.	7.12827	11.9189	9.0948	146
chr2	168912343	168912525	GSE124008_Akerberg_2019_GSM3518657_F_Tbx5_fb1_ChIP_Ventricles_E12.5_SRR8335335_peak_26342	102	.	7.60349	13.0818	10.2063	178
chr2	169204300	169204733	GSE124008_Akerberg_2019_GSM3518657_F_Tbx5_fb1_ChIP_Ventricles_E12.5_SRR8335335_peak_26344	970	.	34.2157	101.158	97.0153	450
chr2	169213333	169213548	GSE124008_Akerberg_2019_GSM3518657_F_Tbx5_fb1_ChIP_Ventricles_E12.5_SRR8335335_peak_26345	59	.	5.70262	8.60461	5.96344	114
chr2	169222372	169222540	GSE124008_Akerberg_2019_GSM3518657_F_Tbx5_fb1_ChIP_Ventricles_E12.5_SRR8335335_peak_26346	90	.	7.12827	11.9189	9.0948	167
chr2	169327169	169327416	GSE124008_Akerberg_2019_GSM3518657_F_Tbx5_fb1_ChIP_Ventricles_E12.5_SRR8335335_peak_26348	240	.	12.8309	27.3358	24.0534	174
chr2	169357717	169357890	GSE124008_Akerberg_2019_GSM3518657_F_Tbx5_fb1_ChIP_Ventricles_E12.5_SRR8335335_peak_26349	59	.	5.70262	8.60461	5.96344	97
chr2	169493764	169494128	GSE124008_Akerberg_2019_GSM3518657_F_Tbx5_fb1_ChIP_Ventricles_E12.5_SRR8335335_peak_26350	105	.	7.05835	13.4428	10.5575	223
chr2	169494622	169494822	GSE124008_Akerberg_2019_GSM3518657_F_Tbx5_fb1_ChIP_Ventricles_E12.5_SRR8335335_peak_26351	44	.	3.87801	6.93167	4.43854	209
chr2	169494983	169495183	GSE124008_Akerberg_2019_GSM3518657_F_Tbx5_fb1_ChIP_Ventricles_E12.5_SRR8335335_peak_26352	102	.	7.60349	13.0818	10.2063	193
chr2	169520319	169520495	GSE124008_Akerberg_2019_GSM3518657_F_Tbx5_fb1_ChIP_Ventricles_E12.5_SRR8335335_peak_26353	161	.	9.97958	19.2608	16.166	187
chr2	169632567	169632726	GSE124008_Akerberg_2019_GSM3518657_F_Tbx5_fb1_ChIP_Ventricles_E12.5_SRR8335335_peak_26355	69	.	6.17784	9.67828	6.97094	166
chr2	169688154	169688577	GSE124008_Akerberg_2019_GSM3518657_F_Tbx5_fb1_ChIP_Ventricles_E12.5_SRR8335335_peak_26357	999	.	27.0287	104.146	99.9824	394
chr2	169694965	169695327	GSE124008_Akerberg_2019_GSM3518657_F_Tbx5_fb1_ChIP_Ventricles_E12.5_SRR8335335_peak_26358	185	.	10.8088	21.6793	18.5297	188
chr2	169699718	169700610	GSE124008_Akerberg_2019_GSM3518657_F_Tbx5_fb1_ChIP_Ventricles_E12.5_SRR8335335_peak_26359	340	.	16.1574	37.4709	34.0061	655
chr2	169703891	169704068	GSE124008_Akerberg_2019_GSM3518657_F_Tbx5_fb1_ChIP_Ventricles_E12.5_SRR8335335_peak_26360	90	.	7.12827	11.9189	9.0948	110
chr2	169744867	169745123	GSE124008_Akerberg_2019_GSM3518657_F_Tbx5_fb1_ChIP_Ventricles_E12.5_SRR8335335_peak_26362	59	.	5.70262	8.60461	5.96344	180
chr2	169762860	169763101	GSE124008_Akerberg_2019_GSM3518657_F_Tbx5_fb1_ChIP_Ventricles_E12.5_SRR8335335_peak_26364	293	.	14.5684	32.7689	29.3889	216
chr2	169783251	169783716	GSE124008_Akerberg_2019_GSM3518657_F_Tbx5_fb1_ChIP_Ventricles_E12.5_SRR8335335_peak_26365	472	.	17.8316	50.8521	47.2108	342
chr2	169786873	169787250	GSE124008_Akerberg_2019_GSM3518657_F_Tbx5_fb1_ChIP_Ventricles_E12.5_SRR8335335_peak_26366	775	.	28.9883	81.5491	77.5783	247
chr2	169790574	169790766	GSE124008_Akerberg_2019_GSM3518657_F_Tbx5_fb1_ChIP_Ventricles_E12.5_SRR8335335_peak_26367	89	.	7.04921	11.7907	8.99313	98
chr2	169897767	169898031	GSE124008_Akerberg_2019_GSM3518657_F_Tbx5_fb1_ChIP_Ventricles_E12.5_SRR8335335_peak_26368	113	.	8.07871	14.2708	11.3451	141
chr2	170130578	170130836	GSE124008_Akerberg_2019_GSM3518657_F_Tbx5_fb1_ChIP_Ventricles_E12.5_SRR8335335_peak_26371	59	.	5.63937	8.50379	5.90279	117
chr2	170131036	170131050	GSE124008_Akerberg_2019_GSM3518657_F_Tbx5_fb1_ChIP_Ventricles_E12.5_SRR8335335_peak_26371	59	.	5.63937	8.50379	5.90279	117
chr2	170147846	170148142	GSE124008_Akerberg_2019_GSM3518657_F_Tbx5_fb1_ChIP_Ventricles_E12.5_SRR8335335_peak_26372	59	.	5.70262	8.60461	5.96344	212
chr2	170155058	170155246	GSE124008_Akerberg_2019_GSM3518657_F_Tbx5_fb1_ChIP_Ventricles_E12.5_SRR8335335_peak_26373	40	.	4.75218	6.56298	4.08516	58
chr2	170209160	170209513	GSE124008_Akerberg_2019_GSM3518657_F_Tbx5_fb1_ChIP_Ventricles_E12.5_SRR8335335_peak_26376	102	.	7.60349	13.0818	10.2063	182
chr2	170229606	170229806	GSE124008_Akerberg_2019_GSM3518657_F_Tbx5_fb1_ChIP_Ventricles_E12.5_SRR8335335_peak_26379	50	.	5.2274	7.56521	5.00071	121
chr2	170336306	170336814	GSE124008_Akerberg_2019_GSM3518657_F_Tbx5_fb1_ChIP_Ventricles_E12.5_SRR8335335_peak_26381	242	.	11.5163	27.547	24.2582	408
chr2	170347488	170347811	GSE124008_Akerberg_2019_GSM3518657_F_Tbx5_fb1_ChIP_Ventricles_E12.5_SRR8335335_peak_26382	369	.	17.1079	40.4859	36.9774	188
chr2	170365341	170365646	GSE124008_Akerberg_2019_GSM3518657_F_Tbx5_fb1_ChIP_Ventricles_E12.5_SRR8335335_peak_26383	200	.	11.4052	23.2187	20.023	180
chr2	170476589	170477022	GSE124008_Akerberg_2019_GSM3518657_F_Tbx5_fb1_ChIP_Ventricles_E12.5_SRR8335335_peak_26385	810	.	29.9387	85.0549	81.0508	326
chr2	170628667	170628860	GSE124008_Akerberg_2019_GSM3518657_F_Tbx5_fb1_ChIP_Ventricles_E12.5_SRR8335335_peak_26386	59	.	5.70262	8.60461	5.96344	141
chr2	170659316	170659638	GSE124008_Akerberg_2019_GSM3518657_F_Tbx5_fb1_ChIP_Ventricles_E12.5_SRR8335335_peak_26387	384	.	17.5831	42.0114	38.4809	215
chr2	170727401	170727586	GSE124008_Akerberg_2019_GSM3518657_F_Tbx5_fb1_ChIP_Ventricles_E12.5_SRR8335335_peak_26388	137	.	9.02915	16.7215	13.708	205
chr2	170731824	170731965	GSE124008_Akerberg_2019_GSM3518657_F_Tbx5_fb1_ChIP_Ventricles_E12.5_SRR8335335_peak_26389	68	.	6.10931	9.56835	6.89595	118
chr2	170739977	170740129	GSE124008_Akerberg_2019_GSM3518657_F_Tbx5_fb1_ChIP_Ventricles_E12.5_SRR8335335_peak_26391	50	.	5.2274	7.56521	5.00071	116
chr2	170836843	170837250	GSE124008_Akerberg_2019_GSM3518657_F_Tbx5_fb1_ChIP_Ventricles_E12.5_SRR8335335_peak_26392	282	.	14.2565	31.5949	28.2279	195
chr2	171280174	171280457	GSE124008_Akerberg_2019_GSM3518657_F_Tbx5_fb1_ChIP_Ventricles_E12.5_SRR8335335_peak_26395	148	.	8.54432	17.8633	14.8253	185
chr2	171371839	171372129	GSE124008_Akerberg_2019_GSM3518657_F_Tbx5_fb1_ChIP_Ventricles_E12.5_SRR8335335_peak_26396	573	.	23.2857	61.1428	57.3777	216
chr2	171381446	171381620	GSE124008_Akerberg_2019_GSM3518657_F_Tbx5_fb1_ChIP_Ventricles_E12.5_SRR8335335_peak_26397	59	.	5.70262	8.60461	5.96344	175
chr2	171382160	171382396	GSE124008_Akerberg_2019_GSM3518657_F_Tbx5_fb1_ChIP_Ventricles_E12.5_SRR8335335_peak_26398	137	.	9.02915	16.7215	13.708	335
chr2	171639740	171639950	GSE124008_Akerberg_2019_GSM3518657_F_Tbx5_fb1_ChIP_Ventricles_E12.5_SRR8335335_peak_26399	69	.	6.17784	9.67828	6.97094	120
chr2	171743132	171743273	GSE124008_Akerberg_2019_GSM3518657_F_Tbx5_fb1_ChIP_Ventricles_E12.5_SRR8335335_peak_26400	100	.	7.51916	12.9445	10.0931	214
chr2	171847200	171847550	GSE124008_Akerberg_2019_GSM3518657_F_Tbx5_fb1_ChIP_Ventricles_E12.5_SRR8335335_peak_26401	473	.	20.2077	51.0121	47.3673	183
chr2	171873285	171873455	GSE124008_Akerberg_2019_GSM3518657_F_Tbx5_fb1_ChIP_Ventricles_E12.5_SRR8335335_peak_26402	68	.	6.10931	9.56835	6.89595	158
chr2	171938558	171938875	GSE124008_Akerberg_2019_GSM3518657_F_Tbx5_fb1_ChIP_Ventricles_E12.5_SRR8335335_peak_26403	265	.	13.6285	29.9039	26.578	168
chr2	171939247	171939549	GSE124008_Akerberg_2019_GSM3518657_F_Tbx5_fb1_ChIP_Ventricles_E12.5_SRR8335335_peak_26404	135	.	8.929	16.5567	13.5634	300
chr2	172042221	172042456	GSE124008_Akerberg_2019_GSM3518657_F_Tbx5_fb1_ChIP_Ventricles_E12.5_SRR8335335_peak_26406	113	.	8.07871	14.2708	11.3451	204
chr2	172228789	172229000	GSE124008_Akerberg_2019_GSM3518657_F_Tbx5_fb1_ChIP_Ventricles_E12.5_SRR8335335_peak_26408	80	.	6.65305	10.7838	8.01531	155
chr2	172229256	172229601	GSE124008_Akerberg_2019_GSM3518657_F_Tbx5_fb1_ChIP_Ventricles_E12.5_SRR8335335_peak_26409	1303	.	42.7696	134.769	130.373	290
chr2	172320971	172321179	GSE124008_Akerberg_2019_GSM3518657_F_Tbx5_fb1_ChIP_Ventricles_E12.5_SRR8335335_peak_26410	68	.	6.10931	9.56835	6.89595	124
chr2	172345414	172345841	GSE124008_Akerberg_2019_GSM3518657_F_Tbx5_fb1_ChIP_Ventricles_E12.5_SRR8335335_peak_26411	399	.	18.0583	43.5484	39.9977	317
chr2	172430642	172431024	GSE124008_Akerberg_2019_GSM3518657_F_Tbx5_fb1_ChIP_Ventricles_E12.5_SRR8335335_peak_26412	49	.	4.8294	7.50494	4.97966	200
chr2	172475106	172475258	GSE124008_Akerberg_2019_GSM3518657_F_Tbx5_fb1_ChIP_Ventricles_E12.5_SRR8335335_peak_26413	32	.	4.27696	5.60135	3.21137	193
chr2	172620530	172620861	GSE124008_Akerberg_2019_GSM3518657_F_Tbx5_fb1_ChIP_Ventricles_E12.5_SRR8335335_peak_26415	430	.	19.0087	46.656	43.0615	163
chr2	172642669	172642879	GSE124008_Akerberg_2019_GSM3518657_F_Tbx5_fb1_ChIP_Ventricles_E12.5_SRR8335335_peak_26416	58	.	5.20089	8.42656	5.84043	144
chr2	172702809	172703060	GSE124008_Akerberg_2019_GSM3518657_F_Tbx5_fb1_ChIP_Ventricles_E12.5_SRR8335335_peak_26417	137	.	9.02915	16.7215	13.708	101
chr2	172728357	172728411	GSE124008_Akerberg_2019_GSM3518657_F_Tbx5_fb1_ChIP_Ventricles_E12.5_SRR8335335_peak_26418	36	.	4.46291	6.11055	3.69779	207
chr2	172742927	172743138	GSE124008_Akerberg_2019_GSM3518657_F_Tbx5_fb1_ChIP_Ventricles_E12.5_SRR8335335_peak_26419	89	.	7.04921	11.7907	8.99313	176
chr2	172793495	172793666	GSE124008_Akerberg_2019_GSM3518657_F_Tbx5_fb1_ChIP_Ventricles_E12.5_SRR8335335_peak_26420	49	.	5.16942	7.47351	4.95543	172
chr2	172831229	172831433	GSE124008_Akerberg_2019_GSM3518657_F_Tbx5_fb1_ChIP_Ventricles_E12.5_SRR8335335_peak_26421	49	.	5.16942	7.47351	4.95543	73
chr2	172861780	172862267	GSE124008_Akerberg_2019_GSM3518657_F_Tbx5_fb1_ChIP_Ventricles_E12.5_SRR8335335_peak_26422	68	.	6.10931	9.56835	6.89595	563
chr2	172862672	172863452	GSE124008_Akerberg_2019_GSM3518657_F_Tbx5_fb1_ChIP_Ventricles_E12.5_SRR8335335_peak_26423	1703	.	30.3175	175.009	170.364	533
chr2	172875733	172876254	GSE124008_Akerberg_2019_GSM3518657_F_Tbx5_fb1_ChIP_Ventricles_E12.5_SRR8335335_peak_26426	1380	.	44.6705	142.461	138.015	579
chr2	172882822	172883039	GSE124008_Akerberg_2019_GSM3518657_F_Tbx5_fb1_ChIP_Ventricles_E12.5_SRR8335335_peak_26427	76	.	5.5286	10.3721	7.64953	210
chr2	172901499	172901667	GSE124008_Akerberg_2019_GSM3518657_F_Tbx5_fb1_ChIP_Ventricles_E12.5_SRR8335335_peak_26430	102	.	7.60349	13.0818	10.2063	170
chr2	172905237	172905342	GSE124008_Akerberg_2019_GSM3518657_F_Tbx5_fb1_ChIP_Ventricles_E12.5_SRR8335335_peak_26431	26	.	3.71492	4.93951	2.63126	188
chr2	172906297	172906575	GSE124008_Akerberg_2019_GSM3518657_F_Tbx5_fb1_ChIP_Ventricles_E12.5_SRR8335335_peak_26432	80	.	6.65305	10.7838	8.01531	165
chr2	172923200	172923387	GSE124008_Akerberg_2019_GSM3518657_F_Tbx5_fb1_ChIP_Ventricles_E12.5_SRR8335335_peak_26433	98	.	6.88891	12.7316	9.89278	121
chr2	172931565	172931790	GSE124008_Akerberg_2019_GSM3518657_F_Tbx5_fb1_ChIP_Ventricles_E12.5_SRR8335335_peak_26434	130	.	8.03706	16.0161	13.0363	155
chr2	172933692	172933939	GSE124008_Akerberg_2019_GSM3518657_F_Tbx5_fb1_ChIP_Ventricles_E12.5_SRR8335335_peak_26435	121	.	8.03465	15.0812	12.1431	211
chr2	172935225	172935325	GSE124008_Akerberg_2019_GSM3518657_F_Tbx5_fb1_ChIP_Ventricles_E12.5_SRR8335335_peak_26436	100	.	7.51517	12.938	10.0931	393
chr2	172935561	172935753	GSE124008_Akerberg_2019_GSM3518657_F_Tbx5_fb1_ChIP_Ventricles_E12.5_SRR8335335_peak_26436	100	.	7.51517	12.938	10.0931	393
chr2	172940235	172940434	GSE124008_Akerberg_2019_GSM3518657_F_Tbx5_fb1_ChIP_Ventricles_E12.5_SRR8335335_peak_26438	161	.	9.97958	19.2608	16.166	217
chr2	172948823	172949219	GSE124008_Akerberg_2019_GSM3518657_F_Tbx5_fb1_ChIP_Ventricles_E12.5_SRR8335335_peak_26439	147	.	9.39894	17.8067	14.7728	144
chr2	172950170	172950567	GSE124008_Akerberg_2019_GSM3518657_F_Tbx5_fb1_ChIP_Ventricles_E12.5_SRR8335335_peak_26440	525	.	21.86	56.2279	52.5172	274
chr2	172982872	172983149	GSE124008_Akerberg_2019_GSM3518657_F_Tbx5_fb1_ChIP_Ventricles_E12.5_SRR8335335_peak_26441	69	.	6.17784	9.67828	6.97094	209
chr2	172999688	173000034	GSE124008_Akerberg_2019_GSM3518657_F_Tbx5_fb1_ChIP_Ventricles_E12.5_SRR8335335_peak_26442	243	.	9.68651	27.6721	24.3816	201
chr2	173014746	173014840	GSE124008_Akerberg_2019_GSM3518657_F_Tbx5_fb1_ChIP_Ventricles_E12.5_SRR8335335_peak_26444	69	.	6.17784	9.67828	6.97094	74
chr2	173018574	173018916	GSE124008_Akerberg_2019_GSM3518657_F_Tbx5_fb1_ChIP_Ventricles_E12.5_SRR8335335_peak_26445	50	.	5.2274	7.56521	5.00071	155
chr2	173021862	173022006	GSE124008_Akerberg_2019_GSM3518657_F_Tbx5_fb1_ChIP_Ventricles_E12.5_SRR8335335_peak_26446	80	.	6.65305	10.7838	8.01531	392
chr2	173028045	173028295	GSE124008_Akerberg_2019_GSM3518657_F_Tbx5_fb1_ChIP_Ventricles_E12.5_SRR8335335_peak_26447	99	.	7.1889	12.8137	9.97292	112
chr2	173031223	173031479	GSE124008_Akerberg_2019_GSM3518657_F_Tbx5_fb1_ChIP_Ventricles_E12.5_SRR8335335_peak_26448	102	.	7.60349	13.0818	10.2063	154
chr2	173043013	173043233	GSE124008_Akerberg_2019_GSM3518657_F_Tbx5_fb1_ChIP_Ventricles_E12.5_SRR8335335_peak_26449	45	.	4.90921	7.06272	4.56482	63
chr2	173057701	173057987	GSE124008_Akerberg_2019_GSM3518657_F_Tbx5_fb1_ChIP_Ventricles_E12.5_SRR8335335_peak_26450	123	.	8.45905	15.3288	12.379	212
chr2	173060797	173061065	GSE124008_Akerberg_2019_GSM3518657_F_Tbx5_fb1_ChIP_Ventricles_E12.5_SRR8335335_peak_26451	159	.	9.86889	19.0777	15.9997	192
chr2	173087343	173087891	GSE124008_Akerberg_2019_GSM3518657_F_Tbx5_fb1_ChIP_Ventricles_E12.5_SRR8335335_peak_26454	110	.	7.61178	13.9358	11.0445	235
chr2	173134678	173134994	GSE124008_Akerberg_2019_GSM3518657_F_Tbx5_fb1_ChIP_Ventricles_E12.5_SRR8335335_peak_26455	185	.	10.8088	21.6793	18.5297	209
chr2	173250414	173250722	GSE124008_Akerberg_2019_GSM3518657_F_Tbx5_fb1_ChIP_Ventricles_E12.5_SRR8335335_peak_26456	103	.	6.02134	13.2283	10.3504	267
chr2	173264710	173264930	GSE124008_Akerberg_2019_GSM3518657_F_Tbx5_fb1_ChIP_Ventricles_E12.5_SRR8335335_peak_26457	125	.	8.55393	15.4845	12.5138	113
chr2	173275626	173275811	GSE124008_Akerberg_2019_GSM3518657_F_Tbx5_fb1_ChIP_Ventricles_E12.5_SRR8335335_peak_26459	80	.	6.65305	10.7838	8.01531	327
chr2	173307256	173307325	GSE124008_Akerberg_2019_GSM3518657_F_Tbx5_fb1_ChIP_Ventricles_E12.5_SRR8335335_peak_26461	50	.	5.2274	7.56521	5.00071	120
chr2	173335756	173335916	GSE124008_Akerberg_2019_GSM3518657_F_Tbx5_fb1_ChIP_Ventricles_E12.5_SRR8335335_peak_26462	40	.	4.75218	6.56298	4.08516	139
chr2	173586768	173586934	GSE124008_Akerberg_2019_GSM3518657_F_Tbx5_fb1_ChIP_Ventricles_E12.5_SRR8335335_peak_26465	136	.	8.97658	16.635	13.64	195
chr2	173659663	173660041	GSE124008_Akerberg_2019_GSM3518657_F_Tbx5_fb1_ChIP_Ventricles_E12.5_SRR8335335_peak_26466	149	.	9.50436	17.9806	14.9233	413
chr2	173692679	173693318	GSE124008_Akerberg_2019_GSM3518657_F_Tbx5_fb1_ChIP_Ventricles_E12.5_SRR8335335_peak_26467	1246	.	41.344	129.049	124.693	259
chr2	173749525	173749702	GSE124008_Akerberg_2019_GSM3518657_F_Tbx5_fb1_ChIP_Ventricles_E12.5_SRR8335335_peak_26469	123	.	8.45905	15.3288	12.379	131
chr2	173779863	173780634	GSE124008_Akerberg_2019_GSM3518657_F_Tbx5_fb1_ChIP_Ventricles_E12.5_SRR8335335_peak_26472	281	.	13.835	31.5331	28.1757	264
chr2	173797399	173797644	GSE124008_Akerberg_2019_GSM3518657_F_Tbx5_fb1_ChIP_Ventricles_E12.5_SRR8335335_peak_26473	89	.	7.04921	11.7907	8.99313	125
chr2	174061226	174061504	GSE124008_Akerberg_2019_GSM3518657_F_Tbx5_fb1_ChIP_Ventricles_E12.5_SRR8335335_peak_26474	137	.	9.02915	16.7215	13.708	166
chr2	174075873	174076016	GSE124008_Akerberg_2019_GSM3518657_F_Tbx5_fb1_ChIP_Ventricles_E12.5_SRR8335335_peak_26475	86	.	5.49775	11.4194	8.63693	498
chr2	174076130	174076373	GSE124008_Akerberg_2019_GSM3518657_F_Tbx5_fb1_ChIP_Ventricles_E12.5_SRR8335335_peak_26475	86	.	5.49775	11.4194	8.63693	498
chr2	174110345	174110790	GSE124008_Akerberg_2019_GSM3518657_F_Tbx5_fb1_ChIP_Ventricles_E12.5_SRR8335335_peak_26476	125	.	8.55393	15.4845	12.5138	255
chr2	174112894	174113154	GSE124008_Akerberg_2019_GSM3518657_F_Tbx5_fb1_ChIP_Ventricles_E12.5_SRR8335335_peak_26477	58	.	5.20089	8.42656	5.84043	149
chr2	174127084	174127299	GSE124008_Akerberg_2019_GSM3518657_F_Tbx5_fb1_ChIP_Ventricles_E12.5_SRR8335335_peak_26478	174	.	10.4548	20.5611	17.4301	172
chr2	174329624	174330109	GSE124008_Akerberg_2019_GSM3518657_F_Tbx5_fb1_ChIP_Ventricles_E12.5_SRR8335335_peak_26483	187	.	10.93	21.8807	18.7168	228
chr2	174330418	174330837	GSE124008_Akerberg_2019_GSM3518657_F_Tbx5_fb1_ChIP_Ventricles_E12.5_SRR8335335_peak_26484	174	.	10.4548	20.5611	17.4301	381
chr2	174330942	174331132	GSE124008_Akerberg_2019_GSM3518657_F_Tbx5_fb1_ChIP_Ventricles_E12.5_SRR8335335_peak_26484	174	.	10.4548	20.5611	17.4301	381
chr2	174344060	174344400	GSE124008_Akerberg_2019_GSM3518657_F_Tbx5_fb1_ChIP_Ventricles_E12.5_SRR8335335_peak_26485	50	.	5.2274	7.56521	5.00071	256
chr2	174442564	174442749	GSE124008_Akerberg_2019_GSM3518657_F_Tbx5_fb1_ChIP_Ventricles_E12.5_SRR8335335_peak_26486	69	.	6.17784	9.67828	6.97094	98
chr2	174570799	174571010	GSE124008_Akerberg_2019_GSM3518657_F_Tbx5_fb1_ChIP_Ventricles_E12.5_SRR8335335_peak_26488	90	.	7.12827	11.9189	9.0948	84
chr2	174732306	174732552	GSE124008_Akerberg_2019_GSM3518657_F_Tbx5_fb1_ChIP_Ventricles_E12.5_SRR8335335_peak_26490	174	.	10.4548	20.5611	17.4301	142
chr2	174897511	174897889	GSE124008_Akerberg_2019_GSM3518657_F_Tbx5_fb1_ChIP_Ventricles_E12.5_SRR8335335_peak_26491	916	.	32.7901	95.7331	91.636	278
chr2	178155876	178156239	GSE124008_Akerberg_2019_GSM3518657_F_Tbx5_fb1_ChIP_Ventricles_E12.5_SRR8335335_peak_26492	256	.	12.6863	28.9452	25.628	219
chr2	178166908	178167104	GSE124008_Akerberg_2019_GSM3518657_F_Tbx5_fb1_ChIP_Ventricles_E12.5_SRR8335335_peak_26493	44	.	4.30002	6.90392	4.41096	149
chr2	178208092	178208682	GSE124008_Akerberg_2019_GSM3518657_F_Tbx5_fb1_ChIP_Ventricles_E12.5_SRR8335335_peak_26495	1089	.	32.3198	113.183	108.95	451
chr2	178219742	178220070	GSE124008_Akerberg_2019_GSM3518657_F_Tbx5_fb1_ChIP_Ventricles_E12.5_SRR8335335_peak_26496	338	.	15.2236	37.2849	33.8302	200
chr2	178329504	178329738	GSE124008_Akerberg_2019_GSM3518657_F_Tbx5_fb1_ChIP_Ventricles_E12.5_SRR8335335_peak_26498	54	.	5.3555	8.05198	5.47577	214
chr2	178371092	178371417	GSE124008_Akerberg_2019_GSM3518657_F_Tbx5_fb1_ChIP_Ventricles_E12.5_SRR8335335_peak_26499	350	.	13.2072	38.5461	35.0755	144
chr2	178412623	178412874	GSE124008_Akerberg_2019_GSM3518657_F_Tbx5_fb1_ChIP_Ventricles_E12.5_SRR8335335_peak_26501	68	.	5.22146	9.46695	6.80798	120
chr2	178413498	178414006	GSE124008_Akerberg_2019_GSM3518657_F_Tbx5_fb1_ChIP_Ventricles_E12.5_SRR8335335_peak_26502	159	.	9.86889	19.0777	15.9997	295
chr2	178414254	178414458	GSE124008_Akerberg_2019_GSM3518657_F_Tbx5_fb1_ChIP_Ventricles_E12.5_SRR8335335_peak_26502	159	.	9.86889	19.0777	15.9997	295
chr2	178494056	178494493	GSE124008_Akerberg_2019_GSM3518657_F_Tbx5_fb1_ChIP_Ventricles_E12.5_SRR8335335_peak_26504	125	.	8.55393	15.4845	12.5138	290
chr2	178496170	178496364	GSE124008_Akerberg_2019_GSM3518657_F_Tbx5_fb1_ChIP_Ventricles_E12.5_SRR8335335_peak_26505	123	.	8.45905	15.3288	12.379	185
chr2	178500875	178501148	GSE124008_Akerberg_2019_GSM3518657_F_Tbx5_fb1_ChIP_Ventricles_E12.5_SRR8335335_peak_26507	159	.	8.91581	19.0165	15.9471	205
chr2	178520181	178520402	GSE124008_Akerberg_2019_GSM3518657_F_Tbx5_fb1_ChIP_Ventricles_E12.5_SRR8335335_peak_26509	50	.	5.2274	7.56521	5.00071	77
chr2	178558141	178558390	GSE124008_Akerberg_2019_GSM3518657_F_Tbx5_fb1_ChIP_Ventricles_E12.5_SRR8335335_peak_26510	89	.	7.04921	11.7907	8.99313	146
chr2	178565337	178565533	GSE124008_Akerberg_2019_GSM3518657_F_Tbx5_fb1_ChIP_Ventricles_E12.5_SRR8335335_peak_26511	50	.	5.2274	7.56521	5.00071	153
chr2	178606709	178607018	GSE124008_Akerberg_2019_GSM3518657_F_Tbx5_fb1_ChIP_Ventricles_E12.5_SRR8335335_peak_26512	161	.	9.97958	19.2608	16.166	156
chr2	178773174	178773558	GSE124008_Akerberg_2019_GSM3518657_F_Tbx5_fb1_ChIP_Ventricles_E12.5_SRR8335335_peak_26513	399	.	18.0583	43.5484	39.9977	286
chr2	178804745	178805013	GSE124008_Akerberg_2019_GSM3518657_F_Tbx5_fb1_ChIP_Ventricles_E12.5_SRR8335335_peak_26516	76	.	5.94387	10.3564	7.63596	181
chr2	178805212	178805842	GSE124008_Akerberg_2019_GSM3518657_F_Tbx5_fb1_ChIP_Ventricles_E12.5_SRR8335335_peak_26517	3365	.	89.8162	342.041	336.547	322
chr2	178810233	178810467	GSE124008_Akerberg_2019_GSM3518657_F_Tbx5_fb1_ChIP_Ventricles_E12.5_SRR8335335_peak_26519	80	.	6.65305	10.7838	8.01531	144
chr2	178840712	178841372	GSE124008_Akerberg_2019_GSM3518657_F_Tbx5_fb1_ChIP_Ventricles_E12.5_SRR8335335_peak_26520	1882	.	56.3937	193.039	188.29	422
chr2	178917131	178917322	GSE124008_Akerberg_2019_GSM3518657_F_Tbx5_fb1_ChIP_Ventricles_E12.5_SRR8335335_peak_26521	100	.	7.51916	12.9445	10.0931	179
chr2	178924768	178924948	GSE124008_Akerberg_2019_GSM3518657_F_Tbx5_fb1_ChIP_Ventricles_E12.5_SRR8335335_peak_26522	149	.	9.50436	17.9806	14.9233	162
chr2	178959602	178959857	GSE124008_Akerberg_2019_GSM3518657_F_Tbx5_fb1_ChIP_Ventricles_E12.5_SRR8335335_peak_26523	79	.	6.57926	10.6647	7.92598	188
chr2	178980140	178980355	GSE124008_Akerberg_2019_GSM3518657_F_Tbx5_fb1_ChIP_Ventricles_E12.5_SRR8335335_peak_26524	40	.	4.69947	6.48038	4.04655	437
chr2	179193765	179194195	GSE124008_Akerberg_2019_GSM3518657_F_Tbx5_fb1_ChIP_Ventricles_E12.5_SRR8335335_peak_26525	2098	.	61.7784	214.685	209.821	286
chr2	179442306	179442620	GSE124008_Akerberg_2019_GSM3518657_F_Tbx5_fb1_ChIP_Ventricles_E12.5_SRR8335335_peak_26526	185	.	10.8088	21.6793	18.5297	219
chr2	179461593	179461772	GSE124008_Akerberg_2019_GSM3518657_F_Tbx5_fb1_ChIP_Ventricles_E12.5_SRR8335335_peak_26528	102	.	7.60349	13.0818	10.2063	131
chr2	179494830	179494981	GSE124008_Akerberg_2019_GSM3518657_F_Tbx5_fb1_ChIP_Ventricles_E12.5_SRR8335335_peak_26529	59	.	5.66942	8.55168	5.94748	76
chr2	179769909	179770354	GSE124008_Akerberg_2019_GSM3518657_F_Tbx5_fb1_ChIP_Ventricles_E12.5_SRR8335335_peak_26533	426	.	18.2979	46.2101	42.6315	257
chr2	179792388	179792768	GSE124008_Akerberg_2019_GSM3518657_F_Tbx5_fb1_ChIP_Ventricles_E12.5_SRR8335335_peak_26534	368	.	17.0083	40.3176	36.8172	193
chr2	179798879	179799324	GSE124008_Akerberg_2019_GSM3518657_F_Tbx5_fb1_ChIP_Ventricles_E12.5_SRR8335335_peak_26535	149	.	9.50436	17.9806	14.9233	252
chr2	179801098	179801341	GSE124008_Akerberg_2019_GSM3518657_F_Tbx5_fb1_ChIP_Ventricles_E12.5_SRR8335335_peak_26536	340	.	16.1574	37.4709	34.0061	203
chr2	179965774	179966128	GSE124008_Akerberg_2019_GSM3518657_F_Tbx5_fb1_ChIP_Ventricles_E12.5_SRR8335335_peak_26537	161	.	9.97958	19.2608	16.166	230
chr2	179967715	179967976	GSE124008_Akerberg_2019_GSM3518657_F_Tbx5_fb1_ChIP_Ventricles_E12.5_SRR8335335_peak_26538	137	.	9.02915	16.7215	13.708	311
chr2	179973197	179973446	GSE124008_Akerberg_2019_GSM3518657_F_Tbx5_fb1_ChIP_Ventricles_E12.5_SRR8335335_peak_26539	182	.	9.65879	21.375	18.2346	180
chr2	179976882	179977039	GSE124008_Akerberg_2019_GSM3518657_F_Tbx5_fb1_ChIP_Ventricles_E12.5_SRR8335335_peak_26540	68	.	6.10931	9.56835	6.89595	269
chr2	179984868	179985099	GSE124008_Akerberg_2019_GSM3518657_F_Tbx5_fb1_ChIP_Ventricles_E12.5_SRR8335335_peak_26541	147	.	9.39894	17.8067	14.7728	152
chr2	180024366	180024749	GSE124008_Akerberg_2019_GSM3518657_F_Tbx5_fb1_ChIP_Ventricles_E12.5_SRR8335335_peak_26542	423	.	16.8396	45.9746	42.399	188
chr2	180025184	180025389	GSE124008_Akerberg_2019_GSM3518657_F_Tbx5_fb1_ChIP_Ventricles_E12.5_SRR8335335_peak_26543	59	.	5.70262	8.60461	5.96344	165
chr2	180104503	180104703	GSE124008_Akerberg_2019_GSM3518657_F_Tbx5_fb1_ChIP_Ventricles_E12.5_SRR8335335_peak_26548	50	.	5.2274	7.56521	5.00071	196
chr2	180115407	180115561	GSE124008_Akerberg_2019_GSM3518657_F_Tbx5_fb1_ChIP_Ventricles_E12.5_SRR8335335_peak_26550	59	.	5.63937	8.50379	5.90279	81
chr2	180119331	180119606	GSE124008_Akerberg_2019_GSM3518657_F_Tbx5_fb1_ChIP_Ventricles_E12.5_SRR8335335_peak_26552	198	.	11.2787	23.0081	19.8264	139
chr2	180120038	180120366	GSE124008_Akerberg_2019_GSM3518657_F_Tbx5_fb1_ChIP_Ventricles_E12.5_SRR8335335_peak_26552	198	.	11.2787	23.0081	19.8264	139
chr2	180133694	180134089	GSE124008_Akerberg_2019_GSM3518657_F_Tbx5_fb1_ChIP_Ventricles_E12.5_SRR8335335_peak_26554	255	.	11.8877	28.8246	25.5084	215
chr2	180134743	180135140	GSE124008_Akerberg_2019_GSM3518657_F_Tbx5_fb1_ChIP_Ventricles_E12.5_SRR8335335_peak_26555	2069	.	52.3804	211.809	206.961	416
chr2	180147501	180147691	GSE124008_Akerberg_2019_GSM3518657_F_Tbx5_fb1_ChIP_Ventricles_E12.5_SRR8335335_peak_26556	54	.	5.3555	8.05198	5.47577	114
chr2	180171165	180171448	GSE124008_Akerberg_2019_GSM3518657_F_Tbx5_fb1_ChIP_Ventricles_E12.5_SRR8335335_peak_26557	149	.	9.50436	17.9806	14.9233	209
chr2	180204518	180204909	GSE124008_Akerberg_2019_GSM3518657_F_Tbx5_fb1_ChIP_Ventricles_E12.5_SRR8335335_peak_26559	411	.	18.3279	44.7485	41.1862	210
chr2	180214916	180215191	GSE124008_Akerberg_2019_GSM3518657_F_Tbx5_fb1_ChIP_Ventricles_E12.5_SRR8335335_peak_26560	80	.	6.65305	10.7838	8.01531	137
chr2	180222293	180222450	GSE124008_Akerberg_2019_GSM3518657_F_Tbx5_fb1_ChIP_Ventricles_E12.5_SRR8335335_peak_26561	59	.	5.70262	8.60461	5.96344	183
chr2	180233585	180233849	GSE124008_Akerberg_2019_GSM3518657_F_Tbx5_fb1_ChIP_Ventricles_E12.5_SRR8335335_peak_26563	102	.	7.60349	13.0818	10.2063	154
chr2	180276096	180276300	GSE124008_Akerberg_2019_GSM3518657_F_Tbx5_fb1_ChIP_Ventricles_E12.5_SRR8335335_peak_26565	102	.	7.60349	13.0818	10.2063	182
chr2	180303561	180303811	GSE124008_Akerberg_2019_GSM3518657_F_Tbx5_fb1_ChIP_Ventricles_E12.5_SRR8335335_peak_26566	187	.	10.93	21.8807	18.7168	209
chr2	180318281	180318501	GSE124008_Akerberg_2019_GSM3518657_F_Tbx5_fb1_ChIP_Ventricles_E12.5_SRR8335335_peak_26568	90	.	7.12827	11.9189	9.0948	119
chr2	180323131	180323522	GSE124008_Akerberg_2019_GSM3518657_F_Tbx5_fb1_ChIP_Ventricles_E12.5_SRR8335335_peak_26570	85	.	6.31536	11.3611	8.57941	200
chr2	180334135	180334171	GSE124008_Akerberg_2019_GSM3518657_F_Tbx5_fb1_ChIP_Ventricles_E12.5_SRR8335335_peak_26574	79	.	6.57926	10.6647	7.92598	108
chr2	180338815	180339007	GSE124008_Akerberg_2019_GSM3518657_F_Tbx5_fb1_ChIP_Ventricles_E12.5_SRR8335335_peak_26575	51	.	4.60717	7.73134	5.16135	135
chr2	180339969	180340525	GSE124008_Akerberg_2019_GSM3518657_F_Tbx5_fb1_ChIP_Ventricles_E12.5_SRR8335335_peak_26576	254	.	13.3061	28.7405	25.4299	265
chr2	180341334	180341797	GSE124008_Akerberg_2019_GSM3518657_F_Tbx5_fb1_ChIP_Ventricles_E12.5_SRR8335335_peak_26577	319	.	13.7452	35.4044	31.9814	190
chr2	180354713	180354796	GSE124008_Akerberg_2019_GSM3518657_F_Tbx5_fb1_ChIP_Ventricles_E12.5_SRR8335335_peak_26578	40	.	4.75218	6.56298	4.08516	200
chr2	180359041	180359226	GSE124008_Akerberg_2019_GSM3518657_F_Tbx5_fb1_ChIP_Ventricles_E12.5_SRR8335335_peak_26579	30	.	3.68573	5.33894	3.01975	118
chr2	180362864	180363244	GSE124008_Akerberg_2019_GSM3518657_F_Tbx5_fb1_ChIP_Ventricles_E12.5_SRR8335335_peak_26580	264	.	11.0572	29.8041	26.4834	289
chr2	180385182	180385567	GSE124008_Akerberg_2019_GSM3518657_F_Tbx5_fb1_ChIP_Ventricles_E12.5_SRR8335335_peak_26581	135	.	8.929	16.5567	13.5634	307
chr2	180394248	180394530	GSE124008_Akerberg_2019_GSM3518657_F_Tbx5_fb1_ChIP_Ventricles_E12.5_SRR8335335_peak_26583	69	.	6.17784	9.67828	6.97094	98
chr2	180456160	180456307	GSE124008_Akerberg_2019_GSM3518657_F_Tbx5_fb1_ChIP_Ventricles_E12.5_SRR8335335_peak_26585	174	.	10.4548	20.5611	17.4301	375
chr2	180469948	180470288	GSE124008_Akerberg_2019_GSM3518657_F_Tbx5_fb1_ChIP_Ventricles_E12.5_SRR8335335_peak_26586	952	.	33.7405	99.3435	95.2165	202
chr2	180491119	180491365	GSE124008_Akerberg_2019_GSM3518657_F_Tbx5_fb1_ChIP_Ventricles_E12.5_SRR8335335_peak_26587	90	.	7.12827	11.9189	9.0948	203
chr2	180513074	180513446	GSE124008_Akerberg_2019_GSM3518657_F_Tbx5_fb1_ChIP_Ventricles_E12.5_SRR8335335_peak_26588	230	.	11.1448	26.2833	23.0207	304
chr2	180576472	180576631	GSE124008_Akerberg_2019_GSM3518657_F_Tbx5_fb1_ChIP_Ventricles_E12.5_SRR8335335_peak_26589	59	.	5.63937	8.50379	5.90279	101
chr2	180701997	180702088	GSE124008_Akerberg_2019_GSM3518657_F_Tbx5_fb1_ChIP_Ventricles_E12.5_SRR8335335_peak_26590	84	.	6.69437	11.2155	8.44177	431
chr2	180756010	180756156	GSE124008_Akerberg_2019_GSM3518657_F_Tbx5_fb1_ChIP_Ventricles_E12.5_SRR8335335_peak_26592	40	.	4.69947	6.48038	4.04655	161
chr2	180788590	180788765	GSE124008_Akerberg_2019_GSM3518657_F_Tbx5_fb1_ChIP_Ventricles_E12.5_SRR8335335_peak_26593	90	.	7.12827	11.9189	9.0948	285
chr2	180967216	180967426	GSE124008_Akerberg_2019_GSM3518657_F_Tbx5_fb1_ChIP_Ventricles_E12.5_SRR8335335_peak_26595	32	.	4.27696	5.60135	3.21137	98
chr2	181017432	181017649	GSE124008_Akerberg_2019_GSM3518657_F_Tbx5_fb1_ChIP_Ventricles_E12.5_SRR8335335_peak_26597	89	.	6.76602	11.7163	8.93024	165
chr2	181018525	181018713	GSE124008_Akerberg_2019_GSM3518657_F_Tbx5_fb1_ChIP_Ventricles_E12.5_SRR8335335_peak_26598	59	.	5.70262	8.60461	5.96344	148
chr2	181033253	181033671	GSE124008_Akerberg_2019_GSM3518657_F_Tbx5_fb1_ChIP_Ventricles_E12.5_SRR8335335_peak_26599	413	.	18.4256	44.9139	41.3505	260
chr2	181137007	181137273	GSE124008_Akerberg_2019_GSM3518657_F_Tbx5_fb1_ChIP_Ventricles_E12.5_SRR8335335_peak_26600	266	.	10.2101	29.9443	26.6179	205
chr2	181154838	181155132	GSE124008_Akerberg_2019_GSM3518657_F_Tbx5_fb1_ChIP_Ventricles_E12.5_SRR8335335_peak_26601	293	.	14.5684	32.7689	29.3889	188
chr2	181302135	181302350	GSE124008_Akerberg_2019_GSM3518657_F_Tbx5_fb1_ChIP_Ventricles_E12.5_SRR8335335_peak_26606	123	.	8.45905	15.3288	12.379	127
chr2	181420939	181421229	GSE124008_Akerberg_2019_GSM3518657_F_Tbx5_fb1_ChIP_Ventricles_E12.5_SRR8335335_peak_26607	176	.	10.2647	20.7741	17.6404	155
chr2	181423866	181424147	GSE124008_Akerberg_2019_GSM3518657_F_Tbx5_fb1_ChIP_Ventricles_E12.5_SRR8335335_peak_26608	236	.	12.6084	26.9635	23.6984	190
chr2	181430413	181430668	GSE124008_Akerberg_2019_GSM3518657_F_Tbx5_fb1_ChIP_Ventricles_E12.5_SRR8335335_peak_26609	238	.	12.6886	27.0977	23.8272	246
chr2	181437117	181437374	GSE124008_Akerberg_2019_GSM3518657_F_Tbx5_fb1_ChIP_Ventricles_E12.5_SRR8335335_peak_26610	187	.	10.93	21.8807	18.7168	171
chr2	181456056	181456365	GSE124008_Akerberg_2019_GSM3518657_F_Tbx5_fb1_ChIP_Ventricles_E12.5_SRR8335335_peak_26611	204	.	10.9948	23.6644	20.4648	181
chr2	181520552	181520813	GSE124008_Akerberg_2019_GSM3518657_F_Tbx5_fb1_ChIP_Ventricles_E12.5_SRR8335335_peak_26613	105	.	7.58695	13.4667	10.5788	270
chr2	181560208	181560499	GSE124008_Akerberg_2019_GSM3518657_F_Tbx5_fb1_ChIP_Ventricles_E12.5_SRR8335335_peak_26614	125	.	8.55393	15.4845	12.5138	177
chr2	181581091	181581316	GSE124008_Akerberg_2019_GSM3518657_F_Tbx5_fb1_ChIP_Ventricles_E12.5_SRR8335335_peak_26615	79	.	6.57926	10.6647	7.92598	469
chr2	181581565	181581782	GSE124008_Akerberg_2019_GSM3518657_F_Tbx5_fb1_ChIP_Ventricles_E12.5_SRR8335335_peak_26615	79	.	6.57926	10.6647	7.92598	469
chr2	181601180	181601286	GSE124008_Akerberg_2019_GSM3518657_F_Tbx5_fb1_ChIP_Ventricles_E12.5_SRR8335335_peak_26617	31	.	4.22953	5.52781	3.18604	68
chr2	181864372	181864566	GSE124008_Akerberg_2019_GSM3518657_F_Tbx5_fb1_ChIP_Ventricles_E12.5_SRR8335335_peak_26621	44	.	4.30002	6.90392	4.41096	130
chr3	3352499	3352581	GSE124008_Akerberg_2019_GSM3518657_F_Tbx5_fb1_ChIP_Ventricles_E12.5_SRR8335335_peak_26622	1772	.	54.1749	181.969	177.282	482
chr3	3352667	3353232	GSE124008_Akerberg_2019_GSM3518657_F_Tbx5_fb1_ChIP_Ventricles_E12.5_SRR8335335_peak_26622	1772	.	54.1749	181.969	177.282	482
chr3	3748562	3748778	GSE124008_Akerberg_2019_GSM3518657_F_Tbx5_fb1_ChIP_Ventricles_E12.5_SRR8335335_peak_26623	137	.	9.02915	16.7215	13.708	177
chr3	3976410	3976655	GSE124008_Akerberg_2019_GSM3518657_F_Tbx5_fb1_ChIP_Ventricles_E12.5_SRR8335335_peak_26624	113	.	6.75718	14.2132	11.3074	191
chr3	5245103	5245587	GSE124008_Akerberg_2019_GSM3518657_F_Tbx5_fb1_ChIP_Ventricles_E12.5_SRR8335335_peak_26627	148	.	9.44903	17.8893	14.8489	178
chr3	5388057	5388261	GSE124008_Akerberg_2019_GSM3518657_F_Tbx5_fb1_ChIP_Ventricles_E12.5_SRR8335335_peak_26628	68	.	6.10931	9.56835	6.89595	198
chr3	5576356	5576615	GSE124008_Akerberg_2019_GSM3518657_F_Tbx5_fb1_ChIP_Ventricles_E12.5_SRR8335335_peak_26631	90	.	7.12827	11.9189	9.0948	134
chr3	6759267	6759437	GSE124008_Akerberg_2019_GSM3518657_F_Tbx5_fb1_ChIP_Ventricles_E12.5_SRR8335335_peak_26633	36	.	3.99288	6.10577	3.69768	70
chr3	7375755	7376152	GSE124008_Akerberg_2019_GSM3518657_F_Tbx5_fb1_ChIP_Ventricles_E12.5_SRR8335335_peak_26636	309	.	14.7276	34.3705	30.9639	202
chr3	7447372	7447597	GSE124008_Akerberg_2019_GSM3518657_F_Tbx5_fb1_ChIP_Ventricles_E12.5_SRR8335335_peak_26637	90	.	7.12827	11.9189	9.0948	145
chr3	7503272	7503752	GSE124008_Akerberg_2019_GSM3518657_F_Tbx5_fb1_ChIP_Ventricles_E12.5_SRR8335335_peak_26638	123	.	8.45905	15.3288	12.379	504
chr3	7527432	7527634	GSE124008_Akerberg_2019_GSM3518657_F_Tbx5_fb1_ChIP_Ventricles_E12.5_SRR8335335_peak_26639	102	.	7.60349	13.0818	10.2063	131
chr3	7755413	7756016	GSE124008_Akerberg_2019_GSM3518657_F_Tbx5_fb1_ChIP_Ventricles_E12.5_SRR8335335_peak_26641	1322	.	43.2449	136.685	132.276	340
chr3	8602768	8603328	GSE124008_Akerberg_2019_GSM3518657_F_Tbx5_fb1_ChIP_Ventricles_E12.5_SRR8335335_peak_26642	293	.	13.0022	32.7355	29.3603	319
chr3	8650921	8651103	GSE124008_Akerberg_2019_GSM3518657_F_Tbx5_fb1_ChIP_Ventricles_E12.5_SRR8335335_peak_26644	89	.	7.04921	11.7907	8.99313	133
chr3	8664482	8664851	GSE124008_Akerberg_2019_GSM3518657_F_Tbx5_fb1_ChIP_Ventricles_E12.5_SRR8335335_peak_26645	80	.	6.65305	10.7838	8.01531	422
chr3	8667286	8667452	GSE124008_Akerberg_2019_GSM3518657_F_Tbx5_fb1_ChIP_Ventricles_E12.5_SRR8335335_peak_26646	36	.	4.46291	6.11055	3.69779	711
chr3	8717296	8717425	GSE124008_Akerberg_2019_GSM3518657_F_Tbx5_fb1_ChIP_Ventricles_E12.5_SRR8335335_peak_26649	59	.	5.70262	8.60461	5.96344	168
chr3	8736212	8736408	GSE124008_Akerberg_2019_GSM3518657_F_Tbx5_fb1_ChIP_Ventricles_E12.5_SRR8335335_peak_26650	102	.	7.60349	13.0818	10.2063	384
chr3	8736535	8736715	GSE124008_Akerberg_2019_GSM3518657_F_Tbx5_fb1_ChIP_Ventricles_E12.5_SRR8335335_peak_26650	102	.	7.60349	13.0818	10.2063	384
chr3	8739699	8740147	GSE124008_Akerberg_2019_GSM3518657_F_Tbx5_fb1_ChIP_Ventricles_E12.5_SRR8335335_peak_26651	84	.	6.69437	11.2155	8.44177	212
chr3	8744745	8745122	GSE124008_Akerberg_2019_GSM3518657_F_Tbx5_fb1_ChIP_Ventricles_E12.5_SRR8335335_peak_26652	839	.	30.5466	88.0011	83.9743	320
chr3	8854683	8855070	GSE124008_Akerberg_2019_GSM3518657_F_Tbx5_fb1_ChIP_Ventricles_E12.5_SRR8335335_peak_26657	501	.	18.5746	53.7851	50.1074	256
chr3	8893392	8893952	GSE124008_Akerberg_2019_GSM3518657_F_Tbx5_fb1_ChIP_Ventricles_E12.5_SRR8335335_peak_26659	1882	.	52.8596	192.981	188.234	399
chr3	8923419	8923849	GSE124008_Akerberg_2019_GSM3518657_F_Tbx5_fb1_ChIP_Ventricles_E12.5_SRR8335335_peak_26660	137	.	9.02915	16.7215	13.708	337
chr3	8970150	8970337	GSE124008_Akerberg_2019_GSM3518657_F_Tbx5_fb1_ChIP_Ventricles_E12.5_SRR8335335_peak_26661	50	.	5.2274	7.56521	5.00071	89
chr3	9004036	9004659	GSE124008_Akerberg_2019_GSM3518657_F_Tbx5_fb1_ChIP_Ventricles_E12.5_SRR8335335_peak_26662	325	.	15.6822	35.9821	32.5412	388
chr3	9007083	9007260	GSE124008_Akerberg_2019_GSM3518657_F_Tbx5_fb1_ChIP_Ventricles_E12.5_SRR8335335_peak_26663	59	.	5.70262	8.60461	5.96344	72
chr3	9084083	9084634	GSE124008_Akerberg_2019_GSM3518657_F_Tbx5_fb1_ChIP_Ventricles_E12.5_SRR8335335_peak_26665	239	.	12.7562	27.2108	23.9391	418
chr3	9110854	9110998	GSE124008_Akerberg_2019_GSM3518657_F_Tbx5_fb1_ChIP_Ventricles_E12.5_SRR8335335_peak_26667	49	.	4.8294	7.50494	4.97966	201
chr3	9123041	9123415	GSE124008_Akerberg_2019_GSM3518657_F_Tbx5_fb1_ChIP_Ventricles_E12.5_SRR8335335_peak_26668	89	.	7.04921	11.7907	8.99313	209
chr3	9200189	9200602	GSE124008_Akerberg_2019_GSM3518657_F_Tbx5_fb1_ChIP_Ventricles_E12.5_SRR8335335_peak_26671	981	.	34.3061	102.318	98.1683	212
chr3	9295927	9296126	GSE124008_Akerberg_2019_GSM3518657_F_Tbx5_fb1_ChIP_Ventricles_E12.5_SRR8335335_peak_26674	90	.	7.12827	11.9189	9.0948	147
chr3	9346982	9347147	GSE124008_Akerberg_2019_GSM3518657_F_Tbx5_fb1_ChIP_Ventricles_E12.5_SRR8335335_peak_26675	32	.	4.27696	5.60135	3.21137	168
chr3	9354656	9355002	GSE124008_Akerberg_2019_GSM3518657_F_Tbx5_fb1_ChIP_Ventricles_E12.5_SRR8335335_peak_26676	115	.	7.42984	14.5173	11.5847	205
chr3	9398299	9398494	GSE124008_Akerberg_2019_GSM3518657_F_Tbx5_fb1_ChIP_Ventricles_E12.5_SRR8335335_peak_26677	89	.	7.04921	11.7907	8.99313	142
chr3	9440598	9440765	GSE124008_Akerberg_2019_GSM3518657_F_Tbx5_fb1_ChIP_Ventricles_E12.5_SRR8335335_peak_26679	49	.	4.8294	7.50494	4.97966	81
chr3	9442231	9442314	GSE124008_Akerberg_2019_GSM3518657_F_Tbx5_fb1_ChIP_Ventricles_E12.5_SRR8335335_peak_26681	21	.	3.14157	4.39843	2.18903	60
chr3	9461765	9462101	GSE124008_Akerberg_2019_GSM3518657_F_Tbx5_fb1_ChIP_Ventricles_E12.5_SRR8335335_peak_26682	58	.	5.20089	8.42656	5.84043	303
chr3	9498332	9498588	GSE124008_Akerberg_2019_GSM3518657_F_Tbx5_fb1_ChIP_Ventricles_E12.5_SRR8335335_peak_26683	49	.	5.16942	7.47351	4.95543	250
chr3	9520279	9520658	GSE124008_Akerberg_2019_GSM3518657_F_Tbx5_fb1_ChIP_Ventricles_E12.5_SRR8335335_peak_26686	69	.	6.17784	9.67828	6.97094	188
chr3	9547443	9547652	GSE124008_Akerberg_2019_GSM3518657_F_Tbx5_fb1_ChIP_Ventricles_E12.5_SRR8335335_peak_26688	137	.	9.02915	16.7215	13.708	307
chr3	9547955	9548210	GSE124008_Akerberg_2019_GSM3518657_F_Tbx5_fb1_ChIP_Ventricles_E12.5_SRR8335335_peak_26689	90	.	7.12827	11.9189	9.0948	120
chr3	9581786	9581901	GSE124008_Akerberg_2019_GSM3518657_F_Tbx5_fb1_ChIP_Ventricles_E12.5_SRR8335335_peak_26690	41	.	4.65164	6.65635	4.16733	201
chr3	9604439	9604584	GSE124008_Akerberg_2019_GSM3518657_F_Tbx5_fb1_ChIP_Ventricles_E12.5_SRR8335335_peak_26691	80	.	6.65305	10.7838	8.01531	82
chr3	9608960	9609453	GSE124008_Akerberg_2019_GSM3518657_F_Tbx5_fb1_ChIP_Ventricles_E12.5_SRR8335335_peak_26692	161	.	9.97958	19.2608	16.166	425
chr3	9610009	9610452	GSE124008_Akerberg_2019_GSM3518657_F_Tbx5_fb1_ChIP_Ventricles_E12.5_SRR8335335_peak_26693	113	.	8.07871	14.2708	11.3451	232
chr3	9752229	9752703	GSE124008_Akerberg_2019_GSM3518657_F_Tbx5_fb1_ChIP_Ventricles_E12.5_SRR8335335_peak_26696	355	.	14.6147	39.0556	35.5686	404
chr3	9757324	9757473	GSE124008_Akerberg_2019_GSM3518657_F_Tbx5_fb1_ChIP_Ventricles_E12.5_SRR8335335_peak_26697	40	.	4.69947	6.48038	4.04655	84
chr3	9862357	9862617	GSE124008_Akerberg_2019_GSM3518657_F_Tbx5_fb1_ChIP_Ventricles_E12.5_SRR8335335_peak_26699	240	.	12.8309	27.3358	24.0534	177
chr3	10012307	10012600	GSE124008_Akerberg_2019_GSM3518657_F_Tbx5_fb1_ChIP_Ventricles_E12.5_SRR8335335_peak_26700	89	.	7.04921	11.7907	8.99313	91
chr3	10243478	10243734	GSE124008_Akerberg_2019_GSM3518657_F_Tbx5_fb1_ChIP_Ventricles_E12.5_SRR8335335_peak_26702	137	.	8.17283	16.7285	13.7106	207
chr3	10277310	10277629	GSE124008_Akerberg_2019_GSM3518657_F_Tbx5_fb1_ChIP_Ventricles_E12.5_SRR8335335_peak_26703	213	.	11.8805	24.5743	21.3484	200
chr3	10351122	10351225	GSE124008_Akerberg_2019_GSM3518657_F_Tbx5_fb1_ChIP_Ventricles_E12.5_SRR8335335_peak_26706	32	.	4.27696	5.60135	3.21137	142
chr3	10439674	10439891	GSE124008_Akerberg_2019_GSM3518657_F_Tbx5_fb1_ChIP_Ventricles_E12.5_SRR8335335_peak_26707	69	.	6.17784	9.67828	6.97094	148
chr3	12592741	12592935	GSE124008_Akerberg_2019_GSM3518657_F_Tbx5_fb1_ChIP_Ventricles_E12.5_SRR8335335_peak_26709	67	.	5.57238	9.37765	6.72124	147
chr3	13473099	13473480	GSE124008_Akerberg_2019_GSM3518657_F_Tbx5_fb1_ChIP_Ventricles_E12.5_SRR8335335_peak_26711	322	.	15.5083	35.689	32.2612	815
chr3	13858264	13858409	GSE124008_Akerberg_2019_GSM3518657_F_Tbx5_fb1_ChIP_Ventricles_E12.5_SRR8335335_peak_26712	50	.	5.2274	7.56521	5.00071	145
chr3	14123906	14124157	GSE124008_Akerberg_2019_GSM3518657_F_Tbx5_fb1_ChIP_Ventricles_E12.5_SRR8335335_peak_26713	98	.	7.34398	12.6593	9.82147	98
chr3	14185293	14185398	GSE124008_Akerberg_2019_GSM3518657_F_Tbx5_fb1_ChIP_Ventricles_E12.5_SRR8335335_peak_26714	50	.	5.2274	7.56521	5.00071	70
chr3	14578628	14578945	GSE124008_Akerberg_2019_GSM3518657_F_Tbx5_fb1_ChIP_Ventricles_E12.5_SRR8335335_peak_26716	149	.	9.50436	17.9806	14.9233	273
chr3	14886231	14886847	GSE124008_Akerberg_2019_GSM3518657_F_Tbx5_fb1_ChIP_Ventricles_E12.5_SRR8335335_peak_26717	282	.	14.2565	31.5949	28.2279	242
chr3	14976938	14977175	GSE124008_Akerberg_2019_GSM3518657_F_Tbx5_fb1_ChIP_Ventricles_E12.5_SRR8335335_peak_26718	102	.	7.60349	13.0818	10.2063	212
chr3	15094263	15094410	GSE124008_Akerberg_2019_GSM3518657_F_Tbx5_fb1_ChIP_Ventricles_E12.5_SRR8335335_peak_26719	40	.	4.75218	6.56298	4.08516	132
chr3	15112515	15112719	GSE124008_Akerberg_2019_GSM3518657_F_Tbx5_fb1_ChIP_Ventricles_E12.5_SRR8335335_peak_26720	185	.	8.90719	21.6467	18.5036	174
chr3	16183001	16183412	GSE124008_Akerberg_2019_GSM3518657_F_Tbx5_fb1_ChIP_Ventricles_E12.5_SRR8335335_peak_26721	335	.	15.8772	36.9982	33.5518	248
chr3	16183560	16183962	GSE124008_Akerberg_2019_GSM3518657_F_Tbx5_fb1_ChIP_Ventricles_E12.5_SRR8335335_peak_26721	335	.	15.8772	36.9982	33.5518	248
chr3	17319253	17319744	GSE124008_Akerberg_2019_GSM3518657_F_Tbx5_fb1_ChIP_Ventricles_E12.5_SRR8335335_peak_26724	1261	.	36.0347	130.559	126.195	472
chr3	17461489	17461677	GSE124008_Akerberg_2019_GSM3518657_F_Tbx5_fb1_ChIP_Ventricles_E12.5_SRR8335335_peak_26725	34	.	4.01996	5.89806	3.49404	53
chr3	17489699	17490112	GSE124008_Akerberg_2019_GSM3518657_F_Tbx5_fb1_ChIP_Ventricles_E12.5_SRR8335335_peak_26726	1175	.	34.1773	121.812	117.511	275
chr3	17586088	17586332	GSE124008_Akerberg_2019_GSM3518657_F_Tbx5_fb1_ChIP_Ventricles_E12.5_SRR8335335_peak_26727	159	.	8.91581	19.0165	15.9471	182
chr3	17616801	17616960	GSE124008_Akerberg_2019_GSM3518657_F_Tbx5_fb1_ChIP_Ventricles_E12.5_SRR8335335_peak_26728	58	.	5.20089	8.42656	5.84043	141
chr3	17645885	17646103	GSE124008_Akerberg_2019_GSM3518657_F_Tbx5_fb1_ChIP_Ventricles_E12.5_SRR8335335_peak_26729	149	.	9.50436	17.9806	14.9233	115
chr3	17883353	17883556	GSE124008_Akerberg_2019_GSM3518657_F_Tbx5_fb1_ChIP_Ventricles_E12.5_SRR8335335_peak_26731	132	.	7.37147	16.2523	13.2683	125
chr3	18618910	18619227	GSE124008_Akerberg_2019_GSM3518657_F_Tbx5_fb1_ChIP_Ventricles_E12.5_SRR8335335_peak_26733	174	.	10.4548	20.5611	17.4301	119
chr3	19162854	19163163	GSE124008_Akerberg_2019_GSM3518657_F_Tbx5_fb1_ChIP_Ventricles_E12.5_SRR8335335_peak_26735	113	.	8.07871	14.2708	11.3451	261
chr3	19188178	19188417	GSE124008_Akerberg_2019_GSM3518657_F_Tbx5_fb1_ChIP_Ventricles_E12.5_SRR8335335_peak_26736	32	.	4.27696	5.60135	3.21137	153
chr3	19203370	19203670	GSE124008_Akerberg_2019_GSM3518657_F_Tbx5_fb1_ChIP_Ventricles_E12.5_SRR8335335_peak_26737	240	.	12.4962	27.3815	24.0975	169
chr3	19307931	19308136	GSE124008_Akerberg_2019_GSM3518657_F_Tbx5_fb1_ChIP_Ventricles_E12.5_SRR8335335_peak_26738	147	.	9.39894	17.8067	14.7728	276
chr3	19310268	19310545	GSE124008_Akerberg_2019_GSM3518657_F_Tbx5_fb1_ChIP_Ventricles_E12.5_SRR8335335_peak_26739	125	.	8.55393	15.4845	12.5138	170
chr3	19311660	19311829	GSE124008_Akerberg_2019_GSM3518657_F_Tbx5_fb1_ChIP_Ventricles_E12.5_SRR8335335_peak_26740	59	.	5.63937	8.50379	5.90279	182
chr3	19566781	19567274	GSE124008_Akerberg_2019_GSM3518657_F_Tbx5_fb1_ChIP_Ventricles_E12.5_SRR8335335_peak_26741	2442	.	66.9437	249.243	244.201	540
chr3	19622460	19622923	GSE124008_Akerberg_2019_GSM3518657_F_Tbx5_fb1_ChIP_Ventricles_E12.5_SRR8335335_peak_26742	2776	.	65.0356	282.862	277.652	246
chr3	19624891	19625224	GSE124008_Akerberg_2019_GSM3518657_F_Tbx5_fb1_ChIP_Ventricles_E12.5_SRR8335335_peak_26744	248	.	12.9256	28.1027	24.811	246
chr3	19644031	19644647	GSE124008_Akerberg_2019_GSM3518657_F_Tbx5_fb1_ChIP_Ventricles_E12.5_SRR8335335_peak_26746	342	.	14.2494	37.6928	34.2274	356
chr3	19663252	19663648	GSE124008_Akerberg_2019_GSM3518657_F_Tbx5_fb1_ChIP_Ventricles_E12.5_SRR8335335_peak_26748	690	.	23.0182	72.9328	69.0452	268
chr3	19665297	19665891	GSE124008_Akerberg_2019_GSM3518657_F_Tbx5_fb1_ChIP_Ventricles_E12.5_SRR8335335_peak_26749	840	.	26.7474	88.0696	84.0406	486
chr3	19694547	19694710	GSE124008_Akerberg_2019_GSM3518657_F_Tbx5_fb1_ChIP_Ventricles_E12.5_SRR8335335_peak_26750	161	.	9.97958	19.2608	16.166	124
chr3	19707396	19707620	GSE124008_Akerberg_2019_GSM3518657_F_Tbx5_fb1_ChIP_Ventricles_E12.5_SRR8335335_peak_26751	243	.	12.2634	27.6024	24.3124	141
chr3	19966131	19966333	GSE124008_Akerberg_2019_GSM3518657_F_Tbx5_fb1_ChIP_Ventricles_E12.5_SRR8335335_peak_26753	58	.	5.20089	8.42656	5.84043	85
chr3	20035106	20035400	GSE124008_Akerberg_2019_GSM3518657_F_Tbx5_fb1_ChIP_Ventricles_E12.5_SRR8335335_peak_26754	137	.	9.02915	16.7215	13.708	307
chr3	20057885	20058046	GSE124008_Akerberg_2019_GSM3518657_F_Tbx5_fb1_ChIP_Ventricles_E12.5_SRR8335335_peak_26755	69	.	6.17784	9.67828	6.97094	180
chr3	20082188	20082645	GSE124008_Akerberg_2019_GSM3518657_F_Tbx5_fb1_ChIP_Ventricles_E12.5_SRR8335335_peak_26756	2480	.	47.6471	253.1	248.038	285
chr3	20130444	20130739	GSE124008_Akerberg_2019_GSM3518657_F_Tbx5_fb1_ChIP_Ventricles_E12.5_SRR8335335_peak_26757	176	.	10.2647	20.7741	17.6404	656
chr3	20130895	20131108	GSE124008_Akerberg_2019_GSM3518657_F_Tbx5_fb1_ChIP_Ventricles_E12.5_SRR8335335_peak_26757	176	.	10.2647	20.7741	17.6404	656
chr3	20133111	20133429	GSE124008_Akerberg_2019_GSM3518657_F_Tbx5_fb1_ChIP_Ventricles_E12.5_SRR8335335_peak_26759	192	.	10.5719	22.3836	19.2147	151
chr3	20133796	20134003	GSE124008_Akerberg_2019_GSM3518657_F_Tbx5_fb1_ChIP_Ventricles_E12.5_SRR8335335_peak_26760	111	.	7.93861	14.0418	11.15	212
chr3	20145568	20146161	GSE124008_Akerberg_2019_GSM3518657_F_Tbx5_fb1_ChIP_Ventricles_E12.5_SRR8335335_peak_26762	2980	.	59.8694	303.363	298.063	372
chr3	20154576	20154847	GSE124008_Akerberg_2019_GSM3518657_F_Tbx5_fb1_ChIP_Ventricles_E12.5_SRR8335335_peak_26766	105	.	7.58695	13.4667	10.5788	658
chr3	20154932	20155134	GSE124008_Akerberg_2019_GSM3518657_F_Tbx5_fb1_ChIP_Ventricles_E12.5_SRR8335335_peak_26766	105	.	7.58695	13.4667	10.5788	658
chr3	20199016	20199217	GSE124008_Akerberg_2019_GSM3518657_F_Tbx5_fb1_ChIP_Ventricles_E12.5_SRR8335335_peak_26768	59	.	5.70262	8.60461	5.96344	140
chr3	20207708	20208153	GSE124008_Akerberg_2019_GSM3518657_F_Tbx5_fb1_ChIP_Ventricles_E12.5_SRR8335335_peak_26769	1620	.	43.4646	166.609	162.014	219
chr3	20253499	20253769	GSE124008_Akerberg_2019_GSM3518657_F_Tbx5_fb1_ChIP_Ventricles_E12.5_SRR8335335_peak_26771	271	.	12.8575	30.5157	27.1721	183
chr3	20254675	20254826	GSE124008_Akerberg_2019_GSM3518657_F_Tbx5_fb1_ChIP_Ventricles_E12.5_SRR8335335_peak_26772	123	.	8.45905	15.3288	12.379	139
chr3	20661850	20662263	GSE124008_Akerberg_2019_GSM3518657_F_Tbx5_fb1_ChIP_Ventricles_E12.5_SRR8335335_peak_26774	69	.	6.17784	9.67828	6.97094	129
chr3	20888984	20889388	GSE124008_Akerberg_2019_GSM3518657_F_Tbx5_fb1_ChIP_Ventricles_E12.5_SRR8335335_peak_26775	130	.	8.03706	16.0161	13.0363	177
chr3	21263304	21263597	GSE124008_Akerberg_2019_GSM3518657_F_Tbx5_fb1_ChIP_Ventricles_E12.5_SRR8335335_peak_26776	524	.	15.7079	56.1116	52.4079	209
chr3	21272217	21272463	GSE124008_Akerberg_2019_GSM3518657_F_Tbx5_fb1_ChIP_Ventricles_E12.5_SRR8335335_peak_26777	177	.	10.3219	20.8693	17.7355	198
chr3	21403644	21403968	GSE124008_Akerberg_2019_GSM3518657_F_Tbx5_fb1_ChIP_Ventricles_E12.5_SRR8335335_peak_26778	49	.	5.16942	7.47351	4.95543	191
chr3	21407059	21407384	GSE124008_Akerberg_2019_GSM3518657_F_Tbx5_fb1_ChIP_Ventricles_E12.5_SRR8335335_peak_26779	100	.	7.51916	12.9445	10.0931	149
chr3	21495524	21495921	GSE124008_Akerberg_2019_GSM3518657_F_Tbx5_fb1_ChIP_Ventricles_E12.5_SRR8335335_peak_26780	530	.	21.6965	56.7693	53.0542	251
chr3	21544583	21544753	GSE124008_Akerberg_2019_GSM3518657_F_Tbx5_fb1_ChIP_Ventricles_E12.5_SRR8335335_peak_26782	19	.	3.34343	4.1603	1.95977	60
chr3	21545033	21545319	GSE124008_Akerberg_2019_GSM3518657_F_Tbx5_fb1_ChIP_Ventricles_E12.5_SRR8335335_peak_26783	340	.	16.1574	37.4709	34.0061	192
chr3	21564321	21564582	GSE124008_Akerberg_2019_GSM3518657_F_Tbx5_fb1_ChIP_Ventricles_E12.5_SRR8335335_peak_26784	171	.	9.6431	20.2644	17.1573	208
chr3	21565063	21565296	GSE124008_Akerberg_2019_GSM3518657_F_Tbx5_fb1_ChIP_Ventricles_E12.5_SRR8335335_peak_26785	134	.	8.87256	16.4638	13.4792	212
chr3	21565726	21565880	GSE124008_Akerberg_2019_GSM3518657_F_Tbx5_fb1_ChIP_Ventricles_E12.5_SRR8335335_peak_26786	47	.	4.18876	7.26401	4.76324	146
chr3	21569911	21570061	GSE124008_Akerberg_2019_GSM3518657_F_Tbx5_fb1_ChIP_Ventricles_E12.5_SRR8335335_peak_26787	18	.	3.38301	4.04766	1.8588	199
chr3	21638889	21639103	GSE124008_Akerberg_2019_GSM3518657_F_Tbx5_fb1_ChIP_Ventricles_E12.5_SRR8335335_peak_26788	40	.	4.75218	6.56298	4.08516	161
chr3	21819116	21819430	GSE124008_Akerberg_2019_GSM3518657_F_Tbx5_fb1_ChIP_Ventricles_E12.5_SRR8335335_peak_26789	62	.	4.71236	8.85803	6.2149	218
chr3	21821292	21821532	GSE124008_Akerberg_2019_GSM3518657_F_Tbx5_fb1_ChIP_Ventricles_E12.5_SRR8335335_peak_26790	59	.	5.70262	8.60461	5.96344	179
chr3	21935943	21936334	GSE124008_Akerberg_2019_GSM3518657_F_Tbx5_fb1_ChIP_Ventricles_E12.5_SRR8335335_peak_26792	90	.	7.12827	11.9189	9.0948	305
chr3	21964019	21964315	GSE124008_Akerberg_2019_GSM3518657_F_Tbx5_fb1_ChIP_Ventricles_E12.5_SRR8335335_peak_26793	170	.	9.2873	20.1872	17.081	173
chr3	21973784	21973978	GSE124008_Akerberg_2019_GSM3518657_F_Tbx5_fb1_ChIP_Ventricles_E12.5_SRR8335335_peak_26795	76	.	5.5286	10.3721	7.64953	170
chr3	22024196	22024535	GSE124008_Akerberg_2019_GSM3518657_F_Tbx5_fb1_ChIP_Ventricles_E12.5_SRR8335335_peak_26796	69	.	4.97415	9.69024	6.98232	210
chr3	22074926	22075121	GSE124008_Akerberg_2019_GSM3518657_F_Tbx5_fb1_ChIP_Ventricles_E12.5_SRR8335335_peak_26797	23	.	3.37859	4.60577	2.38179	184
chr3	22075826	22076344	GSE124008_Akerberg_2019_GSM3518657_F_Tbx5_fb1_ChIP_Ventricles_E12.5_SRR8335335_peak_26798	159	.	8.91581	19.0165	15.9471	371
chr3	22076653	22077085	GSE124008_Akerberg_2019_GSM3518657_F_Tbx5_fb1_ChIP_Ventricles_E12.5_SRR8335335_peak_26799	295	.	14.2813	32.9452	29.5627	215
chr3	22090430	22090662	GSE124008_Akerberg_2019_GSM3518657_F_Tbx5_fb1_ChIP_Ventricles_E12.5_SRR8335335_peak_26800	59	.	5.70262	8.60461	5.96344	172
chr3	22168469	22168694	GSE124008_Akerberg_2019_GSM3518657_F_Tbx5_fb1_ChIP_Ventricles_E12.5_SRR8335335_peak_26802	102	.	7.60349	13.0818	10.2063	159
chr3	23470160	23470331	GSE124008_Akerberg_2019_GSM3518657_F_Tbx5_fb1_ChIP_Ventricles_E12.5_SRR8335335_peak_26804	50	.	5.2274	7.56521	5.00071	121
chr3	24071126	24071443	GSE124008_Akerberg_2019_GSM3518657_F_Tbx5_fb1_ChIP_Ventricles_E12.5_SRR8335335_peak_26806	310	.	15.207	34.5062	31.0898	279
chr3	24609085	24609306	GSE124008_Akerberg_2019_GSM3518657_F_Tbx5_fb1_ChIP_Ventricles_E12.5_SRR8335335_peak_26807	49	.	4.8294	7.50494	4.97966	128
chr3	24866009	24866272	GSE124008_Akerberg_2019_GSM3518657_F_Tbx5_fb1_ChIP_Ventricles_E12.5_SRR8335335_peak_26808	458	.	19.7378	49.4306	45.8052	149
chr3	25020002	25020334	GSE124008_Akerberg_2019_GSM3518657_F_Tbx5_fb1_ChIP_Ventricles_E12.5_SRR8335335_peak_26809	240	.	12.8309	27.3358	24.0534	189
chr3	25109051	25109319	GSE124008_Akerberg_2019_GSM3518657_F_Tbx5_fb1_ChIP_Ventricles_E12.5_SRR8335335_peak_26810	94	.	5.75955	12.3143	9.48558	140
chr3	25143881	25144335	GSE124008_Akerberg_2019_GSM3518657_F_Tbx5_fb1_ChIP_Ventricles_E12.5_SRR8335335_peak_26811	85	.	6.31536	11.3611	8.57941	330
chr3	25732029	25732322	GSE124008_Akerberg_2019_GSM3518657_F_Tbx5_fb1_ChIP_Ventricles_E12.5_SRR8335335_peak_26812	310	.	15.207	34.5062	31.0898	160
chr3	26759934	26760206	GSE124008_Akerberg_2019_GSM3518657_F_Tbx5_fb1_ChIP_Ventricles_E12.5_SRR8335335_peak_26813	58	.	5.20089	8.42656	5.84043	383
chr3	27154039	27154306	GSE124008_Akerberg_2019_GSM3518657_F_Tbx5_fb1_ChIP_Ventricles_E12.5_SRR8335335_peak_26814	132	.	7.37147	16.2523	13.2683	141
chr3	27154983	27155559	GSE124008_Akerberg_2019_GSM3518657_F_Tbx5_fb1_ChIP_Ventricles_E12.5_SRR8335335_peak_26815	80	.	6.65305	10.7838	8.01531	132
chr3	27182674	27182921	GSE124008_Akerberg_2019_GSM3518657_F_Tbx5_fb1_ChIP_Ventricles_E12.5_SRR8335335_peak_26816	100	.	7.51916	12.9445	10.0931	136
chr3	27191859	27192125	GSE124008_Akerberg_2019_GSM3518657_F_Tbx5_fb1_ChIP_Ventricles_E12.5_SRR8335335_peak_26818	163	.	8.2929	19.4412	16.3447	145
chr3	27192499	27192744	GSE124008_Akerberg_2019_GSM3518657_F_Tbx5_fb1_ChIP_Ventricles_E12.5_SRR8335335_peak_26819	112	.	7.9891	14.1243	11.2232	184
chr3	27193821	27194210	GSE124008_Akerberg_2019_GSM3518657_F_Tbx5_fb1_ChIP_Ventricles_E12.5_SRR8335335_peak_26820	308	.	15.0383	34.2223	30.818	382
chr3	27233134	27233371	GSE124008_Akerberg_2019_GSM3518657_F_Tbx5_fb1_ChIP_Ventricles_E12.5_SRR8335335_peak_26821	80	.	6.65305	10.7838	8.01531	164
chr3	27283140	27283406	GSE124008_Akerberg_2019_GSM3518657_F_Tbx5_fb1_ChIP_Ventricles_E12.5_SRR8335335_peak_26823	50	.	5.2274	7.56521	5.00071	194
chr3	27436978	27437141	GSE124008_Akerberg_2019_GSM3518657_F_Tbx5_fb1_ChIP_Ventricles_E12.5_SRR8335335_peak_26825	59	.	5.70262	8.60461	5.96344	91
chr3	27462057	27462260	GSE124008_Akerberg_2019_GSM3518657_F_Tbx5_fb1_ChIP_Ventricles_E12.5_SRR8335335_peak_26826	59	.	5.70262	8.60461	5.96344	90
chr3	27467265	27467896	GSE124008_Akerberg_2019_GSM3518657_F_Tbx5_fb1_ChIP_Ventricles_E12.5_SRR8335335_peak_26827	541	.	22.3353	57.8571	54.1279	505
chr3	27487883	27488096	GSE124008_Akerberg_2019_GSM3518657_F_Tbx5_fb1_ChIP_Ventricles_E12.5_SRR8335335_peak_26829	49	.	4.8294	7.50494	4.97966	129
chr3	27491375	27491747	GSE124008_Akerberg_2019_GSM3518657_F_Tbx5_fb1_ChIP_Ventricles_E12.5_SRR8335335_peak_26830	268	.	13.7813	30.1604	26.8186	219
chr3	27503290	27503620	GSE124008_Akerberg_2019_GSM3518657_F_Tbx5_fb1_ChIP_Ventricles_E12.5_SRR8335335_peak_26831	293	.	13.0022	32.7355	29.3603	368
chr3	27503854	27504008	GSE124008_Akerberg_2019_GSM3518657_F_Tbx5_fb1_ChIP_Ventricles_E12.5_SRR8335335_peak_26832	85	.	6.31536	11.3611	8.57941	194
chr3	27504915	27505160	GSE124008_Akerberg_2019_GSM3518657_F_Tbx5_fb1_ChIP_Ventricles_E12.5_SRR8335335_peak_26833	148	.	8.54432	17.8633	14.8253	213
chr3	27525213	27525524	GSE124008_Akerberg_2019_GSM3518657_F_Tbx5_fb1_ChIP_Ventricles_E12.5_SRR8335335_peak_26834	351	.	16.4482	38.6608	35.1862	309
chr3	27577452	27577652	GSE124008_Akerberg_2019_GSM3518657_F_Tbx5_fb1_ChIP_Ventricles_E12.5_SRR8335335_peak_26837	69	.	6.17784	9.67828	6.97094	201
chr3	27625187	27625559	GSE124008_Akerberg_2019_GSM3518657_F_Tbx5_fb1_ChIP_Ventricles_E12.5_SRR8335335_peak_26840	192	.	10.5719	22.3836	19.2147	280
chr3	27630944	27631441	GSE124008_Akerberg_2019_GSM3518657_F_Tbx5_fb1_ChIP_Ventricles_E12.5_SRR8335335_peak_26841	161	.	9.97958	19.2608	16.166	393
chr3	27635936	27636057	GSE124008_Akerberg_2019_GSM3518657_F_Tbx5_fb1_ChIP_Ventricles_E12.5_SRR8335335_peak_26842	50	.	5.2274	7.56521	5.00071	180
chr3	27637324	27637567	GSE124008_Akerberg_2019_GSM3518657_F_Tbx5_fb1_ChIP_Ventricles_E12.5_SRR8335335_peak_26843	369	.	17.1079	40.4859	36.9774	201
chr3	27639397	27639630	GSE124008_Akerberg_2019_GSM3518657_F_Tbx5_fb1_ChIP_Ventricles_E12.5_SRR8335335_peak_26844	90	.	7.12827	11.9189	9.0948	178
chr3	27642391	27642708	GSE124008_Akerberg_2019_GSM3518657_F_Tbx5_fb1_ChIP_Ventricles_E12.5_SRR8335335_peak_26845	1116	.	38.0175	115.882	111.624	515
chr3	27663532	27663732	GSE124008_Akerberg_2019_GSM3518657_F_Tbx5_fb1_ChIP_Ventricles_E12.5_SRR8335335_peak_26850	48	.	4.74979	7.37438	4.87254	511
chr3	27670161	27670763	GSE124008_Akerberg_2019_GSM3518657_F_Tbx5_fb1_ChIP_Ventricles_E12.5_SRR8335335_peak_26852	149	.	9.50436	17.9806	14.9233	318
chr3	27710041	27710830	GSE124008_Akerberg_2019_GSM3518657_F_Tbx5_fb1_ChIP_Ventricles_E12.5_SRR8335335_peak_26854	59	.	4.91431	8.58622	5.96344	434
chr3	27711108	27711249	GSE124008_Akerberg_2019_GSM3518657_F_Tbx5_fb1_ChIP_Ventricles_E12.5_SRR8335335_peak_26855	40	.	4.75218	6.56298	4.08516	115
chr3	27842848	27843080	GSE124008_Akerberg_2019_GSM3518657_F_Tbx5_fb1_ChIP_Ventricles_E12.5_SRR8335335_peak_26856	590	.	23.7609	62.7989	59.0141	581
chr3	27843189	27843567	GSE124008_Akerberg_2019_GSM3518657_F_Tbx5_fb1_ChIP_Ventricles_E12.5_SRR8335335_peak_26856	590	.	23.7609	62.7989	59.0141	581
chr3	27904928	27905253	GSE124008_Akerberg_2019_GSM3518657_F_Tbx5_fb1_ChIP_Ventricles_E12.5_SRR8335335_peak_26858	148	.	8.54432	17.8633	14.8253	162
chr3	27938502	27938646	GSE124008_Akerberg_2019_GSM3518657_F_Tbx5_fb1_ChIP_Ventricles_E12.5_SRR8335335_peak_26859	44	.	4.30002	6.90392	4.41096	181
chr3	27988285	27988492	GSE124008_Akerberg_2019_GSM3518657_F_Tbx5_fb1_ChIP_Ventricles_E12.5_SRR8335335_peak_26860	125	.	8.55393	15.4845	12.5138	365
chr3	28014136	28014347	GSE124008_Akerberg_2019_GSM3518657_F_Tbx5_fb1_ChIP_Ventricles_E12.5_SRR8335335_peak_26861	89	.	7.04921	11.7907	8.99313	142
chr3	28083211	28083503	GSE124008_Akerberg_2019_GSM3518657_F_Tbx5_fb1_ChIP_Ventricles_E12.5_SRR8335335_peak_26862	179	.	9.49958	21.0966	17.9621	203
chr3	28189453	28189721	GSE124008_Akerberg_2019_GSM3518657_F_Tbx5_fb1_ChIP_Ventricles_E12.5_SRR8335335_peak_26863	243	.	12.2634	27.6024	24.3124	131
chr3	28190270	28190554	GSE124008_Akerberg_2019_GSM3518657_F_Tbx5_fb1_ChIP_Ventricles_E12.5_SRR8335335_peak_26864	182	.	9.65879	21.375	18.2346	170
chr3	28263084	28263166	GSE124008_Akerberg_2019_GSM3518657_F_Tbx5_fb1_ChIP_Ventricles_E12.5_SRR8335335_peak_26866	32	.	4.27696	5.60135	3.21137	204
chr3	28264074	28264216	GSE124008_Akerberg_2019_GSM3518657_F_Tbx5_fb1_ChIP_Ventricles_E12.5_SRR8335335_peak_26867	50	.	5.2274	7.56521	5.00071	164
chr3	28301527	28301728	GSE124008_Akerberg_2019_GSM3518657_F_Tbx5_fb1_ChIP_Ventricles_E12.5_SRR8335335_peak_26868	33	.	4.08641	5.7588	3.356	106
chr3	28306735	28307288	GSE124008_Akerberg_2019_GSM3518657_F_Tbx5_fb1_ChIP_Ventricles_E12.5_SRR8335335_peak_26869	1322	.	43.2449	136.685	132.276	246
chr3	28310331	28310437	GSE124008_Akerberg_2019_GSM3518657_F_Tbx5_fb1_ChIP_Ventricles_E12.5_SRR8335335_peak_26871	23	.	3.37859	4.60577	2.38179	56
chr3	28347287	28347746	GSE124008_Akerberg_2019_GSM3518657_F_Tbx5_fb1_ChIP_Ventricles_E12.5_SRR8335335_peak_26872	754	.	26.6412	79.3721	75.4239	223
chr3	28399648	28399790	GSE124008_Akerberg_2019_GSM3518657_F_Tbx5_fb1_ChIP_Ventricles_E12.5_SRR8335335_peak_26874	80	.	6.65305	10.7838	8.01531	171
chr3	28411025	28411317	GSE124008_Akerberg_2019_GSM3518657_F_Tbx5_fb1_ChIP_Ventricles_E12.5_SRR8335335_peak_26875	96	.	7.22063	12.4584	9.62126	192
chr3	28420756	28420906	GSE124008_Akerberg_2019_GSM3518657_F_Tbx5_fb1_ChIP_Ventricles_E12.5_SRR8335335_peak_26877	126	.	7.80133	15.6129	12.6365	176
chr3	28437510	28437733	GSE124008_Akerberg_2019_GSM3518657_F_Tbx5_fb1_ChIP_Ventricles_E12.5_SRR8335335_peak_26878	218	.	10.7733	25.0337	21.8007	189
chr3	28553964	28554355	GSE124008_Akerberg_2019_GSM3518657_F_Tbx5_fb1_ChIP_Ventricles_E12.5_SRR8335335_peak_26880	69	.	6.14187	9.62057	6.94317	160
chr3	28555868	28556125	GSE124008_Akerberg_2019_GSM3518657_F_Tbx5_fb1_ChIP_Ventricles_E12.5_SRR8335335_peak_26881	112	.	8.03168	14.1939	11.2899	216
chr3	28573818	28573977	GSE124008_Akerberg_2019_GSM3518657_F_Tbx5_fb1_ChIP_Ventricles_E12.5_SRR8335335_peak_26882	67	.	5.57238	9.37765	6.72124	66
chr3	28636815	28637210	GSE124008_Akerberg_2019_GSM3518657_F_Tbx5_fb1_ChIP_Ventricles_E12.5_SRR8335335_peak_26883	618	.	24.4373	65.6691	61.8594	259
chr3	28639053	28639179	GSE124008_Akerberg_2019_GSM3518657_F_Tbx5_fb1_ChIP_Ventricles_E12.5_SRR8335335_peak_26884	44	.	3.87801	6.93167	4.43854	202
chr3	28755595	28755873	GSE124008_Akerberg_2019_GSM3518657_F_Tbx5_fb1_ChIP_Ventricles_E12.5_SRR8335335_peak_26885	161	.	9.97958	19.2608	16.166	120
chr3	28805278	28805628	GSE124008_Akerberg_2019_GSM3518657_F_Tbx5_fb1_ChIP_Ventricles_E12.5_SRR8335335_peak_26888	67	.	5.57238	9.37765	6.72124	338
chr3	29200660	29200877	GSE124008_Akerberg_2019_GSM3518657_F_Tbx5_fb1_ChIP_Ventricles_E12.5_SRR8335335_peak_26889	89	.	6.76602	11.7163	8.93024	144
chr3	29697186	29697469	GSE124008_Akerberg_2019_GSM3518657_F_Tbx5_fb1_ChIP_Ventricles_E12.5_SRR8335335_peak_26891	446	.	19.4839	48.2259	44.6119	193
chr3	30149236	30149380	GSE124008_Akerberg_2019_GSM3518657_F_Tbx5_fb1_ChIP_Ventricles_E12.5_SRR8335335_peak_26894	112	.	8.03168	14.1939	11.2899	153
chr3	30192494	30192734	GSE124008_Akerberg_2019_GSM3518657_F_Tbx5_fb1_ChIP_Ventricles_E12.5_SRR8335335_peak_26895	183	.	10.0449	21.4906	18.3494	137
chr3	30460831	30461080	GSE124008_Akerberg_2019_GSM3518657_F_Tbx5_fb1_ChIP_Ventricles_E12.5_SRR8335335_peak_26898	69	.	4.97415	9.69024	6.98232	207
chr3	30470446	30470509	GSE124008_Akerberg_2019_GSM3518657_F_Tbx5_fb1_ChIP_Ventricles_E12.5_SRR8335335_peak_26899	40	.	4.69947	6.48038	4.04655	328
chr3	30507816	30507995	GSE124008_Akerberg_2019_GSM3518657_F_Tbx5_fb1_ChIP_Ventricles_E12.5_SRR8335335_peak_26900	80	.	6.65305	10.7838	8.01531	181
chr3	30514331	30514555	GSE124008_Akerberg_2019_GSM3518657_F_Tbx5_fb1_ChIP_Ventricles_E12.5_SRR8335335_peak_26902	128	.	8.47954	15.8166	12.8377	388
chr3	30514796	30514943	GSE124008_Akerberg_2019_GSM3518657_F_Tbx5_fb1_ChIP_Ventricles_E12.5_SRR8335335_peak_26902	128	.	8.47954	15.8166	12.8377	388
chr3	30544335	30544476	GSE124008_Akerberg_2019_GSM3518657_F_Tbx5_fb1_ChIP_Ventricles_E12.5_SRR8335335_peak_26903	69	.	6.17784	9.67828	6.97094	170
chr3	30557987	30558188	GSE124008_Akerberg_2019_GSM3518657_F_Tbx5_fb1_ChIP_Ventricles_E12.5_SRR8335335_peak_26904	126	.	7.80133	15.6129	12.6365	204
chr3	30599814	30600001	GSE124008_Akerberg_2019_GSM3518657_F_Tbx5_fb1_ChIP_Ventricles_E12.5_SRR8335335_peak_26905	58	.	5.20089	8.42656	5.84043	181
chr3	30601107	30601301	GSE124008_Akerberg_2019_GSM3518657_F_Tbx5_fb1_ChIP_Ventricles_E12.5_SRR8335335_peak_26906	224	.	12.2186	25.7179	22.4757	336
chr3	30602075	30602795	GSE124008_Akerberg_2019_GSM3518657_F_Tbx5_fb1_ChIP_Ventricles_E12.5_SRR8335335_peak_26907	808	.	26.0044	84.8174	80.8183	215
chr3	30792802	30793166	GSE124008_Akerberg_2019_GSM3518657_F_Tbx5_fb1_ChIP_Ventricles_E12.5_SRR8335335_peak_26910	85	.	6.31536	11.3611	8.57941	154
chr3	30793409	30793460	GSE124008_Akerberg_2019_GSM3518657_F_Tbx5_fb1_ChIP_Ventricles_E12.5_SRR8335335_peak_26911	45	.	4.90921	7.06272	4.56482	517
chr3	30909946	30910072	GSE124008_Akerberg_2019_GSM3518657_F_Tbx5_fb1_ChIP_Ventricles_E12.5_SRR8335335_peak_26914	41	.	4.4579	6.61488	4.12866	106
chr3	30968733	30969083	GSE124008_Akerberg_2019_GSM3518657_F_Tbx5_fb1_ChIP_Ventricles_E12.5_SRR8335335_peak_26915	95	.	6.68686	12.3903	9.55338	605
chr3	30995704	30996125	GSE124008_Akerberg_2019_GSM3518657_F_Tbx5_fb1_ChIP_Ventricles_E12.5_SRR8335335_peak_26916	99	.	7.1889	12.8137	9.97292	474
```
