## Supplemental Data File 1 for "A gene desert required for regulatory control of pleiotropic *Shox2* expression and embryonic survival": Int_Akerberg_2019_Tead.narrowPeak (part 1 of 4)

```
chr1	3120349	3120579	SRR8335339_peak_1	124	.	9.44838	15.4769	12.4283	147
chr1	3191694	3192124	SRR8335339_peak_2	277	.	14.3458	31.2616	27.7556	190
chr1	3212456	3212777	SRR8335339_peak_3	195	.	11.7533	22.8283	19.5417	192
chr1	3477284	3477630	SRR8335339_peak_4	253	.	13.7223	28.7768	25.3153	229
chr1	3497374	3497527	SRR8335339_peak_5	43	.	5.23824	6.95302	4.35052	86
chr1	3606793	3607021	SRR8335339_peak_6	143	.	9.68034	17.4972	14.3837	130
chr1	3671645	3671867	SRR8335339_peak_7	124	.	9.11319	15.4769	12.4283	83
chr1	3909797	3910023	SRR8335339_peak_8	96	.	7.60736	12.5229	9.6265	131
chr1	4382900	4383127	SRR8335339_peak_9	164	.	11.2919	19.59	16.4006	95
chr1	4412413	4412819	SRR8335339_peak_10	690	.	27.8929	73.5302	69.0868	225
chr1	4527570	4527761	SRR8335339_peak_11	30	.	4.35423	5.50908	3.07153	75
chr1	4571957	4572169	SRR8335339_peak_12	65	.	5.36771	9.31879	6.5606	111
chr1	4622526	4622703	SRR8335339_peak_13	33	.	5.09095	5.82188	3.32085	82
chr1	4769879	4770203	SRR8335339_peak_14	264	.	14.1224	29.9032	26.4241	158
chr1	4785262	4785695	SRR8335339_peak_15	75	.	6.93447	10.3695	7.55416	137
chr1	4807769	4808359	SRR8335339_peak_16	491	.	21.5259	53.2055	49.1751	386
chr1	4857401	4857818	SRR8335339_peak_17	75	.	6.93447	10.3695	7.55416	285
chr1	4916826	4916991	SRR8335339_peak_18	67	.	6.15826	9.54034	6.78003	100
chr1	4917901	4918395	SRR8335339_peak_19	349	.	18.0591	38.6896	34.9952	332
chr1	5613532	5613705	SRR8335339_peak_20	75	.	7.26966	10.3695	7.55416	102
chr1	5782631	5782861	SRR8335339_peak_21	143	.	9.53227	17.4972	14.3837	117
chr1	6076579	6077030	SRR8335339_peak_22	733	.	31.0679	77.9109	73.3714	231
chr1	6135139	6135354	SRR8335339_peak_23	111	.	8.9456	14.1563	11.1652	93
chr1	6188600	6188773	SRR8335339_peak_24	43	.	5.42613	6.89525	4.31393	64
chr1	6214098	6214580	SRR8335339_peak_26	84	.	7.01508	11.3449	8.49972	158
chr1	6804931	6805116	SRR8335339_peak_27	53	.	5.68245	7.99793	5.33654	95
chr1	6866972	6867234	SRR8335339_peak_28	195	.	11.7533	22.8283	19.5417	242
chr1	7088688	7088893	SRR8335339_peak_29	43	.	5.59373	6.89525	4.31393	125
chr1	7089116	7089531	SRR8335339_peak_30	41	.	5.29727	6.69879	4.15564	323
chr1	7119538	7119744	SRR8335339_peak_31	74	.	6.86701	10.1966	7.41535	68
chr1	7746059	7746295	SRR8335339_peak_32	99	.	7.94004	12.8636	9.92716	126
chr1	7753753	7754379	SRR8335339_peak_33	278	.	14.5666	31.3661	27.8503	174
chr1	7776877	7777044	SRR8335339_peak_34	43	.	5.23824	6.95302	4.35052	94
chr1	7971278	7971575	SRR8335339_peak_35	205	.	12.4651	23.9035	20.5832	153
chr1	8850587	8850868	SRR8335339_peak_36	225	.	13.1216	25.9046	22.5262	143
chr1	8860199	8860366	SRR8335339_peak_37	74	.	6.57087	10.1966	7.41535	70
chr1	9469556	9469699	SRR8335339_peak_38	43	.	5.38631	6.95302	4.35052	110
chr1	9564504	9564862	SRR8335339_peak_39	389	.	19.3364	42.7103	38.915	223
chr1	9748397	9748758	SRR8335339_peak_40	156	.	10.2726	18.7993	15.6438	143
chr1	9772860	9773117	SRR8335339_peak_41	83	.	6.15742	11.2084	8.38571	154
chr1	9944120	9944364	SRR8335339_peak_42	24	.	4.08539	4.79866	2.40841	92
chr1	10039002	10039360	SRR8335339_peak_43	62	.	6.60617	8.92942	6.23625	276
chr1	10039469	10039733	SRR8335339_peak_44	50	.	4.46999	7.66459	5.05098	120
chr1	10108015	10108257	SRR8335339_peak_45	84	.	7.31122	11.3449	8.49972	125
chr1	10109162	10109338	SRR8335339_peak_46	61	.	5.85273	8.85137	6.16315	80
chr1	10158310	10158588	SRR8335339_peak_47	84	.	7.31122	11.3449	8.49972	119
chr1	10170180	10170524	SRR8335339_peak_48	232	.	10.9944	26.6287	23.2439	167
chr1	10228961	10229224	SRR8335339_peak_49	124	.	9.28078	15.4769	12.4283	119
chr1	10233079	10233254	SRR8335339_peak_50	24	.	4.42057	4.79866	2.40841	49
chr1	10279067	10279444	SRR8335339_peak_51	51	.	5.78811	7.7937	5.17556	252
chr1	10285252	10285857	SRR8335339_peak_52	532	.	18.4966	57.3998	53.2946	449
chr1	10300417	10300927	SRR8335339_peak_53	222	.	12.7898	25.6079	22.2327	205
chr1	10499251	10499447	SRR8335339_peak_54	51	.	5.78811	7.7937	5.17556	81
chr1	10571084	10571440	SRR8335339_peak_55	43	.	4.82089	6.87618	4.31393	226
chr1	10572692	10572933	SRR8335339_peak_56	119	.	8.93999	14.9606	11.9524	140
chr1	10581688	10581890	SRR8335339_peak_57	26	.	3.98573	5.08049	2.64754	160
chr1	10679688	10679907	SRR8335339_peak_58	99	.	7.94004	12.8636	9.92716	101
chr1	10680941	10681175	SRR8335339_peak_59	34	.	4.64596	5.94877	3.42038	151
chr1	10681501	10681766	SRR8335339_peak_60	53	.	5.53438	7.99793	5.33654	143
chr1	10707035	10707201	SRR8335339_peak_61	33	.	4.75576	5.82188	3.32085	98
chr1	10720059	10720341	SRR8335339_peak_62	111	.	8.9456	14.1563	11.1652	142
chr1	10932454	10932857	SRR8335339_peak_63	131	.	9.08806	16.2172	13.1546	135
chr1	11004535	11005034	SRR8335339_peak_64	205	.	12.6327	23.9035	20.5832	142
chr1	11329554	11329682	SRR8335339_peak_65	53	.	5.76132	8.01365	5.33654	127
chr1	11429863	11430025	SRR8335339_peak_66	33	.	4.58817	5.82188	3.32085	44
chr1	11788525	11788729	SRR8335339_peak_67	74	.	6.57087	10.1966	7.41535	91
chr1	11880569	11880725	SRR8335339_peak_69	62	.	6.11533	8.92942	6.23625	87
chr1	12115078	12115273	SRR8335339_peak_70	64	.	6.43169	9.1729	6.42194	105
chr1	12238908	12239080	SRR8335339_peak_71	43	.	5.59373	6.89525	4.31393	101
chr1	12398370	12398728	SRR8335339_peak_72	53	.	5.68245	7.99793	5.33654	205
chr1	12416526	12416878	SRR8335339_peak_74	264	.	14.1224	29.9032	26.4241	273
chr1	12424556	12424859	SRR8335339_peak_75	366	.	17.8242	40.4363	36.6926	153
chr1	12466346	12466620	SRR8335339_peak_76	258	.	14.4596	29.3236	25.8572	124
chr1	12500419	12500592	SRR8335339_peak_77	43	.	5.25854	6.89525	4.31393	78
chr1	12580332	12580701	SRR8335339_peak_78	365	.	18.5499	40.3	36.5684	222
chr1	12691390	12691588	SRR8335339_peak_79	74	.	6.71894	10.1966	7.41535	104
chr1	12691843	12692178	SRR8335339_peak_80	137	.	10.1187	16.8237	13.7301	137
chr1	12692360	12692602	SRR8335339_peak_81	33	.	5.09095	5.82188	3.32085	111
chr1	12718118	12718305	SRR8335339_peak_82	25	.	4.34982	4.98931	2.5663	43
chr1	12736314	12736480	SRR8335339_peak_83	53	.	5.83052	7.99793	5.33654	72
chr1	12744811	12745064	SRR8335339_peak_84	74	.	6.86701	10.1966	7.41535	172
chr1	12872147	12872374	SRR8335339_peak_85	107	.	8.05157	13.7287	10.7679	139
chr1	12874344	12874604	SRR8335339_peak_86	124	.	9.11319	15.4769	12.4283	110
chr1	12875753	12875910	SRR8335339_peak_87	64	.	6.59929	9.1729	6.42194	105
chr1	12876195	12876357	SRR8335339_peak_88	53	.	5.92892	8.01365	5.33654	90
chr1	12883394	12883691	SRR8335339_peak_89	191	.	12.1299	22.4452	19.1696	164
chr1	12947313	12947818	SRR8335339_peak_90	264	.	14.979	29.9213	26.4266	168
chr1	12990220	12990499	SRR8335339_peak_91	205	.	12.4651	23.9035	20.5832	133
chr1	12991283	12991724	SRR8335339_peak_92	137	.	9.95116	16.8237	13.7301	255
chr1	13040528	13040742	SRR8335339_peak_93	49	.	4.77543	7.53305	4.92021	121
chr1	13192532	13192756	SRR8335339_peak_94	87	.	7.43726	11.6006	8.72584	82
chr1	13197015	13197278	SRR8335339_peak_95	124	.	9.28078	15.4769	12.4283	146
chr1	13240433	13240740	SRR8335339_peak_97	137	.	10.1187	16.8237	13.7301	135
chr1	13244484	13244718	SRR8335339_peak_98	99	.	7.9623	12.9094	9.97076	125
chr1	13291151	13291601	SRR8335339_peak_99	292	.	15.307	32.8437	29.2858	253
chr1	13300103	13300273	SRR8335339_peak_100	53	.	5.68245	7.99793	5.33654	105
chr1	13300625	13300899	SRR8335339_peak_101	25	.	4.49789	4.98931	2.5663	166
chr1	13303882	13304146	SRR8335339_peak_102	111	.	8.61041	14.1563	11.1652	128
chr1	13305551	13305705	SRR8335339_peak_103	34	.	4.9421	5.94877	3.42038	287
chr1	13308982	13309190	SRR8335339_peak_104	64	.	6.43169	9.1729	6.42194	81
chr1	13350846	13351102	SRR8335339_peak_105	137	.	9.95116	16.8237	13.7301	135
chr1	13366679	13366960	SRR8335339_peak_106	196	.	11.4316	22.9544	19.6651	122
chr1	13373866	13374026	SRR8335339_peak_107	33	.	5.09095	5.82188	3.32085	72
chr1	13468264	13468608	SRR8335339_peak_108	249	.	14.3086	28.3907	24.9461	158
chr1	13531650	13531854	SRR8335339_peak_109	26	.	3.88701	5.08049	2.64754	97
chr1	13584035	13584282	SRR8335339_peak_110	111	.	8.9456	14.1563	11.1652	121
chr1	13589931	13590221	SRR8335339_peak_111	164	.	10.9567	19.59	16.4006	133
chr1	13599398	13599617	SRR8335339_peak_112	53	.	6.09651	8.01365	5.33654	88
chr1	13642910	13643263	SRR8335339_peak_113	53	.	5.92892	8.01365	5.33654	85
chr1	13660311	13660951	SRR8335339_peak_114	150	.	10.4539	18.1951	15.054	176
chr1	13787764	13788207	SRR8335339_peak_115	794	.	30.5582	84.1327	79.4652	216
chr1	13789322	13789529	SRR8335339_peak_116	84	.	6.6718	11.295	8.47182	90
chr1	13925876	13926284	SRR8335339_peak_117	220	.	13.1354	25.381	22.0191	259
chr1	14056432	14056599	SRR8335339_peak_118	33	.	4.92335	5.82188	3.32085	88
chr1	14309555	14310027	SRR8335339_peak_119	294	.	15.9845	33.0311	29.4556	181
chr1	14460923	14461175	SRR8335339_peak_120	87	.	7.60485	11.6006	8.72584	147
chr1	14729087	14729277	SRR8335339_peak_121	53	.	5.92892	8.01365	5.33654	95
chr1	14755282	14755611	SRR8335339_peak_122	87	.	7.77244	11.6006	8.72584	156
chr1	14775366	14775567	SRR8335339_peak_123	87	.	7.77244	11.6006	8.72584	66
chr1	15138602	15138750	SRR8335339_peak_124	34	.	4.64596	5.94877	3.42038	56
chr1	15358336	15358723	SRR8335339_peak_125	87	.	7.43726	11.6006	8.72584	105
chr1	15534408	15534630	SRR8335339_peak_126	75	.	7.26966	10.3695	7.55416	112
chr1	15792010	15792201	SRR8335339_peak_127	111	.	8.778	14.1563	11.1652	97
chr1	15805419	15805670	SRR8335339_peak_128	143	.	9.53227	17.4972	14.3837	119
chr1	15936306	15936801	SRR8335339_peak_129	43	.	5.42613	6.89525	4.31393	346
chr1	15943784	15944026	SRR8335339_peak_130	84	.	7.16315	11.3449	8.49972	117
chr1	16104528	16105005	SRR8335339_peak_131	222	.	12.7898	25.6079	22.2327	248
chr1	16106317	16106483	SRR8335339_peak_132	53	.	5.76132	8.01365	5.33654	97
chr1	16231491	16232046	SRR8335339_peak_133	389	.	19.3364	42.7103	38.915	289
chr1	16265752	16265921	SRR8335339_peak_134	43	.	5.25854	6.89525	4.31393	105
chr1	16330567	16330786	SRR8335339_peak_135	112	.	7.24326	14.2141	11.2203	77
chr1	16360953	16361268	SRR8335339_peak_136	159	.	10.6965	19.1577	15.9951	180
chr1	16568947	16569179	SRR8335339_peak_137	99	.	7.94004	12.8636	9.92716	116
chr1	16619240	16619480	SRR8335339_peak_138	43	.	5.25854	6.89525	4.31393	188
chr1	16654657	16654912	SRR8335339_peak_139	133	.	9.55121	16.4387	13.3687	121
chr1	16656863	16657386	SRR8335339_peak_140	153	.	8.42782	18.4988	15.3548	272
chr1	16665071	16665261	SRR8335339_peak_141	53	.	5.68245	7.99793	5.33654	139
chr1	16671874	16672147	SRR8335339_peak_142	249	.	14.3086	28.3907	24.9461	148
chr1	16688577	16688741	SRR8335339_peak_143	33	.	4.92335	5.82188	3.32085	72
chr1	16703008	16703224	SRR8335339_peak_144	84	.	7.16315	11.3449	8.49972	106
chr1	16824493	16824666	SRR8335339_peak_145	64	.	6.59929	9.1729	6.42194	102
chr1	16904812	16905227	SRR8335339_peak_146	74	.	6.86701	10.1966	7.41535	124
chr1	16987941	16988154	SRR8335339_peak_147	84	.	7.01508	11.3449	8.49972	99
chr1	16996583	16996996	SRR8335339_peak_148	386	.	18.3776	42.4251	38.6446	187
chr1	17007727	17008060	SRR8335339_peak_149	153	.	8.52654	18.4988	15.3548	197
chr1	17009850	17010064	SRR8335339_peak_150	64	.	6.59929	9.1729	6.42194	134
chr1	17053973	17054200	SRR8335339_peak_151	74	.	6.71894	10.1966	7.41535	104
chr1	17096618	17097044	SRR8335339_peak_152	124	.	9.61597	15.4769	12.4283	274
chr1	17098416	17098895	SRR8335339_peak_153	150	.	10.6215	18.1951	15.054	270
chr1	17123440	17123685	SRR8335339_peak_154	159	.	10.8601	19.1577	15.9951	146
chr1	17377620	17377823	SRR8335339_peak_156	65	.	5.36771	9.31879	6.5606	118
chr1	17602098	17602355	SRR8335339_peak_157	63	.	6.12666	9.08008	6.37102	136
chr1	17603435	17603629	SRR8335339_peak_158	53	.	5.68245	7.99793	5.33654	102
chr1	17775919	17776172	SRR8335339_peak_159	93	.	6.45356	12.1886	9.30641	129
chr1	18181251	18181636	SRR8335339_peak_160	172	.	10.0452	20.4697	17.2618	136
chr1	18467560	18468178	SRR8335339_peak_161	936	.	34.8522	98.6613	93.6701	241
chr1	18961580	18961756	SRR8335339_peak_162	33	.	5.09095	5.82188	3.32085	84
chr1	18961957	18962119	SRR8335339_peak_163	25	.	4.20175	4.98931	2.5663	59
chr1	18962461	18962654	SRR8335339_peak_164	63	.	6.27473	9.08008	6.37102	96
chr1	18980939	18981206	SRR8335339_peak_165	164	.	10.9567	19.59	16.4006	154
chr1	19206260	19206531	SRR8335339_peak_166	124	.	9.11319	15.4769	12.4283	154
chr1	19209326	19209523	SRR8335339_peak_167	43	.	5.09017	6.95302	4.35052	124
chr1	19388906	19389399	SRR8335339_peak_168	41	.	4.47929	6.6833	4.14451	299
chr1	19956245	19956436	SRR8335339_peak_170	53	.	5.76132	8.01365	5.33654	101
chr1	19974008	19974360	SRR8335339_peak_171	357	.	18.1632	39.4294	35.7026	191
chr1	19990021	19990303	SRR8335339_peak_172	124	.	9.11319	15.4769	12.4283	130
chr1	20303263	20303551	SRR8335339_peak_173	279	.	15.3141	31.4683	27.9318	140
chr1	20414828	20415111	SRR8335339_peak_174	75	.	7.26966	10.3695	7.55416	130
chr1	20619452	20619667	SRR8335339_peak_175	65	.	5.36771	9.31879	6.5606	99
chr1	20678111	20678351	SRR8335339_peak_176	236	.	13.0859	27.0236	23.6048	109
chr1	20691606	20691886	SRR8335339_peak_177	164	.	11.1243	19.59	16.4006	144
chr1	20820245	20820616	SRR8335339_peak_178	107	.	8.49578	13.7287	10.7679	263
chr1	20845175	20845352	SRR8335339_peak_179	33	.	4.58817	5.82188	3.32085	46
chr1	20867422	20867821	SRR8335339_peak_180	249	.	14.6438	28.3907	24.9461	227
chr1	20872259	20872457	SRR8335339_peak_181	87	.	7.43726	11.6006	8.72584	107
chr1	20879470	20879643	SRR8335339_peak_182	53	.	5.97859	7.99793	5.33654	71
chr1	20890967	20891305	SRR8335339_peak_183	428	.	19.601	46.7329	42.851	146
chr1	20923153	20923731	SRR8335339_peak_184	341	.	17.828	37.8087	34.1219	202
chr1	20996670	20996909	SRR8335339_peak_185	74	.	6.71894	10.1966	7.41535	161
chr1	21041081	21041313	SRR8335339_peak_186	53	.	5.97859	7.99793	5.33654	115
chr1	21075950	21076359	SRR8335339_peak_187	87	.	7.60485	11.6006	8.72584	119
chr1	21147991	21148315	SRR8335339_peak_188	34	.	4.9421	5.94877	3.42038	39
chr1	21238201	21238479	SRR8335339_peak_189	111	.	8.61041	14.1563	11.1652	157
chr1	21253032	21253242	SRR8335339_peak_190	143	.	9.97648	17.4972	14.3837	86
chr1	21365670	21365829	SRR8335339_peak_191	43	.	5.25854	6.89525	4.31393	101
chr1	21415138	21415475	SRR8335339_peak_192	91	.	7.01356	12.0475	9.16895	212
chr1	21529634	21529903	SRR8335339_peak_193	65	.	5.36771	9.31879	6.5606	108
chr1	21531683	21531932	SRR8335339_peak_194	121	.	9.06037	15.1155	12.1034	180
chr1	21537989	21538216	SRR8335339_peak_195	99	.	8.27522	12.8636	9.92716	106
chr1	21562329	21562536	SRR8335339_peak_196	53	.	5.92892	8.01365	5.33654	83
chr1	21613913	21614320	SRR8335339_peak_197	449	.	16.621	48.8845	44.9594	205
chr1	21750711	21750938	SRR8335339_peak_198	60	.	6.32926	8.75488	6.06767	129
chr1	21809136	21809372	SRR8335339_peak_199	78	.	7.14049	10.6158	7.80021	120
chr1	21813046	21813476	SRR8335339_peak_200	459	.	20.7856	49.9483	45.9937	213
chr1	21829725	21829848	SRR8335339_peak_201	20	.	3.49216	4.33257	2.00236	189
chr1	21830068	21830410	SRR8335339_peak_202	53	.	5.53438	7.99793	5.33654	271
chr1	21839075	21839305	SRR8335339_peak_203	102	.	6.84841	13.1909	10.2486	141
chr1	21842442	21842661	SRR8335339_peak_204	99	.	8.27522	12.8636	9.92716	95
chr1	21845973	21846177	SRR8335339_peak_205	25	.	4.49789	4.98931	2.5663	126
chr1	21919350	21919562	SRR8335339_peak_206	134	.	9.07248	16.5147	13.4427	111
chr1	21958222	21958411	SRR8335339_peak_207	64	.	6.43169	9.1729	6.42194	105
chr1	21959595	21959906	SRR8335339_peak_208	96	.	8.24231	12.5494	9.64892	100
chr1	22269034	22269298	SRR8335339_peak_210	119	.	8.79192	14.9606	11.9524	159
chr1	22375500	22375917	SRR8335339_peak_211	26	.	3.7883	5.08049	2.64754	299
chr1	22407733	22407893	SRR8335339_peak_212	13	.	2.7468	3.5627	1.36893	123
chr1	22422162	22422500	SRR8335339_peak_213	632	.	27.5487	67.613	63.2855	160
chr1	22579487	22579770	SRR8335339_peak_214	159	.	10.8601	19.1577	15.9951	125
chr1	22582934	22583131	SRR8335339_peak_215	63	.	6.27473	9.08008	6.37102	77
chr1	22640638	22640800	SRR8335339_peak_216	14	.	3.19602	3.62443	1.42618	34
chr1	22651570	22651959	SRR8335339_peak_217	589	.	24.7835	63.2096	58.9807	181
chr1	22683518	22684031	SRR8335339_peak_218	382	.	18.4165	41.9929	38.2158	174
chr1	22728313	22728611	SRR8335339_peak_219	53	.	5.68245	7.99793	5.33654	186
chr1	22863092	22863243	SRR8335339_peak_220	44	.	5.16244	7.06539	4.46063	84
chr1	22931304	22931588	SRR8335339_peak_221	64	.	6.59929	9.1729	6.42194	102
chr1	22943945	22944383	SRR8335339_peak_222	697	.	29.8948	74.2236	69.7592	204
chr1	23061853	23062299	SRR8335339_peak_223	164	.	8.92139	19.6141	16.4222	183
chr1	23084574	23084736	SRR8335339_peak_224	33	.	5.09095	5.82188	3.32085	74
chr1	23117471	23117806	SRR8335339_peak_225	678	.	26.419	72.2773	67.8675	190
chr1	23140475	23140635	SRR8335339_peak_226	53	.	5.76132	8.01365	5.33654	43
chr1	23173578	23173776	SRR8335339_peak_227	43	.	5.59373	6.89525	4.31393	112
chr1	23202966	23203139	SRR8335339_peak_228	14	.	3.09731	3.62443	1.42618	44
chr1	23256546	23256638	SRR8335339_peak_229	15	.	3.89446	3.80016	1.54114	134
chr1	23264402	23264611	SRR8335339_peak_230	43	.	5.07899	6.93567	4.35052	43
chr1	23270814	23271372	SRR8335339_peak_231	1099	.	39.2943	115.483	109.991	279
chr1	23271451	23271736	SRR8335339_peak_231	1099	.	39.2943	115.483	109.991	279
chr1	23282571	23282804	SRR8335339_peak_232	20	.	3.49216	4.33257	2.00236	113
chr1	23762103	23762313	SRR8335339_peak_234	53	.	5.76132	8.01365	5.33654	74
chr1	23827176	23827353	SRR8335339_peak_235	75	.	7.10207	10.3695	7.55416	114
chr1	23868069	23868345	SRR8335339_peak_236	107	.	8.05157	13.7287	10.7679	133
chr1	23891987	23892462	SRR8335339_peak_237	742	.	29.2256	78.798	74.2461	280
chr1	23900477	23900718	SRR8335339_peak_238	137	.	9.95116	16.8237	13.7301	121
chr1	23920341	23920611	SRR8335339_peak_239	73	.	6.76979	10.1025	7.33632	125
chr1	23922370	23922656	SRR8335339_peak_240	87	.	7.43726	11.6006	8.72584	139
chr1	23966227	23966586	SRR8335339_peak_241	428	.	19.7491	46.7329	42.851	200
chr1	24004704	24004934	SRR8335339_peak_242	33	.	5.09095	5.82188	3.32085	190
chr1	24005407	24005555	SRR8335339_peak_243	33	.	5.09095	5.82188	3.32085	108
chr1	24047204	24047427	SRR8335339_peak_244	77	.	7.08085	10.5241	7.70858	90
chr1	24063712	24063963	SRR8335339_peak_245	87	.	7.43726	11.6006	8.72584	123
chr1	24090221	24090436	SRR8335339_peak_246	53	.	5.92892	8.01365	5.33654	98
chr1	24171307	24171781	SRR8335339_peak_247	336	.	16.7877	37.36	33.6895	328
chr1	24216856	24217020	SRR8335339_peak_248	53	.	5.83052	7.99793	5.33654	75
chr1	24249218	24249462	SRR8335339_peak_249	107	.	8.49578	13.7287	10.7679	122
chr1	24279815	24280204	SRR8335339_peak_250	74	.	6.86701	10.1966	7.41535	294
chr1	24302732	24302909	SRR8335339_peak_251	53	.	6.09651	8.01365	5.33654	89
chr1	24491893	24492093	SRR8335339_peak_252	62	.	6.60617	8.92942	6.23625	108
chr1	24553400	24553806	SRR8335339_peak_253	573	.	24.3393	61.5192	57.3249	185
chr1	24678339	24678646	SRR8335339_peak_254	87	.	7.77244	11.6006	8.72584	203
chr1	25082433	25082601	SRR8335339_peak_255	43	.	5.59373	6.89525	4.31393	88
chr1	25100306	25100633	SRR8335339_peak_256	459	.	20.7856	49.9483	45.9937	156
chr1	25146236	25146575	SRR8335339_peak_257	87	.	7.60485	11.6006	8.72584	132
chr1	25189189	25189463	SRR8335339_peak_258	132	.	7.73683	16.3197	13.2544	147
chr1	25228681	25228854	SRR8335339_peak_259	33	.	4.18315	5.86499	3.36023	100
chr1	25510379	25510607	SRR8335339_peak_260	102	.	6.94712	13.1909	10.2486	86
chr1	27538811	27538988	SRR8335339_peak_261	53	.	5.76132	8.01365	5.33654	85
chr1	28088809	28089010	SRR8335339_peak_262	41	.	4.38058	6.6833	4.14451	142
chr1	28348449	28348874	SRR8335339_peak_263	97	.	5.87666	12.6839	9.78278	299
chr1	28464084	28464253	SRR8335339_peak_264	54	.	5.9133	8.12253	5.44254	113
chr1	28565891	28566110	SRR8335339_peak_265	88	.	7.40721	11.758	8.88134	119
chr1	28649136	28649340	SRR8335339_peak_266	75	.	7.10207	10.3695	7.55416	94
chr1	29445300	29445760	SRR8335339_peak_267	244	.	11.0931	27.847	24.4203	232
chr1	29495989	29496232	SRR8335339_peak_268	146	.	9.66761	17.72	14.6045	147
chr1	30786436	30786923	SRR8335339_peak_269	371	.	17.7769	40.8562	37.1077	326
chr1	30789094	30789238	SRR8335339_peak_270	41	.	5.46088	6.69879	4.15564	56
chr1	30800971	30801134	SRR8335339_peak_271	43	.	5.25854	6.89525	4.31393	103
chr1	30808232	30808536	SRR8335339_peak_272	137	.	9.78356	16.8237	13.7301	123
chr1	30851048	30851336	SRR8335339_peak_273	169	.	10.5688	20.1225	16.9192	148
chr1	30873586	30873748	SRR8335339_peak_274	24	.	4.08539	4.79866	2.40841	52
chr1	30874154	30874279	SRR8335339_peak_275	43	.	5.59373	6.89525	4.31393	112
chr1	30908859	30909158	SRR8335339_peak_276	124	.	9.11319	15.4769	12.4283	122
chr1	30937748	30937973	SRR8335339_peak_277	99	.	8.44282	12.8636	9.92716	96
chr1	30948959	30949133	SRR8335339_peak_278	43	.	5.42613	6.89525	4.31393	95
chr1	31073102	31073371	SRR8335339_peak_279	187	.	11.6782	21.9657	18.7087	152
chr1	31102969	31103503	SRR8335339_peak_280	351	.	17.38	38.8919	35.1883	184
chr1	31164469	31164754	SRR8335339_peak_281	177	.	11.4595	21.007	17.7743	132
chr1	32172624	32172768	SRR8335339_peak_282	22	.	3.91823	4.54197	2.21094	138
chr1	32207264	32207633	SRR8335339_peak_283	454	.	21.6827	49.4205	45.4751	240
chr1	33175242	33175460	SRR8335339_peak_284	124	.	9.28078	15.4769	12.4283	160
chr1	33205300	33205467	SRR8335339_peak_285	63	.	6.27473	9.08008	6.37102	101
chr1	33334042	33334442	SRR8335339_peak_286	74	.	6.86701	10.1966	7.41535	222
chr1	33381128	33381317	SRR8335339_peak_287	74	.	6.71894	10.1966	7.41535	91
chr1	33385698	33386024	SRR8335339_peak_288	278	.	14.8628	31.3661	27.8503	169
chr1	33448710	33448910	SRR8335339_peak_289	64	.	6.59929	9.1729	6.42194	105
chr1	33483770	33483975	SRR8335339_peak_290	99	.	8.27522	12.8636	9.92716	92
chr1	33502971	33503181	SRR8335339_peak_291	33	.	4.08444	5.86499	3.36023	96
chr1	33507668	33507952	SRR8335339_peak_292	137	.	9.78356	16.8237	13.7301	132
chr1	33515320	33515560	SRR8335339_peak_293	156	.	10.4207	18.7993	15.6438	129
chr1	33527516	33527946	SRR8335339_peak_294	131	.	9.23613	16.2172	13.1546	367
chr1	33585386	33585592	SRR8335339_peak_295	137	.	10.1187	16.8237	13.7301	83
chr1	33635933	33636134	SRR8335339_peak_296	78	.	6.71335	10.6343	7.81634	75
chr1	33670116	33670283	SRR8335339_peak_297	62	.	6.11533	8.92942	6.23625	95
chr1	33684520	33684799	SRR8335339_peak_298	220	.	10.4021	25.4237	22.0597	118
chr1	33719971	33720205	SRR8335339_peak_299	33	.	4.58817	5.82188	3.32085	156
chr1	33739391	33739778	SRR8335339_peak_300	205	.	12.4651	23.9035	20.5832	160
chr1	33903616	33903892	SRR8335339_peak_301	143	.	9.53227	17.4972	14.3837	123
chr1	33910607	33910912	SRR8335339_peak_302	153	.	8.42782	18.4988	15.3548	155
chr1	33945085	33945263	SRR8335339_peak_303	34	.	4.9421	5.94877	3.42038	143
chr1	33981072	33981258	SRR8335339_peak_305	33	.	4.18315	5.86499	3.36023	76
chr1	33989718	33989927	SRR8335339_peak_306	53	.	6.09651	8.01365	5.33654	86
chr1	34006185	34006428	SRR8335339_peak_307	64	.	6.2641	9.1729	6.42194	108
chr1	34012870	34013082	SRR8335339_peak_308	53	.	5.76132	8.01365	5.33654	104
chr1	34015435	34015608	SRR8335339_peak_309	51	.	5.6245	7.7937	5.17556	101
chr1	34021481	34021864	SRR8335339_peak_310	68	.	5.92017	9.63129	6.87078	303
chr1	34054988	34055200	SRR8335339_peak_311	64	.	6.59929	9.1729	6.42194	125
chr1	34074620	34075117	SRR8335339_peak_312	264	.	14.979	29.9213	26.4266	222
chr1	34095071	34095547	SRR8335339_peak_313	438	.	21.3475	47.7253	43.8218	299
chr1	34103789	34104116	SRR8335339_peak_314	234	.	13.9734	26.877	23.4689	157
chr1	34110943	34111193	SRR8335339_peak_315	99	.	8.44282	12.8636	9.92716	125
chr1	34116237	34116583	SRR8335339_peak_316	54	.	6.06348	8.12253	5.44254	231
chr1	34121353	34121573	SRR8335339_peak_317	25	.	4.34982	4.98931	2.5663	50
chr1	34122915	34123252	SRR8335339_peak_318	150	.	10.2863	18.1951	15.054	93
chr1	34127859	34128088	SRR8335339_peak_319	111	.	8.61041	14.1563	11.1652	135
chr1	34129682	34130022	SRR8335339_peak_320	211	.	12.2205	24.4937	21.1522	146
chr1	34132939	34133512	SRR8335339_peak_321	208	.	12.4937	24.2093	20.8752	129
chr1	34143558	34143778	SRR8335339_peak_322	53	.	5.76132	8.01365	5.33654	124
chr1	34145434	34145626	SRR8335339_peak_323	64	.	6.2641	9.1729	6.42194	71
chr1	34167814	34168040	SRR8335339_peak_324	33	.	4.18315	5.86499	3.36023	104
chr1	34184355	34184614	SRR8335339_peak_325	124	.	9.61597	15.4769	12.4283	109
chr1	34237251	34237453	SRR8335339_peak_326	53	.	5.92892	8.01365	5.33654	50
chr1	34253805	34254216	SRR8335339_peak_327	325	.	16.9901	36.2018	32.5494	147
chr1	34312907	34313134	SRR8335339_peak_328	146	.	10.3693	17.7865	14.667	102
chr1	34328790	34328999	SRR8335339_peak_329	49	.	4.87415	7.53305	4.92021	73
chr1	34387344	34387782	SRR8335339_peak_330	124	.	9.11319	15.4769	12.4283	207
chr1	34433176	34433387	SRR8335339_peak_331	53	.	5.53438	7.99793	5.33654	209
chr1	34434717	34435381	SRR8335339_peak_332	150	.	10.6215	18.1951	15.054	134
chr1	34459599	34459898	SRR8335339_peak_333	234	.	13.8058	26.877	23.4689	148
chr1	34479563	34479727	SRR8335339_peak_334	74	.	5.76257	10.2513	7.46714	75
chr1	34522570	34522995	SRR8335339_peak_335	292	.	15.4551	32.8437	29.2858	178
chr1	34536333	34536550	SRR8335339_peak_336	84	.	7.16315	11.3449	8.49972	139
chr1	34536816	34537061	SRR8335339_peak_337	64	.	6.59929	9.1729	6.42194	139
chr1	34665338	34665616	SRR8335339_peak_338	99	.	7.94004	12.8636	9.92716	163
chr1	34678834	34679038	SRR8335339_peak_339	64	.	6.76688	9.1729	6.42194	63
chr1	34685256	34685403	SRR8335339_peak_340	33	.	4.92335	5.82188	3.32085	87
chr1	34686620	34686781	SRR8335339_peak_341	43	.	5.25854	6.89525	4.31393	95
chr1	34688386	34688902	SRR8335339_peak_342	279	.	15.3141	31.4683	27.9318	301
chr1	34730486	34730628	SRR8335339_peak_343	24	.	4.25298	4.79866	2.40841	93
chr1	34738429	34738597	SRR8335339_peak_344	51	.	5.95172	7.7937	5.17556	71
chr1	34783583	34784195	SRR8335339_peak_345	279	.	15.6493	31.4683	27.9318	142
chr1	34842985	34843210	SRR8335339_peak_346	74	.	6.86701	10.1966	7.41535	88
chr1	34843383	34843610	SRR8335339_peak_347	75	.	6.93447	10.3695	7.55416	168
chr1	34864281	34864586	SRR8335339_peak_348	205	.	12.9678	23.9035	20.5832	144
chr1	35275592	35275846	SRR8335339_peak_349	34	.	4.64596	5.94877	3.42038	129
chr1	35580077	35580335	SRR8335339_peak_350	111	.	8.9456	14.1563	11.1652	96
chr1	35687418	35687643	SRR8335339_peak_351	87	.	7.60485	11.6006	8.72584	107
chr1	35746355	35746643	SRR8335339_peak_352	191	.	12.2975	22.4452	19.1696	156
chr1	35802157	35802293	SRR8335339_peak_353	24	.	4.08539	4.79866	2.40841	266
chr1	35805708	35805859	SRR8335339_peak_354	43	.	5.42613	6.89525	4.31393	67
chr1	35871299	35871678	SRR8335339_peak_355	131	.	9.3842	16.2172	13.1546	226
chr1	35875365	35875728	SRR8335339_peak_356	53	.	6.09651	8.01365	5.33654	106
chr1	35926554	35926949	SRR8335339_peak_357	65	.	5.46642	9.31879	6.5606	155
chr1	35942414	35942607	SRR8335339_peak_358	75	.	6.66417	10.3457	7.55416	131
chr1	35975870	35976142	SRR8335339_peak_359	183	.	10.8765	21.6279	18.3785	140
chr1	35978698	35978922	SRR8335339_peak_360	75	.	6.93447	10.3695	7.55416	83
chr1	36017002	36017567	SRR8335339_peak_361	1285	.	44.4768	134.698	128.537	315
chr1	36030463	36030849	SRR8335339_peak_362	395	.	15.239	43.3808	39.5812	161
chr1	36060557	36060988	SRR8335339_peak_363	107	.	8.05157	13.7287	10.7679	292
chr1	36064983	36065528	SRR8335339_peak_364	121	.	8.89676	15.1155	12.1034	426
chr1	36068237	36068354	SRR8335339_peak_365	24	.	4.42057	4.79866	2.40841	109
chr1	36098570	36098866	SRR8335339_peak_366	53	.	5.97859	7.99793	5.33654	139
chr1	36131885	36132051	SRR8335339_peak_367	53	.	5.53438	7.99793	5.33654	66
chr1	36192049	36192317	SRR8335339_peak_368	182	.	11.3091	21.4658	18.218	145
chr1	36254723	36254956	SRR8335339_peak_369	99	.	8.10763	12.8636	9.92716	85
chr1	36307793	36308117	SRR8335339_peak_371	14	.	3.29473	3.62443	1.42618	69
chr1	36324181	36324399	SRR8335339_peak_372	107	.	8.49578	13.7287	10.7679	103
chr1	36369126	36369349	SRR8335339_peak_373	86	.	7.26486	11.5063	8.65862	122
chr1	36511321	36511520	SRR8335339_peak_374	53	.	5.97859	7.99793	5.33654	118
chr1	36531692	36531811	SRR8335339_peak_375	43	.	5.42613	6.89525	4.31393	118
chr1	36533696	36533948	SRR8335339_peak_376	137	.	10.1187	16.8237	13.7301	140
chr1	36535765	36535999	SRR8335339_peak_377	119	.	8.93999	14.9606	11.9524	85
chr1	36547177	36547444	SRR8335339_peak_378	53	.	5.92892	8.01365	5.33654	96
chr1	36557151	36557359	SRR8335339_peak_379	17	.	3.90561	4.07966	1.7593	113
chr1	36570592	36570751	SRR8335339_peak_380	53	.	5.83052	7.99793	5.33654	103
chr1	36631561	36631935	SRR8335339_peak_381	249	.	14.6438	28.3907	24.9461	152
chr1	36861590	36861880	SRR8335339_peak_383	99	.	8.27522	12.8636	9.92716	159
chr1	36914594	36914761	SRR8335339_peak_384	43	.	5.25854	6.89525	4.31393	87
chr1	36987249	36987438	SRR8335339_peak_385	62	.	6.11533	8.92942	6.23625	77
chr1	37062502	37062662	SRR8335339_peak_386	43	.	5.42613	6.89525	4.31393	102
chr1	37231405	37231567	SRR8335339_peak_387	53	.	5.76132	8.01365	5.33654	79
chr1	37351328	37351622	SRR8335339_peak_388	220	.	13.1354	25.381	22.0191	143
chr1	37386650	37386959	SRR8335339_peak_389	279	.	15.6493	31.4683	27.9318	160
chr1	37399579	37399904	SRR8335339_peak_390	119	.	8.79192	14.9606	11.9524	190
chr1	37429506	37429658	SRR8335339_peak_391	25	.	4.49789	4.98931	2.5663	92
chr1	37429985	37430267	SRR8335339_peak_392	112	.	7.14455	14.2141	11.2203	155
chr1	37474039	37474399	SRR8335339_peak_393	63	.	6.27473	9.08008	6.37102	201
chr1	37512127	37512613	SRR8335339_peak_394	111	.	8.61041	14.1563	11.1652	337
chr1	37586210	37586372	SRR8335339_peak_395	43	.	5.23824	6.95302	4.35052	60
chr1	37611057	37611236	SRR8335339_peak_396	53	.	5.68245	7.99793	5.33654	77
chr1	37614896	37615222	SRR8335339_peak_397	177	.	11.6271	21.007	17.7743	116
chr1	37616653	37616866	SRR8335339_peak_398	64	.	6.2641	9.1729	6.42194	82
chr1	37678317	37678574	SRR8335339_peak_399	43	.	5.23824	6.95302	4.35052	99
chr1	37686907	37687490	SRR8335339_peak_400	222	.	12.6417	25.6079	22.2327	427
chr1	37687670	37687996	SRR8335339_peak_401	294	.	16.3197	33.0311	29.4556	141
chr1	37694478	37694648	SRR8335339_peak_402	43	.	5.25854	6.89525	4.31393	81
chr1	37694758	37694992	SRR8335339_peak_403	75	.	6.93447	10.3695	7.55416	91
chr1	37720378	37720516	SRR8335339_peak_404	34	.	4.64596	5.94877	3.42038	104
chr1	37793622	37793802	SRR8335339_peak_405	43	.	5.23824	6.95302	4.35052	74
chr1	37832429	37832659	SRR8335339_peak_406	111	.	8.9456	14.1563	11.1652	98
chr1	37871688	37872141	SRR8335339_peak_407	87	.	7.77244	11.6006	8.72584	124
chr1	37872265	37872448	SRR8335339_peak_408	34	.	4.79403	5.94877	3.42038	70
chr1	37890134	37890575	SRR8335339_peak_409	397	.	18.8607	43.5615	39.7495	219
chr1	37923832	37924072	SRR8335339_peak_410	87	.	7.77244	11.6006	8.72584	114
chr1	38035709	38035886	SRR8335339_peak_411	43	.	5.38631	6.95302	4.35052	67
chr1	38074649	38074811	SRR8335339_peak_412	33	.	4.92335	5.82188	3.32085	113
chr1	38098608	38098796	SRR8335339_peak_413	75	.	6.93447	10.3695	7.55416	135
chr1	38103732	38104205	SRR8335339_peak_414	877	.	29.322	92.6209	87.7845	287
chr1	38127917	38128101	SRR8335339_peak_415	26	.	3.68959	5.08049	2.64754	60
chr1	38130022	38130298	SRR8335339_peak_417	96	.	7.9035	12.5229	9.6265	197
chr1	38185658	38185841	SRR8335339_peak_418	49	.	4.87415	7.53305	4.92021	92
chr1	38200281	38200557	SRR8335339_peak_420	64	.	4.98824	9.25272	6.49873	151
chr1	38228951	38229143	SRR8335339_peak_421	64	.	6.76688	9.1729	6.42194	90
chr1	38231515	38231922	SRR8335339_peak_422	522	.	23.8614	56.3112	52.2239	205
chr1	38240594	38240758	SRR8335339_peak_423	43	.	5.09017	6.95302	4.35052	62
chr1	38254544	38254780	SRR8335339_peak_424	107	.	8.34771	13.7287	10.7679	108
chr1	38262358	38262569	SRR8335339_peak_425	63	.	6.12666	9.08008	6.37102	55
chr1	38288777	38289053	SRR8335339_peak_426	84	.	7.31122	11.3449	8.49972	141
chr1	38289867	38290078	SRR8335339_peak_427	43	.	5.09017	6.95302	4.35052	101
chr1	38304629	38304862	SRR8335339_peak_428	124	.	9.61597	15.4769	12.4283	134
chr1	38305058	38305243	SRR8335339_peak_429	24	.	4.25298	4.79866	2.40841	44
chr1	38307881	38308580	SRR8335339_peak_430	33	.	4.75576	5.82188	3.32085	385
chr1	38364201	38364471	SRR8335339_peak_431	111	.	8.9456	14.1563	11.1652	132
chr1	38438417	38438730	SRR8335339_peak_432	75	.	7.26966	10.3695	7.55416	137
chr1	38442919	38443286	SRR8335339_peak_433	222	.	12.2642	25.6596	22.2829	146
chr1	38470852	38471194	SRR8335339_peak_434	279	.	15.8169	31.4683	27.9318	139
chr1	38478398	38478752	SRR8335339_peak_435	143	.	9.68034	17.4972	14.3837	218
chr1	38488965	38489193	SRR8335339_peak_436	74	.	6.71894	10.1966	7.41535	96
chr1	38512651	38513014	SRR8335339_peak_437	164	.	8.82268	19.6141	16.4222	176
chr1	38546608	38546824	SRR8335339_peak_438	43	.	5.25854	6.89525	4.31393	211
chr1	38568201	38568374	SRR8335339_peak_439	51	.	5.6245	7.7937	5.17556	74
chr1	38578612	38578784	SRR8335339_peak_440	64	.	6.2641	9.1729	6.42194	116
chr1	38626285	38626529	SRR8335339_peak_441	17	.	3.75754	4.07966	1.7593	117
chr1	38695823	38696156	SRR8335339_peak_442	234	.	13.8058	26.877	23.4689	149
chr1	38700677	38700925	SRR8335339_peak_443	137	.	10.1187	16.8237	13.7301	97
chr1	38701673	38701864	SRR8335339_peak_444	43	.	5.23824	6.95302	4.35052	89
chr1	38757836	38758106	SRR8335339_peak_445	111	.	8.9456	14.1563	11.1652	117
chr1	38797035	38797362	SRR8335339_peak_446	279	.	15.6493	31.4683	27.9318	147
chr1	38987517	38987785	SRR8335339_peak_447	182	.	11.3091	21.4658	18.218	144
chr1	38988656	38988838	SRR8335339_peak_448	33	.	5.09095	5.82188	3.32085	104
chr1	39007515	39007652	SRR8335339_peak_449	53	.	6.09651	8.01365	5.33654	123
chr1	39029958	39030168	SRR8335339_peak_450	96	.	7.60736	12.5229	9.6265	125
chr1	39097178	39097340	SRR8335339_peak_451	33	.	4.58817	5.82188	3.32085	78
chr1	39185887	39186242	SRR8335339_peak_452	53	.	6.09651	8.01365	5.33654	172
chr1	39186688	39187119	SRR8335339_peak_453	656	.	26.8565	70.0571	65.6864	225
chr1	39192314	39192505	SRR8335339_peak_454	75	.	7.26966	10.3695	7.55416	121
chr1	39280706	39280888	SRR8335339_peak_455	33	.	5.09095	5.82188	3.32085	90
chr1	39287722	39288240	SRR8335339_peak_456	279	.	15.6493	31.4683	27.9318	352
chr1	39292052	39292303	SRR8335339_peak_457	99	.	8.27522	12.8636	9.92716	128
chr1	39330781	39330995	SRR8335339_peak_458	137	.	9.78356	16.8237	13.7301	83
chr1	39331167	39331481	SRR8335339_peak_459	107	.	8.05157	13.7287	10.7679	166
chr1	39335870	39336124	SRR8335339_peak_460	64	.	6.43169	9.1729	6.42194	140
chr1	39398309	39398471	SRR8335339_peak_461	33	.	4.75576	5.82188	3.32085	98
chr1	39407256	39407428	SRR8335339_peak_462	64	.	6.59929	9.1729	6.42194	100
chr1	39441693	39442008	SRR8335339_peak_464	325	.	17.1577	36.2018	32.5494	147
chr1	39443865	39444156	SRR8335339_peak_465	49	.	4.97286	7.53305	4.92021	110
chr1	39446495	39446632	SRR8335339_peak_466	48	.	5.18686	7.45014	4.84165	88
chr1	39456358	39456652	SRR8335339_peak_467	205	.	12.8002	23.9035	20.5832	165
chr1	39478834	39479010	SRR8335339_peak_468	43	.	5.59373	6.89525	4.31393	136
chr1	39534965	39535155	SRR8335339_peak_469	43	.	5.59373	6.89525	4.31393	84
chr1	39574908	39575084	SRR8335339_peak_470	48	.	5.32563	7.45014	4.84165	129
chr1	39605831	39606009	SRR8335339_peak_471	43	.	5.38631	6.95302	4.35052	72
chr1	39612041	39612268	SRR8335339_peak_472	124	.	9.11319	15.4769	12.4283	112
chr1	39670306	39670512	SRR8335339_peak_473	65	.	5.66385	9.31879	6.5606	77
chr1	39683397	39683655	SRR8335339_peak_474	137	.	9.95116	16.8237	13.7301	137
chr1	39701354	39701504	SRR8335339_peak_475	20	.	3.49216	4.33257	2.00236	124
chr1	39731561	39731738	SRR8335339_peak_476	53	.	5.92892	8.01365	5.33654	73
chr1	39746479	39746672	SRR8335339_peak_477	75	.	7.26966	10.3695	7.55416	99
chr1	39754568	39754835	SRR8335339_peak_478	124	.	9.28078	15.4769	12.4283	148
chr1	39759387	39759774	SRR8335339_peak_479	137	.	9.95116	16.8237	13.7301	254
chr1	39761519	39761713	SRR8335339_peak_480	33	.	5.09095	5.82188	3.32085	85
chr1	39804254	39804421	SRR8335339_peak_481	22	.	4.21545	4.60347	2.2688	139
chr1	39805230	39805930	SRR8335339_peak_482	573	.	24.1912	61.5192	57.3249	268
chr1	39854040	39854324	SRR8335339_peak_483	187	.	11.8418	21.9657	18.7087	135
chr1	39878135	39878325	SRR8335339_peak_484	33	.	5.09095	5.82188	3.32085	108
chr1	39900581	39900894	SRR8335339_peak_485	63	.	6.4228	9.08008	6.37102	236
chr1	39901868	39902410	SRR8335339_peak_486	107	.	8.19964	13.7287	10.7679	334
chr1	39920353	39920529	SRR8335339_peak_487	61	.	5.98171	8.85137	6.16315	102
chr1	39921407	39921569	SRR8335339_peak_488	43	.	5.59373	6.89525	4.31393	101
chr1	39943030	39943298	SRR8335339_peak_490	205	.	12.8002	23.9035	20.5832	143
chr1	39952041	39952189	SRR8335339_peak_491	53	.	5.76132	8.01365	5.33654	99
chr1	40033825	40034038	SRR8335339_peak_492	44	.	5.31261	7.06539	4.46063	104
chr1	40085663	40085968	SRR8335339_peak_493	34	.	4.64596	5.94877	3.42038	152
chr1	40140196	40140389	SRR8335339_peak_494	15	.	3.91779	3.832	1.54114	104
chr1	40152441	40152665	SRR8335339_peak_495	75	.	6.93447	10.3695	7.55416	121
chr1	40179388	40179677	SRR8335339_peak_496	64	.	6.43169	9.1729	6.42194	147
chr1	40183437	40183797	SRR8335339_peak_497	336	.	16.7877	37.36	33.6895	161
chr1	40217507	40217814	SRR8335339_peak_498	351	.	17.0838	38.8919	35.1883	166
chr1	40233328	40233492	SRR8335339_peak_499	34	.	4.79403	5.94877	3.42038	129
chr1	40266282	40266906	SRR8335339_peak_500	164	.	11.1243	19.59	16.4006	454
chr1	40414418	40414674	SRR8335339_peak_501	74	.	6.57087	10.1966	7.41535	117
chr1	40660914	40661145	SRR8335339_peak_502	119	.	8.93999	14.9606	11.9524	106
chr1	40670171	40670380	SRR8335339_peak_503	84	.	7.01508	11.3449	8.49972	129
chr1	40805430	40805641	SRR8335339_peak_504	55	.	5.58748	8.25125	5.57076	60
chr1	41020323	41020577	SRR8335339_peak_505	115	.	7.75612	14.5742	11.5786	122
chr1	41042055	41042203	SRR8335339_peak_506	33	.	4.58817	5.82188	3.32085	105
chr1	41055285	41055482	SRR8335339_peak_507	63	.	6.4228	9.08008	6.37102	110
chr1	41058778	41059035	SRR8335339_peak_508	34	.	4.64596	5.94877	3.42038	221
chr1	41084973	41085137	SRR8335339_peak_509	43	.	5.59373	6.89525	4.31393	40
chr1	41218667	41218855	SRR8335339_peak_511	62	.	6.27895	8.92942	6.23625	89
chr1	41328777	41328951	SRR8335339_peak_512	32	.	4.97004	5.64887	3.20417	41
chr1	41387200	41387364	SRR8335339_peak_513	24	.	4.42057	4.79866	2.40841	124
chr1	41390055	41390585	SRR8335339_peak_514	382	.	14.7455	42.0281	38.249	271
chr1	41652636	41653184	SRR8335339_peak_515	366	.	17.9723	40.4363	36.6926	253
chr1	41670575	41670800	SRR8335339_peak_516	53	.	6.09651	8.01365	5.33654	97
chr1	42157008	42157293	SRR8335339_peak_517	182	.	11.4572	21.4658	18.218	132
chr1	42229695	42230008	SRR8335339_peak_518	220	.	13.303	25.381	22.0191	153
chr1	42695587	42695896	SRR8335339_peak_519	84	.	7.16315	11.3449	8.49972	67
chr1	42875201	42875683	SRR8335339_peak_520	307	.	15.7512	34.3355	30.7408	160
chr1	43006048	43006307	SRR8335339_peak_521	63	.	6.4228	9.08008	6.37102	239
chr1	43042377	43042644	SRR8335339_peak_522	205	.	12.6327	23.9035	20.5832	115
chr1	43113858	43114093	SRR8335339_peak_523	107	.	8.34771	13.7287	10.7679	129
chr1	43124762	43125156	SRR8335339_peak_524	366	.	17.528	40.4363	36.6926	171
chr1	43127857	43128081	SRR8335339_peak_525	115	.	6.32087	14.5125	11.5173	82
chr1	43139550	43139808	SRR8335339_peak_526	198	.	12.0704	23.1004	19.8072	142
chr1	43140915	43141171	SRR8335339_peak_527	124	.	9.28078	15.4769	12.4283	148
chr1	43141574	43141895	SRR8335339_peak_528	208	.	12.1975	24.2093	20.8752	156
chr1	43159337	43159500	SRR8335339_peak_529	39	.	4.77054	6.45933	3.92452	70
chr1	43159696	43159962	SRR8335339_peak_530	22	.	4.21545	4.60347	2.2688	215
chr1	43173963	43174331	SRR8335339_peak_531	83	.	6.15742	11.2084	8.38571	152
chr1	43178603	43178768	SRR8335339_peak_532	34	.	4.64596	5.94877	3.42038	64
chr1	43184601	43184774	SRR8335339_peak_533	33	.	4.92335	5.82188	3.32085	137
chr1	43218818	43219090	SRR8335339_peak_534	25	.	4.49789	4.98931	2.5663	173
chr1	43225127	43225297	SRR8335339_peak_535	33	.	5.09095	5.82188	3.32085	89
chr1	43246830	43247064	SRR8335339_peak_536	63	.	6.12666	9.08008	6.37102	107
chr1	43247654	43248059	SRR8335339_peak_537	197	.	9.7111	23.0554	19.7637	242
chr1	43248542	43248761	SRR8335339_peak_538	111	.	8.9456	14.1563	11.1652	146
chr1	43259889	43260235	SRR8335339_peak_539	137	.	9.95116	16.8237	13.7301	160
chr1	43269662	43269991	SRR8335339_peak_541	471	.	22.5207	51.127	47.1503	171
chr1	43306682	43306902	SRR8335339_peak_542	41	.	4.57801	6.6833	4.14451	68
chr1	43307116	43307317	SRR8335339_peak_543	75	.	7.26966	10.3695	7.55416	94
chr1	43396586	43396885	SRR8335339_peak_544	336	.	16.6396	37.36	33.6895	174
chr1	43426670	43427056	SRR8335339_peak_545	43	.	5.38631	6.95302	4.35052	231
chr1	43445075	43445554	SRR8335339_peak_546	111	.	8.778	14.1563	11.1652	127
chr1	43450075	43450245	SRR8335339_peak_547	33	.	4.75576	5.82188	3.32085	98
chr1	43464053	43464259	SRR8335339_peak_548	96	.	7.91508	12.5494	9.64892	95
chr1	43698169	43698832	SRR8335339_peak_549	1118	.	39.7385	117.38	111.831	401
chr1	43714845	43715172	SRR8335339_peak_550	208	.	12.4937	24.2093	20.8752	116
chr1	43819131	43819397	SRR8335339_peak_551	99	.	8.27522	12.8636	9.92716	139
chr1	43933383	43934300	SRR8335339_peak_552	336	.	16.7877	37.36	33.6895	492
chr1	44024845	44025052	SRR8335339_peak_553	65	.	5.66385	9.31879	6.5606	89
chr1	44041878	44042210	SRR8335339_peak_554	294	.	16.3197	33.0311	29.4556	144
chr1	44118114	44118330	SRR8335339_peak_555	26	.	3.88701	5.08049	2.64754	137
chr1	44118551	44118931	SRR8335339_peak_556	30	.	4.63177	5.50908	3.07153	126
chr1	44147710	44147964	SRR8335339_peak_557	124	.	9.28078	15.4769	12.4283	148
chr1	44148611	44148897	SRR8335339_peak_558	107	.	8.19964	13.7287	10.7679	155
chr1	44392194	44392442	SRR8335339_peak_559	63	.	6.12666	9.08008	6.37102	161
chr1	44395291	44395912	SRR8335339_peak_560	143	.	8.32911	17.4005	14.3025	101
chr1	44552383	44552756	SRR8335339_peak_561	164	.	10.9567	19.59	16.4006	236
chr1	44555447	44555766	SRR8335339_peak_562	143	.	9.82841	17.4972	14.3837	158
chr1	44591845	44592323	SRR8335339_peak_563	505	.	23.2065	54.6332	50.5798	205
chr1	44682620	44682941	SRR8335339_peak_564	57	.	5.17028	8.41215	5.72835	150
chr1	44850895	44851074	SRR8335339_peak_565	41	.	4.38058	6.6833	4.14451	122
chr1	44987287	44987471	SRR8335339_peak_566	43	.	5.23824	6.95302	4.35052	67
chr1	45020610	45020828	SRR8335339_peak_567	83	.	6.25613	11.2084	8.38571	75
chr1	45116626	45116726	SRR8335339_peak_568	41	.	5.46088	6.69879	4.15564	89
chr1	45147229	45147393	SRR8335339_peak_569	63	.	6.27473	9.08008	6.37102	105
chr1	45193324	45193580	SRR8335339_peak_570	146	.	10.0421	17.7865	14.667	121
chr1	45502339	45503216	SRR8335339_peak_572	169	.	10.8649	20.1225	16.9192	743
chr1	45580464	45580869	SRR8335339_peak_573	205	.	12.9678	23.9035	20.5832	193
chr1	45860203	45860370	SRR8335339_peak_575	34	.	4.69191	5.94274	3.42038	64
chr1	45864758	45865079	SRR8335339_peak_576	209	.	12.1255	24.2985	20.9589	170
chr1	45866618	45866988	SRR8335339_peak_577	500	.	21.1457	54.1019	50.0654	200
chr1	45905053	45905531	SRR8335339_peak_578	140	.	8.74594	17.1134	14.0191	212
chr1	45917196	45917450	SRR8335339_peak_579	86	.	7.26486	11.5063	8.65862	83
chr1	45925813	45926043	SRR8335339_peak_580	43	.	5.38631	6.95302	4.35052	158
chr1	45967490	45967738	SRR8335339_peak_581	108	.	8.73315	13.8185	10.8547	130
chr1	46019835	46020028	SRR8335339_peak_582	51	.	5.95172	7.7937	5.17556	57
chr1	46066737	46066912	SRR8335339_peak_583	43	.	5.23824	6.95302	4.35052	73
chr1	46076003	46076242	SRR8335339_peak_584	73	.	5.06227	10.0802	7.31745	109
chr1	46100547	46100788	SRR8335339_peak_585	53	.	5.68245	7.99793	5.33654	116
chr1	46764430	46765193	SRR8335339_peak_587	412	.	19.3049	45.1415	41.2923	255
chr1	46798514	46798781	SRR8335339_peak_588	84	.	7.31122	11.3449	8.49972	146
chr1	46849814	46849988	SRR8335339_peak_589	102	.	6.94712	13.1909	10.2486	64
chr1	46853291	46853564	SRR8335339_peak_590	131	.	9.3842	16.2172	13.1546	176
chr1	46864562	46864781	SRR8335339_peak_591	75	.	7.10207	10.3695	7.55416	94
chr1	46874466	46874671	SRR8335339_peak_592	87	.	7.60485	11.6006	8.72584	112
chr1	46885288	46885539	SRR8335339_peak_593	25	.	4.49789	4.98931	2.5663	131
chr1	46887945	46888512	SRR8335339_peak_594	294	.	16.1521	33.0311	29.4556	155
chr1	46970531	46970884	SRR8335339_peak_595	690	.	27.5968	73.5302	69.0868	199
chr1	47019542	47019759	SRR8335339_peak_597	24	.	4.42057	4.79866	2.40841	144
chr1	47277905	47278180	SRR8335339_peak_598	53	.	5.92892	8.01365	5.33654	114
chr1	47435674	47435917	SRR8335339_peak_599	75	.	7.26966	10.3695	7.55416	126
chr1	47475963	47476135	SRR8335339_peak_600	43	.	5.56042	6.84578	4.3019	81
chr1	47477204	47477381	SRR8335339_peak_601	32	.	4.97004	5.64887	3.20417	63
chr1	47488583	47488994	SRR8335339_peak_602	761	.	27.5215	80.7571	76.1651	218
chr1	47640091	47640328	SRR8335339_peak_603	84	.	7.16315	11.3449	8.49972	121
chr1	48002606	48002769	SRR8335339_peak_604	26	.	3.88701	5.08049	2.64754	85
chr1	48178277	48178550	SRR8335339_peak_605	278	.	14.5666	31.3661	27.8503	118
chr1	49427344	49427509	SRR8335339_peak_606	38	.	5.27213	6.4231	3.89061	104
chr1	49942264	49942539	SRR8335339_peak_607	158	.	10.4185	19.0344	15.876	156
chr1	50696938	50697389	SRR8335339_peak_608	267	.	14.4731	30.2368	26.7402	189
chr1	50698026	50698167	SRR8335339_peak_609	26	.	3.98573	5.08049	2.64754	73
chr1	51105232	51105398	SRR8335339_peak_610	53	.	5.53438	7.99793	5.33654	55
chr1	51148700	51149016	SRR8335339_peak_611	65	.	5.36771	9.31879	6.5606	148
chr1	51149455	51149903	SRR8335339_peak_612	491	.	21.674	53.2055	49.1751	229
chr1	51152004	51152510	SRR8335339_peak_613	682	.	24.6233	72.7174	68.2859	242
chr1	51191537	51191784	SRR8335339_peak_614	63	.	6.12666	9.08008	6.37102	108
chr1	51265068	51265310	SRR8335339_peak_615	157	.	10.3336	18.8975	15.7419	117
chr1	51265615	51265845	SRR8335339_peak_616	20	.	3.39345	4.33257	2.00236	128
chr1	51265936	51266279	SRR8335339_peak_617	118	.	8.84884	14.8185	11.8226	207
chr1	51267037	51267598	SRR8335339_peak_618	208	.	10.0072	24.2325	20.8945	372
chr1	51277935	51278151	SRR8335339_peak_619	107	.	8.49578	13.7287	10.7679	101
chr1	51288858	51289378	SRR8335339_peak_620	368	.	18.5524	40.5827	36.8386	374
chr1	51330833	51330992	SRR8335339_peak_621	53	.	6.09651	8.01365	5.33654	130
chr1	51401974	51402152	SRR8335339_peak_622	53	.	5.92892	8.01365	5.33654	72
chr1	51410378	51410595	SRR8335339_peak_623	87	.	7.60485	11.6006	8.72584	117
chr1	51486347	51486568	SRR8335339_peak_624	78	.	6.71335	10.6343	7.81634	102
chr1	51509148	51509700	SRR8335339_peak_625	707	.	28.1891	75.2785	70.7975	276
chr1	51515038	51515281	SRR8335339_peak_626	64	.	6.43169	9.1729	6.42194	207
chr1	51531361	51531853	SRR8335339_peak_627	663	.	18.2405	70.7189	66.3292	230
chr1	51611869	51612035	SRR8335339_peak_628	26	.	3.98573	5.08049	2.64754	104
chr1	51636784	51637010	SRR8335339_peak_629	99	.	8.27522	12.8636	9.92716	130
chr1	51689902	51690180	SRR8335339_peak_630	278	.	14.5666	31.3661	27.8503	140
chr1	51697311	51697639	SRR8335339_peak_631	329	.	15.2683	36.62	32.9651	171
chr1	51747543	51747764	SRR8335339_peak_632	43	.	5.23824	6.95302	4.35052	122
chr1	51748254	51748680	SRR8335339_peak_633	96	.	7.9035	12.5229	9.6265	315
chr1	51751897	51752122	SRR8335339_peak_634	64	.	6.43169	9.1729	6.42194	104
chr1	51822054	51822337	SRR8335339_peak_635	53	.	5.76132	8.01365	5.33654	150
chr1	51837839	51838096	SRR8335339_peak_636	84	.	7.01508	11.3449	8.49972	146
chr1	51838263	51838518	SRR8335339_peak_637	41	.	4.47929	6.6833	4.14451	107
chr1	51911514	51911724	SRR8335339_peak_639	41	.	4.38058	6.6833	4.14451	49
chr1	51913240	51913475	SRR8335339_peak_640	64	.	6.76688	9.1729	6.42194	151
chr1	51992321	51992769	SRR8335339_peak_641	279	.	15.3141	31.4683	27.9318	216
chr1	52002178	52002399	SRR8335339_peak_642	74	.	6.71894	10.1966	7.41535	91
chr1	52043132	52043366	SRR8335339_peak_643	74	.	6.57087	10.1966	7.41535	133
chr1	52080179	52080369	SRR8335339_peak_644	63	.	6.33565	9.01952	6.32602	73
chr1	52108169	52108395	SRR8335339_peak_645	75	.	7.26966	10.3695	7.55416	101
chr1	52113854	52114083	SRR8335339_peak_646	41	.	5.46088	6.69879	4.15564	123
chr1	52150147	52150305	SRR8335339_peak_647	43	.	5.59373	6.89525	4.31393	88
chr1	52176044	52176282	SRR8335339_peak_648	150	.	10.4539	18.1951	15.054	123
chr1	52180441	52180608	SRR8335339_peak_649	96	.	7.9035	12.5229	9.6265	115
chr1	52217761	52217953	SRR8335339_peak_650	105	.	7.51516	13.4574	10.5145	94
chr1	52233020	52233808	SRR8335339_peak_651	389	.	19.1802	42.694	38.9125	237
chr1	52251045	52251380	SRR8335339_peak_652	63	.	6.27473	9.08008	6.37102	151
chr1	52290523	52290738	SRR8335339_peak_654	84	.	7.45929	11.3449	8.49972	120
chr1	52301268	52301540	SRR8335339_peak_655	208	.	12.1975	24.2093	20.8752	154
chr1	52354362	52354521	SRR8335339_peak_656	53	.	5.53438	7.99793	5.33654	58
chr1	52422193	52422474	SRR8335339_peak_657	53	.	5.76132	8.01365	5.33654	155
chr1	52454828	52455158	SRR8335339_peak_658	33	.	4.92335	5.82188	3.32085	116
chr1	52456539	52456849	SRR8335339_peak_659	96	.	7.9035	12.5229	9.6265	145
chr1	52499634	52500042	SRR8335339_peak_660	318	.	16.7502	35.5094	31.8915	154
chr1	52539924	52540070	SRR8335339_peak_661	43	.	5.25854	6.89525	4.31393	69
chr1	52597972	52598144	SRR8335339_peak_662	64	.	6.59929	9.1729	6.42194	86
chr1	52630582	52630777	SRR8335339_peak_663	51	.	5.78811	7.7937	5.17556	66
chr1	52652855	52653102	SRR8335339_peak_664	63	.	6.27473	9.08008	6.37102	142
chr1	52660415	52660582	SRR8335339_peak_665	34	.	4.79403	5.94877	3.42038	116
chr1	52676740	52676965	SRR8335339_peak_666	35	.	5.01227	6.04893	3.51806	121
chr1	52692928	52693211	SRR8335339_peak_667	249	.	14.6438	28.3907	24.9461	125
chr1	52752796	52753024	SRR8335339_peak_668	65	.	5.56514	9.31879	6.5606	109
chr1	52797924	52798152	SRR8335339_peak_669	137	.	9.78356	16.8237	13.7301	120
chr1	52799522	52800265	SRR8335339_peak_670	733	.	30.7327	77.9109	73.3714	539
chr1	52817064	52817310	SRR8335339_peak_671	78	.	6.57458	10.6343	7.81634	122
chr1	53105306	53105575	SRR8335339_peak_672	159	.	9.98012	19.1112	15.952	121
chr1	53158912	53159134	SRR8335339_peak_673	41	.	4.57801	6.6833	4.14451	110
chr1	53212259	53212466	SRR8335339_peak_674	64	.	6.76688	9.1729	6.42194	86
chr1	53313436	53313596	SRR8335339_peak_675	33	.	4.92335	5.82188	3.32085	113
chr1	53352454	53352859	SRR8335339_peak_676	124	.	9.11319	15.4769	12.4283	248
chr1	53439139	53439732	SRR8335339_peak_677	690	.	27.5968	73.5302	69.0868	507
chr1	53472692	53473010	SRR8335339_peak_678	119	.	8.79192	14.9606	11.9524	124
chr1	53473754	53473981	SRR8335339_peak_679	84	.	7.42424	11.31	8.48363	123
chr1	53525713	53525923	SRR8335339_peak_680	124	.	9.44838	15.4769	12.4283	123
chr1	53574429	53574601	SRR8335339_peak_682	43	.	5.38631	6.95302	4.35052	68
chr1	53579870	53580037	SRR8335339_peak_683	73	.	6.76979	10.1025	7.33632	79
chr1	53728688	53729138	SRR8335339_peak_684	124	.	9.11319	15.4769	12.4283	238
chr1	53784251	53784617	SRR8335339_peak_685	64	.	6.76688	9.1729	6.42194	111
chr1	53850082	53850324	SRR8335339_peak_686	64	.	6.76688	9.1729	6.42194	160
chr1	53911812	53912120	SRR8335339_peak_687	111	.	8.9456	14.1563	11.1652	199
chr1	54001993	54002474	SRR8335339_peak_688	232	.	10.8957	26.6287	23.2439	329
chr1	54002960	54003021	SRR8335339_peak_689	109	.	8.48183	13.9436	10.9776	656
chr1	54003242	54003694	SRR8335339_peak_689	109	.	8.48183	13.9436	10.9776	656
chr1	54049796	54050094	SRR8335339_peak_690	124	.	9.61597	15.4769	12.4283	198
chr1	54056261	54056521	SRR8335339_peak_691	124	.	9.61597	15.4769	12.4283	145
chr1	54112929	54113164	SRR8335339_peak_692	57	.	5.269	8.41215	5.72835	139
chr1	54119735	54120003	SRR8335339_peak_693	143	.	9.97648	17.4972	14.3837	118
chr1	54128901	54129188	SRR8335339_peak_694	20	.	3.49216	4.33257	2.00236	198
chr1	54159393	54159607	SRR8335339_peak_695	84	.	7.45929	11.3449	8.49972	98
chr1	54194217	54194499	SRR8335339_peak_696	64	.	6.59929	9.1729	6.42194	136
chr1	54250506	54250813	SRR8335339_peak_697	150	.	10.2863	18.1951	15.054	226
chr1	54319488	54319706	SRR8335339_peak_698	64	.	6.76688	9.1729	6.42194	104
chr1	54399018	54399185	SRR8335339_peak_699	23	.	4.15198	4.64904	2.30867	81
chr1	54448451	54448613	SRR8335339_peak_700	51	.	5.6245	7.7937	5.17556	110
chr1	54616843	54617082	SRR8335339_peak_701	87	.	7.77244	11.6006	8.72584	124
chr1	54702827	54703237	SRR8335339_peak_702	249	.	14.6438	28.3907	24.9461	140
chr1	54710625	54710871	SRR8335339_peak_703	53	.	5.53438	7.99793	5.33654	95
chr1	54741441	54741681	SRR8335339_peak_704	74	.	6.71894	10.1966	7.41535	130
chr1	54746336	54746570	SRR8335339_peak_705	107	.	8.34771	13.7287	10.7679	136
chr1	54749944	54750390	SRR8335339_peak_706	249	.	14.6438	28.3907	24.9461	161
chr1	54751377	54751603	SRR8335339_peak_707	34	.	4.64596	5.94877	3.42038	96
chr1	54777136	54777413	SRR8335339_peak_708	124	.	9.11319	15.4769	12.4283	133
chr1	54826512	54826938	SRR8335339_peak_709	690	.	27.8929	73.5302	69.0868	246
chr1	54830269	54830659	SRR8335339_peak_710	405	.	19.8392	44.3699	40.5371	213
chr1	54873127	54873509	SRR8335339_peak_711	107	.	8.49578	13.7287	10.7679	242
chr1	54881540	54881743	SRR8335339_peak_712	87	.	7.77244	11.6006	8.72584	93
chr1	54888339	54888720	SRR8335339_peak_713	33	.	4.18315	5.86499	3.36023	294
chr1	54930709	54931092	SRR8335339_peak_714	124	.	9.61597	15.4769	12.4283	193
chr1	55074843	55075059	SRR8335339_peak_715	107	.	8.19964	13.7287	10.7679	133
chr1	55087835	55088207	SRR8335339_peak_716	75	.	6.93447	10.3695	7.55416	144
chr1	55131089	55131297	SRR8335339_peak_717	75	.	6.93447	10.3695	7.55416	59
chr1	55193469	55193632	SRR8335339_peak_718	24	.	3.28543	4.79185	2.40841	37
chr1	55201808	55202335	SRR8335339_peak_719	626	.	27.5485	66.9496	62.6274	236
chr1	55301193	55301434	SRR8335339_peak_720	143	.	9.53227	17.4972	14.3837	127
chr1	55405621	55405925	SRR8335339_peak_721	152	.	10.3949	18.4046	15.263	142
chr1	55428540	55428773	SRR8335339_peak_722	96	.	7.75543	12.5229	9.6265	132
chr1	55445710	55446144	SRR8335339_peak_723	341	.	17.9956	37.8087	34.1219	159
chr1	55486804	55486955	SRR8335339_peak_724	53	.	6.09651	8.01365	5.33654	61
chr1	55528987	55529228	SRR8335339_peak_725	99	.	7.94004	12.8636	9.92716	177
chr1	55570274	55570601	SRR8335339_peak_726	212	.	8.76402	24.5802	21.2382	166
chr1	55571258	55571471	SRR8335339_peak_727	63	.	6.27473	9.08008	6.37102	103
chr1	55585170	55585416	SRR8335339_peak_728	51	.	5.78811	7.7937	5.17556	113
chr1	55838261	55838556	SRR8335339_peak_729	220	.	13.303	25.381	22.0191	153
chr1	55865374	55865630	SRR8335339_peak_730	107	.	8.19964	13.7287	10.7679	108
chr1	55888757	55889079	SRR8335339_peak_731	53	.	5.53438	7.99793	5.33654	90
chr1	56195293	56195562	SRR8335339_peak_732	208	.	12.4937	24.2093	20.8752	123
chr1	56387143	56387493	SRR8335339_peak_733	111	.	8.61041	14.1563	11.1652	146
chr1	56857205	56857549	SRR8335339_peak_735	124	.	9.28078	15.4769	12.4283	196
chr1	56898681	56898917	SRR8335339_peak_737	53	.	5.92892	8.01365	5.33654	132
chr1	56977224	56977686	SRR8335339_peak_738	150	.	10.2863	18.1951	15.054	330
chr1	57097117	57097293	SRR8335339_peak_739	33	.	5.09095	5.82188	3.32085	115
chr1	57205703	57205881	SRR8335339_peak_740	57	.	5.88072	8.47811	5.79184	118
chr1	57227877	57228110	SRR8335339_peak_741	159	.	11.0237	19.1577	15.9951	113
chr1	57267190	57267515	SRR8335339_peak_742	53	.	6.09651	8.01365	5.33654	104
chr1	57333491	57333734	SRR8335339_peak_743	93	.	6.55227	12.1886	9.30641	138
chr1	57339238	57339465	SRR8335339_peak_744	124	.	9.44838	15.4769	12.4283	112
chr1	57348508	57348741	SRR8335339_peak_745	84	.	7.42424	11.31	8.48363	108
chr1	57377114	57377543	SRR8335339_peak_746	220	.	13.1354	25.381	22.0191	176
chr1	57406102	57406975	SRR8335339_peak_747	504	.	17.7069	54.5285	50.4899	519
chr1	57423766	57423970	SRR8335339_peak_748	75	.	7.10207	10.3695	7.55416	100
chr1	57529275	57529483	SRR8335339_peak_749	75	.	6.93447	10.3695	7.55416	133
chr1	57544236	57544614	SRR8335339_peak_750	41	.	4.38058	6.6833	4.14451	70
chr1	57571823	57572142	SRR8335339_peak_751	124	.	9.61597	15.4769	12.4283	149
chr1	57605982	57606186	SRR8335339_peak_752	84	.	7.45929	11.3449	8.49972	103
chr1	57613105	57613330	SRR8335339_peak_753	33	.	4.92335	5.82188	3.32085	122
chr1	57643529	57643753	SRR8335339_peak_754	107	.	8.34771	13.7287	10.7679	76
chr1	57653629	57653805	SRR8335339_peak_755	64	.	6.59929	9.1729	6.42194	98
chr1	57670837	57671123	SRR8335339_peak_756	177	.	11.4595	21.007	17.7743	135
chr1	57735685	57736261	SRR8335339_peak_757	488	.	22.6883	52.8444	48.8297	373
chr1	57751564	57751741	SRR8335339_peak_758	22	.	3.79914	4.60347	2.2688	36
chr1	57775401	57775727	SRR8335339_peak_759	53	.	5.92892	8.01365	5.33654	215
chr1	57826184	57826471	SRR8335339_peak_760	119	.	8.64385	14.9606	11.9524	196
chr1	57889910	57890473	SRR8335339_peak_762	156	.	10.2726	18.7993	15.6438	440
chr1	57947726	57948101	SRR8335339_peak_763	131	.	9.23613	16.2172	13.1546	122
chr1	57970092	57970263	SRR8335339_peak_764	32	.	4.80643	5.64887	3.20417	27
chr1	57995571	57995804	SRR8335339_peak_765	137	.	9.78356	16.8237	13.7301	116
chr1	58096001	58096316	SRR8335339_peak_766	57	.	6.01949	8.47811	5.79184	139
chr1	58290074	58290570	SRR8335339_peak_768	325	.	17.3253	36.2018	32.5494	317
chr1	58309910	58310158	SRR8335339_peak_769	99	.	8.27522	12.8636	9.92716	134
chr1	58392395	58393025	SRR8335339_peak_770	169	.	10.7168	20.1225	16.9192	389
chr1	58458905	58459074	SRR8335339_peak_771	24	.	4.42057	4.79866	2.40841	84
chr1	58586330	58586669	SRR8335339_peak_772	43	.	5.23824	6.95302	4.35052	106
chr1	58652152	58652383	SRR8335339_peak_773	87	.	7.43726	11.6006	8.72584	108
chr1	58652583	58652786	SRR8335339_peak_774	24	.	4.25298	4.79866	2.40841	115
chr1	58653019	58653146	SRR8335339_peak_775	33	.	4.75576	5.82188	3.32085	106
chr1	58713083	58713526	SRR8335339_peak_776	107	.	8.05157	13.7287	10.7679	228
chr1	58766551	58766791	SRR8335339_peak_777	99	.	8.10763	12.8636	9.92716	97
chr1	58852320	58852519	SRR8335339_peak_778	53	.	5.68245	7.99793	5.33654	108
chr1	58911499	58911666	SRR8335339_peak_779	33	.	4.58817	5.82188	3.32085	73
chr1	58950902	58951152	SRR8335339_peak_780	25	.	4.34982	4.98931	2.5663	194
chr1	58951299	58951733	SRR8335339_peak_781	222	.	12.6417	25.6079	22.2327	153
chr1	58957302	58957526	SRR8335339_peak_782	83	.	6.25613	11.2084	8.38571	97
chr1	58961307	58961621	SRR8335339_peak_783	325	.	17.3253	36.2018	32.5494	132
chr1	59140897	59141064	SRR8335339_peak_785	24	.	4.25298	4.79866	2.40841	69
chr1	59167647	59167936	SRR8335339_peak_786	131	.	9.08806	16.2172	13.1546	150
chr1	59208421	59208623	SRR8335339_peak_787	26	.	3.7883	5.08049	2.64754	101
chr1	59220495	59220783	SRR8335339_peak_788	78	.	6.57458	10.6343	7.81634	79
chr1	59236865	59237328	SRR8335339_peak_789	64	.	6.2641	9.1729	6.42194	98
chr1	59278077	59278286	SRR8335339_peak_790	53	.	5.76132	8.01365	5.33654	105
chr1	59298553	59298756	SRR8335339_peak_791	75	.	6.93447	10.3695	7.55416	123
chr1	59316855	59317026	SRR8335339_peak_792	57	.	5.269	8.41215	5.72835	65
chr1	59321455	59321645	SRR8335339_peak_793	63	.	6.12666	9.08008	6.37102	99
chr1	59327067	59327315	SRR8335339_peak_794	111	.	8.778	14.1563	11.1652	109
chr1	59364556	59364920	SRR8335339_peak_795	279	.	15.8169	31.4683	27.9318	195
chr1	59409730	59410088	SRR8335339_peak_796	64	.	6.43169	9.1729	6.42194	231
chr1	59481316	59481429	SRR8335339_peak_797	33	.	4.58817	5.82188	3.32085	202
chr1	59481577	59482176	SRR8335339_peak_798	294	.	16.3197	33.0311	29.4556	328
chr1	59508458	59508803	SRR8335339_peak_799	292	.	15.307	32.8437	29.2858	150
chr1	59520305	59520525	SRR8335339_peak_800	87	.	7.43726	11.6006	8.72584	121
chr1	59584675	59584837	SRR8335339_peak_801	33	.	5.09095	5.82188	3.32085	62
chr1	59684835	59685151	SRR8335339_peak_802	253	.	14.1728	28.7768	25.3153	161
chr1	59687452	59687811	SRR8335339_peak_803	421	.	20.5095	46.0416	42.173	180
chr1	59725660	59726227	SRR8335339_peak_804	93	.	6.55227	12.1886	9.30641	442
chr1	59804656	59804857	SRR8335339_peak_805	71	.	6.23968	9.88778	7.12583	117
chr1	59837381	59837603	SRR8335339_peak_806	63	.	6.27473	9.08008	6.37102	108
chr1	59900792	59900951	SRR8335339_peak_807	64	.	6.76688	9.1729	6.42194	83
chr1	59912484	59912722	SRR8335339_peak_808	64	.	6.43169	9.1729	6.42194	104
chr1	59943925	59944174	SRR8335339_peak_809	87	.	7.43726	11.6006	8.72584	117
chr1	59995742	59995904	SRR8335339_peak_810	33	.	5.09095	5.82188	3.32085	74
chr1	60000534	60000738	SRR8335339_peak_811	64	.	6.59929	9.1729	6.42194	101
chr1	60097592	60097783	SRR8335339_peak_812	64	.	6.43169	9.1729	6.42194	122
chr1	60180206	60181308	SRR8335339_peak_813	351	.	17.0838	38.8919	35.1883	181
chr1	60343436	60343632	SRR8335339_peak_814	17	.	3.90561	4.07966	1.7593	11
chr1	60407215	60407672	SRR8335339_peak_815	209	.	11.8479	24.2985	20.9589	323
chr1	60409192	60409743	SRR8335339_peak_816	60	.	6.49	8.75488	6.06767	194
chr1	60410057	60410454	SRR8335339_peak_817	84	.	7.16315	11.3449	8.49972	286
chr1	60467156	60467380	SRR8335339_peak_818	107	.	8.34771	13.7287	10.7679	134
chr1	60565238	60565699	SRR8335339_peak_819	412	.	19.3049	45.1415	41.2923	264
chr1	60566832	60567008	SRR8335339_peak_820	33	.	4.75576	5.82188	3.32085	82
chr1	60588858	60589127	SRR8335339_peak_821	33	.	4.18315	5.86499	3.36023	369
chr1	60610656	60611073	SRR8335339_peak_822	181	.	8.02367	21.4139	18.1805	253
chr1	60614987	60615326	SRR8335339_peak_823	111	.	8.9456	14.1563	11.1652	138
chr1	60655046	60655662	SRR8335339_peak_824	212	.	8.83806	24.5802	21.2382	276
chr1	60656234	60656583	SRR8335339_peak_825	360	.	18.2237	39.7515	36.0235	140
chr1	60658824	60659136	SRR8335339_peak_826	185	.	11.8989	21.7918	18.5394	144
chr1	60662570	60662740	SRR8335339_peak_827	33	.	5.09095	5.82188	3.32085	94
chr1	60665402	60665574	SRR8335339_peak_828	48	.	5.18686	7.45014	4.84165	69
chr1	60667798	60668048	SRR8335339_peak_829	96	.	7.75147	12.5494	9.64892	119
chr1	60681016	60681174	SRR8335339_peak_830	64	.	6.43169	9.1729	6.42194	69
chr1	60735111	60735345	SRR8335339_peak_831	111	.	8.778	14.1563	11.1652	101
chr1	60748952	60749191	SRR8335339_peak_832	25	.	4.49789	4.98931	2.5663	209
chr1	60762983	60763179	SRR8335339_peak_833	33	.	4.18315	5.86499	3.36023	99
chr1	60805790	60805988	SRR8335339_peak_834	64	.	6.59929	9.1729	6.42194	80
chr1	60815924	60816234	SRR8335339_peak_835	75	.	7.26966	10.3695	7.55416	132
chr1	60824650	60824831	SRR8335339_peak_836	49	.	4.77543	7.53305	4.92021	69
chr1	60851204	60851539	SRR8335339_peak_837	53	.	5.83052	7.99793	5.33654	111
chr1	60859004	60859316	SRR8335339_peak_838	61	.	5.98171	8.85137	6.16315	236
chr1	60920449	60920991	SRR8335339_peak_839	74	.	6.86701	10.1966	7.41535	329
chr1	60946065	60946450	SRR8335339_peak_840	507	.	22.4144	54.8491	50.7856	194
chr1	60951994	60952234	SRR8335339_peak_841	50	.	5.84706	7.63607	5.02291	127
chr1	60961107	60961317	SRR8335339_peak_842	53	.	5.92892	8.01365	5.33654	78
chr1	60998296	60998507	SRR8335339_peak_843	111	.	8.778	14.1563	11.1652	840
chr1	60998698	60999047	SRR8335339_peak_843	111	.	8.778	14.1563	11.1652	840
chr1	61095550	61095767	SRR8335339_peak_844	75	.	7.26966	10.3695	7.55416	108
chr1	61220436	61220624	SRR8335339_peak_845	64	.	6.76688	9.1729	6.42194	105
chr1	61220989	61221177	SRR8335339_peak_846	20	.	3.59087	4.33257	2.00236	90
chr1	61226996	61227241	SRR8335339_peak_847	133	.	9.36727	16.4277	13.3605	129
chr1	61244273	61244481	SRR8335339_peak_848	43	.	5.38631	6.95302	4.35052	70
chr1	61306421	61306683	SRR8335339_peak_849	137	.	10.1187	16.8237	13.7301	125
chr1	61378352	61378530	SRR8335339_peak_850	33	.	4.08444	5.86499	3.36023	71
chr1	61477184	61477429	SRR8335339_peak_851	137	.	9.95116	16.8237	13.7301	122
chr1	61530122	61530568	SRR8335339_peak_852	137	.	9.78356	16.8237	13.7301	391
chr1	61606548	61606788	SRR8335339_peak_853	99	.	8.44282	12.8636	9.92716	130
chr1	61641766	61642161	SRR8335339_peak_854	209	.	12.1255	24.2985	20.9589	238
chr1	61684013	61684194	SRR8335339_peak_855	26	.	3.98573	5.08049	2.64754	104
chr1	61710402	61710611	SRR8335339_peak_856	41	.	4.57801	6.6833	4.14451	94
chr1	61771257	61771421	SRR8335339_peak_857	34	.	4.26272	5.99082	3.46238	72
chr1	61849046	61849650	SRR8335339_peak_858	249	.	13.9744	28.4555	24.996	242
chr1	61850469	61850772	SRR8335339_peak_859	122	.	7.34198	15.2573	12.2403	150
chr1	61861954	61862401	SRR8335339_peak_860	378	.	19.034	41.6377	37.8724	176
chr1	61867522	61868040	SRR8335339_peak_861	256	.	11.5866	29.0782	25.6142	354
chr1	61980393	61980693	SRR8335339_peak_862	196	.	11.5704	22.9544	19.6651	152
chr1	61982238	61982424	SRR8335339_peak_863	64	.	5.70796	9.2369	6.48351	81
chr1	62041957	62042096	SRR8335339_peak_864	33	.	5.09095	5.82188	3.32085	121
chr1	62178622	62178806	SRR8335339_peak_865	53	.	5.97859	7.99793	5.33654	100
chr1	62260235	62260506	SRR8335339_peak_866	176	.	11.7244	20.8923	17.6784	144
chr1	62309399	62309641	SRR8335339_peak_867	99	.	7.9623	12.9094	9.97076	116
chr1	62328926	62329152	SRR8335339_peak_868	146	.	9.66761	17.72	14.6045	100
chr1	62334343	62334541	SRR8335339_peak_869	70	.	6.91144	9.81821	7.05734	103
chr1	62374540	62374792	SRR8335339_peak_870	93	.	6.55227	12.1886	9.30641	117
chr1	62380083	62380317	SRR8335339_peak_871	74	.	6.57087	10.1966	7.41535	118
chr1	62382670	62383070	SRR8335339_peak_872	325	.	16.9901	36.2018	32.5494	209
chr1	62437594	62437753	SRR8335339_peak_873	53	.	6.09651	8.01365	5.33654	65
chr1	62579602	62579859	SRR8335339_peak_875	124	.	9.28078	15.4769	12.4283	143
chr1	62580612	62580834	SRR8335339_peak_876	99	.	8.27522	12.8636	9.92716	92
chr1	62591584	62591798	SRR8335339_peak_877	87	.	7.60485	11.6006	8.72584	109
chr1	62625449	62625700	SRR8335339_peak_878	64	.	4.98824	9.25272	6.49873	145
chr1	62632081	62632245	SRR8335339_peak_879	39	.	5.04809	6.45933	3.92452	57
chr1	62641414	62641532	SRR8335339_peak_880	64	.	6.43169	9.1729	6.42194	76
chr1	62696968	62697195	SRR8335339_peak_881	62	.	6.44256	8.92942	6.23625	139
chr1	62706479	62707060	SRR8335339_peak_882	108	.	8.40592	13.8185	10.8547	349
chr1	62728315	62728529	SRR8335339_peak_883	43	.	5.42613	6.89525	4.31393	111
chr1	62777677	62778010	SRR8335339_peak_884	182	.	11.3091	21.4658	18.218	163
chr1	62786346	62786567	SRR8335339_peak_885	112	.	7.14455	14.2141	11.2203	133
chr1	62828031	62828502	SRR8335339_peak_886	656	.	26.7084	70.0571	65.6864	234
chr1	62829928	62830545	SRR8335339_peak_887	75	.	6.93447	10.3695	7.55416	529
chr1	62831098	62831285	SRR8335339_peak_888	43	.	5.09017	6.95302	4.35052	64
chr1	62860764	62861193	SRR8335339_peak_889	146	.	9.96796	17.72	14.6045	219
chr1	62883800	62883999	SRR8335339_peak_890	49	.	4.97286	7.53305	4.92021	78
chr1	62887961	62888279	SRR8335339_peak_891	53	.	5.68245	7.99793	5.33654	189
chr1	62901530	62901735	SRR8335339_peak_892	84	.	7.01508	11.3449	8.49972	81
chr1	62964408	62964603	SRR8335339_peak_893	124	.	9.61597	15.4769	12.4283	106
chr1	62984889	62985063	SRR8335339_peak_894	25	.	4.20175	4.98931	2.5663	111
chr1	62986371	62986537	SRR8335339_peak_895	53	.	5.97859	7.99793	5.33654	116
chr1	62992260	62993209	SRR8335339_peak_896	1017	.	29.2563	106.993	101.761	635
chr1	63050996	63051278	SRR8335339_peak_897	109	.	8.31606	13.9146	10.9488	124
chr1	63051893	63052079	SRR8335339_peak_898	26	.	4.26141	5.0773	2.64754	39
chr1	63115448	63115805	SRR8335339_peak_899	532	.	22.2558	57.328	53.2246	219
chr1	63181032	63181361	SRR8335339_peak_900	53	.	5.83052	7.99793	5.33654	217
chr1	63190797	63191290	SRR8335339_peak_901	351	.	17.0838	38.8919	35.1883	303
chr1	63193188	63193429	SRR8335339_peak_902	73	.	7.09701	10.1025	7.33632	128
chr1	63225831	63226249	SRR8335339_peak_903	1050	.	40.2856	110.437	105.094	226
chr1	63235358	63235632	SRR8335339_peak_904	191	.	11.9623	22.4452	19.1696	141
chr1	63272155	63272334	SRR8335339_peak_905	26	.	3.68959	5.08049	2.64754	55
chr1	63278132	63278363	SRR8335339_peak_906	73	.	5.13631	10.0802	7.31745	105
chr1	63730515	63730765	SRR8335339_peak_907	43	.	5.25854	6.89525	4.31393	136
chr1	63763267	63763552	SRR8335339_peak_908	191	.	11.9623	22.4452	19.1696	146
chr1	63913725	63913953	SRR8335339_peak_909	53	.	5.97859	7.99793	5.33654	154
chr1	63937482	63937668	SRR8335339_peak_910	13	.	2.91526	3.53412	1.34064	80
chr1	63953572	63953871	SRR8335339_peak_911	234	.	14.141	26.877	23.4689	140
chr1	63976879	63977208	SRR8335339_peak_912	119	.	8.93999	14.9606	11.9524	155
chr1	64018884	64019135	SRR8335339_peak_913	53	.	5.83052	7.99793	5.33654	149
chr1	64021295	64021730	SRR8335339_peak_914	862	.	34.755	91.0602	86.2453	155
chr1	64037029	64037214	SRR8335339_peak_915	53	.	5.92892	8.01365	5.33654	91
chr1	64040201	64040426	SRR8335339_peak_916	78	.	6.57458	10.6343	7.81634	89
chr1	64040539	64041076	SRR8335339_peak_917	143	.	9.82841	17.4972	14.3837	351
chr1	64114446	64114637	SRR8335339_peak_918	96	.	7.75147	12.5494	9.64892	112
chr1	64121716	64122026	SRR8335339_peak_919	53	.	5.76132	8.01365	5.33654	100
chr1	64122149	64122388	SRR8335339_peak_920	53	.	5.53438	7.99793	5.33654	160
chr1	64137528	64137805	SRR8335339_peak_921	53	.	5.68245	7.99793	5.33654	117
chr1	64158810	64159098	SRR8335339_peak_922	264	.	14.1224	29.9032	26.4241	137
chr1	64195302	64195618	SRR8335339_peak_923	25	.	4.05368	4.98931	2.5663	113
chr1	64226016	64226350	SRR8335339_peak_924	232	.	10.9944	26.6287	23.2439	187
chr1	64249692	64249864	SRR8335339_peak_925	34	.	4.79403	5.94877	3.42038	27
chr1	64305669	64305984	SRR8335339_peak_926	99	.	8.10763	12.8636	9.92716	147
chr1	64317106	64317462	SRR8335339_peak_927	177	.	11.7947	21.007	17.7743	174
chr1	64519938	64520132	SRR8335339_peak_928	107	.	8.34771	13.7287	10.7679	105
chr1	64600001	64600341	SRR8335339_peak_929	405	.	20.1744	44.3699	40.5371	160
chr1	64617415	64618032	SRR8335339_peak_930	907	.	26.9859	95.6301	90.7057	396
chr1	64623744	64624098	SRR8335339_peak_931	488	.	23.0234	52.8444	48.8297	197
chr1	64675944	64676134	SRR8335339_peak_932	96	.	7.75543	12.5229	9.6265	97
chr1	64701725	64701973	SRR8335339_peak_933	64	.	5.70796	9.2369	6.48351	216
chr1	64715332	64715974	SRR8335339_peak_934	71	.	6.65074	9.91102	7.14894	486
chr1	64734763	64735026	SRR8335339_peak_935	111	.	8.61041	14.1563	11.1652	138
chr1	64791377	64791609	SRR8335339_peak_936	23	.	4.31559	4.64904	2.30867	97
chr1	64791969	64792224	SRR8335339_peak_937	49	.	4.67672	7.53305	4.92021	146
chr1	64793005	64793167	SRR8335339_peak_938	43	.	5.25854	6.89525	4.31393	74
chr1	64802665	64802905	SRR8335339_peak_939	64	.	6.2641	9.1729	6.42194	90
chr1	64809229	64809481	SRR8335339_peak_940	195	.	11.9014	22.8283	19.5417	113
chr1	64816040	64816369	SRR8335339_peak_941	234	.	13.6382	26.877	23.4689	182
chr1	64902830	64903040	SRR8335339_peak_943	84	.	7.16315	11.3449	8.49972	111
chr1	64914457	64914728	SRR8335339_peak_944	63	.	6.12666	9.08008	6.37102	134
chr1	64936795	64937104	SRR8335339_peak_945	182	.	11.013	21.4658	18.218	141
chr1	64946138	64946401	SRR8335339_peak_946	107	.	8.34771	13.7287	10.7679	105
chr1	64949406	64949851	SRR8335339_peak_947	993	.	38.7772	104.556	99.3813	212
chr1	64986122	64986422	SRR8335339_peak_948	74	.	5.86128	10.2513	7.46714	158
chr1	65024067	65024430	SRR8335339_peak_949	405	.	20.3419	44.3699	40.5371	177
chr1	65178342	65178687	SRR8335339_peak_950	99	.	8.44282	12.8636	9.92716	204
chr1	65179124	65179520	SRR8335339_peak_951	177	.	11.7947	21.007	17.7743	160
chr1	65699741	65699918	SRR8335339_peak_952	39	.	4.77054	6.45933	3.92452	79
chr1	66302589	66302814	SRR8335339_peak_954	74	.	6.18988	10.2521	7.46753	140
chr1	66460932	66461096	SRR8335339_peak_955	63	.	6.4228	9.08008	6.37102	126
chr1	66703324	66703492	SRR8335339_peak_956	53	.	5.92892	8.01365	5.33654	75
chr1	66839838	66840271	SRR8335339_peak_957	64	.	6.59929	9.1729	6.42194	298
chr1	66865786	66866024	SRR8335339_peak_958	147	.	9.4642	17.8802	14.7599	113
chr1	66871671	66871993	SRR8335339_peak_959	84	.	7.31122	11.3449	8.49972	133
chr1	66872138	66872523	SRR8335339_peak_960	294	.	16.3197	33.0311	29.4556	189
chr1	66895787	66896097	SRR8335339_peak_961	143	.	9.97648	17.4972	14.3837	139
chr1	66939938	66940326	SRR8335339_peak_962	171	.	10.7188	20.3699	17.1628	204
chr1	66975543	66975907	SRR8335339_peak_963	191	.	12.2975	22.4452	19.1696	126
chr1	66985353	66985484	SRR8335339_peak_964	24	.	4.08539	4.79866	2.40841	35
chr1	67061545	67061726	SRR8335339_peak_965	25	.	4.05368	4.98931	2.5663	155
chr1	67144067	67144236	SRR8335339_peak_966	34	.	4.79403	5.94877	3.42038	73
chr1	67234902	67235183	SRR8335339_peak_967	119	.	8.64385	14.9606	11.9524	140
chr1	67841900	67842070	SRR8335339_peak_968	87	.	7.43726	11.6006	8.72584	90
chr1	67863810	67864108	SRR8335339_peak_969	75	.	6.93447	10.3695	7.55416	191
chr1	67934039	67934268	SRR8335339_peak_970	53	.	6.09651	8.01365	5.33654	85
chr1	68088739	68088945	SRR8335339_peak_971	59	.	6.21988	8.58741	5.90083	102
chr1	68301013	68301178	SRR8335339_peak_972	53	.	5.76132	8.01365	5.33654	113
chr1	68347909	68348071	SRR8335339_peak_973	33	.	5.09095	5.82188	3.32085	99
chr1	68364546	68364717	SRR8335339_peak_974	63	.	6.27473	9.08008	6.37102	91
chr1	68501395	68501939	SRR8335339_peak_975	673	.	27.4487	71.7896	67.3836	344
chr1	68592804	68593028	SRR8335339_peak_976	43	.	5.09017	6.95302	4.35052	85
chr1	68780061	68780404	SRR8335339_peak_977	158	.	10.5686	19.0344	15.876	149
chr1	68780557	68781072	SRR8335339_peak_978	334	.	11.7254	37.0673	33.4093	266
chr1	68933445	68933600	SRR8335339_peak_979	43	.	5.23824	6.95302	4.35052	111
chr1	68942215	68942614	SRR8335339_peak_980	290	.	15.0044	32.5867	29.0429	154
chr1	68943265	68943539	SRR8335339_peak_981	49	.	4.77543	7.53305	4.92021	219
chr1	68995357	68995813	SRR8335339_peak_982	368	.	10.9203	40.5565	36.8125	278
chr1	69024837	69025505	SRR8335339_peak_983	908	.	34.2959	95.8042	90.8765	436
chr1	69035183	69035349	SRR8335339_peak_984	43	.	5.42613	6.89525	4.31393	95
chr1	69055862	69056069	SRR8335339_peak_985	32	.	4.84984	5.71287	3.26777	98
chr1	69085782	69086027	SRR8335339_peak_986	57	.	6.01949	8.47811	5.79184	105
chr1	69105624	69106719	SRR8335339_peak_987	648	.	21.0631	69.1871	64.8281	458
chr1	69108841	69109040	SRR8335339_peak_988	33	.	4.58817	5.82188	3.32085	70
chr1	69116843	69117277	SRR8335339_peak_989	439	.	18.1174	47.8382	43.9333	259
chr1	69214305	69214540	SRR8335339_peak_990	97	.	8.01572	12.6965	9.79379	100
chr1	69277493	69277769	SRR8335339_peak_991	137	.	9.95116	16.8237	13.7301	152
chr1	69331730	69332007	SRR8335339_peak_992	164	.	8.72396	19.6141	16.4222	140
chr1	69375284	69375820	SRR8335339_peak_993	208	.	12.3456	24.2093	20.8752	394
chr1	69379845	69380098	SRR8335339_peak_994	196	.	11.2928	22.9544	19.6651	116
chr1	69610767	69611545	SRR8335339_peak_995	512	.	23.6219	55.3348	51.2691	581
chr1	69687507	69687685	SRR8335339_peak_996	43	.	5.56042	6.84578	4.3019	52
chr1	69727995	69728372	SRR8335339_peak_997	591	.	26.5429	63.3656	59.1155	182
chr1	69785221	69785422	SRR8335339_peak_998	73	.	6.76979	10.1025	7.33632	126
chr1	70529905	70530171	SRR8335339_peak_999	124	.	9.28078	15.4769	12.4283	117
chr1	70704015	70704178	SRR8335339_peak_1000	34	.	4.79403	5.94877	3.42038	50
chr1	70725636	70725897	SRR8335339_peak_1001	249	.	14.3086	28.3907	24.9461	141
chr1	70853488	70853805	SRR8335339_peak_1002	99	.	7.94004	12.8636	9.92716	140
chr1	70866188	70866515	SRR8335339_peak_1003	111	.	8.778	14.1563	11.1652	136
chr1	70870033	70870223	SRR8335339_peak_1004	53	.	5.97859	7.99793	5.33654	76
chr1	70885544	70885717	SRR8335339_peak_1005	49	.	4.77543	7.53305	4.92021	81
chr1	71050163	71050432	SRR8335339_peak_1006	99	.	8.10763	12.8636	9.92716	137
chr1	71056256	71056577	SRR8335339_peak_1007	74	.	6.86701	10.1966	7.41535	159
chr1	71074713	71074925	SRR8335339_peak_1008	99	.	8.10763	12.8636	9.92716	116
chr1	71102950	71103282	SRR8335339_peak_1009	25	.	4.49789	4.98931	2.5663	202
chr1	71103744	71104020	SRR8335339_peak_1010	99	.	8.27522	12.8636	9.92716	144
chr1	71276878	71277611	SRR8335339_peak_1011	540	.	23.4508	58.1655	54.027	325
chr1	71307473	71307702	SRR8335339_peak_1012	14	.	3.09731	3.62443	1.42618	48
chr1	71382832	71383009	SRR8335339_peak_1013	88	.	7.12967	11.758	8.88134	88
chr1	71630885	71631366	SRR8335339_peak_1014	75	.	6.66417	10.3457	7.55416	96
chr1	71654239	71654485	SRR8335339_peak_1015	99	.	8.27522	12.8636	9.92716	114
chr1	71684628	71684871	SRR8335339_peak_1016	191	.	11.9623	22.4452	19.1696	130
chr1	71690659	71690886	SRR8335339_peak_1017	64	.	4.76613	9.25272	6.49873	104
chr1	71691590	71691823	SRR8335339_peak_1018	119	.	8.64385	14.9606	11.9524	124
chr1	71756043	71756309	SRR8335339_peak_1019	164	.	11.1243	19.59	16.4006	140
chr1	71772581	71772874	SRR8335339_peak_1020	96	.	7.75543	12.5229	9.6265	188
chr1	71844989	71845284	SRR8335339_peak_1021	124	.	9.44838	15.4769	12.4283	159
chr1	71865642	71865896	SRR8335339_peak_1022	64	.	6.43169	9.1729	6.42194	151
chr1	71893754	71894060	SRR8335339_peak_1023	205	.	12.9678	23.9035	20.5832	136
chr1	72120004	72120321	SRR8335339_peak_1024	273	.	15.2777	30.8469	27.3438	150
chr1	72138454	72138840	SRR8335339_peak_1025	64	.	6.2641	9.1729	6.42194	155
chr1	72183144	72183405	SRR8335339_peak_1026	87	.	7.43726	11.6006	8.72584	126
chr1	72212213	72212361	SRR8335339_peak_1027	24	.	4.42057	4.79866	2.40841	101
chr1	72219992	72220255	SRR8335339_peak_1028	234	.	13.8058	26.877	23.4689	134
chr1	72226007	72226181	SRR8335339_peak_1029	33	.	4.58817	5.82188	3.32085	90
chr1	72226388	72226666	SRR8335339_peak_1030	43	.	5.42613	6.89525	4.31393	172
chr1	72243906	72244218	SRR8335339_peak_1031	87	.	7.43726	11.6006	8.72584	154
chr1	72254712	72254991	SRR8335339_peak_1032	74	.	6.71894	10.1966	7.41535	111
chr1	72255122	72255393	SRR8335339_peak_1033	53	.	5.97859	7.99793	5.33654	156
chr1	72306920	72307218	SRR8335339_peak_1034	111	.	8.9456	14.1563	11.1652	122
chr1	72307345	72307438	SRR8335339_peak_1034	111	.	8.9456	14.1563	11.1652	122
chr1	72364703	72364975	SRR8335339_peak_1035	119	.	8.64385	14.9606	11.9524	142
chr1	72583052	72583680	SRR8335339_peak_1036	99	.	7.94004	12.8636	9.92716	158
chr1	72593519	72593714	SRR8335339_peak_1037	35	.	4.8621	6.04893	3.51806	75
chr1	72599557	72599960	SRR8335339_peak_1038	256	.	11.5866	29.0782	25.6142	210
chr1	72602305	72602534	SRR8335339_peak_1039	99	.	7.94004	12.8636	9.92716	121
chr1	72778835	72779169	SRR8335339_peak_1040	124	.	9.44838	15.4769	12.4283	181
chr1	72780691	72780923	SRR8335339_peak_1041	133	.	9.36727	16.4277	13.3605	126
chr1	72843329	72843644	SRR8335339_peak_1042	43	.	5.42613	6.89525	4.31393	80
chr1	72863477	72863681	SRR8335339_peak_1043	62	.	6.27895	8.92942	6.23625	130
chr1	72870888	72871194	SRR8335339_peak_1044	57	.	5.88072	8.47811	5.79184	124
chr1	72872564	72872826	SRR8335339_peak_1045	99	.	8.27522	12.8636	9.92716	135
chr1	72874836	72875217	SRR8335339_peak_1046	122	.	7.5394	15.2573	12.2403	235
chr1	72909366	72909595	SRR8335339_peak_1047	75	.	6.93447	10.3695	7.55416	204
chr1	72943449	72943790	SRR8335339_peak_1048	51	.	5.78811	7.7937	5.17556	123
chr1	72944142	72944388	SRR8335339_peak_1049	62	.	6.44256	8.92942	6.23625	100
chr1	72967646	72967813	SRR8335339_peak_1050	25	.	4.34982	4.98931	2.5663	102
chr1	72969299	72969689	SRR8335339_peak_1051	99	.	8.44282	12.8636	9.92716	158
chr1	72999431	72999703	SRR8335339_peak_1052	97	.	5.80262	12.6839	9.78278	131
chr1	73088008	73088199	SRR8335339_peak_1053	43	.	5.38631	6.95302	4.35052	96
chr1	73219216	73219437	SRR8335339_peak_1054	87	.	7.60485	11.6006	8.72584	101
chr1	73235438	73235618	SRR8335339_peak_1055	54	.	6.06348	8.12253	5.44254	112
chr1	73255947	73256150	SRR8335339_peak_1056	28	.	3.33908	5.31046	2.87683	110
chr1	73257318	73257527	SRR8335339_peak_1057	75	.	6.93447	10.3695	7.55416	121
chr1	73259935	73260168	SRR8335339_peak_1058	64	.	6.76688	9.1729	6.42194	151
chr1	73264998	73265200	SRR8335339_peak_1059	99	.	8.10763	12.8636	9.92716	110
chr1	73306035	73306228	SRR8335339_peak_1060	64	.	6.43169	9.1729	6.42194	85
chr1	73336443	73336671	SRR8335339_peak_1061	63	.	6.27473	9.08008	6.37102	79
chr1	73362221	73362574	SRR8335339_peak_1062	348	.	16.8437	38.5814	34.8899	216
chr1	73363765	73363975	SRR8335339_peak_1063	33	.	5.06063	5.77831	3.32085	69
chr1	73444640	73444900	SRR8335339_peak_1064	43	.	5.09017	6.95302	4.35052	141
chr1	73451453	73451634	SRR8335339_peak_1065	53	.	5.76132	8.01365	5.33654	61
chr1	73480830	73480995	SRR8335339_peak_1066	53	.	5.68245	7.99793	5.33654	68
chr1	73584975	73585189	SRR8335339_peak_1067	64	.	6.2641	9.1729	6.42194	124
chr1	73663565	73663838	SRR8335339_peak_1068	201	.	12.3326	23.4003	20.1038	130
chr1	73674150	73674352	SRR8335339_peak_1069	75	.	6.93447	10.3695	7.55416	110
chr1	73731609	73731868	SRR8335339_peak_1070	57	.	6.01949	8.47811	5.79184	138
chr1	73743895	73744250	SRR8335339_peak_1071	124	.	9.44838	15.4769	12.4283	223
chr1	73805189	73805410	SRR8335339_peak_1072	84	.	7.42424	11.31	8.48363	116
chr1	73905964	73906146	SRR8335339_peak_1074	33	.	4.75576	5.82188	3.32085	45
chr1	73915227	73915538	SRR8335339_peak_1075	191	.	12.1299	22.4452	19.1696	187
chr1	73919674	73920400	SRR8335339_peak_1076	268	.	11.9815	30.322	26.8228	479
chr1	73930763	73931180	SRR8335339_peak_1077	43	.	5.59373	6.89525	4.31393	282
chr1	73932555	73932879	SRR8335339_peak_1078	115	.	7.75612	14.5742	11.5786	142
chr1	73933036	73933269	SRR8335339_peak_1079	73	.	7.09701	10.1025	7.33632	89
chr1	73938601	73939114	SRR8335339_peak_1080	405	.	20.0068	44.3699	40.5371	289
chr1	73948738	73949062	SRR8335339_peak_1081	208	.	12.1975	24.2093	20.8752	142
chr1	73954725	73954897	SRR8335339_peak_1082	34	.	4.9421	5.94877	3.42038	51
chr1	73955763	73955959	SRR8335339_peak_1083	43	.	5.23824	6.95302	4.35052	131
chr1	73963146	73963395	SRR8335339_peak_1084	234	.	13.8058	26.877	23.4689	125
chr1	73968644	73968919	SRR8335339_peak_1085	164	.	10.9567	19.59	16.4006	138
chr1	73979217	73979518	SRR8335339_peak_1086	107	.	8.05157	13.7287	10.7679	170
chr1	73994049	73994488	SRR8335339_peak_1087	249	.	14.4762	28.3907	24.9461	152
chr1	73995450	73995759	SRR8335339_peak_1088	249	.	14.6438	28.3907	24.9461	168
chr1	73998663	73998790	SRR8335339_peak_1089	41	.	5.29727	6.69879	4.15564	97
chr1	73998896	73999226	SRR8335339_peak_1090	253	.	14.0226	28.7768	25.3153	154
chr1	73999948	74000471	SRR8335339_peak_1091	143	.	9.68034	17.4972	14.3837	356
chr1	74008514	74008851	SRR8335339_peak_1092	87	.	7.43726	11.6006	8.72584	224
chr1	74024603	74025129	SRR8335339_peak_1093	656	.	26.5603	70.0571	65.6864	289
chr1	74026445	74026836	SRR8335339_peak_1094	43	.	5.23824	6.95302	4.35052	252
chr1	74029816	74030034	SRR8335339_peak_1095	57	.	5.07157	8.41215	5.72835	107
chr1	74030494	74030727	SRR8335339_peak_1096	84	.	7.16315	11.3449	8.49972	99
chr1	74041272	74041515	SRR8335339_peak_1097	53	.	5.68245	7.99793	5.33654	99
chr1	74049422	74049968	SRR8335339_peak_1098	881	.	35.2578	92.9679	88.1054	256
chr1	74053769	74054340	SRR8335339_peak_1099	829	.	31.5947	87.7247	82.9776	353
chr1	74068504	74068708	SRR8335339_peak_1100	33	.	4.75576	5.82188	3.32085	120
chr1	74069144	74069432	SRR8335339_peak_1101	264	.	15.1466	29.9213	26.4266	119
chr1	74070869	74071051	SRR8335339_peak_1102	43	.	5.23824	6.95302	4.35052	46
chr1	74108005	74108239	SRR8335339_peak_1103	107	.	8.19964	13.7287	10.7679	103
chr1	74156558	74156932	SRR8335339_peak_1104	102	.	6.7497	13.1909	10.2486	92
chr1	74236214	74236475	SRR8335339_peak_1105	43	.	5.59373	6.89525	4.31393	110
chr1	74237160	74237322	SRR8335339_peak_1106	35	.	5.01227	6.04893	3.51806	153
chr1	74240288	74240727	SRR8335339_peak_1107	195	.	11.7533	22.8283	19.5417	204
chr1	74248674	74248768	SRR8335339_peak_1108	43	.	5.23824	6.95302	4.35052	53
chr1	74253942	74254110	SRR8335339_peak_1109	64	.	6.59929	9.1729	6.42194	120
chr1	74256853	74257062	SRR8335339_peak_1110	94	.	7.15372	12.3639	9.48106	90
chr1	74270002	74270324	SRR8335339_peak_1111	294	.	16.1521	33.0311	29.4556	166
chr1	74271766	74272269	SRR8335339_peak_1112	150	.	10.4539	18.1951	15.054	373
chr1	74275218	74275563	SRR8335339_peak_1113	292	.	15.4551	32.8437	29.2858	213
chr1	74284672	74285087	SRR8335339_peak_1114	43	.	5.42613	6.89525	4.31393	323
chr1	74289971	74290342	SRR8335339_peak_1115	491	.	21.8221	53.2055	49.1751	182
chr1	74294341	74294635	SRR8335339_peak_1116	389	.	19.3364	42.7103	38.915	194
chr1	74304268	74304537	SRR8335339_peak_1117	53	.	5.68245	7.99793	5.33654	144
chr1	74304974	74305363	SRR8335339_peak_1118	84	.	7.01508	11.3449	8.49972	312
chr1	74306039	74306406	SRR8335339_peak_1119	169	.	10.7168	20.1225	16.9192	181
chr1	74309762	74309960	SRR8335339_peak_1120	53	.	5.68245	7.99793	5.33654	109
chr1	74321410	74321744	SRR8335339_peak_1121	102	.	6.94712	13.1909	10.2486	172
chr1	74332313	74332669	SRR8335339_peak_1122	119	.	8.79192	14.9606	11.9524	136
chr1	74361893	74362104	SRR8335339_peak_1123	75	.	7.10207	10.3695	7.55416	112
chr1	74386779	74387180	SRR8335339_peak_1124	121	.	8.89676	15.1155	12.1034	216
chr1	74390513	74390871	SRR8335339_peak_1125	53	.	5.83052	7.99793	5.33654	203
chr1	74391216	74391768	SRR8335339_peak_1126	205	.	12.4651	23.9035	20.5832	122
chr1	74397033	74397568	SRR8335339_peak_1127	366	.	17.6761	40.4363	36.6926	316
chr1	74423227	74423427	SRR8335339_peak_1128	53	.	5.76132	8.01365	5.33654	110
chr1	74438151	74438429	SRR8335339_peak_1129	63	.	6.27473	9.08008	6.37102	123
chr1	74587956	74588487	SRR8335339_peak_1130	156	.	10.2726	18.7993	15.6438	167
chr1	74643532	74643900	SRR8335339_peak_1131	491	.	21.5259	53.2055	49.1751	175
chr1	74644034	74644217	SRR8335339_peak_1132	34	.	4.9421	5.94877	3.42038	74
chr1	74661448	74661867	SRR8335339_peak_1133	119	.	8.79192	14.9606	11.9524	83
chr1	74662029	74662375	SRR8335339_peak_1134	62	.	6.27895	8.92942	6.23625	189
chr1	74749303	74749675	SRR8335339_peak_1135	575	.	19.385	61.765	57.5538	211
chr1	74773146	74773308	SRR8335339_peak_1136	15	.	3.91779	3.832	1.54114	121
chr1	74784562	74784746	SRR8335339_peak_1137	64	.	6.59929	9.1729	6.42194	108
chr1	74787979	74788185	SRR8335339_peak_1138	64	.	6.59929	9.1729	6.42194	97
chr1	74803014	74803658	SRR8335339_peak_1139	278	.	14.8628	31.3661	27.8503	182
chr1	74806368	74806532	SRR8335339_peak_1140	43	.	5.42613	6.89525	4.31393	74
chr1	74808248	74808564	SRR8335339_peak_1141	438	.	21.1799	47.7253	43.8218	171
chr1	74858098	74858654	SRR8335339_peak_1142	49	.	4.77543	7.53305	4.92021	104
chr1	75124554	75124752	SRR8335339_peak_1143	64	.	6.43169	9.1729	6.42194	119
chr1	75180212	75180464	SRR8335339_peak_1144	75	.	7.26966	10.3695	7.55416	126
chr1	75191684	75192013	SRR8335339_peak_1145	94	.	7.03324	12.3639	9.48106	137
chr1	75234804	75234999	SRR8335339_peak_1146	43	.	5.42613	6.89525	4.31393	106
chr1	75248117	75248599	SRR8335339_peak_1147	488	.	23.0234	52.8444	48.8297	172
chr1	75292900	75293240	SRR8335339_peak_1148	131	.	9.3842	16.2172	13.1546	153
chr1	75328779	75328961	SRR8335339_peak_1149	64	.	6.59929	9.1729	6.42194	107
chr1	75342951	75343162	SRR8335339_peak_1150	63	.	6.12666	9.08008	6.37102	124
chr1	75344434	75344675	SRR8335339_peak_1151	99	.	8.10763	12.8636	9.92716	117
chr1	75347347	75347545	SRR8335339_peak_1152	99	.	7.94004	12.8636	9.92716	127
chr1	75349332	75349561	SRR8335339_peak_1153	99	.	8.10763	12.8636	9.92716	125
chr1	75359249	75359841	SRR8335339_peak_1154	591	.	26.0401	63.3656	59.1155	260
chr1	75382302	75382452	SRR8335339_peak_1155	43	.	5.42613	6.89525	4.31393	83
chr1	75382945	75383111	SRR8335339_peak_1156	75	.	6.93447	10.3695	7.55416	138
chr1	75387695	75387888	SRR8335339_peak_1157	53	.	6.09651	8.01365	5.33654	118
chr1	75392934	75393109	SRR8335339_peak_1158	33	.	4.28187	5.86499	3.36023	106
chr1	75398665	75399337	SRR8335339_peak_1159	74	.	5.95999	10.2513	7.46714	337
chr1	75399766	75400042	SRR8335339_peak_1160	102	.	6.84841	13.1909	10.2486	155
chr1	75425805	75426078	SRR8335339_peak_1161	264	.	14.8114	29.9213	26.4266	131
chr1	75436066	75436428	SRR8335339_peak_1162	164	.	10.7891	19.59	16.4006	154
chr1	75479222	75479558	SRR8335339_peak_1163	53	.	5.76132	8.01365	5.33654	133
chr1	75503988	75504163	SRR8335339_peak_1164	63	.	6.12666	9.08008	6.37102	136
chr1	75506257	75506501	SRR8335339_peak_1165	53	.	5.92892	8.01365	5.33654	95
chr1	75513647	75513820	SRR8335339_peak_1166	34	.	4.79403	5.94877	3.42038	121
chr1	75546085	75546433	SRR8335339_peak_1167	74	.	6.71894	10.1966	7.41535	188
chr1	75559422	75559769	SRR8335339_peak_1168	146	.	10.2057	17.7865	14.667	145
chr1	75565752	75565942	SRR8335339_peak_1169	53	.	5.92892	8.01365	5.33654	84
chr1	75570528	75570703	SRR8335339_peak_1170	64	.	6.0694	9.2369	6.48351	68
chr1	75573844	75574147	SRR8335339_peak_1171	205	.	12.6327	23.9035	20.5832	161
chr1	75589012	75589201	SRR8335339_peak_1172	64	.	6.2641	9.1729	6.42194	113
chr1	75618265	75618582	SRR8335339_peak_1173	229	.	13.4779	26.3266	22.9447	159
chr1	75653648	75654055	SRR8335339_peak_1174	87	.	7.60485	11.6006	8.72584	148
chr1	75662339	75662783	SRR8335339_peak_1175	249	.	14.6438	28.3907	24.9461	199
chr1	75933745	75934183	SRR8335339_peak_1176	172	.	10.0452	20.4697	17.2618	260
chr1	76031293	76031515	SRR8335339_peak_1177	84	.	7.45929	11.3449	8.49972	134
chr1	76038964	76039453	SRR8335339_peak_1178	779	.	31.6084	82.5778	77.9445	190
chr1	76070901	76071353	SRR8335339_peak_1179	697	.	29.7272	74.2236	69.7592	248
chr1	76083365	76083981	SRR8335339_peak_1180	715	.	30.3976	76.0632	71.5624	180
chr1	76160634	76160863	SRR8335339_peak_1181	64	.	6.2641	9.1729	6.42194	138
chr1	76283458	76283609	SRR8335339_peak_1182	34	.	4.79403	5.94877	3.42038	84
chr1	76550913	76551195	SRR8335339_peak_1184	64	.	4.98824	9.25272	6.49873	147
chr1	76579039	76579265	SRR8335339_peak_1185	74	.	6.55644	10.1735	7.40733	110
chr1	76658342	76658635	SRR8335339_peak_1186	183	.	10.883	21.63	18.3798	110
chr1	76849373	76849552	SRR8335339_peak_1187	43	.	5.59373	6.89525	4.31393	76
chr1	76977359	76977553	SRR8335339_peak_1188	63	.	6.27473	9.08008	6.37102	52
chr1	76980924	76981143	SRR8335339_peak_1189	25	.	4.34982	4.98931	2.5663	133
chr1	77019882	77020150	SRR8335339_peak_1190	64	.	6.76688	9.1729	6.42194	112
chr1	77043855	77044249	SRR8335339_peak_1191	53	.	5.92892	8.01365	5.33654	155
chr1	77048982	77049348	SRR8335339_peak_1192	208	.	12.0495	24.2093	20.8752	140
chr1	77051322	77051565	SRR8335339_peak_1193	121	.	9.3876	15.1155	12.1034	100
chr1	77061057	77061438	SRR8335339_peak_1194	475	.	21.3779	51.5718	47.5848	194
chr1	77062452	77062799	SRR8335339_peak_1195	573	.	25.5373	61.5875	57.3781	153
chr1	77080775	77081356	SRR8335339_peak_1196	279	.	15.4817	31.4683	27.9318	230
chr1	77128015	77128255	SRR8335339_peak_1197	75	.	6.93447	10.3695	7.55416	107
chr1	77213340	77213667	SRR8335339_peak_1198	33	.	4.18315	5.86499	3.36023	179
chr1	77227119	77227425	SRR8335339_peak_1199	182	.	11.161	21.4658	18.218	128
chr1	77248640	77248803	SRR8335339_peak_1200	64	.	6.2641	9.1729	6.42194	72
chr1	77383608	77383888	SRR8335339_peak_1201	182	.	11.161	21.4658	18.218	160
chr1	77388662	77389016	SRR8335339_peak_1202	119	.	8.79192	14.9606	11.9524	142
chr1	77496523	77496770	SRR8335339_peak_1203	75	.	7.10207	10.3695	7.55416	113
chr1	77505316	77505493	SRR8335339_peak_1204	53	.	5.76132	8.01365	5.33654	106
chr1	77513335	77513731	SRR8335339_peak_1205	264	.	14.979	29.9213	26.4266	152
chr1	77749101	77749366	SRR8335339_peak_1206	229	.	13.8052	26.3266	22.9447	150
chr1	77896370	77896536	SRR8335339_peak_1207	64	.	6.43169	9.1729	6.42194	70
chr1	78060961	78061127	SRR8335339_peak_1208	43	.	5.25854	6.89525	4.31393	118
chr1	78217300	78217524	SRR8335339_peak_1209	53	.	5.76132	8.01365	5.33654	102
chr1	78371582	78372022	SRR8335339_peak_1210	93	.	6.65098	12.1886	9.30641	182
chr1	78396085	78396284	SRR8335339_peak_1211	43	.	5.25854	6.89525	4.31393	88
chr1	78426074	78426323	SRR8335339_peak_1212	53	.	5.76132	8.01365	5.33654	120
chr1	78488948	78489229	SRR8335339_peak_1213	43	.	5.38631	6.95302	4.35052	158
chr1	78536935	78537076	SRR8335339_peak_1214	195	.	11.6052	22.8283	19.5417	463
chr1	78537157	78537651	SRR8335339_peak_1214	195	.	11.6052	22.8283	19.5417	463
chr1	78539276	78539626	SRR8335339_peak_1215	294	.	16.3197	33.0311	29.4556	136
chr1	78563191	78563442	SRR8335339_peak_1216	99	.	8.44282	12.8636	9.92716	130
chr1	78567118	78567722	SRR8335339_peak_1217	107	.	8.19964	13.7287	10.7679	464
chr1	78568184	78568439	SRR8335339_peak_1218	158	.	10.0439	19.031	15.8738	99
chr1	78595533	78595845	SRR8335339_peak_1219	357	.	18.3308	39.4294	35.7026	150
chr1	78602124	78602289	SRR8335339_peak_1220	24	.	4.42057	4.79866	2.40841	26
chr1	78606466	78606659	SRR8335339_peak_1221	64	.	6.2641	9.1729	6.42194	98
chr1	78656341	78656463	SRR8335339_peak_1222	24	.	4.08539	4.79866	2.40841	241
chr1	78657608	78657835	SRR8335339_peak_1223	25	.	4.34982	4.98931	2.5663	146
chr1	78694230	78694470	SRR8335339_peak_1224	53	.	5.76132	8.01365	5.33654	124
chr1	78724512	78724700	SRR8335339_peak_1225	64	.	6.76688	9.1729	6.42194	85
chr1	78745490	78745784	SRR8335339_peak_1226	99	.	8.44282	12.8636	9.92716	141
chr1	78860085	78860350	SRR8335339_peak_1227	87	.	7.60485	11.6006	8.72584	133
chr1	78860464	78860690	SRR8335339_peak_1228	15	.	3.91779	3.832	1.54114	144
chr1	78866677	78866842	SRR8335339_peak_1229	64	.	6.2641	9.1729	6.42194	129
chr1	79308607	79308947	SRR8335339_peak_1230	186	.	9.61238	21.8929	18.6383	209
chr1	79439901	79440339	SRR8335339_peak_1231	794	.	30.8543	84.1327	79.4652	177
chr1	79469892	79470229	SRR8335339_peak_1232	53	.	5.83052	7.99793	5.33654	137
chr1	79581063	79581411	SRR8335339_peak_1233	63	.	6.27473	9.08008	6.37102	203
chr1	79587375	79587561	SRR8335339_peak_1234	33	.	4.58817	5.82188	3.32085	155
chr1	79589980	79590185	SRR8335339_peak_1235	24	.	4.42057	4.79866	2.40841	139
chr1	79590464	79590634	SRR8335339_peak_1236	25	.	4.05368	4.98931	2.5663	39
chr1	79592793	79593020	SRR8335339_peak_1237	53	.	5.97859	7.99793	5.33654	92
chr1	79656205	79656472	SRR8335339_peak_1238	150	.	10.2863	18.1951	15.054	109
chr1	79668661	79668971	SRR8335339_peak_1239	292	.	15.4551	32.8437	29.2858	240
chr1	79748920	79749143	SRR8335339_peak_1240	87	.	7.77244	11.6006	8.72584	145
chr1	79776003	79776098	SRR8335339_peak_1241	33	.	5.09095	5.82188	3.32085	106
chr1	79860424	79860673	SRR8335339_peak_1242	74	.	5.76257	10.2513	7.46714	131
chr1	79882353	79882979	SRR8335339_peak_1243	220	.	13.1354	25.381	22.0191	406
chr1	79994643	79994811	SRR8335339_peak_1244	25	.	4.49789	4.98931	2.5663	26
chr1	80178164	80178336	SRR8335339_peak_1245	53	.	5.92892	8.01365	5.33654	95
chr1	80296192	80296347	SRR8335339_peak_1246	48	.	5.32563	7.45014	4.84165	70
chr1	80340932	80341220	SRR8335339_peak_1247	43	.	5.25854	6.89525	4.31393	221
chr1	80504823	80505106	SRR8335339_peak_1248	84	.	7.45929	11.3449	8.49972	138
chr1	80739432	80739784	SRR8335339_peak_1249	236	.	13.0859	27.0236	23.6048	237
chr1	80757442	80757642	SRR8335339_peak_1250	53	.	5.92892	8.01365	5.33654	102
chr1	80812987	80813217	SRR8335339_peak_1251	91	.	7.01356	12.0475	9.16895	115
chr1	81090991	81091264	SRR8335339_peak_1252	137	.	9.78356	16.8237	13.7301	147
chr1	81231467	81231968	SRR8335339_peak_1253	715	.	30.23	76.0632	71.5624	264
chr1	81279034	81279256	SRR8335339_peak_1254	87	.	7.77244	11.6006	8.72584	92
chr1	81466508	81466752	SRR8335339_peak_1255	177	.	11.6271	21.007	17.7743	139
chr1	81516734	81516954	SRR8335339_peak_1256	43	.	5.20783	6.87618	4.31393	108
chr1	81545023	81545376	SRR8335339_peak_1257	164	.	10.9567	19.59	16.4006	161
chr1	81594636	81594803	SRR8335339_peak_1258	53	.	5.92892	8.01365	5.33654	71
chr1	81626652	81626793	SRR8335339_peak_1259	41	.	5.13366	6.69879	4.15564	88
chr1	81718297	81718587	SRR8335339_peak_1260	233	.	9.43034	26.7525	23.3671	133
chr1	81724639	81725442	SRR8335339_peak_1261	395	.	15.1403	43.3808	39.5812	361
chr1	81755171	81755779	SRR8335339_peak_1262	936	.	34.7042	98.6613	93.6701	304
chr1	81775249	81775418	SRR8335339_peak_1263	53	.	5.92892	8.01365	5.33654	54
chr1	81795661	81795914	SRR8335339_peak_1264	33	.	4.56084	5.77831	3.32085	80
chr1	81811702	81811964	SRR8335339_peak_1265	137	.	9.95116	16.8237	13.7301	121
chr1	81857700	81858103	SRR8335339_peak_1266	182	.	11.161	21.4658	18.218	148
chr1	81859317	81859732	SRR8335339_peak_1267	97	.	8.01572	12.6965	9.79379	254
chr1	81949703	81949874	SRR8335339_peak_1269	43	.	5.23824	6.95302	4.35052	96
chr1	81950123	81950509	SRR8335339_peak_1270	234	.	13.8058	26.877	23.4689	215
chr1	81963907	81964192	SRR8335339_peak_1271	133	.	9.71483	16.4387	13.3687	158
chr1	82002792	82003311	SRR8335339_peak_1272	615	.	27.0578	65.8312	61.5427	325
chr1	82028119	82028246	SRR8335339_peak_1273	15	.	3.91779	3.832	1.54114	12
chr1	82093540	82093686	SRR8335339_peak_1274	17	.	3.90561	4.07966	1.7593	178
chr1	82093998	82094200	SRR8335339_peak_1275	33	.	5.09095	5.82188	3.32085	122
chr1	82109026	82109286	SRR8335339_peak_1276	108	.	8.40592	13.8185	10.8547	121
chr1	82109991	82110149	SRR8335339_peak_1277	84	.	7.45929	11.3449	8.49972	93
chr1	82112725	82112979	SRR8335339_peak_1278	99	.	8.44282	12.8636	9.92716	131
chr1	82135885	82136056	SRR8335339_peak_1279	26	.	3.98573	5.08049	2.64754	103
chr1	82199809	82200388	SRR8335339_peak_1280	488	.	23.191	52.8444	48.8297	385
chr1	82200645	82200955	SRR8335339_peak_1281	208	.	12.3456	24.2093	20.8752	183
chr1	82201920	82202051	SRR8335339_peak_1282	43	.	5.25854	6.89525	4.31393	65
chr1	82207531	82207973	SRR8335339_peak_1283	326	.	14.744	36.291	32.637	293
chr1	82221525	82221747	SRR8335339_peak_1284	49	.	4.87415	7.53305	4.92021	145
chr1	82257584	82257853	SRR8335339_peak_1286	57	.	5.269	8.41215	5.72835	120
chr1	82258319	82258608	SRR8335339_peak_1287	182	.	11.3091	21.4658	18.218	131
chr1	82267630	82267868	SRR8335339_peak_1288	106	.	8.2581	13.5762	10.633	143
chr1	82281996	82282214	SRR8335339_peak_1289	57	.	5.269	8.41215	5.72835	102
chr1	82287354	82287556	SRR8335339_peak_1290	64	.	6.59929	9.1729	6.42194	113
chr1	82290844	82291307	SRR8335339_peak_1291	234	.	13.9734	26.877	23.4689	255
chr1	82291393	82292182	SRR8335339_peak_1292	881	.	35.0902	92.9679	88.1054	228
chr1	82324351	82324712	SRR8335339_peak_1293	20	.	3.59087	4.33257	2.00236	239
chr1	82362434	82362609	SRR8335339_peak_1294	20	.	3.59087	4.33257	2.00236	62
chr1	82389488	82389659	SRR8335339_peak_1295	63	.	6.27473	9.08008	6.37102	77
chr1	82412154	82412316	SRR8335339_peak_1296	33	.	4.92335	5.82188	3.32085	72
chr1	82429104	82429417	SRR8335339_peak_1297	84	.	7.45929	11.3449	8.49972	172
chr1	82433327	82433686	SRR8335339_peak_1298	405	.	20.0068	44.3699	40.5371	160
chr1	82474733	82474909	SRR8335339_peak_1299	41	.	5.29727	6.69879	4.15564	76
chr1	82476751	82476945	SRR8335339_peak_1300	53	.	6.09651	8.01365	5.33654	127
chr1	82577760	82578146	SRR8335339_peak_1301	524	.	22.5624	56.5026	52.4053	201
chr1	82597105	82597530	SRR8335339_peak_1302	369	.	14.6468	40.6853	36.9381	247
chr1	82603246	82603650	SRR8335339_peak_1303	102	.	7.78745	13.1673	10.2277	232
chr1	82626944	82627260	SRR8335339_peak_1304	325	.	16.4254	36.224	32.5703	164
chr1	82631471	82631874	SRR8335339_peak_1305	87	.	7.60485	11.6006	8.72584	260
chr1	82648002	82648258	SRR8335339_peak_1306	53	.	5.76132	8.01365	5.33654	145
chr1	82787383	82788009	SRR8335339_peak_1307	922	.	27.0846	97.2376	92.263	191
chr1	82795788	82795971	SRR8335339_peak_1308	63	.	6.4228	9.08008	6.37102	45
chr1	82806799	82806803	SRR8335339_peak_1309	33	.	4.58817	5.82188	3.32085	102
chr1	82822694	82822938	SRR8335339_peak_1310	96	.	7.60736	12.5229	9.6265	112
chr1	82831842	82832071	SRR8335339_peak_1311	84	.	7.31122	11.3449	8.49972	121
chr1	82845264	82845609	SRR8335339_peak_1313	381	.	19.2044	41.9233	38.1555	199
chr1	82867691	82867899	SRR8335339_peak_1314	33	.	4.92335	5.82188	3.32085	74
chr1	82875552	82875722	SRR8335339_peak_1315	53	.	5.97859	7.99793	5.33654	60
chr1	82972064	82972407	SRR8335339_peak_1316	412	.	19.1568	45.1415	41.2923	184
chr1	83006710	83007155	SRR8335339_peak_1317	900	.	33.8157	94.9898	90.0721	244
chr1	83020651	83021045	SRR8335339_peak_1318	53	.	5.83052	7.99793	5.33654	110
chr1	83091466	83091718	SRR8335339_peak_1319	75	.	6.96451	10.3457	7.55416	96
chr1	83096638	83096842	SRR8335339_peak_1320	58	.	6.3232	8.50616	5.81975	54
chr1	83099635	83099970	SRR8335339_peak_1321	322	.	16.1954	35.8411	32.2098	156
chr1	83101204	83101433	SRR8335339_peak_1322	84	.	7.16315	11.3449	8.49972	123
chr1	83113382	83113569	SRR8335339_peak_1323	24	.	4.42057	4.79866	2.40841	70
chr1	83119956	83120164	SRR8335339_peak_1324	74	.	6.86701	10.1966	7.41535	118
chr1	83150377	83150586	SRR8335339_peak_1325	63	.	6.4228	9.08008	6.37102	107
chr1	83181469	83181662	SRR8335339_peak_1326	87	.	7.60485	11.6006	8.72584	105
chr1	83218347	83218644	SRR8335339_peak_1327	372	.	16.9451	40.9877	37.2383	150
chr1	83345575	83345988	SRR8335339_peak_1328	677	.	21.7541	72.2046	67.7965	168
chr1	83346488	83346774	SRR8335339_peak_1329	89	.	5.58052	11.7967	8.91944	155
chr1	83350743	83350860	SRR8335339_peak_1330	17	.	3.75754	4.07966	1.7593	133
chr1	83350955	83351198	SRR8335339_peak_1331	14	.	3.19602	3.62443	1.42618	5
chr1	83359467	83359734	SRR8335339_peak_1332	99	.	8.44282	12.8636	9.92716	136
chr1	83360359	83360716	SRR8335339_peak_1333	208	.	12.0495	24.2093	20.8752	227
chr1	83377395	83377737	SRR8335339_peak_1334	236	.	13.3821	27.0236	23.6048	176
chr1	83407536	83407698	SRR8335339_peak_1335	24	.	4.25298	4.79866	2.40841	46
chr1	83440476	83440642	SRR8335339_peak_1336	53	.	5.76132	8.01365	5.33654	76
chr1	83496250	83496455	SRR8335339_peak_1337	87	.	7.43726	11.6006	8.72584	105
chr1	83496927	83497188	SRR8335339_peak_1338	87	.	7.60485	11.6006	8.72584	114
chr1	83505436	83505688	SRR8335339_peak_1339	108	.	8.56953	13.8185	10.8547	156
chr1	83589061	83589289	SRR8335339_peak_1340	84	.	7.45929	11.3449	8.49972	109
chr1	83746024	83746470	SRR8335339_peak_1341	64	.	6.2641	9.1729	6.42194	411
chr1	84404817	84405167	SRR8335339_peak_1342	397	.	18.8607	43.5615	39.7495	156
chr1	84507330	84507680	SRR8335339_peak_1343	87	.	7.43726	11.6006	8.72584	234
chr1	84513217	84513483	SRR8335339_peak_1344	220	.	13.4706	25.381	22.0191	142
chr1	84549695	84550189	SRR8335339_peak_1345	99	.	8.10763	12.8636	9.92716	121
chr1	84554551	84554771	SRR8335339_peak_1346	84	.	7.01508	11.3449	8.49972	114
chr1	84825117	84825454	SRR8335339_peak_1347	249	.	14.6438	28.3907	24.9461	199
chr1	84839357	84839784	SRR8335339_peak_1348	143	.	9.68034	17.4972	14.3837	238
chr1	84933535	84933757	SRR8335339_peak_1349	63	.	6.12666	9.08008	6.37102	110
chr1	84952560	84952746	SRR8335339_peak_1350	64	.	6.59929	9.1729	6.42194	82
chr1	85703272	85703944	SRR8335339_peak_1353	556	.	23.8951	59.8378	55.6655	202
chr1	85709362	85709623	SRR8335339_peak_1354	169	.	10.7168	20.1225	16.9192	161
chr1	85822204	85822580	SRR8335339_peak_1355	307	.	15.6031	34.3355	30.7408	198
chr1	85842412	85842572	SRR8335339_peak_1356	18	.	3.2114	4.14638	1.82535	108
chr1	85867241	85867412	SRR8335339_peak_1357	43	.	5.23824	6.95302	4.35052	98
chr1	85867770	85867921	SRR8335339_peak_1358	75	.	6.93447	10.3695	7.55416	197
chr1	85894427	85894597	SRR8335339_peak_1359	53	.	6.09651	8.01365	5.33654	77
chr1	85895049	85895282	SRR8335339_peak_1360	17	.	3.75754	4.07966	1.7593	34
chr1	85953912	85954063	SRR8335339_peak_1361	33	.	4.92335	5.82188	3.32085	119
chr1	85982110	85982349	SRR8335339_peak_1362	75	.	7.26966	10.3695	7.55416	232
chr1	86007871	86008112	SRR8335339_peak_1363	124	.	9.28078	15.4769	12.4283	98
chr1	86048821	86049110	SRR8335339_peak_1364	292	.	15.1589	32.8437	29.2858	130
chr1	86064276	86064689	SRR8335339_peak_1365	87	.	7.60485	11.6006	8.72584	290
chr1	86105207	86105426	SRR8335339_peak_1366	63	.	6.12666	9.08008	6.37102	117
chr1	86151295	86151666	SRR8335339_peak_1367	249	.	14.6438	28.3907	24.9461	143
chr1	86206476	86206753	SRR8335339_peak_1368	124	.	9.44838	15.4769	12.4283	135
chr1	86235169	86235561	SRR8335339_peak_1369	513	.	22.4323	55.3799	51.3131	248
chr1	86239193	86239391	SRR8335339_peak_1370	64	.	6.2641	9.1729	6.42194	91
chr1	86243584	86243847	SRR8335339_peak_1371	87	.	7.60485	11.6006	8.72584	141
chr1	86248980	86249310	SRR8335339_peak_1372	102	.	6.94712	13.1909	10.2486	109
chr1	86300221	86300484	SRR8335339_peak_1374	150	.	10.6215	18.1951	15.054	123
chr1	86359566	86359741	SRR8335339_peak_1375	43	.	5.59373	6.89525	4.31393	122
chr1	86379196	86379488	SRR8335339_peak_1376	33	.	4.92335	5.82188	3.32085	114
chr1	86379736	86379972	SRR8335339_peak_1377	99	.	8.44282	12.8636	9.92716	128
chr1	86393514	86393692	SRR8335339_peak_1378	43	.	5.59373	6.89525	4.31393	107
chr1	86400443	86400735	SRR8335339_peak_1379	294	.	16.3197	33.0311	29.4556	158
chr1	86429977	86430296	SRR8335339_peak_1380	341	.	17.9956	37.8087	34.1219	152
chr1	86434458	86434729	SRR8335339_peak_1381	84	.	7.16315	11.3449	8.49972	136
chr1	86439578	86439837	SRR8335339_peak_1382	87	.	7.43726	11.6006	8.72584	103
chr1	86442358	86442712	SRR8335339_peak_1383	53	.	5.76132	8.01365	5.33654	136
chr1	86472124	86472543	SRR8335339_peak_1384	395	.	15.0416	43.3808	39.5812	186
chr1	86487400	86487860	SRR8335339_peak_1385	124	.	9.44838	15.4769	12.4283	158
chr1	86525257	86525485	SRR8335339_peak_1387	75	.	7.10207	10.3695	7.55416	127
chr1	86526447	86526650	SRR8335339_peak_1388	43	.	5.42613	6.89525	4.31393	70
chr1	86528222	86528426	SRR8335339_peak_1389	43	.	5.25854	6.89525	4.31393	87
chr1	86582801	86582983	SRR8335339_peak_1390	34	.	4.9421	5.94877	3.42038	125
chr1	86587332	86587502	SRR8335339_peak_1391	43	.	5.09017	6.95302	4.35052	98
chr1	86634808	86635044	SRR8335339_peak_1392	124	.	9.61597	15.4769	12.4283	109
chr1	86703707	86703947	SRR8335339_peak_1393	87	.	7.43726	11.6006	8.72584	105
chr1	86854107	86854307	SRR8335339_peak_1394	43	.	5.42613	6.89525	4.31393	121
chr1	87030816	87030983	SRR8335339_peak_1395	41	.	5.46088	6.69879	4.15564	101
chr1	87035571	87035797	SRR8335339_peak_1396	64	.	6.76688	9.1729	6.42194	117
chr1	87201471	87201637	SRR8335339_peak_1397	53	.	6.09651	8.01365	5.33654	89
chr1	87213665	87213990	SRR8335339_peak_1398	43	.	5.59373	6.89525	4.31393	163
chr1	87214434	87214849	SRR8335339_peak_1399	64	.	6.43169	9.1729	6.42194	357
chr1	87239130	87239382	SRR8335339_peak_1400	234	.	14.141	26.877	23.4689	123
chr1	87265888	87266105	SRR8335339_peak_1401	64	.	6.76688	9.1729	6.42194	100
chr1	87326917	87327079	SRR8335339_peak_1402	24	.	4.42057	4.79866	2.40841	61
chr1	87520019	87520164	SRR8335339_peak_1403	64	.	6.59929	9.1729	6.42194	64
chr1	87681593	87681782	SRR8335339_peak_1404	53	.	6.09651	8.01365	5.33654	93
chr1	87698151	87698357	SRR8335339_peak_1405	75	.	7.26966	10.3695	7.55416	100
chr1	87755911	87756102	SRR8335339_peak_1406	33	.	4.75576	5.82188	3.32085	98
chr1	87828654	87828817	SRR8335339_peak_1407	53	.	5.92892	8.01365	5.33654	83
chr1	87840433	87840666	SRR8335339_peak_1408	99	.	8.44282	12.8636	9.92716	119
chr1	87871581	87871864	SRR8335339_peak_1409	96	.	7.9035	12.5229	9.6265	143
chr1	87878451	87878649	SRR8335339_peak_1410	43	.	5.25854	6.89525	4.31393	70
chr1	87881022	87881292	SRR8335339_peak_1411	99	.	7.94004	12.8636	9.92716	145
chr1	87881875	87882078	SRR8335339_peak_1412	74	.	6.71894	10.1966	7.41535	74
chr1	87922843	87923044	SRR8335339_peak_1413	53	.	5.83052	7.99793	5.33654	69
chr1	88071972	88072137	SRR8335339_peak_1414	43	.	5.23824	6.95302	4.35052	88
chr1	88330931	88331749	SRR8335339_peak_1417	111	.	8.61041	14.1563	11.1652	235
chr1	88403492	88403911	SRR8335339_peak_1418	164	.	11.2919	19.59	16.4006	139
chr1	88464609	88464771	SRR8335339_peak_1419	53	.	5.92892	8.01365	5.33654	79
chr1	88559687	88559860	SRR8335339_peak_1420	75	.	7.26966	10.3695	7.55416	99
chr1	88639403	88639777	SRR8335339_peak_1421	212	.	8.98613	24.5802	21.2382	185
chr1	88640066	88640446	SRR8335339_peak_1422	428	.	19.7491	46.7329	42.851	160
chr1	88745251	88745594	SRR8335339_peak_1423	33	.	4.18315	5.86499	3.36023	161
chr1	88814549	88814730	SRR8335339_peak_1424	63	.	6.12666	9.08008	6.37102	74
chr1	88911761	88912067	SRR8335339_peak_1425	169	.	10.7168	20.1225	16.9192	168
chr1	88994821	88994940	SRR8335339_peak_1427	53	.	6.09651	8.01365	5.33654	98
chr1	88995040	88995438	SRR8335339_peak_1428	191	.	12.2975	22.4452	19.1696	258
chr1	88998889	88999225	SRR8335339_peak_1429	49	.	4.97286	7.53305	4.92021	156
chr1	89074389	89074678	SRR8335339_peak_1430	75	.	7.10207	10.3695	7.55416	148
chr1	89087781	89087965	SRR8335339_peak_1431	53	.	5.92892	8.01365	5.33654	99
chr1	89092504	89093034	SRR8335339_peak_1432	1050	.	40.2856	110.437	105.094	272
chr1	89094577	89094759	SRR8335339_peak_1433	44	.	5.46279	7.06539	4.46063	101
chr1	89102835	89103089	SRR8335339_peak_1434	109	.	8.46623	13.9146	10.9488	143
chr1	89104125	89104408	SRR8335339_peak_1435	205	.	12.6327	23.9035	20.5832	121
chr1	89108157	89108893	SRR8335339_peak_1436	644	.	28.0512	68.7551	64.4014	341
chr1	89120364	89120507	SRR8335339_peak_1437	33	.	4.92335	5.82188	3.32085	112
chr1	89121389	89121923	SRR8335339_peak_1438	292	.	15.0109	32.8437	29.2858	282
chr1	89164770	89165093	SRR8335339_peak_1439	173	.	11.1873	20.5511	17.3408	160
chr1	89191172	89191747	SRR8335339_peak_1440	623	.	25.6719	66.6165	62.3126	171
chr1	89235425	89235602	SRR8335339_peak_1441	53	.	5.92892	8.01365	5.33654	99
chr1	89454569	89454969	SRR8335339_peak_1442	264	.	14.979	29.9213	26.4266	242
chr1	89494894	89495181	SRR8335339_peak_1443	164	.	8.72396	19.6141	16.4222	139
chr1	89510377	89510619	SRR8335339_peak_1444	164	.	11.2919	19.59	16.4006	128
chr1	89533879	89534060	SRR8335339_peak_1445	49	.	4.67672	7.53305	4.92021	51
chr1	89577113	89577436	SRR8335339_peak_1446	164	.	11.2919	19.59	16.4006	197
chr1	89611611	89611786	SRR8335339_peak_1447	43	.	5.23824	6.95302	4.35052	93
chr1	89613572	89613904	SRR8335339_peak_1448	164	.	11.1243	19.59	16.4006	174
chr1	89624658	89624820	SRR8335339_peak_1449	33	.	4.58817	5.82188	3.32085	65
chr1	89637211	89637322	SRR8335339_peak_1450	53	.	6.09651	8.01365	5.33654	136
chr1	89656626	89656961	SRR8335339_peak_1451	278	.	14.5666	31.3661	27.8503	151
chr1	89682262	89682488	SRR8335339_peak_1452	43	.	5.25854	6.89525	4.31393	156
chr1	89686874	89687091	SRR8335339_peak_1453	73	.	6.76979	10.1025	7.33632	80
chr1	89691059	89691440	SRR8335339_peak_1454	137	.	9.95116	16.8237	13.7301	155
chr1	89710344	89710523	SRR8335339_peak_1455	64	.	6.59929	9.1729	6.42194	106
chr1	89724256	89724551	SRR8335339_peak_1456	205	.	12.8002	23.9035	20.5832	193
chr1	89750585	89750818	SRR8335339_peak_1457	99	.	7.94004	12.8636	9.92716	132
chr1	89751450	89751716	SRR8335339_peak_1458	156	.	10.1245	18.7993	15.6438	156
chr1	89764036	89764285	SRR8335339_peak_1459	53	.	5.76132	8.01365	5.33654	69
chr1	89784687	89784942	SRR8335339_peak_1460	99	.	8.27522	12.8636	9.92716	137
chr1	89799452	89799646	SRR8335339_peak_1461	78	.	6.85213	10.6343	7.81634	99
chr1	89860413	89860636	SRR8335339_peak_1462	99	.	8.44282	12.8636	9.92716	92
chr1	89998091	89998534	SRR8335339_peak_1463	522	.	24.029	56.3112	52.2239	269
chr1	90100450	90100826	SRR8335339_peak_1464	99	.	8.44282	12.8636	9.92716	285
chr1	90108717	90108937	SRR8335339_peak_1465	87	.	7.60485	11.6006	8.72584	116
chr1	90122996	90123229	SRR8335339_peak_1466	87	.	7.77244	11.6006	8.72584	141
chr1	90157007	90157224	SRR8335339_peak_1467	84	.	7.16315	11.3449	8.49972	111
chr1	90203725	90203970	SRR8335339_peak_1468	64	.	6.21365	9.21692	6.46401	180
chr1	90227737	90227925	SRR8335339_peak_1469	84	.	7.26063	11.31	8.48363	90
chr1	90258229	90258414	SRR8335339_peak_1470	62	.	6.11533	8.92942	6.23625	76
chr1	90273455	90273705	SRR8335339_peak_1471	119	.	8.93999	14.9606	11.9524	128
chr1	90279516	90279737	SRR8335339_peak_1472	53	.	5.76132	8.01365	5.33654	81
chr1	90337276	90337452	SRR8335339_peak_1473	64	.	6.2641	9.1729	6.42194	90
chr1	90412992	90413163	SRR8335339_peak_1475	25	.	4.49789	4.98931	2.5663	122
chr1	90454085	90454318	SRR8335339_peak_1476	84	.	7.31122	11.3449	8.49972	91
chr1	90457485	90457678	SRR8335339_peak_1477	51	.	5.95172	7.7937	5.17556	83
chr1	90461863	90462062	SRR8335339_peak_1478	33	.	4.75576	5.82188	3.32085	108
chr1	90506516	90506783	SRR8335339_peak_1479	107	.	8.05157	13.7287	10.7679	122
chr1	90603308	90603325	SRR8335339_peak_1480	24	.	4.25298	4.79866	2.40841	97
chr1	90650811	90651389	SRR8335339_peak_1482	41	.	4.38058	6.6833	4.14451	419
chr1	90673117	90673293	SRR8335339_peak_1483	53	.	5.76132	8.01365	5.33654	129
chr1	90754054	90754768	SRR8335339_peak_1484	438	.	21.1799	47.7253	43.8218	211
chr1	90758210	90758389	SRR8335339_peak_1485	33	.	5.09095	5.82188	3.32085	78
chr1	90838636	90838930	SRR8335339_peak_1486	249	.	13.8263	28.4555	24.996	151
chr1	90840223	90840557	SRR8335339_peak_1487	143	.	9.97648	17.4972	14.3837	288
chr1	90909159	90909390	SRR8335339_peak_1488	64	.	6.76688	9.1729	6.42194	119
chr1	90928601	90928833	SRR8335339_peak_1489	131	.	9.23613	16.2172	13.1546	131
chr1	90973031	90973540	SRR8335339_peak_1490	1031	.	40.118	108.471	103.187	291
chr1	90980542	90981198	SRR8335339_peak_1491	236	.	12.9581	27.037	23.6165	133
chr1	91013635	91014153	SRR8335339_peak_1492	405	.	20.0068	44.3699	40.5371	307
chr1	91015389	91015983	SRR8335339_peak_1493	1012	.	39.1124	106.51	101.285	387
chr1	91017267	91017728	SRR8335339_peak_1494	249	.	13.2356	28.4302	24.9843	239
chr1	91022522	91022697	SRR8335339_peak_1495	41	.	5.13366	6.69879	4.15564	126
chr1	91032904	91033101	SRR8335339_peak_1496	53	.	6.09651	8.01365	5.33654	80
chr1	91053397	91053610	SRR8335339_peak_1497	33	.	4.92335	5.82188	3.32085	133
chr1	91058333	91058613	SRR8335339_peak_1498	26	.	3.98573	5.08049	2.64754	108
chr1	91060675	91060969	SRR8335339_peak_1499	124	.	9.61597	15.4769	12.4283	138
chr1	91065750	91065958	SRR8335339_peak_1500	36	.	3.80368	6.17368	3.6422	106
chr1	91071784	91071971	SRR8335339_peak_1501	109	.	8.61641	13.9146	10.9488	87
chr1	91078064	91078276	SRR8335339_peak_1502	53	.	5.76132	8.01365	5.33654	97
chr1	91084964	91085400	SRR8335339_peak_1503	697	.	29.5596	74.2236	69.7592	229
chr1	91086409	91086732	SRR8335339_peak_1504	220	.	13.1354	25.381	22.0191	153
chr1	91095309	91095505	SRR8335339_peak_1505	53	.	6.09651	8.01365	5.33654	102
chr1	91098759	91099212	SRR8335339_peak_1506	164	.	8.72396	19.6141	16.4222	237
chr1	91109296	91109736	SRR8335339_peak_1507	679	.	29.392	72.3923	67.9633	160
chr1	91110783	91111053	SRR8335339_peak_1508	75	.	7.26966	10.3695	7.55416	129
chr1	91179751	91180054	SRR8335339_peak_1509	107	.	8.19964	13.7287	10.7679	142
chr1	91216633	91217409	SRR8335339_peak_1510	236	.	13.3821	27.0236	23.6048	166
chr1	91249612	91250330	SRR8335339_peak_1511	111	.	8.9456	14.1563	11.1652	153
chr1	91298878	91299077	SRR8335339_peak_1512	64	.	6.76688	9.1729	6.42194	85
chr1	91333650	91333922	SRR8335339_peak_1513	191	.	12.1299	22.4452	19.1696	142
chr1	91350982	91351755	SRR8335339_peak_1514	175	.	9.21753	20.7457	17.532	482
chr1	91413318	91413480	SRR8335339_peak_1515	15	.	3.91779	3.832	1.54114	36
chr1	91436392	91436582	SRR8335339_peak_1516	53	.	5.76132	8.01365	5.33654	117
chr1	91448795	91449026	SRR8335339_peak_1517	146	.	9.81779	17.72	14.6045	69
chr1	91459323	91459810	SRR8335339_peak_1518	53	.	5.68245	7.99793	5.33654	189
chr1	91465408	91465603	SRR8335339_peak_1519	84	.	7.31122	11.3449	8.49972	68
chr1	91589790	91590065	SRR8335339_peak_1520	137	.	9.78356	16.8237	13.7301	143
chr1	91611847	91612098	SRR8335339_peak_1521	119	.	8.64385	14.9606	11.9524	109
chr1	91742938	91743182	SRR8335339_peak_1522	20	.	3.59087	4.33257	2.00236	97
chr1	91755186	91755345	SRR8335339_peak_1523	64	.	6.2641	9.1729	6.42194	90
chr1	91823447	91823735	SRR8335339_peak_1524	84	.	7.31122	11.3449	8.49972	152
chr1	91856884	91857190	SRR8335339_peak_1525	33	.	4.18315	5.86499	3.36023	121
chr1	91861845	91862033	SRR8335339_peak_1527	53	.	5.97859	7.99793	5.33654	63
chr1	91929070	91929304	SRR8335339_peak_1528	111	.	8.61041	14.1563	11.1652	97
chr1	92005001	92005314	SRR8335339_peak_1529	307	.	15.8993	34.3355	30.7408	143
chr1	92055019	92055414	SRR8335339_peak_1530	64	.	6.43169	9.1729	6.42194	118
chr1	92083961	92084473	SRR8335339_peak_1531	74	.	6.57087	10.1966	7.41535	111
chr1	92161849	92162137	SRR8335339_peak_1532	119	.	8.64385	14.9606	11.9524	153
chr1	92167381	92167822	SRR8335339_peak_1533	99	.	7.94004	12.8636	9.92716	147
chr1	92177233	92177563	SRR8335339_peak_1534	513	.	22.4323	55.3799	51.3131	172
chr1	92178337	92178509	SRR8335339_peak_1535	33	.	4.92335	5.82188	3.32085	105
chr1	92180349	92180631	SRR8335339_peak_1536	87	.	7.43726	11.6006	8.72584	140
chr1	92195705	92195930	SRR8335339_peak_1537	63	.	6.12666	9.08008	6.37102	71
chr1	92230129	92230389	SRR8335339_peak_1538	49	.	4.87415	7.53305	4.92021	138
chr1	92270543	92270868	SRR8335339_peak_1539	74	.	5.86128	10.2513	7.46714	179
chr1	92289385	92289653	SRR8335339_peak_1540	131	.	9.3842	16.2172	13.1546	155
chr1	92337299	92337829	SRR8335339_peak_1541	26	.	3.88701	5.08049	2.64754	521
chr1	92360321	92360570	SRR8335339_peak_1542	131	.	9.3842	16.2172	13.1546	131
chr1	92376543	92376819	SRR8335339_peak_1543	124	.	9.11319	15.4769	12.4283	136
chr1	92379168	92379469	SRR8335339_peak_1544	249	.	13.5302	28.4555	24.996	151
chr1	92437884	92438193	SRR8335339_peak_1545	137	.	10.1187	16.8237	13.7301	156
chr1	92448256	92448648	SRR8335339_peak_1546	177	.	11.7947	21.007	17.7743	149
chr1	92473766	92473937	SRR8335339_peak_1547	53	.	5.53438	7.99793	5.33654	71
chr1	92521328	92521617	SRR8335339_peak_1548	336	.	16.9358	37.36	33.6895	144
chr1	92648825	92649074	SRR8335339_peak_1549	99	.	8.44282	12.8636	9.92716	123
chr1	92699276	92699318	SRR8335339_peak_1550	43	.	5.59373	6.89525	4.31393	122
chr1	92709054	92709422	SRR8335339_peak_1551	191	.	12.1299	22.4452	19.1696	172
chr1	92733810	92734023	SRR8335339_peak_1552	53	.	5.92892	8.01365	5.33654	127
chr1	92746168	92746488	SRR8335339_peak_1553	43	.	5.09017	6.95302	4.35052	222
chr1	92753119	92753293	SRR8335339_peak_1554	74	.	6.71894	10.1966	7.41535	79
chr1	92775598	92775794	SRR8335339_peak_1555	33	.	4.75576	5.82188	3.32085	178
chr1	92787287	92787588	SRR8335339_peak_1556	169	.	10.7168	20.1225	16.9192	141
chr1	92832476	92832662	SRR8335339_peak_1557	25	.	4.20175	4.98931	2.5663	43
chr1	92852679	92852871	SRR8335339_peak_1558	33	.	4.75576	5.82188	3.32085	52
chr1	92906939	92907189	SRR8335339_peak_1559	53	.	5.92892	8.01365	5.33654	98
chr1	92934036	92934423	SRR8335339_peak_1560	131	.	9.08806	16.2172	13.1546	120
chr1	92978655	92978903	SRR8335339_peak_1561	63	.	6.4228	9.08008	6.37102	147
chr1	93085054	93085470	SRR8335339_peak_1562	53	.	5.76132	8.01365	5.33654	170
chr1	93122048	93122233	SRR8335339_peak_1563	43	.	5.25854	6.89525	4.31393	95
chr1	93128877	93129065	SRR8335339_peak_1564	64	.	6.59929	9.1729	6.42194	78
chr1	93135652	93135908	SRR8335339_peak_1565	87	.	7.43726	11.6006	8.72584	116
chr1	93150851	93151122	SRR8335339_peak_1566	43	.	5.25854	6.89525	4.31393	66
chr1	93151344	93151544	SRR8335339_peak_1567	43	.	5.23824	6.95302	4.35052	102
chr1	93157774	93157946	SRR8335339_peak_1568	33	.	4.28187	5.86499	3.36023	80
chr1	93162034	93162377	SRR8335339_peak_1569	131	.	9.08806	16.2172	13.1546	139
chr1	93165538	93165731	SRR8335339_peak_1570	53	.	5.97859	7.99793	5.33654	120
chr1	93235638	93235812	SRR8335339_peak_1571	33	.	4.92335	5.82188	3.32085	118
chr1	93236250	93236420	SRR8335339_peak_1572	25	.	4.05368	4.98931	2.5663	17
chr1	93238104	93238313	SRR8335339_peak_1573	53	.	6.09651	8.01365	5.33654	62
chr1	93342743	93342928	SRR8335339_peak_1574	43	.	5.25854	6.89525	4.31393	72
chr1	93343481	93343876	SRR8335339_peak_1575	195	.	11.9014	22.8283	19.5417	131
chr1	93444809	93444905	SRR8335339_peak_1576	33	.	4.75576	5.82188	3.32085	45
chr1	93477926	93478327	SRR8335339_peak_1577	124	.	9.11319	15.4769	12.4283	124
chr1	93511526	93511905	SRR8335339_peak_1578	164	.	11.2919	19.59	16.4006	195
chr1	93635478	93635920	SRR8335339_peak_1579	34	.	4.79403	5.94877	3.42038	371
chr1	93668243	93668413	SRR8335339_peak_1580	43	.	5.38631	6.95302	4.35052	76
chr1	93696940	93697173	SRR8335339_peak_1581	99	.	8.10763	12.8636	9.92716	159
chr1	93731870	93732213	SRR8335339_peak_1582	57	.	5.07157	8.41215	5.72835	124
chr1	93801843	93802046	SRR8335339_peak_1584	53	.	5.92892	8.01365	5.33654	157
chr1	93803587	93803967	SRR8335339_peak_1585	177	.	11.7947	21.007	17.7743	159
chr1	93804208	93804297	SRR8335339_peak_1586	43	.	5.25854	6.89525	4.31393	73
chr1	93825286	93825617	SRR8335339_peak_1587	20	.	3.59087	4.33257	2.00236	225
chr1	93887903	93888112	SRR8335339_peak_1588	74	.	6.86701	10.1966	7.41535	113
chr1	93901257	93901490	SRR8335339_peak_1589	96	.	7.75543	12.5229	9.6265	116
chr1	93970351	93970574	SRR8335339_peak_1590	43	.	5.59373	6.89525	4.31393	126
chr1	94035015	94035206	SRR8335339_peak_1591	44	.	5.31261	7.06539	4.46063	86
chr1	94091012	94091419	SRR8335339_peak_1592	123	.	9.05892	15.386	12.3672	141
chr1	94091700	94091886	SRR8335339_peak_1593	53	.	5.97859	7.99793	5.33654	107
chr1	94334084	94334273	SRR8335339_peak_1594	43	.	5.42613	6.89525	4.31393	82
chr1	94530449	94530630	SRR8335339_peak_1595	99	.	7.94004	12.8636	9.92716	78
chr1	94712522	94712811	SRR8335339_peak_1596	191	.	11.9623	22.4452	19.1696	132
chr1	94753603	94753830	SRR8335339_peak_1597	111	.	8.55913	14.0713	11.1051	137
chr1	94766246	94766413	SRR8335339_peak_1598	53	.	6.09651	8.01365	5.33654	113
chr1	95223560	95223721	SRR8335339_peak_1599	43	.	5.42613	6.89525	4.31393	124
chr1	95699898	95700178	SRR8335339_peak_1600	164	.	10.9567	19.59	16.4006	121
chr1	95710862	95711056	SRR8335339_peak_1601	53	.	5.68245	7.99793	5.33654	131
chr1	95762364	95762526	SRR8335339_peak_1602	34	.	4.9421	5.94877	3.42038	75
chr1	96028233	96028393	SRR8335339_peak_1603	34	.	4.79403	5.94877	3.42038	69
chr1	96041590	96041784	SRR8335339_peak_1604	34	.	4.79403	5.94877	3.42038	96
chr1	97652575	97652770	SRR8335339_peak_1605	43	.	5.38631	6.95302	4.35052	70
chr1	97660719	97660918	SRR8335339_peak_1606	33	.	4.75576	5.82188	3.32085	89
chr1	97759898	97760178	SRR8335339_peak_1607	193	.	11.7801	22.6332	19.3571	151
chr1	97760535	97760705	SRR8335339_peak_1608	36	.	4.94332	6.1689	3.63793	92
chr1	97761494	97761777	SRR8335339_peak_1609	236	.	12.9581	27.037	23.6165	147
chr1	97767306	97767482	SRR8335339_peak_1610	49	.	5.47742	7.5597	4.94673	60
chr1	97768041	97768409	SRR8335339_peak_1611	305	.	15.456	34.1499	30.5646	235
chr1	97771392	97771665	SRR8335339_peak_1612	112	.	7.14455	14.2141	11.2203	147
chr1	97788546	97789003	SRR8335339_peak_1613	97	.	7.71537	12.6965	9.79379	154
chr1	97795949	97796124	SRR8335339_peak_1614	53	.	6.09651	8.01365	5.33654	85
chr1	97916268	97916507	SRR8335339_peak_1615	124	.	9.28078	15.4769	12.4283	135
chr1	97921936	97922128	SRR8335339_peak_1616	17	.	2.86526	4.11731	1.79681	74
chr1	97942967	97943167	SRR8335339_peak_1617	64	.	6.43169	9.1729	6.42194	115
chr1	97975289	97975465	SRR8335339_peak_1618	53	.	5.92892	8.01365	5.33654	96
chr1	97977043	97977420	SRR8335339_peak_1619	143	.	9.53227	17.4972	14.3837	279
chr1	97983329	97983587	SRR8335339_peak_1620	109	.	8.48183	13.9436	10.9776	133
chr1	97991570	97991812	SRR8335339_peak_1621	84	.	7.16315	11.3449	8.49972	121
chr1	98062118	98062356	SRR8335339_peak_1623	143	.	9.82841	17.4972	14.3837	147
chr1	98079601	98079965	SRR8335339_peak_1624	111	.	8.9456	14.1563	11.1652	189
chr1	98084661	98084986	SRR8335339_peak_1625	137	.	9.95116	16.8237	13.7301	200
chr1	98094917	98095441	SRR8335339_peak_1626	49	.	4.67672	7.53305	4.92021	148
chr1	98096713	98096919	SRR8335339_peak_1627	34	.	4.64596	5.94877	3.42038	128
chr1	98120581	98120807	SRR8335339_peak_1628	74	.	5.95999	10.2513	7.46714	97
chr1	98133529	98133890	SRR8335339_peak_1629	234	.	14.141	26.877	23.4689	170
chr1	98136936	98137110	SRR8335339_peak_1630	53	.	5.97859	7.99793	5.33654	166
chr1	98137547	98137720	SRR8335339_peak_1631	41	.	4.47929	6.6833	4.14451	56
chr1	98159307	98159486	SRR8335339_peak_1632	25	.	4.49789	4.98931	2.5663	73
chr1	98274019	98274429	SRR8335339_peak_1633	397	.	19.6952	43.5592	39.7495	150
chr1	98274591	98275087	SRR8335339_peak_1634	75	.	7.10207	10.3695	7.55416	362
chr1	98279757	98279939	SRR8335339_peak_1635	59	.	5.35502	8.66151	5.97474	94
chr1	98280063	98280097	SRR8335339_peak_1636	22	.	4.07668	4.60347	2.2688	96
chr1	98350397	98350545	SRR8335339_peak_1637	41	.	4.38058	6.6833	4.14451	121
chr1	98925491	98925782	SRR8335339_peak_1638	208	.	12.0495	24.2093	20.8752	145
chr1	99235365	99235732	SRR8335339_peak_1639	491	.	21.5259	53.2055	49.1751	187
chr1	99358287	99358459	SRR8335339_peak_1640	84	.	7.01508	11.3449	8.49972	119
chr1	99772213	99772503	SRR8335339_peak_1641	244	.	11.0931	27.847	24.4203	158
chr1	101465928	101466158	SRR8335339_peak_1642	99	.	8.27522	12.8636	9.92716	124
chr1	102506001	102506164	SRR8335339_peak_1643	43	.	5.23824	6.95302	4.35052	60
chr1	102687497	102688039	SRR8335339_peak_1644	171	.	10.3214	20.3199	17.1147	396
chr1	102700517	102700774	SRR8335339_peak_1645	196	.	11.5704	22.9544	19.6651	151
chr1	102825129	102825352	SRR8335339_peak_1646	131	.	9.3842	16.2172	13.1546	110
chr1	102862471	102862702	SRR8335339_peak_1647	124	.	9.11319	15.4769	12.4283	113
chr1	102980702	102980995	SRR8335339_peak_1648	134	.	9.21125	16.5147	13.4427	136
chr1	104332765	104333506	SRR8335339_peak_1649	882	.	33.3715	93.1636	88.2908	388
chr1	104647147	104647447	SRR8335339_peak_1650	249	.	13.6782	28.4555	24.996	146
chr1	104648080	104648262	SRR8335339_peak_1651	64	.	6.2641	9.1729	6.42194	100
chr1	104740963	104741317	SRR8335339_peak_1652	208	.	12.4937	24.2093	20.8752	198
chr1	104768276	104768578	SRR8335339_peak_1653	143	.	9.53227	17.4972	14.3837	130
chr1	104769014	104769539	SRR8335339_peak_1654	124	.	9.11319	15.4769	12.4283	216
chr1	104944216	104944401	SRR8335339_peak_1655	43	.	5.09017	6.95302	4.35052	85
chr1	104957138	104957300	SRR8335339_peak_1656	35	.	4.8621	6.04893	3.51806	95
chr1	105074446	105074585	SRR8335339_peak_1657	53	.	6.09651	8.01365	5.33654	94
chr1	105127863	105127943	SRR8335339_peak_1658	75	.	6.93447	10.3695	7.55416	72
chr1	105238633	105238838	SRR8335339_peak_1660	43	.	5.59373	6.89525	4.31393	89
chr1	105281303	105281639	SRR8335339_peak_1661	220	.	13.4706	25.381	22.0191	149
chr1	105286966	105287178	SRR8335339_peak_1662	33	.	4.28187	5.86499	3.36023	121
chr1	105399154	105399370	SRR8335339_peak_1663	53	.	5.83052	7.99793	5.33654	137
chr1	105623995	105624265	SRR8335339_peak_1664	177	.	11.4595	21.007	17.7743	138
chr1	105630622	105630874	SRR8335339_peak_1665	274	.	13.5916	30.9692	27.4655	132
chr1	105663897	105664189	SRR8335339_peak_1666	137	.	10.1187	16.8237	13.7301	131
chr1	105669812	105670063	SRR8335339_peak_1667	51	.	5.5746	7.71405	5.10021	136
chr1	105866948	105867283	SRR8335339_peak_1668	205	.	12.6327	23.9035	20.5832	157
chr1	105879668	105879877	SRR8335339_peak_1669	43	.	5.59373	6.89525	4.31393	111
chr1	105891196	105891420	SRR8335339_peak_1670	54	.	5.76313	8.12253	5.44254	105
chr1	105925570	105925877	SRR8335339_peak_1671	53	.	5.68245	7.99793	5.33654	137
chr1	105947288	105947464	SRR8335339_peak_1672	63	.	6.27473	9.08008	6.37102	116
chr1	105953641	105953901	SRR8335339_peak_1673	177	.	11.6271	21.007	17.7743	148
chr1	105973899	105974178	SRR8335339_peak_1674	99	.	8.10763	12.8636	9.92716	134
chr1	105990115	105990464	SRR8335339_peak_1675	124	.	9.44838	15.4769	12.4283	145
chr1	105993721	105994010	SRR8335339_peak_1676	43	.	5.09017	6.95302	4.35052	136
chr1	105996040	105996301	SRR8335339_peak_1677	205	.	12.9678	23.9035	20.5832	198
chr1	106035313	106035601	SRR8335339_peak_1678	164	.	10.9567	19.59	16.4006	134
chr1	106039379	106039685	SRR8335339_peak_1679	184	.	11.1693	21.7255	18.4733	173
chr1	106058357	106058725	SRR8335339_peak_1680	75	.	7.26966	10.3695	7.55416	125
chr1	106064336	106064541	SRR8335339_peak_1681	34	.	4.9421	5.94877	3.42038	89
chr1	106171253	106171862	SRR8335339_peak_1682	87	.	7.60485	11.6006	8.72584	114
chr1	106199717	106200020	SRR8335339_peak_1683	281	.	14.9236	31.7121	28.1723	144
chr1	106203511	106204173	SRR8335339_peak_1684	58	.	5.85339	8.50616	5.81975	516
chr1	106204281	106204673	SRR8335339_peak_1685	153	.	8.42782	18.4988	15.3548	250
chr1	106206622	106207605	SRR8335339_peak_1686	813	.	30.4434	86.093	81.3848	570
chr1	106209404	106209697	SRR8335339_peak_1687	63	.	6.27473	9.08008	6.37102	126
chr1	106236999	106237305	SRR8335339_peak_1688	99	.	8.27522	12.8636	9.92716	188
chr1	106242110	106242392	SRR8335339_peak_1689	164	.	10.7891	19.59	16.4006	128
chr1	106269854	106270064	SRR8335339_peak_1690	84	.	7.16315	11.3449	8.49972	147
chr1	106279400	106279620	SRR8335339_peak_1691	74	.	6.71894	10.1966	7.41535	126
chr1	106317918	106318071	SRR8335339_peak_1692	62	.	6.11533	8.92942	6.23625	80
chr1	106342039	106342184	SRR8335339_peak_1693	17	.	3.75754	4.07966	1.7593	88
chr1	106378457	106378690	SRR8335339_peak_1694	99	.	8.44282	12.8636	9.92716	108
chr1	106387357	106387574	SRR8335339_peak_1695	57	.	5.269	8.41215	5.72835	86
chr1	106425615	106425873	SRR8335339_peak_1696	99	.	8.10763	12.8636	9.92716	101
chr1	106511634	106511874	SRR8335339_peak_1697	137	.	9.78356	16.8237	13.7301	116
chr1	106532862	106533044	SRR8335339_peak_1698	43	.	5.42613	6.89525	4.31393	95
chr1	106538519	106538894	SRR8335339_peak_1699	663	.	27.2378	70.6989	66.3094	205
chr1	106541599	106541883	SRR8335339_peak_1700	107	.	8.19964	13.7287	10.7679	183
chr1	106550860	106551090	SRR8335339_peak_1701	43	.	5.38631	6.95302	4.35052	115
chr1	106554414	106554708	SRR8335339_peak_1702	205	.	12.8002	23.9035	20.5832	204
chr1	106555646	106555857	SRR8335339_peak_1703	25	.	4.20175	4.98931	2.5663	228
chr1	106630040	106630525	SRR8335339_peak_1704	848	.	33.766	89.634	84.8432	236
chr1	106631106	106631301	SRR8335339_peak_1705	67	.	6.15826	9.54034	6.78003	70
chr1	106633114	106633492	SRR8335339_peak_1706	195	.	11.9014	22.8283	19.5417	211
chr1	106690925	106691087	SRR8335339_peak_1707	35	.	4.71193	6.04893	3.51806	121
chr1	106713560	106713871	SRR8335339_peak_1708	64	.	6.2641	9.1729	6.42194	86
chr1	106714711	106714924	SRR8335339_peak_1709	64	.	6.59929	9.1729	6.42194	126
chr1	106759787	106760111	SRR8335339_peak_1710	234	.	13.9734	26.877	23.4689	149
chr1	106796803	106797007	SRR8335339_peak_1711	53	.	5.83052	7.99793	5.33654	135
chr1	107000349	107000844	SRR8335339_peak_1712	881	.	35.4254	92.9679	88.1054	276
chr1	107001142	107001359	SRR8335339_peak_1713	53	.	5.76132	8.01365	5.33654	146
chr1	107351269	107351526	SRR8335339_peak_1714	49	.	4.77543	7.53305	4.92021	61
chr1	107606688	107606866	SRR8335339_peak_1715	33	.	4.58817	5.82188	3.32085	108
chr1	107645971	107646214	SRR8335339_peak_1716	53	.	5.97859	7.99793	5.33654	135
chr1	107683947	107684172	SRR8335339_peak_1717	99	.	7.54599	12.9094	9.97076	131
chr1	107748691	107749033	SRR8335339_peak_1718	205	.	12.8002	23.9035	20.5832	187
chr1	107908375	107908627	SRR8335339_peak_1719	73	.	6.9334	10.1025	7.33632	155
chr1	107915031	107915320	SRR8335339_peak_1720	111	.	8.9456	14.1563	11.1652	115
chr1	107936228	107936552	SRR8335339_peak_1721	234	.	13.8058	26.877	23.4689	229
chr1	108547303	108547567	SRR8335339_peak_1722	75	.	7.10207	10.3695	7.55416	151
chr1	108558938	108559126	SRR8335339_peak_1723	49	.	4.67672	7.53305	4.92021	136
chr1	109186579	109186805	SRR8335339_peak_1724	57	.	4.61806	8.44714	5.76279	130
chr1	109528745	109528925	SRR8335339_peak_1725	64	.	6.76688	9.1729	6.42194	80
chr1	110156488	110156650	SRR8335339_peak_1727	33	.	4.08444	5.86499	3.36023	60
chr1	112225556	112225741	SRR8335339_peak_1728	53	.	5.76132	8.01365	5.33654	92
chr1	112228122	112228351	SRR8335339_peak_1729	62	.	6.11533	8.92942	6.23625	90
chr1	112379891	112380126	SRR8335339_peak_1730	43	.	5.09017	6.95302	4.35052	145
chr1	113929052	113929182	SRR8335339_peak_1731	25	.	4.20175	4.98931	2.5663	94
chr1	113929754	113929940	SRR8335339_peak_1732	34	.	4.9421	5.94877	3.42038	54
chr1	113970533	113971097	SRR8335339_peak_1733	1360	.	49.6708	142.675	136.099	265
chr1	113986273	113986480	SRR8335339_peak_1734	63	.	6.4228	9.08008	6.37102	111
chr1	114053679	114053922	SRR8335339_peak_1735	124	.	9.44838	15.4769	12.4283	130
chr1	115516855	115517155	SRR8335339_peak_1736	375	.	18.8667	41.3578	37.5939	135
chr1	115533800	115534072	SRR8335339_peak_1737	33	.	4.92335	5.82188	3.32085	212
chr1	115546051	115546400	SRR8335339_peak_1738	83	.	6.15742	11.2084	8.38571	213
chr1	115854891	115855121	SRR8335339_peak_1740	25	.	4.34982	4.98931	2.5663	149
chr1	115932165	115932405	SRR8335339_peak_1741	99	.	7.94004	12.8636	9.92716	126
chr1	115932562	115932816	SRR8335339_peak_1742	83	.	6.0587	11.2084	8.38571	137
chr1	116099570	116099953	SRR8335339_peak_1743	64	.	6.76688	9.1729	6.42194	128
chr1	116284145	116284364	SRR8335339_peak_1744	99	.	7.82353	12.9094	9.97076	84
chr1	116324606	116324885	SRR8335339_peak_1745	279	.	15.6493	31.4683	27.9318	145
chr1	116793498	116793654	SRR8335339_peak_1746	33	.	4.92335	5.82188	3.32085	71
chr1	117020066	117020256	SRR8335339_peak_1747	53	.	5.53438	7.99793	5.33654	95
chr1	118311174	118311386	SRR8335339_peak_1748	62	.	6.60617	8.92942	6.23625	110
chr1	118388136	118388622	SRR8335339_peak_1749	183	.	10.625	21.63	18.3798	118
chr1	118388815	118389347	SRR8335339_peak_1750	106	.	6.24683	13.5895	10.6458	365
chr1	118402571	118402891	SRR8335339_peak_1751	64	.	6.59929	9.1729	6.42194	140
chr1	118446669	118446831	SRR8335339_peak_1752	43	.	5.25854	6.89525	4.31393	87
chr1	118457099	118457334	SRR8335339_peak_1753	24	.	4.08539	4.79866	2.40841	249
chr1	118457449	118457456	SRR8335339_peak_1753	24	.	4.08539	4.79866	2.40841	249
chr1	118476975	118477206	SRR8335339_peak_1755	99	.	7.94004	12.8636	9.92716	109
chr1	118479257	118479643	SRR8335339_peak_1756	164	.	10.9567	19.59	16.4006	147
chr1	118481230	118481520	SRR8335339_peak_1757	249	.	14.4762	28.3907	24.9461	162
chr1	118482374	118482621	SRR8335339_peak_1758	75	.	7.26966	10.3695	7.55416	102
chr1	118483644	118483837	SRR8335339_peak_1759	35	.	5.01227	6.04893	3.51806	83
chr1	118486025	118486453	SRR8335339_peak_1760	292	.	15.307	32.8437	29.2858	246
chr1	118602929	118603214	SRR8335339_peak_1761	124	.	9.28078	15.4769	12.4283	148
chr1	118661041	118661488	SRR8335339_peak_1763	124	.	9.11319	15.4769	12.4283	146
chr1	118689798	118690071	SRR8335339_peak_1764	74	.	6.86701	10.1966	7.41535	204
chr1	118729018	118729240	SRR8335339_peak_1765	75	.	6.93447	10.3695	7.55416	117
chr1	118756161	118756344	SRR8335339_peak_1766	64	.	6.2641	9.1729	6.42194	104
chr1	118757404	118757577	SRR8335339_peak_1767	35	.	5.01227	6.04893	3.51806	64
chr1	118767307	118767674	SRR8335339_peak_1768	173	.	11.1873	20.5511	17.3408	145
chr1	118804708	118804951	SRR8335339_peak_1769	64	.	6.43169	9.1729	6.42194	125
chr1	118905102	118905350	SRR8335339_peak_1770	64	.	6.43169	9.1729	6.42194	117
chr1	118936339	118936685	SRR8335339_peak_1771	164	.	8.72396	19.6141	16.4222	153
chr1	118955185	118955354	SRR8335339_peak_1772	53	.	6.09651	8.01365	5.33654	95
chr1	118983763	118983949	SRR8335339_peak_1773	43	.	5.09017	6.95302	4.35052	88
chr1	119031342	119031572	SRR8335339_peak_1774	64	.	6.59929	9.1729	6.42194	155
chr1	119033711	119033990	SRR8335339_peak_1775	107	.	8.05157	13.7287	10.7679	148
chr1	119047923	119048202	SRR8335339_peak_1776	111	.	8.9456	14.1563	11.1652	143
chr1	119082689	119082881	SRR8335339_peak_1777	43	.	5.59373	6.89525	4.31393	89
chr1	119083489	119083828	SRR8335339_peak_1778	131	.	9.3842	16.2172	13.1546	134
chr1	119087641	119087865	SRR8335339_peak_1779	75	.	7.26966	10.3695	7.55416	107
chr1	119090448	119090655	SRR8335339_peak_1780	64	.	6.59929	9.1729	6.42194	85
chr1	119183525	119183728	SRR8335339_peak_1781	33	.	5.09095	5.82188	3.32085	98
chr1	119188872	119189079	SRR8335339_peak_1782	53	.	6.09651	8.01365	5.33654	103
chr1	119192609	119192846	SRR8335339_peak_1783	75	.	7.26966	10.3695	7.55416	123
chr1	119197466	119197737	SRR8335339_peak_1784	150	.	10.2863	18.1951	15.054	118
chr1	119217606	119217753	SRR8335339_peak_1785	41	.	5.29727	6.69879	4.15564	65
chr1	119228032	119228248	SRR8335339_peak_1786	111	.	8.61041	14.1563	11.1652	101
chr1	119300329	119300470	SRR8335339_peak_1787	64	.	6.76688	9.1729	6.42194	105
chr1	119309095	119309419	SRR8335339_peak_1788	33	.	4.75576	5.82188	3.32085	135
chr1	119391192	119391479	SRR8335339_peak_1789	34	.	4.79403	5.94877	3.42038	93
chr1	119396675	119397091	SRR8335339_peak_1790	325	.	17.3253	36.2018	32.5494	225
chr1	119404823	119405101	SRR8335339_peak_1791	124	.	9.44838	15.4769	12.4283	151
chr1	119462651	119462882	SRR8335339_peak_1792	150	.	10.2863	18.1951	15.054	114
chr1	119504509	119504996	SRR8335339_peak_1793	87	.	7.60485	11.6006	8.72584	301
chr1	119536219	119536607	SRR8335339_peak_1794	57	.	5.17028	8.41215	5.72835	149
chr1	119541603	119541939	SRR8335339_peak_1795	169	.	10.8649	20.1225	16.9192	213
chr1	119626923	119627169	SRR8335339_peak_1796	74	.	5.95999	10.2513	7.46714	118
chr1	119641462	119641639	SRR8335339_peak_1797	53	.	5.68245	7.99793	5.33654	117
chr1	119642335	119642760	SRR8335339_peak_1798	1070	.	41.2911	112.41	107.003	221
chr1	119649763	119649961	SRR8335339_peak_1799	53	.	5.83052	7.99793	5.33654	98
chr1	119700403	119700682	SRR8335339_peak_1800	272	.	12.2094	30.7301	27.2302	135
chr1	119912939	119913201	SRR8335339_peak_1801	146	.	10.3693	17.7865	14.667	124
chr1	119913337	119913655	SRR8335339_peak_1802	57	.	5.17028	8.41215	5.72835	157
chr1	119997690	119997969	SRR8335339_peak_1803	84	.	7.45929	11.3449	8.49972	190
chr1	120024691	120025041	SRR8335339_peak_1804	119	.	8.93999	14.9606	11.9524	222
chr1	120058504	120058847	SRR8335339_peak_1805	279	.	15.3141	31.4683	27.9318	172
chr1	120069000	120069162	SRR8335339_peak_1806	33	.	4.75576	5.82188	3.32085	85
chr1	120072964	120073346	SRR8335339_peak_1807	249	.	14.4762	28.3907	24.9461	176
chr1	120083268	120083500	SRR8335339_peak_1808	84	.	7.16315	11.3449	8.49972	143
chr1	120083853	120084353	SRR8335339_peak_1809	862	.	34.755	91.0602	86.2453	235
chr1	120086821	120087079	SRR8335339_peak_1810	64	.	6.2641	9.1729	6.42194	132
chr1	120120273	120120498	SRR8335339_peak_1811	99	.	7.94004	12.8636	9.92716	98
chr1	120120826	120121560	SRR8335339_peak_1812	107	.	8.05157	13.7287	10.7679	494
chr1	120125542	120125704	SRR8335339_peak_1813	33	.	4.92335	5.82188	3.32085	90
chr1	120197209	120197408	SRR8335339_peak_1814	63	.	6.12666	9.08008	6.37102	86
chr1	120244628	120245010	SRR8335339_peak_1815	438	.	21.0123	47.7253	43.8218	237
chr1	120245901	120246143	SRR8335339_peak_1816	74	.	6.86701	10.1966	7.41535	155
chr1	120264514	120264676	SRR8335339_peak_1817	33	.	4.75576	5.82188	3.32085	72
chr1	120331896	120332129	SRR8335339_peak_1818	124	.	9.28078	15.4769	12.4283	107
chr1	120558921	120559115	SRR8335339_peak_1819	43	.	5.42613	6.89525	4.31393	107
chr1	120614456	120614755	SRR8335339_peak_1820	164	.	10.7891	19.59	16.4006	142
chr1	120616723	120616929	SRR8335339_peak_1821	64	.	6.76688	9.1729	6.42194	123
chr1	120757172	120757885	SRR8335339_peak_1822	322	.	16.3435	35.8411	32.2098	294
chr1	121053731	121053988	SRR8335339_peak_1824	182	.	11.013	21.4658	18.218	124
chr1	121087147	121087373	SRR8335339_peak_1825	41	.	4.38058	6.6833	4.14451	121
chr1	121154723	121154896	SRR8335339_peak_1826	43	.	5.25854	6.89525	4.31393	83
chr1	121243489	121243788	SRR8335339_peak_1827	177	.	11.4595	21.007	17.7743	181
chr1	121528574	121528752	SRR8335339_peak_1828	43	.	5.42613	6.89525	4.31393	104
chr1	121567866	121568088	SRR8335339_peak_1829	57	.	5.74195	8.47811	5.79184	136
chr1	123337949	123338345	SRR8335339_peak_1830	357	.	18.3308	39.4294	35.7026	290
chr1	125420163	125420464	SRR8335339_peak_1831	74	.	5.86128	10.2513	7.46714	182
chr1	125428424	125428764	SRR8335339_peak_1832	74	.	4.6421	10.2238	7.44233	196
chr1	125435698	125436103	SRR8335339_peak_1833	405	.	20.0068	44.3699	40.5371	228
chr1	125481999	125482264	SRR8335339_peak_1834	249	.	14.3086	28.3907	24.9461	134
chr1	125482957	125483134	SRR8335339_peak_1835	63	.	6.27473	9.08008	6.37102	78
chr1	125490234	125490527	SRR8335339_peak_1836	119	.	8.79192	14.9606	11.9524	122
chr1	125491126	125491482	SRR8335339_peak_1837	234	.	14.141	26.877	23.4689	147
chr1	125542307	125542477	SRR8335339_peak_1838	18	.	3.2114	4.14638	1.82535	74
chr1	125560929	125561109	SRR8335339_peak_1839	24	.	4.42057	4.79866	2.40841	86
chr1	125653060	125653647	SRR8335339_peak_1840	937	.	37.2689	98.7321	93.7179	291
chr1	125671191	125671421	SRR8335339_peak_1841	99	.	7.94004	12.8636	9.92716	111
chr1	125701892	125702096	SRR8335339_peak_1842	63	.	6.4228	9.08008	6.37102	121
chr1	125702568	125702815	SRR8335339_peak_1843	26	.	3.68959	5.08049	2.64754	213
chr1	125719289	125719579	SRR8335339_peak_1844	20	.	3.39345	4.33257	2.00236	161
chr1	125760221	125760437	SRR8335339_peak_1845	75	.	6.93447	10.3695	7.55416	73
chr1	126264963	126265242	SRR8335339_peak_1846	87	.	7.43726	11.6006	8.72584	165
chr1	126356785	126357009	SRR8335339_peak_1847	87	.	7.43726	11.6006	8.72584	105
chr1	126502825	126503013	SRR8335339_peak_1848	34	.	4.9421	5.94877	3.42038	70
chr1	126594678	126594864	SRR8335339_peak_1849	34	.	4.9421	5.94877	3.42038	83
chr1	126617534	126617781	SRR8335339_peak_1850	124	.	9.61597	15.4769	12.4283	102
chr1	126683724	126684190	SRR8335339_peak_1851	788	.	32.5763	83.5013	78.8463	269
chr1	126799289	126799564	SRR8335339_peak_1852	99	.	8.27522	12.8636	9.92716	135
chr1	126801775	126802051	SRR8335339_peak_1853	57	.	4.61806	8.44714	5.76279	194
chr1	126817480	126817664	SRR8335339_peak_1854	33	.	4.08444	5.86499	3.36023	99
chr1	126830478	126830994	SRR8335339_peak_1856	715	.	30.3976	76.0632	71.5624	329
chr1	126843972	126844165	SRR8335339_peak_1857	33	.	5.09095	5.82188	3.32085	98
chr1	126931788	126932289	SRR8335339_peak_1858	87	.	7.43726	11.6006	8.72584	363
chr1	127108128	127108451	SRR8335339_peak_1859	279	.	15.8169	31.4683	27.9318	160
chr1	127171009	127171550	SRR8335339_peak_1860	309	.	16.6549	34.6091	30.9986	171
chr1	127204772	127205244	SRR8335339_peak_1862	366	.	17.8242	40.4363	36.6926	255
chr1	127244456	127244712	SRR8335339_peak_1863	64	.	6.76688	9.1729	6.42194	123
chr1	127252095	127252302	SRR8335339_peak_1864	23	.	3.98836	4.64904	2.30867	76
chr1	127273459	127273815	SRR8335339_peak_1865	182	.	11.161	21.4658	18.218	207
chr1	127346068	127346241	SRR8335339_peak_1866	43	.	5.23824	6.95302	4.35052	81
chr1	127348474	127348646	SRR8335339_peak_1867	43	.	5.59373	6.89525	4.31393	63
chr1	127348952	127349115	SRR8335339_peak_1868	17	.	3.60947	4.07966	1.7593	120
chr1	127419736	127419988	SRR8335339_peak_1869	124	.	9.44838	15.4769	12.4283	123
chr1	127487133	127487375	SRR8335339_peak_1870	43	.	5.09017	6.95302	4.35052	37
chr1	127523680	127523824	SRR8335339_peak_1871	74	.	6.86701	10.1966	7.41535	76
chr1	127550138	127550352	SRR8335339_peak_1872	53	.	5.53438	7.99793	5.33654	100
chr1	127579429	127579672	SRR8335339_peak_1873	124	.	9.61597	15.4769	12.4283	110
chr1	127588553	127588888	SRR8335339_peak_1874	372	.	19.0012	41.0634	37.2997	207
chr1	127596519	127596722	SRR8335339_peak_1875	61	.	5.98171	8.85137	6.16315	107
chr1	127610534	127610765	SRR8335339_peak_1876	87	.	7.43726	11.6006	8.72584	82
chr1	127716462	127716725	SRR8335339_peak_1877	99	.	8.44282	12.8636	9.92716	136
chr1	127747931	127748190	SRR8335339_peak_1878	137	.	9.95116	16.8237	13.7301	139
chr1	127788910	127789241	SRR8335339_peak_1879	340	.	16.8759	37.7552	34.0831	157
chr1	127817927	127818170	SRR8335339_peak_1880	84	.	7.58785	11.31	8.48363	133
chr1	127836200	127836376	SRR8335339_peak_1881	87	.	7.77244	11.6006	8.72584	90
chr1	127949022	127949363	SRR8335339_peak_1882	146	.	10.0421	17.7865	14.667	218
chr1	127964601	127965008	SRR8335339_peak_1883	143	.	8.32911	17.4005	14.3025	270
chr1	127983355	127983513	SRR8335339_peak_1884	53	.	5.76132	8.01365	5.33654	145
chr1	128102376	128102802	SRR8335339_peak_1885	366	.	17.8242	40.4363	36.6926	141
chr1	128141798	128142092	SRR8335339_peak_1887	34	.	4.33775	5.93784	3.42038	55
chr1	128213353	128213560	SRR8335339_peak_1888	137	.	10.1187	16.8237	13.7301	98
chr1	128323357	128323578	SRR8335339_peak_1889	53	.	5.97859	7.99793	5.33654	135
chr1	128417318	128417655	SRR8335339_peak_1890	150	.	10.2863	18.1951	15.054	190
chr1	128532739	128532935	SRR8335339_peak_1892	43	.	5.59373	6.89525	4.31393	96
chr1	128571233	128571406	SRR8335339_peak_1893	53	.	5.76132	8.01365	5.33654	78
chr1	128643483	128643721	SRR8335339_peak_1894	87	.	7.60485	11.6006	8.72584	123
chr1	128711364	128711589	SRR8335339_peak_1895	64	.	6.2641	9.1729	6.42194	104
chr1	129057370	129057559	SRR8335339_peak_1896	33	.	5.09095	5.82188	3.32085	119
chr1	129101186	129101380	SRR8335339_peak_1897	64	.	6.76688	9.1729	6.42194	89
chr1	129150693	129150856	SRR8335339_peak_1898	53	.	5.68245	7.99793	5.33654	43
chr1	129483344	129483564	SRR8335339_peak_1899	34	.	4.79403	5.94877	3.42038	123
chr1	129533301	129533546	SRR8335339_peak_1900	57	.	5.74195	8.47811	5.79184	139
chr1	129540734	129541212	SRR8335339_peak_1901	737	.	23.1361	78.3182	73.7768	230
chr1	129669297	129669464	SRR8335339_peak_1902	49	.	4.77543	7.53305	4.92021	99
chr1	129775295	129775454	SRR8335339_peak_1903	36	.	3.95175	6.17368	3.6422	92
chr1	129776633	129776809	SRR8335339_peak_1904	43	.	5.38631	6.95302	4.35052	76
chr1	129915500	129915726	SRR8335339_peak_1905	75	.	7.10207	10.3695	7.55416	126
chr1	130192491	130192684	SRR8335339_peak_1906	64	.	6.2641	9.1729	6.42194	100
chr1	130247044	130247259	SRR8335339_peak_1907	40	.	5.36485	6.55805	4.02289	90
chr1	130356763	130357041	SRR8335339_peak_1908	177	.	11.7947	21.007	17.7743	138
chr1	130372196	130372529	SRR8335339_peak_1909	232	.	10.7969	26.6287	23.2439	161
chr1	130389338	130389539	SRR8335339_peak_1910	75	.	6.93447	10.3695	7.55416	107
chr1	130438360	130438602	SRR8335339_peak_1911	43	.	5.38631	6.95302	4.35052	84
chr1	130462169	130462638	SRR8335339_peak_1912	131	.	9.23613	16.2172	13.1546	284
chr1	130462873	130463133	SRR8335339_peak_1913	75	.	6.93447	10.3695	7.55416	112
chr1	130741506	130741885	SRR8335339_peak_1915	43	.	5.23824	6.95302	4.35052	296
chr1	130784170	130784387	SRR8335339_peak_1916	75	.	7.26966	10.3695	7.55416	345
chr1	130802751	130802912	SRR8335339_peak_1917	33	.	4.58817	5.82188	3.32085	106
chr1	130804417	130804664	SRR8335339_peak_1918	133	.	9.2171	16.4277	13.3605	148
chr1	130875170	130875459	SRR8335339_peak_1919	264	.	14.4186	29.9032	26.4241	147
chr1	130918755	130918917	SRR8335339_peak_1920	53	.	6.09651	8.01365	5.33654	75
chr1	130946887	130947160	SRR8335339_peak_1921	175	.	9.21753	20.7457	17.532	138
chr1	130984567	130984813	SRR8335339_peak_1922	150	.	10.6215	18.1951	15.054	120
chr1	131041285	131041536	SRR8335339_peak_1923	150	.	10.6215	18.1951	15.054	109
chr1	131061847	131062074	SRR8335339_peak_1924	99	.	7.54599	12.9094	9.97076	106
chr1	131081453	131081706	SRR8335339_peak_1925	146	.	9.81779	17.72	14.6045	131
chr1	131088879	131089240	SRR8335339_peak_1926	539	.	24.3642	58.0601	53.9346	201
chr1	131090249	131090462	SRR8335339_peak_1927	64	.	6.43169	9.1729	6.42194	152
chr1	131096697	131097138	SRR8335339_peak_1928	372	.	19.1688	41.0634	37.2997	277
chr1	131103969	131104270	SRR8335339_peak_1929	99	.	8.10763	12.8636	9.92716	153
chr1	131108061	131108227	SRR8335339_peak_1930	49	.	4.87415	7.53305	4.92021	68
chr1	131110972	131111188	SRR8335339_peak_1931	33	.	4.92335	5.82188	3.32085	146
chr1	131112559	131112860	SRR8335339_peak_1932	292	.	15.1589	32.8437	29.2858	142
chr1	131112935	131113265	SRR8335339_peak_1933	152	.	7.43139	18.3673	15.2257	178
chr1	131116449	131116625	SRR8335339_peak_1934	34	.	4.79403	5.94877	3.42038	72
chr1	131228409	131228668	SRR8335339_peak_1935	220	.	13.4706	25.381	22.0191	151
chr1	131239709	131240031	SRR8335339_peak_1936	111	.	8.778	14.1563	11.1652	104
chr1	131246063	131246243	SRR8335339_peak_1937	48	.	5.32563	7.45014	4.84165	91
chr1	131345479	131345937	SRR8335339_peak_1938	291	.	14.6234	32.6988	29.1535	182
chr1	131380333	131380570	SRR8335339_peak_1939	88	.	7.40721	11.758	8.88134	112
chr1	131419362	131419635	SRR8335339_peak_1940	169	.	10.5688	20.1225	16.9192	181
chr1	131420627	131420952	SRR8335339_peak_1941	635	.	23.4185	67.8957	63.5658	166
chr1	131421180	131421387	SRR8335339_peak_1942	57	.	5.74195	8.47811	5.79184	116
chr1	131431826	131432192	SRR8335339_peak_1943	436	.	16.2262	47.495	43.6061	214
chr1	131439212	131439378	SRR8335339_peak_1944	26	.	3.88701	5.08049	2.64754	77
chr1	131478822	131479362	SRR8335339_peak_1945	96	.	7.60736	12.5229	9.6265	141
chr1	131513083	131513413	SRR8335339_peak_1946	208	.	12.4937	24.2093	20.8752	171
chr1	131527814	131527950	SRR8335339_peak_1947	43	.	5.42613	6.89525	4.31393	82
chr1	131586897	131587071	SRR8335339_peak_1948	33	.	5.09095	5.82188	3.32085	107
chr1	131624457	131624912	SRR8335339_peak_1949	244	.	11.1918	27.847	24.4203	147
chr1	131658088	131658317	SRR8335339_peak_1950	33	.	4.28187	5.86499	3.36023	97
chr1	131674714	131674941	SRR8335339_peak_1951	87	.	7.77244	11.6006	8.72584	119
chr1	131690551	131690737	SRR8335339_peak_1952	53	.	5.68245	7.99793	5.33654	110
chr1	131712471	131712733	SRR8335339_peak_1953	64	.	6.2641	9.1729	6.42194	114
chr1	131736555	131736743	SRR8335339_peak_1954	78	.	6.9909	10.6343	7.81634	93
chr1	131736950	131737114	SRR8335339_peak_1955	25	.	4.34982	4.98931	2.5663	131
chr1	131770719	131770955	SRR8335339_peak_1956	111	.	8.778	14.1563	11.1652	136
chr1	131868098	131868316	SRR8335339_peak_1957	124	.	9.28078	15.4769	12.4283	108
chr1	131938940	131939187	SRR8335339_peak_1958	57	.	5.269	8.41215	5.72835	112
chr1	132008230	132008617	SRR8335339_peak_1959	63	.	6.4228	9.08008	6.37102	172
chr1	132095638	132095864	SRR8335339_peak_1960	87	.	7.77244	11.6006	8.72584	103
chr1	132128494	132128675	SRR8335339_peak_1961	43	.	5.42613	6.89525	4.31393	101
chr1	132133677	132134005	SRR8335339_peak_1962	195	.	11.6052	22.8283	19.5417	177
chr1	132192277	132192533	SRR8335339_peak_1963	182	.	11.3091	21.4658	18.218	126
chr1	132206931	132207232	SRR8335339_peak_1964	150	.	10.6215	18.1951	15.054	148
chr1	132208101	132208501	SRR8335339_peak_1965	505	.	23.6938	54.5726	50.5197	206
chr1	132266975	132267247	SRR8335339_peak_1966	43	.	5.25854	6.89525	4.31393	166
chr1	132287451	132287613	SRR8335339_peak_1967	33	.	4.58817	5.82188	3.32085	92
chr1	132310743	132311579	SRR8335339_peak_1968	279	.	15.8169	31.4683	27.9318	221
chr1	132312458	132312678	SRR8335339_peak_1969	54	.	5.9133	8.12253	5.44254	104
chr1	132315358	132315582	SRR8335339_peak_1970	74	.	6.43084	10.2521	7.46753	98
chr1	132315754	132316289	SRR8335339_peak_1971	438	.	21.1799	47.7253	43.8218	190
chr1	132322865	132323054	SRR8335339_peak_1972	99	.	8.44282	12.8636	9.92716	71
chr1	132327515	132327862	SRR8335339_peak_1973	43	.	5.38631	6.95302	4.35052	88
chr1	132333623	132334114	SRR8335339_peak_1974	1147	.	43.3022	120.359	114.711	225
chr1	132335375	132335685	SRR8335339_peak_1975	191	.	11.9623	22.4452	19.1696	149
chr1	132355164	132355629	SRR8335339_peak_1976	169	.	10.5688	20.1225	16.9192	140
chr1	132417160	132418359	SRR8335339_peak_1977	296	.	15.3742	33.202	29.6251	182
chr1	132468993	132469297	SRR8335339_peak_1978	205	.	12.9678	23.9035	20.5832	139
chr1	132477014	132477415	SRR8335339_peak_1979	121	.	9.06692	15.1588	12.1454	289
chr1	132785052	132785211	SRR8335339_peak_1980	53	.	6.09651	8.01365	5.33654	92
chr1	132786875	132787190	SRR8335339_peak_1981	249	.	14.6438	28.3907	24.9461	160
chr1	132863188	132863385	SRR8335339_peak_1982	87	.	7.60485	11.6006	8.72584	82
chr1	133007384	133007614	SRR8335339_peak_1983	107	.	8.19964	13.7287	10.7679	96
chr1	133025226	133025670	SRR8335339_peak_1984	107	.	8.34771	13.7287	10.7679	297
chr1	133046070	133046284	SRR8335339_peak_1985	33	.	4.92335	5.82188	3.32085	86
chr1	133121380	133121602	SRR8335339_peak_1988	87	.	7.60485	11.6006	8.72584	94
chr1	133130672	133130941	SRR8335339_peak_1989	93	.	6.55227	12.1886	9.30641	117
chr1	133181690	133181878	SRR8335339_peak_1990	30	.	4.493	5.50908	3.07153	119
chr1	133226874	133227252	SRR8335339_peak_1992	124	.	9.61597	15.4769	12.4283	200
chr1	133237006	133237405	SRR8335339_peak_1993	778	.	28.0374	82.4508	77.818	199
chr1	133238179	133238397	SRR8335339_peak_1994	53	.	5.83052	7.99793	5.33654	154
chr1	133253465	133253842	SRR8335339_peak_1995	234	.	13.6382	26.877	23.4689	190
chr1	133282432	133282624	SRR8335339_peak_1996	74	.	6.86701	10.1966	7.41535	97
chr1	133295232	133295445	SRR8335339_peak_1997	75	.	7.26966	10.3695	7.55416	90
chr1	133302503	133302822	SRR8335339_peak_1998	169	.	10.8649	20.1225	16.9192	172
chr1	133353560	133353763	SRR8335339_peak_1999	25	.	4.49789	4.98931	2.5663	54
chr1	133365112	133365389	SRR8335339_peak_2000	84	.	7.45929	11.3449	8.49972	133
chr1	133382164	133382381	SRR8335339_peak_2001	124	.	9.28078	15.4769	12.4283	119
chr1	133486565	133486733	SRR8335339_peak_2003	43	.	5.23824	6.95302	4.35052	102
chr1	133512763	133512998	SRR8335339_peak_2004	18	.	3.2114	4.14638	1.82535	110
chr1	133520591	133521192	SRR8335339_peak_2005	862	.	34.755	91.0602	86.2453	303
chr1	133661295	133661669	SRR8335339_peak_2007	222	.	12.7898	25.6079	22.2327	200
chr1	133663521	133663918	SRR8335339_peak_2008	64	.	6.43169	9.1729	6.42194	135
chr1	133694175	133694706	SRR8335339_peak_2009	956	.	37.7717	100.667	95.6018	278
chr1	133695923	133696542	SRR8335339_peak_2010	1379	.	50.3412	144.735	137.924	240
chr1	133760911	133761158	SRR8335339_peak_2011	24	.	4.25298	4.79866	2.40841	49
chr1	133761310	133761732	SRR8335339_peak_2012	143	.	9.68034	17.4972	14.3837	171
chr1	133767265	133767612	SRR8335339_peak_2013	294	.	16.1521	33.0311	29.4556	156
chr1	133800431	133800666	SRR8335339_peak_2014	137	.	10.1187	16.8237	13.7301	112
chr1	133800972	133801275	SRR8335339_peak_2015	164	.	10.7891	19.59	16.4006	134
chr1	133825568	133825772	SRR8335339_peak_2016	24	.	4.42057	4.79866	2.40841	109
chr1	133831716	133831937	SRR8335339_peak_2017	131	.	9.23613	16.2172	13.1546	129
chr1	133863632	133863895	SRR8335339_peak_2018	122	.	7.63812	15.2573	12.2403	114
chr1	133873562	133873952	SRR8335339_peak_2019	133	.	9.87844	16.4387	13.3687	213
chr1	133909043	133909244	SRR8335339_peak_2020	75	.	6.93447	10.3695	7.55416	144
chr1	133933489	133933665	SRR8335339_peak_2021	53	.	5.92892	8.01365	5.33654	91
chr1	133961757	133962225	SRR8335339_peak_2022	573	.	25.5373	61.5875	57.3781	240
chr1	133965342	133965580	SRR8335339_peak_2023	159	.	10.5329	19.1577	15.9951	130
chr1	134023122	134023416	SRR8335339_peak_2024	234	.	13.6382	26.877	23.4689	154
chr1	134037293	134037502	SRR8335339_peak_2025	13	.	2.7468	3.5627	1.36893	135
chr1	134078984	134079234	SRR8335339_peak_2026	53	.	5.76132	8.01365	5.33654	126
chr1	134082735	134083509	SRR8335339_peak_2027	264	.	14.979	29.9213	26.4266	157
chr1	134087123	134087326	SRR8335339_peak_2028	64	.	6.43169	9.1729	6.42194	140
chr1	134099033	134100154	SRR8335339_peak_2029	742	.	29.2256	78.798	74.2461	507
chr1	134104007	134104321	SRR8335339_peak_2030	33	.	4.08444	5.86499	3.36023	204
chr1	134120272	134120423	SRR8335339_peak_2031	84	.	7.58785	11.31	8.48363	111
chr1	134195822	134196254	SRR8335339_peak_2032	201	.	12.4962	23.4003	20.1038	292
chr1	134222274	134222508	SRR8335339_peak_2033	53	.	5.92892	8.01365	5.33654	128
chr1	134239751	134240012	SRR8335339_peak_2034	150	.	10.2863	18.1951	15.054	133
chr1	134244421	134244654	SRR8335339_peak_2035	93	.	6.45356	12.1886	9.30641	93
chr1	134276772	134277321	SRR8335339_peak_2036	369	.	14.3506	40.6853	36.9381	183
chr1	134332935	134333236	SRR8335339_peak_2039	107	.	8.49578	13.7287	10.7679	140
chr1	134338858	134339669	SRR8335339_peak_2040	751	.	31.2355	79.7666	75.1942	178
chr1	134343991	134344186	SRR8335339_peak_2041	24	.	4.25298	4.79866	2.40841	129
chr1	134344311	134345008	SRR8335339_peak_2042	99	.	8.44282	12.8636	9.92716	140
chr1	134382143	134382522	SRR8335339_peak_2043	156	.	10.4207	18.7993	15.6438	142
chr1	134405623	134406015	SRR8335339_peak_2044	96	.	7.75543	12.5229	9.6265	95
chr1	134415205	134415806	SRR8335339_peak_2045	646	.	26.6371	68.9621	64.6057	184
chr1	134516691	134517073	SRR8335339_peak_2046	121	.	9.3876	15.1155	12.1034	169
chr1	134518704	134518865	SRR8335339_peak_2047	64	.	6.2641	9.1729	6.42194	116
chr1	134618690	134619136	SRR8335339_peak_2048	64	.	6.2641	9.1729	6.42194	150
chr1	134676335	134676563	SRR8335339_peak_2050	20	.	3.49216	4.33257	2.00236	141
chr1	134704955	134705160	SRR8335339_peak_2051	64	.	6.76688	9.1729	6.42194	54
chr1	134749760	134750105	SRR8335339_peak_2052	54	.	5.76313	8.12253	5.44254	120
chr1	134783959	134784318	SRR8335339_peak_2053	57	.	5.17028	8.41215	5.72835	151
chr1	134802473	134802658	SRR8335339_peak_2054	64	.	6.59929	9.1729	6.42194	95
chr1	134803732	134804213	SRR8335339_peak_2055	488	.	23.191	52.8444	48.8297	177
chr1	134804388	134804621	SRR8335339_peak_2056	34	.	4.9421	5.94877	3.42038	94
chr1	134816634	134816995	SRR8335339_peak_2057	405	.	20.1744	44.3699	40.5371	200
chr1	134821147	134821322	SRR8335339_peak_2058	93	.	6.35484	12.1886	9.30641	118
chr1	134843159	134843325	SRR8335339_peak_2059	63	.	6.12666	9.08008	6.37102	103
chr1	134858658	134858915	SRR8335339_peak_2060	53	.	5.76132	8.01365	5.33654	237
chr1	134902040	134902506	SRR8335339_peak_2061	186	.	9.61238	21.8929	18.6383	321
chr1	134909184	134909868	SRR8335339_peak_2062	43	.	5.23824	6.95302	4.35052	127
chr1	134910630	134910930	SRR8335339_peak_2063	274	.	13.8495	30.9692	27.4655	144
chr1	134914500	134914995	SRR8335339_peak_2065	64	.	6.59929	9.1729	6.42194	419
chr1	134923780	134923942	SRR8335339_peak_2066	43	.	5.42613	6.89525	4.31393	56
chr1	134936303	134936647	SRR8335339_peak_2067	236	.	13.0859	27.0236	23.6048	233
chr1	134955267	134955452	SRR8335339_peak_2068	53	.	5.97859	7.99793	5.33654	65
chr1	134955811	134956198	SRR8335339_peak_2069	107	.	8.49578	13.7287	10.7679	289
chr1	134962049	134962718	SRR8335339_peak_2070	249	.	14.4762	28.3907	24.9461	412
chr1	134967251	134967391	SRR8335339_peak_2071	53	.	6.09651	8.01365	5.33654	88
chr1	135015098	135015348	SRR8335339_peak_2072	121	.	9.3876	15.1155	12.1034	146
chr1	135016979	135017335	SRR8335339_peak_2073	357	.	18.4984	39.4294	35.7026	207
chr1	135019974	135020265	SRR8335339_peak_2074	96	.	7.9035	12.5229	9.6265	184
chr1	135021038	135021473	SRR8335339_peak_2075	341	.	17.828	37.8087	34.1219	182
chr1	135083381	135083832	SRR8335339_peak_2076	438	.	21.1799	47.7253	43.8218	297
chr1	135112130	135112295	SRR8335339_peak_2077	53	.	6.09651	8.01365	5.33654	82
chr1	135147025	135147222	SRR8335339_peak_2078	43	.	5.42613	6.89525	4.31393	80
chr1	135154405	135154630	SRR8335339_peak_2079	75	.	6.93447	10.3695	7.55416	102
chr1	135156345	135156678	SRR8335339_peak_2080	84	.	7.16315	11.3449	8.49972	201
chr1	135184280	135184523	SRR8335339_peak_2081	75	.	7.26966	10.3695	7.55416	101
chr1	135260343	135260707	SRR8335339_peak_2082	471	.	22.1855	51.127	47.1503	173
chr1	135283977	135284177	SRR8335339_peak_2083	99	.	8.10763	12.8636	9.92716	117
chr1	135324486	135324836	SRR8335339_peak_2085	539	.	24.867	58.0601	53.9346	193
chr1	135413962	135414202	SRR8335339_peak_2086	40	.	5.36485	6.55805	4.02289	160
chr1	135434900	135435078	SRR8335339_peak_2087	63	.	6.12666	9.08008	6.37102	112
chr1	135479801	135480188	SRR8335339_peak_2089	244	.	11.2905	27.847	24.4203	205
chr1	135489122	135489309	SRR8335339_peak_2090	64	.	6.43169	9.1729	6.42194	149
chr1	135490833	135491092	SRR8335339_peak_2091	25	.	4.20175	4.98931	2.5663	42
chr1	135491201	135491363	SRR8335339_peak_2092	15	.	3.7502	3.832	1.54114	98
chr1	135513248	135513532	SRR8335339_peak_2093	122	.	8.51739	15.2892	12.2707	130
chr1	135514049	135514274	SRR8335339_peak_2094	65	.	5.46642	9.31879	6.5606	108
chr1	135520917	135521116	SRR8335339_peak_2095	25	.	4.20175	4.98931	2.5663	92
chr1	135524245	135524840	SRR8335339_peak_2096	697	.	29.7272	74.2236	69.7592	347
chr1	135540348	135540510	SRR8335339_peak_2097	24	.	4.42057	4.79866	2.40841	59
chr1	135547326	135547769	SRR8335339_peak_2098	372	.	19.0012	41.0634	37.2997	206
chr1	135578596	135578819	SRR8335339_peak_2099	63	.	6.4228	9.08008	6.37102	146
chr1	135585228	135585458	SRR8335339_peak_2100	33	.	5.09095	5.82188	3.32085	112
chr1	135644394	135644670	SRR8335339_peak_2101	75	.	6.93447	10.3695	7.55416	150
chr1	135699474	135699644	SRR8335339_peak_2102	43	.	5.23824	6.95302	4.35052	118
chr1	135715036	135715260	SRR8335339_peak_2104	43	.	5.42613	6.89525	4.31393	157
chr1	135731438	135732247	SRR8335339_peak_2105	631	.	24.168	67.4631	63.1377	606
chr1	135739336	135739567	SRR8335339_peak_2106	53	.	5.92892	8.01365	5.33654	93
chr1	135764270	135764468	SRR8335339_peak_2108	53	.	5.68245	7.99793	5.33654	105
chr1	135765856	135766360	SRR8335339_peak_2109	573	.	24.1912	61.5192	57.3249	225
chr1	135767394	135767580	SRR8335339_peak_2110	64	.	6.59929	9.1729	6.42194	79
chr1	135770800	135771017	SRR8335339_peak_2111	75	.	6.93447	10.3695	7.55416	101
chr1	135788684	135788876	SRR8335339_peak_2112	33	.	4.92335	5.82188	3.32085	69
chr1	135794250	135794416	SRR8335339_peak_2113	33	.	5.09095	5.82188	3.32085	121
chr1	135800316	135801136	SRR8335339_peak_2114	573	.	25.8725	61.5875	57.3781	560
chr1	135812183	135812321	SRR8335339_peak_2115	41	.	5.29727	6.69879	4.15564	98
chr1	135834160	135834428	SRR8335339_peak_2116	64	.	6.76688	9.1729	6.42194	125
chr1	135835946	135836518	SRR8335339_peak_2117	578	.	24.3845	62.0994	57.8864	256
chr1	135839061	135839266	SRR8335339_peak_2118	53	.	5.97859	7.99793	5.33654	135
chr1	135844598	135844751	SRR8335339_peak_2119	43	.	5.42613	6.89525	4.31393	95
chr1	135856123	135856286	SRR8335339_peak_2120	43	.	5.25854	6.89525	4.31393	106
chr1	135938473	135938860	SRR8335339_peak_2121	195	.	11.7533	22.8283	19.5417	238
chr1	135944873	135945072	SRR8335339_peak_2122	143	.	9.53227	17.4972	14.3837	137
chr1	136007858	136008223	SRR8335339_peak_2123	164	.	11.2919	19.59	16.4006	208
chr1	136012055	136012225	SRR8335339_peak_2124	53	.	5.92892	8.01365	5.33654	42
chr1	136017749	136017979	SRR8335339_peak_2125	84	.	7.16315	11.3449	8.49972	140
chr1	136051565	136051792	SRR8335339_peak_2126	143	.	8.13168	17.4005	14.3025	124
chr1	136057412	136057624	SRR8335339_peak_2127	111	.	8.61041	14.1563	11.1652	91
chr1	136083319	136083509	SRR8335339_peak_2128	33	.	4.92335	5.82188	3.32085	103
chr1	136128364	136128571	SRR8335339_peak_2129	34	.	4.9421	5.94877	3.42038	113
chr1	136140450	136140747	SRR8335339_peak_2130	249	.	14.3086	28.3907	24.9461	159
chr1	136194849	136195006	SRR8335339_peak_2131	73	.	6.76979	10.1025	7.33632	112
chr1	136234074	136234293	SRR8335339_peak_2132	33	.	5.09095	5.82188	3.32085	107
chr1	136325966	136326245	SRR8335339_peak_2133	87	.	7.60485	11.6006	8.72584	149
chr1	136345574	136345906	SRR8335339_peak_2134	182	.	11.4572	21.4658	18.218	157
chr1	136346089	136346278	SRR8335339_peak_2135	64	.	6.43169	9.1729	6.42194	89
chr1	136346848	136347008	SRR8335339_peak_2136	33	.	4.75576	5.82188	3.32085	68
chr1	136415334	136415929	SRR8335339_peak_2137	421	.	20.8447	46.0416	42.173	283
chr1	136466216	136466416	SRR8335339_peak_2138	14	.	3.82475	3.70567	1.49808	79
chr1	136512445	136512759	SRR8335339_peak_2139	386	.	18.678	42.4251	38.6446	143
chr1	136555834	136556248	SRR8335339_peak_2140	124	.	9.28078	15.4769	12.4283	218
chr1	136561770	136562293	SRR8335339_peak_2141	697	.	29.8948	74.2236	69.7592	326
chr1	136683074	136683383	SRR8335339_peak_2142	249	.	13.8263	28.4555	24.996	140
chr1	136695961	136696750	SRR8335339_peak_2143	107	.	8.19964	13.7287	10.7679	173
chr1	136698364	136698913	SRR8335339_peak_2144	341	.	17.9956	37.8087	34.1219	214
chr1	136869008	136869343	SRR8335339_peak_2145	247	.	12.8177	28.2247	24.7963	146
chr1	136899478	136899672	SRR8335339_peak_2146	43	.	5.59373	6.89525	4.31393	106
chr1	136907838	136908066	SRR8335339_peak_2147	107	.	8.05157	13.7287	10.7679	110
chr1	137008798	137009030	SRR8335339_peak_2148	111	.	8.9456	14.1563	11.1652	108
chr1	137079358	137079634	SRR8335339_peak_2149	111	.	8.61041	14.1563	11.1652	132
chr1	137142467	137142673	SRR8335339_peak_2150	41	.	4.47929	6.6833	4.14451	149
chr1	137259331	137259536	SRR8335339_peak_2151	25	.	4.49789	4.98931	2.5663	90
chr1	137560723	137561024	SRR8335339_peak_2152	74	.	5.86128	10.2513	7.46714	126
chr1	137568753	137568907	SRR8335339_peak_2153	33	.	4.92335	5.82188	3.32085	90
chr1	137644676	137644955	SRR8335339_peak_2155	64	.	6.59929	9.1729	6.42194	145
chr1	137656739	137657491	SRR8335339_peak_2156	89	.	5.65455	11.7967	8.91944	215
chr1	137738572	137738749	SRR8335339_peak_2157	53	.	5.76132	8.01365	5.33654	103
chr1	137742440	137742782	SRR8335339_peak_2158	222	.	12.9379	25.6079	22.2327	161
chr1	137745643	137745829	SRR8335339_peak_2159	53	.	6.09651	8.01365	5.33654	74
chr1	137768166	137768411	SRR8335339_peak_2160	108	.	8.40592	13.8185	10.8547	130
chr1	137800785	137801043	SRR8335339_peak_2161	96	.	7.75543	12.5229	9.6265	133
chr1	137802097	137802536	SRR8335339_peak_2162	438	.	19.6192	47.7659	43.8613	412
chr1	137831352	137831518	SRR8335339_peak_2163	53	.	6.09651	8.01365	5.33654	91
chr1	137840615	137840815	SRR8335339_peak_2164	96	.	7.60736	12.5229	9.6265	121
chr1	137893907	137894098	SRR8335339_peak_2165	87	.	7.43726	11.6006	8.72584	93
chr1	137898361	137898835	SRR8335339_peak_2166	94	.	7.93662	12.324	9.44144	171
chr1	137900180	137900551	SRR8335339_peak_2167	69	.	6.5358	9.72726	6.96656	199
chr1	138023058	138023231	SRR8335339_peak_2168	34	.	4.9421	5.94877	3.42038	108
chr1	138126878	138127240	SRR8335339_peak_2169	363	.	16.9825	40.0835	36.3542	159
chr1	138329450	138329651	SRR8335339_peak_2170	43	.	5.23824	6.95302	4.35052	110
chr1	138507204	138507432	SRR8335339_peak_2171	87	.	7.43726	11.6006	8.72584	96
chr1	138571252	138572172	SRR8335339_peak_2172	309	.	16.6549	34.6091	30.9986	716
chr1	138604824	138605043	SRR8335339_peak_2173	30	.	3.72964	5.46828	3.03344	141
chr1	138606967	138607196	SRR8335339_peak_2174	143	.	9.97648	17.4972	14.3837	140
chr1	138608147	138608301	SRR8335339_peak_2175	43	.	5.42613	6.89525	4.31393	107
chr1	138609391	138609665	SRR8335339_peak_2176	119	.	8.93999	14.9606	11.9524	134
chr1	138615960	138616181	SRR8335339_peak_2177	53	.	6.09651	8.01365	5.33654	90
chr1	138617341	138617598	SRR8335339_peak_2178	43	.	5.42613	6.89525	4.31393	153
chr1	138618066	138618331	SRR8335339_peak_2179	187	.	11.8418	21.9657	18.7087	114
chr1	138620086	138620347	SRR8335339_peak_2180	41	.	5.13366	6.69879	4.15564	35
chr1	138719444	138719610	SRR8335339_peak_2181	43	.	5.25854	6.89525	4.31393	103
chr1	138766755	138766936	SRR8335339_peak_2182	33	.	4.58817	5.82188	3.32085	46
chr1	138777107	138777292	SRR8335339_peak_2183	34	.	4.79403	5.94877	3.42038	143
chr1	138835523	138835695	SRR8335339_peak_2184	34	.	4.9421	5.94877	3.42038	77
chr1	138844849	138845028	SRR8335339_peak_2185	53	.	5.92892	8.01365	5.33654	88
chr1	138859510	138859685	SRR8335339_peak_2186	43	.	5.59373	6.89525	4.31393	124
chr1	138906178	138906536	SRR8335339_peak_2187	24	.	3.4335	4.79185	2.40841	281
chr1	138928881	138929224	SRR8335339_peak_2188	53	.	6.09651	8.01365	5.33654	122
chr1	138963146	138963570	SRR8335339_peak_2189	236	.	13.3821	27.0236	23.6048	179
chr1	138966972	138967224	SRR8335339_peak_2190	85	.	7.3262	11.4175	8.57216	153
chr1	139029525	139029988	SRR8335339_peak_2191	208	.	12.1975	24.2093	20.8752	239
chr1	139045487	139045707	SRR8335339_peak_2192	84	.	7.16315	11.3449	8.49972	130
chr1	139080519	139080828	SRR8335339_peak_2193	74	.	5.86128	10.2513	7.46714	128
chr1	139107911	139108206	SRR8335339_peak_2194	208	.	12.3456	24.2093	20.8752	152
chr1	139147246	139147579	SRR8335339_peak_2195	309	.	16.8225	34.6091	30.9986	194
chr1	139156513	139156707	SRR8335339_peak_2196	49	.	4.97286	7.53305	4.92021	123
chr1	139180586	139180797	SRR8335339_peak_2197	64	.	6.43169	9.1729	6.42194	106
chr1	139209944	139210128	SRR8335339_peak_2198	63	.	6.12666	9.08008	6.37102	67
chr1	139337769	139337993	SRR8335339_peak_2200	96	.	7.60736	12.5229	9.6265	115
chr1	139422128	139422385	SRR8335339_peak_2201	111	.	8.61041	14.1563	11.1652	114
chr1	139425405	139425605	SRR8335339_peak_2202	124	.	9.61597	15.4769	12.4283	130
chr1	139492282	139492457	SRR8335339_peak_2203	43	.	5.25854	6.89525	4.31393	75
chr1	140175383	140175723	SRR8335339_peak_2204	292	.	15.1589	32.8437	29.2858	185
chr1	140245540	140246031	SRR8335339_peak_2205	63	.	6.27473	9.08008	6.37102	386
chr1	140267280	140267515	SRR8335339_peak_2206	84	.	7.01508	11.3449	8.49972	92
chr1	140307205	140307379	SRR8335339_peak_2207	53	.	5.83052	7.99793	5.33654	85
chr1	140340367	140340636	SRR8335339_peak_2208	234	.	13.6382	26.877	23.4689	148
chr1	140391871	140392057	SRR8335339_peak_2209	23	.	3.04294	4.70046	2.3596	108
chr1	142008316	142008526	SRR8335339_peak_2210	108	.	8.56953	13.8185	10.8547	125
chr1	142064094	142064421	SRR8335339_peak_2211	573	.	25.5373	61.5875	57.3781	160
chr1	142108887	142109158	SRR8335339_peak_2212	64	.	6.43169	9.1729	6.42194	136
chr1	142730388	142730610	SRR8335339_peak_2213	124	.	9.11319	15.4769	12.4283	118
chr1	142984016	142984189	SRR8335339_peak_2214	53	.	5.76132	8.01365	5.33654	79
chr1	143176806	143177201	SRR8335339_peak_2215	222	.	12.6417	25.6079	22.2327	262
chr1	143503533	143504193	SRR8335339_peak_2216	232	.	10.7969	26.6287	23.2439	430
chr1	143523988	143524834	SRR8335339_peak_2217	196	.	11.5704	22.9544	19.6651	496
chr1	143543474	143543645	SRR8335339_peak_2218	53	.	5.83052	7.99793	5.33654	86
chr1	143644345	143644510	SRR8335339_peak_2219	53	.	5.52223	7.9787	5.33654	79
chr1	143702848	143703022	SRR8335339_peak_2220	53	.	5.76132	8.01365	5.33654	77
chr1	143820564	143820818	SRR8335339_peak_2223	87	.	7.77244	11.6006	8.72584	134
chr1	143881290	143881576	SRR8335339_peak_2224	150	.	10.4539	18.1951	15.054	155
chr1	143941529	143941812	SRR8335339_peak_2225	191	.	11.9623	22.4452	19.1696	149
chr1	144004007	144004777	SRR8335339_peak_2226	65	.	5.66385	9.31879	6.5606	681
chr1	144006701	144006919	SRR8335339_peak_2227	53	.	5.68245	7.99793	5.33654	123
chr1	144024772	144024958	SRR8335339_peak_2228	99	.	8.10763	12.8636	9.92716	100
chr1	144030560	144030827	SRR8335339_peak_2229	191	.	12.1299	22.4452	19.1696	131
chr1	144055807	144056265	SRR8335339_peak_2230	993	.	38.6096	104.556	99.3813	240
chr1	144102884	144103111	SRR8335339_peak_2231	87	.	7.77244	11.6006	8.72584	105
chr1	144167833	144168096	SRR8335339_peak_2232	96	.	7.9035	12.5229	9.6265	137
chr1	144306343	144306679	SRR8335339_peak_2233	249	.	14.3086	28.3907	24.9461	167
chr1	144355131	144355293	SRR8335339_peak_2234	43	.	5.42613	6.89525	4.31393	71
chr1	144502361	144502646	SRR8335339_peak_2235	99	.	8.27522	12.8636	9.92716	125
chr1	144670093	144670280	SRR8335339_peak_2236	20	.	3.59087	4.33257	2.00236	108
chr1	144903060	144903300	SRR8335339_peak_2237	107	.	8.19964	13.7287	10.7679	121
chr1	144914059	144914319	SRR8335339_peak_2238	43	.	5.42613	6.89525	4.31393	118
chr1	144965736	144966081	SRR8335339_peak_2239	164	.	10.9567	19.59	16.4006	338
chr1	145329109	145329277	SRR8335339_peak_2240	42	.	5.34511	6.77147	4.22804	98
chr1	145557542	145557707	SRR8335339_peak_2241	33	.	4.92335	5.82188	3.32085	109
chr1	146498360	146498578	SRR8335339_peak_2242	111	.	8.61041	14.1563	11.1652	109
chr1	146647231	146647445	SRR8335339_peak_2243	111	.	8.10108	14.087	11.1192	121
chr1	147269505	147269667	SRR8335339_peak_2244	33	.	5.09095	5.82188	3.32085	96
chr1	148919258	148919629	SRR8335339_peak_2245	220	.	13.1354	25.381	22.0191	217
chr1	149010034	149010211	SRR8335339_peak_2246	63	.	6.12666	9.08008	6.37102	71
chr1	149010878	149011198	SRR8335339_peak_2247	63	.	6.27473	9.08008	6.37102	174
chr1	149044806	149044946	SRR8335339_peak_2248	43	.	5.23824	6.95302	4.35052	127
chr1	149383295	149383483	SRR8335339_peak_2250	53	.	5.92892	8.01365	5.33654	106
chr1	149410921	149411419	SRR8335339_peak_2251	164	.	8.82268	19.6141	16.4222	274
chr1	149556496	149556704	SRR8335339_peak_2252	75	.	7.10207	10.3695	7.55416	104
chr1	149712384	149712866	SRR8335339_peak_2253	715	.	30.0624	76.0632	71.5624	219
chr1	149955545	149955769	SRR8335339_peak_2254	63	.	6.12666	9.08008	6.37102	115
chr1	150027346	150027573	SRR8335339_peak_2255	64	.	6.76688	9.1729	6.42194	99
chr1	150043189	150043581	SRR8335339_peak_2256	488	.	22.8558	52.8444	48.8297	210
chr1	150139843	150140017	SRR8335339_peak_2257	33	.	5.09095	5.82188	3.32085	98
chr1	150251469	150251764	SRR8335339_peak_2258	191	.	11.9623	22.4452	19.1696	149
chr1	150393004	150393285	SRR8335339_peak_2259	75	.	6.93447	10.3695	7.55416	117
chr1	150426044	150426224	SRR8335339_peak_2260	43	.	5.59373	6.89525	4.31393	80
chr1	150591327	150591517	SRR8335339_peak_2261	88	.	7.12967	11.758	8.88134	79
chr1	150759649	150759832	SRR8335339_peak_2262	20	.	3.49216	4.33257	2.00236	121
chr1	150804745	150804990	SRR8335339_peak_2264	25	.	4.20175	4.98931	2.5663	136
chr1	150826118	150826280	SRR8335339_peak_2265	22	.	4.07668	4.60347	2.2688	59
chr1	150827205	150827553	SRR8335339_peak_2266	319	.	16.3623	35.6077	31.9898	173
chr1	150866656	150866854	SRR8335339_peak_2267	63	.	6.12666	9.08008	6.37102	82
chr1	150873458	150873620	SRR8335339_peak_2268	44	.	5.16244	7.06539	4.46063	74
chr1	150877969	150878324	SRR8335339_peak_2269	43	.	5.38631	6.95302	4.35052	152
chr1	150938833	150939029	SRR8335339_peak_2270	74	.	6.71894	10.1966	7.41535	114
chr1	150984103	150984501	SRR8335339_peak_2271	121	.	9.06037	15.1155	12.1034	150
chr1	150991669	150991994	SRR8335339_peak_2272	131	.	9.23613	16.2172	13.1546	201
chr1	150992233	150992538	SRR8335339_peak_2273	96	.	8.24231	12.5494	9.64892	105
chr1	150993352	150993881	SRR8335339_peak_2274	136	.	9.7253	16.7268	13.6538	321
chr1	151003964	151004145	SRR8335339_peak_2275	53	.	5.53438	7.99793	5.33654	81
chr1	151007664	151008082	SRR8335339_peak_2276	505	.	23.6938	54.5726	50.5197	246
chr1	151025187	151025387	SRR8335339_peak_2277	53	.	5.53438	7.99793	5.33654	129
chr1	151054634	151054800	SRR8335339_peak_2278	35	.	4.8621	6.04893	3.51806	98
chr1	151062280	151062775	SRR8335339_peak_2279	1053	.	40.1469	110.723	105.374	266
chr1	151130117	151130493	SRR8335339_peak_2280	83	.	6.25613	11.2084	8.38571	128
chr1	151144451	151144660	SRR8335339_peak_2281	78	.	6.71335	10.6343	7.81634	111
chr1	151153071	151153318	SRR8335339_peak_2282	84	.	7.01508	11.3449	8.49972	141
chr1	151228710	151228894	SRR8335339_peak_2283	43	.	5.59373	6.89525	4.31393	76
chr1	151237800	151238174	SRR8335339_peak_2284	305	.	12.6725	34.1251	30.5415	165
chr1	151269472	151269698	SRR8335339_peak_2285	99	.	8.27522	12.8636	9.92716	112
chr1	151296034	151296259	SRR8335339_peak_2286	53	.	5.97859	7.99793	5.33654	131
chr1	151296472	151296711	SRR8335339_peak_2287	74	.	6.86701	10.1966	7.41535	94
chr1	151338330	151338592	SRR8335339_peak_2288	249	.	13.3744	28.4302	24.9843	181
chr1	151339044	151339315	SRR8335339_peak_2289	171	.	11.0192	20.3699	17.1628	143
chr1	151342775	151343155	SRR8335339_peak_2290	84	.	7.16315	11.3449	8.49972	276
chr1	151353249	151353542	SRR8335339_peak_2291	124	.	9.44838	15.4769	12.4283	144
chr1	151377437	151377602	SRR8335339_peak_2292	51	.	5.95172	7.7937	5.17556	65
chr1	151428355	151428662	SRR8335339_peak_2293	87	.	7.43726	11.6006	8.72584	61
chr1	151430120	151430288	SRR8335339_peak_2294	31	.	4.60163	5.58626	3.1481	91
chr1	151465056	151465412	SRR8335339_peak_2295	205	.	12.6327	23.9035	20.5832	195
chr1	151500079	151500424	SRR8335339_peak_2296	122	.	7.5394	15.2573	12.2403	176
chr1	151514213	151514463	SRR8335339_peak_2297	96	.	7.91508	12.5494	9.64892	112
chr1	151549309	151549483	SRR8335339_peak_2298	63	.	6.27473	9.08008	6.37102	113
chr1	151564509	151564698	SRR8335339_peak_2299	53	.	5.97859	7.99793	5.33654	98
chr1	151643980	151644188	SRR8335339_peak_2300	137	.	9.78356	16.8237	13.7301	93
chr1	151677261	151677443	SRR8335339_peak_2301	43	.	5.38631	6.95302	4.35052	101
chr1	151677575	151678286	SRR8335339_peak_2302	739	.	30.6573	78.4825	73.939	317
chr1	151686880	151687042	SRR8335339_peak_2303	41	.	5.13366	6.69879	4.15564	115
chr1	151716025	151716330	SRR8335339_peak_2304	124	.	9.44838	15.4769	12.4283	155
chr1	151820703	151820953	SRR8335339_peak_2305	137	.	9.78356	16.8237	13.7301	192
chr1	151939589	151939886	SRR8335339_peak_2306	279	.	15.4817	31.4683	27.9318	240
chr1	151940040	151940274	SRR8335339_peak_2307	124	.	9.44838	15.4769	12.4283	112
chr1	151946531	151946695	SRR8335339_peak_2309	43	.	5.59373	6.89525	4.31393	65
chr1	151953585	151953939	SRR8335339_peak_2310	63	.	6.27473	9.08008	6.37102	183
chr1	151957810	151958003	SRR8335339_peak_2311	51	.	5.95172	7.7937	5.17556	93
chr1	151986542	151986713	SRR8335339_peak_2312	33	.	4.58817	5.82188	3.32085	39
chr1	152015644	152016022	SRR8335339_peak_2313	74	.	6.71894	10.1966	7.41535	247
chr1	152028480	152028672	SRR8335339_peak_2314	33	.	4.75576	5.82188	3.32085	131
chr1	152063479	152063701	SRR8335339_peak_2315	137	.	9.95116	16.8237	13.7301	88
chr1	152082185	152082370	SRR8335339_peak_2316	43	.	5.25854	6.89525	4.31393	74
chr1	152088934	152089318	SRR8335339_peak_2317	249	.	14.6438	28.3907	24.9461	160
chr1	152091326	152091589	SRR8335339_peak_2318	53	.	5.53438	7.99793	5.33654	97
chr1	152098226	152098457	SRR8335339_peak_2319	75	.	7.10207	10.3695	7.55416	139
chr1	152130443	152130738	SRR8335339_peak_2320	137	.	10.1187	16.8237	13.7301	122
chr1	152157857	152158486	SRR8335339_peak_2321	644	.	28.2188	68.7551	64.4014	321
chr1	152164174	152164531	SRR8335339_peak_2322	294	.	15.9845	33.0311	29.4556	213
chr1	152280991	152281249	SRR8335339_peak_2323	64	.	6.76688	9.1729	6.42194	139
chr1	152290835	152291060	SRR8335339_peak_2324	124	.	9.44838	15.4769	12.4283	120
chr1	152304729	152305030	SRR8335339_peak_2325	64	.	6.2641	9.1729	6.42194	154
chr1	152368480	152368701	SRR8335339_peak_2326	107	.	8.19964	13.7287	10.7679	117
chr1	152416121	152416500	SRR8335339_peak_2327	84	.	7.31122	11.3449	8.49972	99
chr1	152520876	152521098	SRR8335339_peak_2328	87	.	7.77244	11.6006	8.72584	111
chr1	152526009	152526473	SRR8335339_peak_2329	96	.	7.75543	12.5229	9.6265	332
chr1	152528295	152528573	SRR8335339_peak_2330	84	.	7.01508	11.3449	8.49972	155
chr1	152532801	152533056	SRR8335339_peak_2331	84	.	7.45929	11.3449	8.49972	122
chr1	152540885	152541146	SRR8335339_peak_2332	63	.	6.4228	9.08008	6.37102	143
chr1	152549075	152549284	SRR8335339_peak_2333	75	.	7.10207	10.3695	7.55416	80
chr1	152555910	152556879	SRR8335339_peak_2334	1012	.	39.4476	106.51	101.285	596
chr1	152565315	152565580	SRR8335339_peak_2335	164	.	11.1243	19.59	16.4006	151
chr1	152573536	152573794	SRR8335339_peak_2336	156	.	10.1245	18.7993	15.6438	116
chr1	152609697	152610112	SRR8335339_peak_2337	191	.	11.9623	22.4452	19.1696	203
chr1	152613023	152613240	SRR8335339_peak_2338	43	.	5.25854	6.89525	4.31393	64
chr1	152616497	152616717	SRR8335339_peak_2339	96	.	7.75543	12.5229	9.6265	122
chr1	152619586	152619866	SRR8335339_peak_2340	84	.	7.26063	11.31	8.48363	118
chr1	152640303	152640790	SRR8335339_peak_2341	93	.	6.65098	12.1886	9.30641	118
chr1	152669762	152670135	SRR8335339_peak_2342	146	.	9.4888	17.7623	14.6455	229
chr1	152681564	152681936	SRR8335339_peak_2344	102	.	6.7497	13.1909	10.2486	147
chr1	152682846	152683191	SRR8335339_peak_2345	43	.	5.59373	6.89525	4.31393	151
chr1	152684352	152684634	SRR8335339_peak_2346	137	.	9.78356	16.8237	13.7301	134
chr1	152684806	152685143	SRR8335339_peak_2347	182	.	11.013	21.4658	18.218	209
chr1	152687358	152687644	SRR8335339_peak_2348	74	.	6.86701	10.1966	7.41535	133
chr1	152688139	152688357	SRR8335339_peak_2349	13	.	2.91526	3.53412	1.34064	147
chr1	152689955	152690310	SRR8335339_peak_2350	205	.	12.4651	23.9035	20.5832	220
chr1	152691577	152691778	SRR8335339_peak_2351	63	.	6.4228	9.08008	6.37102	89
chr1	152702941	152703113	SRR8335339_peak_2353	64	.	6.2641	9.1729	6.42194	131
chr1	152707673	152707873	SRR8335339_peak_2354	53	.	5.68245	7.99793	5.33654	95
chr1	152727556	152728095	SRR8335339_peak_2355	278	.	14.8628	31.3661	27.8503	167
chr1	152738667	152739059	SRR8335339_peak_2356	397	.	18.8607	43.5615	39.7495	192
chr1	152743180	152743381	SRR8335339_peak_2357	43	.	5.09017	6.95302	4.35052	87
chr1	152743524	152743750	SRR8335339_peak_2358	33	.	4.75576	5.82188	3.32085	108
chr1	152746329	152746718	SRR8335339_peak_2359	239	.	13.4219	27.3325	23.9105	160
chr1	152760027	152760274	SRR8335339_peak_2360	99	.	8.44282	12.8636	9.92716	121
chr1	152790781	152791634	SRR8335339_peak_2361	279	.	15.4817	31.4683	27.9318	618
chr1	152870084	152870246	SRR8335339_peak_2362	39	.	5.04809	6.45933	3.92452	62
chr1	152903132	152903307	SRR8335339_peak_2363	53	.	5.97859	7.99793	5.33654	46
chr1	152917082	152917324	SRR8335339_peak_2364	205	.	12.9678	23.9035	20.5832	126
chr1	152962457	152962628	SRR8335339_peak_2365	43	.	5.23824	6.95302	4.35052	61
chr1	153000353	153000860	SRR8335339_peak_2366	75	.	7.10207	10.3695	7.55416	424
chr1	153035489	153035780	SRR8335339_peak_2367	292	.	15.4551	32.8437	29.2858	132
chr1	153040236	153040457	SRR8335339_peak_2368	43	.	5.38631	6.95302	4.35052	131
chr1	153091832	153092392	SRR8335339_peak_2369	690	.	27.8929	73.5302	69.0868	278
chr1	153106582	153106866	SRR8335339_peak_2370	107	.	8.19964	13.7287	10.7679	114
chr1	153130044	153130410	SRR8335339_peak_2371	249	.	13.6782	28.4555	24.996	144
chr1	153152423	153152855	SRR8335339_peak_2372	74	.	5.86128	10.2513	7.46714	297
chr1	153153505	153153795	SRR8335339_peak_2373	208	.	12.3456	24.2093	20.8752	157
chr1	153172580	153172792	SRR8335339_peak_2374	53	.	6.09651	8.01365	5.33654	109
chr1	153174871	153175158	SRR8335339_peak_2375	75	.	7.10207	10.3695	7.55416	75
chr1	153180727	153181062	SRR8335339_peak_2376	163	.	11.2247	19.4812	16.3173	108
chr1	153186175	153186400	SRR8335339_peak_2377	33	.	5.09095	5.82188	3.32085	109
chr1	153191217	153192171	SRR8335339_peak_2378	1081	.	38.702	113.591	108.155	543
chr1	153202182	153202497	SRR8335339_peak_2379	279	.	15.3141	31.4683	27.9318	161
chr1	153264172	153264453	SRR8335339_peak_2380	137	.	10.1187	16.8237	13.7301	146
chr1	153265031	153265431	SRR8335339_peak_2381	164	.	11.2919	19.59	16.4006	159
chr1	153268133	153268581	SRR8335339_peak_2382	74	.	6.57087	10.1966	7.41535	258
chr1	153274641	153274959	SRR8335339_peak_2383	264	.	14.4186	29.9032	26.4241	151
chr1	153280621	153280758	SRR8335339_peak_2384	25	.	4.05368	4.98931	2.5663	71
chr1	153287582	153287805	SRR8335339_peak_2385	34	.	4.64596	5.94877	3.42038	84
chr1	153291913	153292148	SRR8335339_peak_2386	75	.	7.10207	10.3695	7.55416	98
chr1	153292275	153292581	SRR8335339_peak_2387	63	.	6.33565	9.01952	6.32602	229
chr1	153303744	153303909	SRR8335339_peak_2388	43	.	5.59373	6.89525	4.31393	86
chr1	153320878	153321401	SRR8335339_peak_2390	357	.	12.2437	39.4676	35.7403	297
chr1	153331549	153331800	SRR8335339_peak_2391	53	.	5.68245	7.99793	5.33654	106
chr1	153331886	153332139	SRR8335339_peak_2392	43	.	5.42613	6.89525	4.31393	106
chr1	153369194	153369349	SRR8335339_peak_2393	49	.	4.77543	7.53305	4.92021	119
chr1	153386695	153386975	SRR8335339_peak_2394	201	.	12.6599	23.4003	20.1038	138
chr1	153401810	153402097	SRR8335339_peak_2395	318	.	13.0673	35.4158	31.8006	160
chr1	153542910	153543357	SRR8335339_peak_2396	382	.	18.2684	41.9929	38.2158	210
chr1	153549536	153549566	SRR8335339_peak_2397	25	.	4.49789	4.98931	2.5663	106
chr1	153549717	153549953	SRR8335339_peak_2398	124	.	9.11319	15.4769	12.4283	103
chr1	153590377	153590675	SRR8335339_peak_2401	292	.	15.0109	32.8437	29.2858	121
chr1	153599472	153599678	SRR8335339_peak_2402	44	.	5.46279	7.06539	4.46063	92
chr1	153602146	153602304	SRR8335339_peak_2403	33	.	4.58817	5.82188	3.32085	69
chr1	153653760	153654066	SRR8335339_peak_2404	205	.	12.4651	23.9035	20.5832	147
chr1	153703788	153704102	SRR8335339_peak_2405	325	.	16.9901	36.2018	32.5494	144
chr1	153748149	153748388	SRR8335339_peak_2406	107	.	8.19964	13.7287	10.7679	131
chr1	153773851	153774113	SRR8335339_peak_2407	137	.	9.95116	16.8237	13.7301	134
chr1	153814087	153814700	SRR8335339_peak_2408	673	.	27.3007	71.7896	67.3836	402
chr1	153895011	153895208	SRR8335339_peak_2409	87	.	7.43726	11.6006	8.72584	121
chr1	153899916	153900200	SRR8335339_peak_2410	64	.	6.43169	9.1729	6.42194	152
chr1	153918975	153919278	SRR8335339_peak_2411	279	.	15.4817	31.4683	27.9318	156
chr1	153922710	153923076	SRR8335339_peak_2412	137	.	10.1187	16.8237	13.7301	180
chr1	153962177	153962433	SRR8335339_peak_2413	137	.	9.78356	16.8237	13.7301	136
chr1	153986745	153986907	SRR8335339_peak_2414	43	.	5.38631	6.95302	4.35052	92
chr1	154066064	154066292	SRR8335339_peak_2415	64	.	6.76688	9.1729	6.42194	111
chr1	154091167	154091373	SRR8335339_peak_2416	53	.	5.92892	8.01365	5.33654	95
chr1	154114232	154114567	SRR8335339_peak_2417	292	.	15.1589	32.8437	29.2858	184
chr1	154118526	154118950	SRR8335339_peak_2418	847	.	32.187	89.531	84.7448	266
chr1	154125057	154125349	SRR8335339_peak_2419	124	.	9.44838	15.4769	12.4283	183
chr1	154143748	154144058	SRR8335339_peak_2420	522	.	24.1966	56.3112	52.2239	173
chr1	154150158	154150525	SRR8335339_peak_2421	146	.	10.2057	17.7865	14.667	159
chr1	154299238	154299453	SRR8335339_peak_2422	63	.	6.12666	9.08008	6.37102	90
chr1	154689422	154689767	SRR8335339_peak_2423	74	.	6.57087	10.1966	7.41535	148
chr1	154703146	154703394	SRR8335339_peak_2424	64	.	6.2641	9.1729	6.42194	126
chr1	154802438	154802727	SRR8335339_peak_2425	236	.	13.0859	27.0236	23.6048	145
chr1	155004268	155004567	SRR8335339_peak_2426	305	.	12.9686	34.1251	30.5415	179
chr1	155011116	155011389	SRR8335339_peak_2427	150	.	10.2863	18.1951	15.054	128
chr1	155025875	155026048	SRR8335339_peak_2428	62	.	6.27895	8.92942	6.23625	55
chr1	155039323	155039855	SRR8335339_peak_2429	236	.	13.0859	27.0236	23.6048	239
chr1	155052865	155053207	SRR8335339_peak_2430	279	.	15.3141	31.4683	27.9318	182
chr1	155083217	155083561	SRR8335339_peak_2431	236	.	13.0859	27.0236	23.6048	168
chr1	155093538	155094307	SRR8335339_peak_2432	444	.	20.4894	48.3352	44.4177	173
chr1	155098031	155098328	SRR8335339_peak_2433	63	.	6.66584	9.01952	6.32602	171
chr1	155109735	155109989	SRR8335339_peak_2434	99	.	8.10763	12.8636	9.92716	148
chr1	155112070	155112289	SRR8335339_peak_2435	87	.	7.43726	11.6006	8.72584	101
chr1	155134974	155135228	SRR8335339_peak_2436	164	.	10.7891	19.59	16.4006	123
chr1	155136240	155136405	SRR8335339_peak_2437	34	.	4.9421	5.94877	3.42038	101
chr1	155137734	155137924	SRR8335339_peak_2438	75	.	7.10207	10.3695	7.55416	106
chr1	155189307	155189515	SRR8335339_peak_2439	87	.	7.77244	11.6006	8.72584	122
chr1	155191309	155191613	SRR8335339_peak_2440	279	.	15.8169	31.4683	27.9318	150
chr1	155233398	155233631	SRR8335339_peak_2441	43	.	5.23824	6.95302	4.35052	84
chr1	155236506	155236810	SRR8335339_peak_2442	41	.	4.57801	6.6833	4.14451	189
chr1	155237491	155237655	SRR8335339_peak_2443	43	.	5.42613	6.89525	4.31393	77
chr1	155244287	155244463	SRR8335339_peak_2444	24	.	4.25298	4.79866	2.40841	81
chr1	155281528	155281792	SRR8335339_peak_2445	143	.	9.68034	17.4972	14.3837	132
chr1	155293428	155293770	SRR8335339_peak_2446	64	.	6.43169	9.1729	6.42194	80
chr1	155347440	155347609	SRR8335339_peak_2447	53	.	5.92892	8.01365	5.33654	78
chr1	155438688	155438991	SRR8335339_peak_2448	137	.	10.1187	16.8237	13.7301	152
chr1	155458209	155458545	SRR8335339_peak_2449	307	.	15.7512	34.3355	30.7408	167
chr1	155504539	155505094	SRR8335339_peak_2450	318	.	17.0774	35.5094	31.8915	358
chr1	155527046	155527787	SRR8335339_peak_2451	309	.	16.6549	34.6091	30.9986	572
chr1	155527984	155528281	SRR8335339_peak_2452	75	.	6.93447	10.3695	7.55416	204
chr1	155621174	155621345	SRR8335339_peak_2453	43	.	5.42613	6.89525	4.31393	104
chr1	155627871	155628263	SRR8335339_peak_2454	164	.	10.9567	19.59	16.4006	161
chr1	155651062	155651363	SRR8335339_peak_2455	279	.	15.3141	31.4683	27.9318	157
chr1	155740891	155741416	SRR8335339_peak_2457	1031	.	39.7828	108.471	103.187	312
chr1	155761075	155761531	SRR8335339_peak_2458	444	.	20.0452	48.3352	44.4177	270
chr1	155810634	155810944	SRR8335339_peak_2459	63	.	6.4228	9.08008	6.37102	249
chr1	155973173	155973549	SRR8335339_peak_2460	564	.	23.2272	60.5906	56.4109	157
chr1	155994542	155994710	SRR8335339_peak_2461	53	.	6.09651	8.01365	5.33654	83
chr1	156040620	156041042	SRR8335339_peak_2462	721	.	29.8392	76.6505	72.1462	240
chr1	156077293	156077548	SRR8335339_peak_2463	96	.	8.07869	12.5494	9.64892	128
chr1	156077891	156078252	SRR8335339_peak_2464	305	.	12.7712	34.1251	30.5415	165
chr1	156084738	156084904	SRR8335339_peak_2465	53	.	5.53438	7.99793	5.33654	56
chr1	156168738	156169010	SRR8335339_peak_2466	205	.	12.9678	23.9035	20.5832	136
chr1	156183405	156183624	SRR8335339_peak_2467	86	.	7.5652	11.5063	8.65862	106
chr1	156218744	156219003	SRR8335339_peak_2468	177	.	11.6271	21.007	17.7743	112
chr1	156222416	156222973	SRR8335339_peak_2469	64	.	6.21365	9.21692	6.46401	366
chr1	156229451	156229730	SRR8335339_peak_2470	351	.	17.38	38.8919	35.1883	159
chr1	156230671	156230886	SRR8335339_peak_2471	23	.	4.15198	4.64904	2.30867	46
chr1	156263436	156263698	SRR8335339_peak_2472	253	.	14.0226	28.7768	25.3153	130
chr1	156420985	156421167	SRR8335339_peak_2473	33	.	5.09095	5.82188	3.32085	96
chr1	156558869	156559124	SRR8335339_peak_2474	99	.	7.94004	12.8636	9.92716	110
chr1	156590410	156590734	SRR8335339_peak_2475	278	.	14.5666	31.3661	27.8503	155
chr1	156602592	156602918	SRR8335339_peak_2476	234	.	13.6382	26.877	23.4689	164
chr1	156620269	156620609	SRR8335339_peak_2477	164	.	10.9567	19.59	16.4006	223
chr1	156717243	156717431	SRR8335339_peak_2478	41	.	4.38058	6.6833	4.14451	88
chr1	156719037	156719386	SRR8335339_peak_2479	220	.	10.4021	25.4237	22.0597	195
chr1	156733030	156733327	SRR8335339_peak_2480	111	.	8.9456	14.1563	11.1652	190
chr1	156779060	156779254	SRR8335339_peak_2481	53	.	5.53438	7.99793	5.33654	50
chr1	156787523	156787758	SRR8335339_peak_2483	84	.	7.31122	11.3449	8.49972	155
chr1	156813524	156813907	SRR8335339_peak_2484	279	.	15.4817	31.4683	27.9318	186
chr1	156863746	156864037	SRR8335339_peak_2485	169	.	10.7168	20.1225	16.9192	143
chr1	156885954	156886139	SRR8335339_peak_2486	43	.	5.42613	6.89525	4.31393	88
chr1	156917545	156917855	SRR8335339_peak_2487	322	.	16.4916	35.8411	32.2098	181
chr1	156980874	156981088	SRR8335339_peak_2488	43	.	5.59373	6.89525	4.31393	58
chr1	157008158	157008965	SRR8335339_peak_2489	862	.	34.755	91.0602	86.2453	279
chr1	157039445	157039661	SRR8335339_peak_2490	43	.	5.59373	6.89525	4.31393	122
chr1	157055281	157055842	SRR8335339_peak_2491	208	.	12.4937	24.2093	20.8752	297
chr1	157076356	157076600	SRR8335339_peak_2492	133	.	9.87844	16.4387	13.3687	128
chr1	157079608	157079937	SRR8335339_peak_2493	84	.	7.16315	11.3449	8.49972	127
chr1	157087324	157087503	SRR8335339_peak_2494	35	.	4.8621	6.04893	3.51806	97
chr1	157138007	157138297	SRR8335339_peak_2495	96	.	7.60736	12.5229	9.6265	152
chr1	157143218	157143691	SRR8335339_peak_2496	813	.	24.9129	86.1002	81.3908	280
chr1	157145606	157145805	SRR8335339_peak_2497	54	.	5.76313	8.12253	5.44254	96
chr1	157177173	157177335	SRR8335339_peak_2498	62	.	6.27895	8.92942	6.23625	48
chr1	157177612	157177780	SRR8335339_peak_2499	43	.	5.25854	6.89525	4.31393	72
chr1	157179402	157179722	SRR8335339_peak_2500	33	.	4.08444	5.86499	3.36023	192
chr1	157180853	157181005	SRR8335339_peak_2501	44	.	5.46279	7.06539	4.46063	95
chr1	157208713	157209083	SRR8335339_peak_2502	872	.	33.2447	92.1337	87.2999	189
chr1	157256563	157256846	SRR8335339_peak_2503	196	.	10.6476	22.9571	19.6676	123
chr1	157265214	157265426	SRR8335339_peak_2504	54	.	6.06348	8.12253	5.44254	131
chr1	157286765	157286960	SRR8335339_peak_2505	43	.	5.59373	6.89525	4.31393	71
chr1	157311056	157311267	SRR8335339_peak_2506	86	.	7.39297	11.5274	8.67958	90
chr1	157313302	157313493	SRR8335339_peak_2507	81	.	6.32057	11.0145	8.1948	100
chr1	157318359	157318503	SRR8335339_peak_2508	32	.	4.68475	5.71287	3.26777	89
chr1	157330077	157330239	SRR8335339_peak_2509	36	.	3.80368	6.17368	3.6422	94
chr1	157343531	157343785	SRR8335339_peak_2510	43	.	5.20783	6.87618	4.31393	212
chr1	157408078	157408252	SRR8335339_peak_2511	29	.	4.60055	5.34868	2.91489	58
chr1	157412408	157412769	SRR8335339_peak_2512	86	.	7.55956	11.5274	8.67958	206
chr1	157440425	157440683	SRR8335339_peak_2513	97	.	7.71537	12.6965	9.79379	130
chr1	157442301	157442592	SRR8335339_peak_2514	53	.	6.09651	8.01365	5.33654	131
chr1	157442863	157443108	SRR8335339_peak_2515	99	.	8.10763	12.8636	9.92716	115
chr1	157449996	157450179	SRR8335339_peak_2516	43	.	5.25854	6.89525	4.31393	98
chr1	157452397	157452556	SRR8335339_peak_2517	43	.	5.59373	6.89525	4.31393	48
chr1	157507068	157507274	SRR8335339_peak_2518	96	.	7.60736	12.5229	9.6265	125
chr1	157518206	157518510	SRR8335339_peak_2519	57	.	5.269	8.41215	5.72835	143
chr1	158147818	158147987	SRR8335339_peak_2520	43	.	5.23824	6.95302	4.35052	38
chr1	158251211	158251436	SRR8335339_peak_2521	107	.	8.49578	13.7287	10.7679	139
chr1	158297193	158297436	SRR8335339_peak_2522	83	.	6.0587	11.2084	8.38571	98
chr1	158554551	158554874	SRR8335339_peak_2523	32	.	4.64282	5.64887	3.20417	258
chr1	158713346	158713527	SRR8335339_peak_2524	26	.	3.68959	5.08049	2.64754	92
chr1	158732855	158733286	SRR8335339_peak_2525	438	.	21.1799	47.7253	43.8218	177
chr1	158772540	158772745	SRR8335339_peak_2526	43	.	5.25854	6.89525	4.31393	114
chr1	158953595	158953782	SRR8335339_peak_2527	53	.	5.76132	8.01365	5.33654	96
chr1	159122201	159122703	SRR8335339_peak_2528	150	.	10.6215	18.1951	15.054	437
chr1	159128659	159128895	SRR8335339_peak_2529	164	.	11.1243	19.59	16.4006	105
chr1	159355287	159355509	SRR8335339_peak_2530	96	.	8.07869	12.5494	9.64892	113
chr1	159406482	159406693	SRR8335339_peak_2531	75	.	6.93447	10.3695	7.55416	98
chr1	159517809	159518016	SRR8335339_peak_2533	51	.	5.78811	7.7937	5.17556	97
chr1	159535631	159535919	SRR8335339_peak_2534	164	.	11.2919	19.59	16.4006	144
chr1	159556930	159557101	SRR8335339_peak_2535	64	.	6.2641	9.1729	6.42194	75
chr1	159593260	159593599	SRR8335339_peak_2536	87	.	7.77244	11.6006	8.72584	184
chr1	159596607	159596766	SRR8335339_peak_2537	25	.	4.20175	4.98931	2.5663	30
chr1	159597689	159597923	SRR8335339_peak_2538	164	.	11.1243	19.59	16.4006	133
chr1	159599431	159599793	SRR8335339_peak_2539	341	.	17.6605	37.8087	34.1219	189
chr1	159686512	159686676	SRR8335339_peak_2540	75	.	6.93447	10.3695	7.55416	103
chr1	159786753	159786999	SRR8335339_peak_2541	84	.	7.58785	11.31	8.48363	120
chr1	159977791	159978165	SRR8335339_peak_2542	500	.	21.4232	54.1019	50.0654	222
chr1	160045450	160045702	SRR8335339_peak_2543	87	.	7.43726	11.6006	8.72584	127
chr1	160049637	160049813	SRR8335339_peak_2544	33	.	4.58817	5.82188	3.32085	35
chr1	160050641	160050956	SRR8335339_peak_2545	201	.	12.3326	23.4003	20.1038	156
chr1	160053931	160054165	SRR8335339_peak_2546	124	.	9.44838	15.4769	12.4283	96
chr1	160057712	160058001	SRR8335339_peak_2547	164	.	10.9567	19.59	16.4006	151
chr1	160194852	160195159	SRR8335339_peak_2548	43	.	5.59373	6.89525	4.31393	147
chr1	160195351	160195600	SRR8335339_peak_2549	53	.	5.92892	8.01365	5.33654	120
chr1	160212837	160213077	SRR8335339_peak_2550	24	.	4.42057	4.79866	2.40841	117
chr1	160231099	160231369	SRR8335339_peak_2551	162	.	7.72753	19.3689	16.2053	132
chr1	160271640	160271843	SRR8335339_peak_2553	53	.	5.53438	7.99793	5.33654	86
chr1	160403476	160403628	SRR8335339_peak_2554	20	.	3.39345	4.33257	2.00236	66
chr1	160448726	160449207	SRR8335339_peak_2555	64	.	6.76688	9.1729	6.42194	423
chr1	160471330	160471498	SRR8335339_peak_2556	40	.	5.08812	6.62767	4.09224	93
chr1	160483851	160484145	SRR8335339_peak_2557	57	.	5.269	8.41215	5.72835	277
chr1	160518395	160518400	SRR8335339_peak_2558	25	.	4.34982	4.98931	2.5663	76
chr1	160518526	160518945	SRR8335339_peak_2559	694	.	29.7167	73.9186	69.4734	198
chr1	160520772	160521193	SRR8335339_peak_2560	532	.	22.1171	57.328	53.2246	223
chr1	160531541	160531740	SRR8335339_peak_2561	122	.	8.51739	15.2892	12.2707	89
chr1	160534926	160535256	SRR8335339_peak_2562	132	.	7.83554	16.3197	13.2544	179
chr1	160651825	160652042	SRR8335339_peak_2563	67	.	6.43581	9.54034	6.78003	120
chr1	160665456	160665611	SRR8335339_peak_2564	38	.	4.95622	6.4231	3.89061	252
chr1	160692922	160693248	SRR8335339_peak_2565	43	.	5.07885	6.87618	4.31393	220
chr1	160792053	160792236	SRR8335339_peak_2566	43	.	5.38631	6.95302	4.35052	114
chr1	160804965	160805152	SRR8335339_peak_2567	43	.	5.59373	6.89525	4.31393	88
chr1	160812473	160812710	SRR8335339_peak_2568	119	.	8.64385	14.9606	11.9524	152
chr1	160825453	160825910	SRR8335339_peak_2569	222	.	12.7898	25.6079	22.2327	274
chr1	160832896	160833436	SRR8335339_peak_2570	128	.	9.22109	15.897	12.8468	362
chr1	160877344	160877561	SRR8335339_peak_2571	74	.	6.71894	10.1966	7.41535	139
chr1	160899608	160900055	SRR8335339_peak_2572	96	.	7.9035	12.5229	9.6265	217
chr1	161034630	161034915	SRR8335339_peak_2574	42	.	5.5102	6.77147	4.22804	138
chr1	161035047	161035599	SRR8335339_peak_2575	122	.	7.63812	15.2573	12.2403	149
chr1	161039557	161039967	SRR8335339_peak_2576	236	.	12.6806	27.037	23.6165	203
chr1	161070656	161070943	SRR8335339_peak_2577	65	.	5.46642	9.31879	6.5606	146
chr1	161195608	161196121	SRR8335339_peak_2578	153	.	8.52654	18.4988	15.3548	134
chr1	161211070	161211390	SRR8335339_peak_2579	256	.	11.5866	29.0782	25.6142	184
chr1	161248754	161249023	SRR8335339_peak_2580	356	.	14.0545	39.3523	35.6448	129
chr1	161250020	161250387	SRR8335339_peak_2581	131	.	9.3842	16.2172	13.1546	224
chr1	161400258	161400454	SRR8335339_peak_2583	64	.	6.2641	9.1729	6.42194	95
chr1	161445980	161446182	SRR8335339_peak_2584	96	.	8.07869	12.5494	9.64892	132
chr1	161451737	161451994	SRR8335339_peak_2585	119	.	8.64385	14.9606	11.9524	111
chr1	161491692	161491854	SRR8335339_peak_2586	34	.	4.9421	5.94877	3.42038	60
chr1	161505916	161506132	SRR8335339_peak_2587	18	.	3.2114	4.14638	1.82535	114
chr1	161621409	161621595	SRR8335339_peak_2588	53	.	5.97859	7.99793	5.33654	92
chr1	161680565	161680744	SRR8335339_peak_2589	20	.	3.59087	4.33257	2.00236	71
chr1	161712378	161712716	SRR8335339_peak_2590	604	.	22.5752	64.7188	60.4594	177
chr1	161714369	161714732	SRR8335339_peak_2591	307	.	15.7512	34.3355	30.7408	161
chr1	161718376	161718658	SRR8335339_peak_2592	64	.	6.43169	9.1729	6.42194	65
chr1	161868257	161868902	SRR8335339_peak_2593	780	.	32.0898	82.663	78.0271	387
chr1	161876845	161877536	SRR8335339_peak_2594	87	.	7.77244	11.6006	8.72584	147
chr1	161894715	161894956	SRR8335339_peak_2595	87	.	7.77244	11.6006	8.72584	146
chr1	161907734	161908045	SRR8335339_peak_2596	109	.	8.31606	13.9146	10.9488	184
chr1	161916252	161916457	SRR8335339_peak_2597	119	.	8.79192	14.9606	11.9524	82
chr1	161962513	161962856	SRR8335339_peak_2598	137	.	9.78356	16.8237	13.7301	104
chr1	161968726	161969220	SRR8335339_peak_2599	205	.	12.9678	23.9035	20.5832	338
chr1	162004021	162004226	SRR8335339_peak_2600	64	.	6.59929	9.1729	6.42194	75
chr1	162004314	162004642	SRR8335339_peak_2601	43	.	5.25854	6.89525	4.31393	135
chr1	162011977	162012302	SRR8335339_peak_2602	164	.	10.9567	19.59	16.4006	160
chr1	162015622	162015701	SRR8335339_peak_2603	24	.	4.42057	4.79866	2.40841	89
chr1	162017193	162017482	SRR8335339_peak_2604	201	.	12.169	23.4003	20.1038	112
chr1	162037441	162037668	SRR8335339_peak_2606	74	.	6.86701	10.1966	7.41535	104
chr1	162040917	162041232	SRR8335339_peak_2607	220	.	13.303	25.381	22.0191	149
chr1	162084053	162084237	SRR8335339_peak_2609	64	.	6.59929	9.1729	6.42194	75
chr1	162183921	162184458	SRR8335339_peak_2610	1050	.	40.2856	110.437	105.094	268
chr1	162196836	162197130	SRR8335339_peak_2611	156	.	10.1245	18.7993	15.6438	128
chr1	162198138	162198386	SRR8335339_peak_2612	87	.	7.60485	11.6006	8.72584	117
chr1	162210651	162210884	SRR8335339_peak_2613	102	.	7.65846	13.1673	10.2277	129
chr1	162221992	162222191	SRR8335339_peak_2614	34	.	4.9421	5.94877	3.42038	101
chr1	162243615	162243872	SRR8335339_peak_2615	26	.	3.7883	5.08049	2.64754	111
chr1	162359394	162359657	SRR8335339_peak_2616	177	.	11.7947	21.007	17.7743	136
chr1	162529755	162529954	SRR8335339_peak_2617	87	.	7.77244	11.6006	8.72584	74
chr1	162570649	162570835	SRR8335339_peak_2618	25	.	4.34982	4.98931	2.5663	1
chr1	162596269	162596431	SRR8335339_peak_2619	43	.	5.25854	6.89525	4.31393	49
chr1	162732104	162732345	SRR8335339_peak_2620	99	.	7.82353	12.9094	9.97076	152
chr1	162739430	162739581	SRR8335339_peak_2621	33	.	4.58817	5.82188	3.32085	115
chr1	162778232	162778492	SRR8335339_peak_2622	53	.	5.97859	7.99793	5.33654	149
chr1	162916407	162916569	SRR8335339_peak_2623	43	.	5.25854	6.89525	4.31393	71
chr1	163281634	163282061	SRR8335339_peak_2624	305	.	15.3172	34.1499	30.5646	306
chr1	163285213	163285476	SRR8335339_peak_2625	75	.	7.10207	10.3695	7.55416	160
chr1	163327309	163327697	SRR8335339_peak_2626	264	.	14.8114	29.9213	26.4266	207
chr1	163360882	163361044	SRR8335339_peak_2627	32	.	4.4792	5.64887	3.20417	29
chr1	163403600	163403964	SRR8335339_peak_2628	187	.	11.6782	21.9657	18.7087	131
chr1	163443114	163443497	SRR8335339_peak_2629	195	.	11.9014	22.8283	19.5417	258
chr1	163655764	163655957	SRR8335339_peak_2630	75	.	6.93447	10.3695	7.55416	92
chr1	163691701	163691927	SRR8335339_peak_2631	73	.	6.76979	10.1025	7.33632	113
chr1	163779385	163779592	SRR8335339_peak_2632	74	.	6.57087	10.1966	7.41535	57
chr1	163874313	163874798	SRR8335339_peak_2633	171	.	10.599	20.3199	17.1147	138
chr1	163971604	163971767	SRR8335339_peak_2634	33	.	4.75576	5.82188	3.32085	70
chr1	163994619	163994929	SRR8335339_peak_2635	62	.	6.44256	8.92942	6.23625	172
chr1	164068247	164068463	SRR8335339_peak_2636	43	.	5.23824	6.95302	4.35052	129
chr1	164138710	164138889	SRR8335339_peak_2637	53	.	5.76132	8.01365	5.33654	105
chr1	164244441	164244664	SRR8335339_peak_2638	111	.	8.61041	14.1563	11.1652	114
chr1	164319898	164320063	SRR8335339_peak_2640	33	.	4.75576	5.82188	3.32085	53
chr1	164323324	164323687	SRR8335339_peak_2641	278	.	14.8628	31.3661	27.8503	184
chr1	164399664	164399820	SRR8335339_peak_2642	43	.	5.42613	6.89525	4.31393	80
chr1	164435559	164435725	SRR8335339_peak_2644	53	.	5.83052	7.99793	5.33654	24
chr1	164451391	164451730	SRR8335339_peak_2645	355	.	17.6267	39.2994	35.5939	129
chr1	164458983	164459289	SRR8335339_peak_2647	156	.	10.2726	18.7993	15.6438	184
chr1	164461799	164462094	SRR8335339_peak_2648	191	.	11.9623	22.4452	19.1696	154
chr1	164474850	164475135	SRR8335339_peak_2649	366	.	17.6761	40.4363	36.6926	144
chr1	164484274	164484452	SRR8335339_peak_2650	25	.	4.49789	4.98931	2.5663	83
chr1	164491584	164491812	SRR8335339_peak_2651	64	.	6.76688	9.1729	6.42194	155
chr1	164502279	164502504	SRR8335339_peak_2652	43	.	5.38631	6.95302	4.35052	142
chr1	164511540	164511856	SRR8335339_peak_2653	294	.	16.1521	33.0311	29.4556	154
chr1	164550546	164550870	SRR8335339_peak_2654	124	.	9.61597	15.4769	12.4283	219
chr1	164552653	164552697	SRR8335339_peak_2655	43	.	5.42613	6.89525	4.31393	274
chr1	164552792	164553032	SRR8335339_peak_2655	43	.	5.42613	6.89525	4.31393	274
chr1	164570881	164571214	SRR8335339_peak_2656	78	.	6.71335	10.6343	7.81634	139
chr1	164620750	164620963	SRR8335339_peak_2657	43	.	5.25854	6.89525	4.31393	141
chr1	164628468	164628704	SRR8335339_peak_2658	53	.	5.76132	8.01365	5.33654	129
chr1	164781118	164781473	SRR8335339_peak_2659	33	.	4.92335	5.82188	3.32085	110
chr1	164855562	164855864	SRR8335339_peak_2660	25	.	4.20175	4.98931	2.5663	121
chr1	164896297	164896511	SRR8335339_peak_2662	30	.	4.35423	5.50908	3.07153	100
chr1	164899027	164899280	SRR8335339_peak_2663	34	.	4.64596	5.94877	3.42038	94
chr1	164993546	164993831	SRR8335339_peak_2665	84	.	7.45929	11.3449	8.49972	133
chr1	164994149	164994680	SRR8335339_peak_2666	107	.	8.19964	13.7287	10.7679	426
chr1	165012476	165012734	SRR8335339_peak_2667	64	.	6.59929	9.1729	6.42194	102
chr1	165018732	165018985	SRR8335339_peak_2668	63	.	6.27473	9.08008	6.37102	108
chr1	165039755	165040028	SRR8335339_peak_2669	34	.	4.64596	5.94877	3.42038	130
chr1	165046593	165047051	SRR8335339_peak_2670	279	.	15.4817	31.4683	27.9318	135
chr1	165104786	165105169	SRR8335339_peak_2671	87	.	7.77244	11.6006	8.72584	287
chr1	165110627	165111237	SRR8335339_peak_2672	89	.	5.50648	11.7967	8.91944	485
chr1	165114607	165115400	SRR8335339_peak_2673	748	.	31.0495	79.4437	74.8879	422
chr1	165193901	165194100	SRR8335339_peak_2674	53	.	5.76132	8.01365	5.33654	120
chr1	165194221	165194564	SRR8335339_peak_2675	75	.	7.10207	10.3695	7.55416	191
chr1	165233967	165234140	SRR8335339_peak_2676	43	.	5.25854	6.89525	4.31393	60
chr1	165235652	165235865	SRR8335339_peak_2677	74	.	6.57087	10.1966	7.41535	105
chr1	165236964	165237310	SRR8335339_peak_2678	249	.	13.5302	28.4555	24.996	169
chr1	165240831	165241123	SRR8335339_peak_2679	234	.	13.6382	26.877	23.4689	153
chr1	165283269	165283555	SRR8335339_peak_2680	75	.	7.26966	10.3695	7.55416	209
chr1	165302429	165303279	SRR8335339_peak_2681	256	.	11.3892	29.0782	25.6142	537
chr1	165368319	165368518	SRR8335339_peak_2682	53	.	5.92892	8.01365	5.33654	136
chr1	165461235	165461444	SRR8335339_peak_2683	43	.	5.23824	6.95302	4.35052	111
chr1	165567532	165567814	SRR8335339_peak_2684	220	.	13.1354	25.381	22.0191	148
chr1	165587868	165588318	SRR8335339_peak_2685	208	.	12.3456	24.2093	20.8752	140
chr1	165639739	165640003	SRR8335339_peak_2687	64	.	6.59929	9.1729	6.42194	161
chr1	165641239	165641666	SRR8335339_peak_2688	131	.	9.08806	16.2172	13.1546	123
chr1	165652609	165652792	SRR8335339_peak_2689	63	.	6.27473	9.08008	6.37102	58
chr1	165667332	165667802	SRR8335339_peak_2690	794	.	30.8543	84.1327	79.4652	216
chr1	165668388	165668620	SRR8335339_peak_2691	107	.	8.05157	13.7287	10.7679	136
chr1	165692865	165693042	SRR8335339_peak_2692	33	.	4.75576	5.82188	3.32085	80
chr1	165700317	165700560	SRR8335339_peak_2693	111	.	8.9456	14.1563	11.1652	111
chr1	165702675	165703117	SRR8335339_peak_2694	471	.	22.3531	51.127	47.1503	226
chr1	165717697	165717870	SRR8335339_peak_2695	64	.	6.2641	9.1729	6.42194	108
chr1	165748091	165748399	SRR8335339_peak_2696	133	.	9.71483	16.4387	13.3687	165
chr1	165763315	165763432	SRR8335339_peak_2697	43	.	5.59373	6.89525	4.31393	122
chr1	165775556	165775795	SRR8335339_peak_2698	53	.	5.97859	7.99793	5.33654	102
chr1	165779919	165780110	SRR8335339_peak_2700	64	.	6.59929	9.1729	6.42194	92
chr1	165804447	165804795	SRR8335339_peak_2701	87	.	7.77244	11.6006	8.72584	117
chr1	165814429	165814703	SRR8335339_peak_2702	96	.	7.9035	12.5229	9.6265	151
chr1	165836571	165836879	SRR8335339_peak_2703	164	.	8.82268	19.6141	16.4222	160
chr1	165844383	165844688	SRR8335339_peak_2704	74	.	6.71894	10.1966	7.41535	180
chr1	165874720	165874921	SRR8335339_peak_2705	64	.	6.43169	9.1729	6.42194	94
chr1	165943360	165943591	SRR8335339_peak_2707	75	.	6.81434	10.3457	7.55416	74
chr1	165990898	165991351	SRR8335339_peak_2708	26	.	3.88701	5.08049	2.64754	136
chr1	165993846	165994064	SRR8335339_peak_2709	84	.	7.16315	11.3449	8.49972	100
chr1	166003052	166003298	SRR8335339_peak_2710	25	.	4.20175	4.98931	2.5663	45
chr1	166045702	166046018	SRR8335339_peak_2711	73	.	5.21034	10.0802	7.31745	159
chr1	166047740	166047970	SRR8335339_peak_2712	87	.	7.43726	11.6006	8.72584	131
chr1	166091165	166091327	SRR8335339_peak_2713	33	.	4.92335	5.82188	3.32085	57
chr1	166126783	166127093	SRR8335339_peak_2714	87	.	7.77244	11.6006	8.72584	122
chr1	166127806	166128367	SRR8335339_peak_2715	539	.	24.5318	58.0601	53.9346	198
chr1	166131337	166131575	SRR8335339_peak_2716	53	.	6.09651	8.01365	5.33654	99
chr1	166282706	166282898	SRR8335339_peak_2717	75	.	7.26966	10.3695	7.55416	92
chr1	166304727	166305026	SRR8335339_peak_2718	220	.	13.1354	25.381	22.0191	143
chr1	166309211	166309931	SRR8335339_peak_2719	309	.	16.8225	34.6091	30.9986	406
chr1	166445729	166445955	SRR8335339_peak_2720	74	.	6.71894	10.1966	7.41535	77
chr1	166964603	166964860	SRR8335339_peak_2721	150	.	10.6215	18.1951	15.054	130
chr1	167163681	167163916	SRR8335339_peak_2722	53	.	5.97859	7.99793	5.33654	116
chr1	167237844	167238287	SRR8335339_peak_2723	806	.	32.9114	85.38	80.6911	265
chr1	167245136	167245463	SRR8335339_peak_2724	96	.	7.75543	12.5229	9.6265	195
chr1	167249274	167249469	SRR8335339_peak_2725	64	.	6.2641	9.1729	6.42194	84
chr1	167259644	167260099	SRR8335339_peak_2726	626	.	27.3809	66.9496	62.6274	169
chr1	167269870	167270443	SRR8335339_peak_2727	783	.	24.3207	82.9694	78.332	345
chr1	167279057	167279316	SRR8335339_peak_2728	33	.	4.92335	5.82188	3.32085	115
chr1	167282366	167282607	SRR8335339_peak_2729	99	.	7.94004	12.8636	9.92716	128
chr1	167283407	167283570	SRR8335339_peak_2730	25	.	4.49789	4.98931	2.5663	97
chr1	167369974	167370165	SRR8335339_peak_2731	53	.	5.53438	7.99793	5.33654	111
chr1	167394176	167394470	SRR8335339_peak_2732	182	.	11.3091	21.4658	18.218	171
chr1	167414019	167414277	SRR8335339_peak_2733	24	.	4.42057	4.79866	2.40841	108
chr1	167503036	167503212	SRR8335339_peak_2734	53	.	6.09651	8.01365	5.33654	80
chr1	167588944	167589266	SRR8335339_peak_2735	234	.	13.6382	26.877	23.4689	177
chr1	167782225	167782456	SRR8335339_peak_2736	107	.	8.05157	13.7287	10.7679	82
chr1	167790831	167791082	SRR8335339_peak_2737	164	.	10.9567	19.59	16.4006	117
chr1	168026661	168026903	SRR8335339_peak_2739	107	.	8.34771	13.7287	10.7679	128
chr1	168165052	168165296	SRR8335339_peak_2740	99	.	8.27522	12.8636	9.92716	134
chr1	168179079	168179261	SRR8335339_peak_2741	57	.	5.269	8.41215	5.72835	113
chr1	168196213	168196387	SRR8335339_peak_2742	53	.	5.92892	8.01365	5.33654	70
chr1	168220861	168221054	SRR8335339_peak_2743	63	.	6.4228	9.08008	6.37102	82
chr1	168234423	168234598	SRR8335339_peak_2744	43	.	5.09017	6.95302	4.35052	69
chr1	168247356	168247705	SRR8335339_peak_2745	249	.	13.6782	28.4555	24.996	181
chr1	168268437	168268599	SRR8335339_peak_2746	33	.	4.92335	5.82188	3.32085	69
chr1	168288242	168288498	SRR8335339_peak_2747	78	.	6.9909	10.6343	7.81634	123
chr1	168355029	168355251	SRR8335339_peak_2748	156	.	10.4207	18.7993	15.6438	139
chr1	168381457	168381707	SRR8335339_peak_2749	123	.	9.39211	15.386	12.3672	123
chr1	168382798	168383179	SRR8335339_peak_2750	43	.	5.23824	6.95302	4.35052	197
chr1	168385488	168385688	SRR8335339_peak_2751	53	.	5.97859	7.99793	5.33654	135
chr1	168392591	168392790	SRR8335339_peak_2752	43	.	5.25854	6.89525	4.31393	93
chr1	168402671	168402935	SRR8335339_peak_2753	84	.	7.01508	11.3449	8.49972	114
chr1	168403528	168403853	SRR8335339_peak_2754	137	.	9.78356	16.8237	13.7301	232
chr1	168410129	168410394	SRR8335339_peak_2755	137	.	8.59948	16.8729	13.7791	138
chr1	168430392	168430555	SRR8335339_peak_2756	93	.	7.54878	12.2147	9.33238	66
chr1	168430781	168431167	SRR8335339_peak_2757	294	.	15.8553	32.9983	29.4382	148
chr1	168431325	168431569	SRR8335339_peak_2758	34	.	4.79403	5.94877	3.42038	135
chr1	168473250	168473550	SRR8335339_peak_2759	41	.	4.47929	6.6833	4.14451	154
chr1	168476936	168477313	SRR8335339_peak_2760	75	.	6.93447	10.3695	7.55416	234
chr1	168502382	168502549	SRR8335339_peak_2761	43	.	5.42613	6.89525	4.31393	117
chr1	168545420	168545716	SRR8335339_peak_2762	137	.	10.1187	16.8237	13.7301	145
chr1	168582523	168582738	SRR8335339_peak_2763	53	.	6.09651	8.01365	5.33654	124
chr1	168708597	168708782	SRR8335339_peak_2764	75	.	6.93447	10.3695	7.55416	99
chr1	168709894	168710254	SRR8335339_peak_2765	438	.	21.3475	47.7253	43.8218	208
chr1	168760767	168761110	SRR8335339_peak_2766	73	.	7.09701	10.1025	7.33632	93
chr1	168783962	168784222	SRR8335339_peak_2767	96	.	7.60736	12.5229	9.6265	120
chr1	168784618	168784823	SRR8335339_peak_2768	74	.	6.71894	10.1966	7.41535	122
chr1	168785081	168785321	SRR8335339_peak_2769	32	.	4.80643	5.64887	3.20417	114
chr1	168919482	168919814	SRR8335339_peak_2771	506	.	20.5565	54.6712	50.6173	157
chr1	168969465	168969809	SRR8335339_peak_2772	111	.	8.9456	14.1563	11.1652	149
chr1	169088941	169089115	SRR8335339_peak_2773	34	.	4.9421	5.94877	3.42038	51
chr1	169160941	169161156	SRR8335339_peak_2774	124	.	9.11319	15.4769	12.4283	135
chr1	169182801	169182977	SRR8335339_peak_2775	20	.	3.39345	4.33257	2.00236	74
chr1	169185867	169186032	SRR8335339_peak_2776	33	.	4.92335	5.82188	3.32085	65
chr1	169252310	169252500	SRR8335339_peak_2777	51	.	5.78811	7.7937	5.17556	107
chr1	169271906	169272254	SRR8335339_peak_2778	87	.	7.77244	11.6006	8.72584	96
chr1	169340888	169341076	SRR8335339_peak_2779	75	.	6.93447	10.3695	7.55416	81
chr1	169407108	169407278	SRR8335339_peak_2780	43	.	5.09017	6.95302	4.35052	96
chr1	169495736	169495896	SRR8335339_peak_2781	25	.	4.34982	4.98931	2.5663	137
chr1	169531434	169531682	SRR8335339_peak_2782	191	.	12.1299	22.4452	19.1696	143
chr1	169592780	169593013	SRR8335339_peak_2783	99	.	7.94004	12.8636	9.92716	118
chr1	169747504	169747680	SRR8335339_peak_2784	34	.	4.79403	5.94877	3.42038	92
chr1	169969483	169969747	SRR8335339_peak_2785	143	.	9.82841	17.4972	14.3837	143
chr1	170006469	170006984	SRR8335339_peak_2786	243	.	14.1324	27.8166	24.3919	367
chr1	170110686	170110904	SRR8335339_peak_2787	111	.	8.9456	14.1563	11.1652	120
chr1	170292384	170292826	SRR8335339_peak_2788	164	.	11.1243	19.59	16.4006	250
chr1	170431307	170431687	SRR8335339_peak_2789	177	.	11.6271	21.007	17.7743	232
chr1	170438680	170439053	SRR8335339_peak_2790	591	.	26.5429	63.3656	59.1155	154
chr1	170457698	170457988	SRR8335339_peak_2791	191	.	11.9623	22.4452	19.1696	133
chr1	170478091	170478421	SRR8335339_peak_2792	428	.	19.7491	46.7329	42.851	183
chr1	170479462	170479878	SRR8335339_peak_2793	505	.	23.5262	54.5726	50.5197	192
chr1	170485204	170485425	SRR8335339_peak_2794	99	.	8.10763	12.8636	9.92716	117
chr1	170497708	170498049	SRR8335339_peak_2795	679	.	28.8892	72.3923	67.9633	218
chr1	170498641	170499051	SRR8335339_peak_2796	34	.	4.64596	5.94877	3.42038	102
chr1	170505235	170505438	SRR8335339_peak_2797	75	.	6.81434	10.3457	7.55416	92
chr1	170512836	170513086	SRR8335339_peak_2798	124	.	9.44838	15.4769	12.4283	112
chr1	170521677	170521891	SRR8335339_peak_2799	74	.	6.57087	10.1966	7.41535	105
chr1	170550826	170551062	SRR8335339_peak_2800	64	.	6.43169	9.1729	6.42194	132
chr1	170554918	170555292	SRR8335339_peak_2801	177	.	11.4595	21.007	17.7743	168
chr1	170565395	170565590	SRR8335339_peak_2802	53	.	5.92892	8.01365	5.33654	110
chr1	170581124	170581693	SRR8335339_peak_2803	64	.	6.59929	9.1729	6.42194	108
chr1	170587897	170588416	SRR8335339_peak_2804	124	.	9.61597	15.4769	12.4283	140
chr1	170588500	170588787	SRR8335339_peak_2805	96	.	7.60736	12.5229	9.6265	141
chr1	170605476	170605860	SRR8335339_peak_2806	33	.	4.08444	5.86499	3.36023	85
chr1	170613303	170613567	SRR8335339_peak_2807	220	.	13.1354	25.381	22.0191	146
chr1	170647483	170647795	SRR8335339_peak_2808	191	.	12.1299	22.4452	19.1696	150
chr1	170651192	170651962	SRR8335339_peak_2809	325	.	17.1577	36.2018	32.5494	287
chr1	170652149	170652337	SRR8335339_peak_2810	75	.	7.10207	10.3695	7.55416	136
chr1	170677775	170677952	SRR8335339_peak_2811	33	.	4.18315	5.86499	3.36023	102
chr1	170736395	170736704	SRR8335339_peak_2812	182	.	11.161	21.4658	18.218	128
chr1	170751946	170752163	SRR8335339_peak_2814	65	.	5.46642	9.31879	6.5606	82
chr1	170766936	170767178	SRR8335339_peak_2815	64	.	6.59929	9.1729	6.42194	94
chr1	170791095	170791353	SRR8335339_peak_2816	133	.	9.2171	16.4277	13.3605	118
chr1	170865446	170865530	SRR8335339_peak_2817	24	.	4.08539	4.79866	2.40841	69
chr1	170866714	170866931	SRR8335339_peak_2818	25	.	4.34982	4.98931	2.5663	78
chr1	170867319	170867502	SRR8335339_peak_2819	53	.	5.83052	7.99793	5.33654	113
chr1	170867799	170867975	SRR8335339_peak_2820	62	.	6.44256	8.92942	6.23625	42
chr1	170868562	170869046	SRR8335339_peak_2821	303	.	16.0957	33.9404	30.3593	165
chr1	170876998	170877297	SRR8335339_peak_2822	357	.	18.4984	39.4294	35.7026	150
chr1	170915737	170916129	SRR8335339_peak_2823	505	.	23.3586	54.5726	50.5197	177
chr1	170962271	170962610	SRR8335339_peak_2824	119	.	8.64385	14.9606	11.9524	191
chr1	170998477	170998692	SRR8335339_peak_2825	43	.	5.25854	6.89525	4.31393	114
chr1	171133021	171133237	SRR8335339_peak_2835	107	.	8.34771	13.7287	10.7679	105
chr1	171171343	171171567	SRR8335339_peak_2836	43	.	5.38631	6.95302	4.35052	109
chr1	171189196	171189724	SRR8335339_peak_2837	205	.	12.4651	23.9035	20.5832	388
chr1	171222382	171223050	SRR8335339_peak_2838	83	.	6.0587	11.2084	8.38571	389
chr1	171245388	171245640	SRR8335339_peak_2839	33	.	5.09095	5.82188	3.32085	101
chr1	171247052	171247388	SRR8335339_peak_2840	372	.	19.1688	41.0634	37.2997	288
chr1	171262824	171263319	SRR8335339_peak_2841	96	.	7.75543	12.5229	9.6265	352
chr1	171281063	171281452	SRR8335339_peak_2842	43	.	5.25854	6.89525	4.31393	273
chr1	171287848	171288060	SRR8335339_peak_2843	43	.	5.09017	6.95302	4.35052	137
chr1	171306602	171306820	SRR8335339_peak_2844	75	.	7.10207	10.3695	7.55416	129
chr1	171379900	171380087	SRR8335339_peak_2845	41	.	5.13366	6.69879	4.15564	52
chr1	171387092	171387265	SRR8335339_peak_2846	53	.	5.76132	8.01365	5.33654	58
chr1	171425252	171425546	SRR8335339_peak_2847	239	.	13.2717	27.3325	23.9105	129
chr1	171435341	171435539	SRR8335339_peak_2848	53	.	5.76132	8.01365	5.33654	82
chr1	171438456	171438849	SRR8335339_peak_2849	99	.	8.44282	12.8636	9.92716	277
chr1	171439127	171439412	SRR8335339_peak_2850	124	.	9.61597	15.4769	12.4283	221
chr1	171441405	171441567	SRR8335339_peak_2851	53	.	5.53438	7.99793	5.33654	65
chr1	171469349	171469569	SRR8335339_peak_2852	63	.	6.27473	9.08008	6.37102	117
chr1	171501607	171501859	SRR8335339_peak_2853	64	.	6.36382	9.21692	6.46401	109
chr1	171503334	171503555	SRR8335339_peak_2854	57	.	5.88072	8.47811	5.79184	172
chr1	171552924	171553208	SRR8335339_peak_2855	67	.	6.10999	9.48722	6.72881	128
chr1	171566929	171567114	SRR8335339_peak_2856	33	.	4.28187	5.86499	3.36023	111
chr1	171584542	171584791	SRR8335339_peak_2857	75	.	7.10207	10.3695	7.55416	127
chr1	171762321	171762554	SRR8335339_peak_2858	62	.	6.60617	8.92942	6.23625	112
chr1	171768497	171768713	SRR8335339_peak_2859	84	.	7.31122	11.3449	8.49972	158
chr1	172024529	172024806	SRR8335339_peak_2860	156	.	10.1245	18.7993	15.6438	136
chr1	172027359	172027635	SRR8335339_peak_2861	33	.	5.09095	5.82188	3.32085	133
chr1	172053631	172053836	SRR8335339_peak_2862	43	.	5.59373	6.89525	4.31393	110
chr1	172070290	172070586	SRR8335339_peak_2863	249	.	13.8263	28.4555	24.996	147
chr1	172094327	172094658	SRR8335339_peak_2864	357	.	18.666	39.4294	35.7026	180
chr1	172133620	172133904	SRR8335339_peak_2865	63	.	6.12666	9.08008	6.37102	136
chr1	172147808	172148046	SRR8335339_peak_2866	111	.	8.10108	14.087	11.1192	102
chr1	172148750	172149067	SRR8335339_peak_2867	41	.	4.47929	6.6833	4.14451	130
chr1	172161977	172162222	SRR8335339_peak_2868	39	.	5.31809	6.48988	3.95492	100
chr1	172201289	172201471	SRR8335339_peak_2869	73	.	6.76979	10.1025	7.33632	82
chr1	172205460	172205697	SRR8335339_peak_2870	87	.	7.43726	11.6006	8.72584	105
chr1	172218541	172218845	SRR8335339_peak_2871	164	.	11.1243	19.59	16.4006	159
chr1	172219196	172219391	SRR8335339_peak_2872	87	.	7.43726	11.6006	8.72584	86
chr1	172220168	172220842	SRR8335339_peak_2873	539	.	24.5318	58.0601	53.9346	411
chr1	172223566	172223767	SRR8335339_peak_2874	57	.	6.01949	8.47811	5.79184	88
chr1	172227373	172227690	SRR8335339_peak_2875	191	.	11.9623	22.4452	19.1696	157
chr1	172227821	172228123	SRR8335339_peak_2876	177	.	11.7947	21.007	17.7743	141
chr1	172242235	172242873	SRR8335339_peak_2877	382	.	18.2684	41.9929	38.2158	410
chr1	172299745	172299991	SRR8335339_peak_2878	169	.	10.7168	20.1225	16.9192	130
chr1	172309773	172309959	SRR8335339_peak_2879	96	.	7.9035	12.5229	9.6265	66
chr1	172350553	172350887	SRR8335339_peak_2880	53	.	5.68245	7.99793	5.33654	244
chr1	172376233	172376611	SRR8335339_peak_2881	96	.	7.75543	12.5229	9.6265	115
chr1	172409105	172409456	SRR8335339_peak_2882	351	.	17.38	38.8919	35.1883	158
chr1	172431956	172432135	SRR8335339_peak_2883	24	.	4.08539	4.79866	2.40841	137
chr1	172436920	172437135	SRR8335339_peak_2884	43	.	5.38631	6.95302	4.35052	150
chr1	172461565	172461835	SRR8335339_peak_2885	43	.	5.59373	6.89525	4.31393	110
chr1	172499952	172500355	SRR8335339_peak_2886	522	.	23.8614	56.3112	52.2239	239
chr1	172528783	172528984	SRR8335339_peak_2887	43	.	5.42613	6.89525	4.31393	78
chr1	172594622	172594813	SRR8335339_peak_2888	63	.	6.27473	9.08008	6.37102	45
chr1	172632852	172633059	SRR8335339_peak_2889	53	.	5.76132	8.01365	5.33654	105
chr1	172647427	172647594	SRR8335339_peak_2890	43	.	5.59373	6.89525	4.31393	43
chr1	172649786	172649905	SRR8335339_peak_2891	43	.	5.42613	6.89525	4.31393	114
chr1	173361823	173361991	SRR8335339_peak_2893	84	.	7.31122	11.3449	8.49972	67
chr1	173981044	173981411	SRR8335339_peak_2894	412	.	19.453	45.1415	41.2923	242
chr1	174103775	174104035	SRR8335339_peak_2895	137	.	9.95116	16.8237	13.7301	141
chr1	174172478	174173077	SRR8335339_peak_2896	573	.	25.5373	61.5875	57.3781	358
chr1	174235995	174236237	SRR8335339_peak_2897	63	.	6.12666	9.08008	6.37102	120
chr1	174239863	174240327	SRR8335339_peak_2898	539	.	24.3642	58.0601	53.9346	269
chr1	174469840	174470028	SRR8335339_peak_2899	131	.	9.3842	16.2172	13.1546	109
chr1	174676277	174676486	SRR8335339_peak_2900	108	.	8.56953	13.8185	10.8547	117
chr1	175032780	175033059	SRR8335339_peak_2901	182	.	11.3091	21.4658	18.218	104
chr1	175336326	175336525	SRR8335339_peak_2902	75	.	7.10207	10.3695	7.55416	90
chr1	175360115	175360424	SRR8335339_peak_2903	408	.	18.509	44.6597	40.8253	152
chr1	175625554	175625732	SRR8335339_peak_2904	34	.	4.79403	5.94877	3.42038	81
chr1	175669092	175669317	SRR8335339_peak_2905	150	.	10.2863	18.1951	15.054	133
chr1	175692625	175693070	SRR8335339_peak_2906	137	.	10.1187	16.8237	13.7301	355
chr1	175762355	175762577	SRR8335339_peak_2907	63	.	6.4228	9.08008	6.37102	151
chr1	176074584	176074832	SRR8335339_peak_2909	81	.	5.35841	10.9285	8.10973	156
chr1	176248241	176248914	SRR8335339_peak_2910	239	.	13.4219	27.3325	23.9105	370
chr1	176476008	176476345	SRR8335339_peak_2911	164	.	11.2919	19.59	16.4006	217
chr1	176529135	176529328	SRR8335339_peak_2912	75	.	6.93447	10.3695	7.55416	109
chr1	176697213	176697368	SRR8335339_peak_2913	53	.	5.76132	8.01365	5.33654	89
chr1	176755590	176755839	SRR8335339_peak_2914	65	.	6.02114	9.3229	6.56471	138
chr1	176774469	176774945	SRR8335339_peak_2915	96	.	7.75543	12.5229	9.6265	119
chr1	176801276	176801463	SRR8335339_peak_2916	43	.	5.25854	6.89525	4.31393	88
chr1	176813919	176814215	SRR8335339_peak_2917	87	.	7.43726	11.6006	8.72584	145
chr1	176814602	176814986	SRR8335339_peak_2918	53	.	5.83052	7.99793	5.33654	145
chr1	176853480	176853713	SRR8335339_peak_2919	143	.	9.53227	17.4972	14.3837	106
chr1	176880003	176880196	SRR8335339_peak_2920	63	.	6.27473	9.08008	6.37102	158
chr1	176885365	176885651	SRR8335339_peak_2921	249	.	14.3086	28.3907	24.9461	134
chr1	176982850	176983054	SRR8335339_peak_2922	64	.	6.43169	9.1729	6.42194	134
chr1	177056146	177056384	SRR8335339_peak_2923	59	.	6.2741	8.67029	5.98334	124
chr1	177058256	177058550	SRR8335339_peak_2924	63	.	6.27473	9.08008	6.37102	183
chr1	177126881	177127045	SRR8335339_peak_2925	33	.	4.92335	5.82188	3.32085	130
chr1	177238363	177238881	SRR8335339_peak_2926	330	.	13.4622	36.7173	33.0599	187
chr1	177338820	177339137	SRR8335339_peak_2927	351	.	17.38	38.8919	35.1883	143
chr1	177411480	177411702	SRR8335339_peak_2928	96	.	7.91508	12.5494	9.64892	107
chr1	177531971	177532167	SRR8335339_peak_2929	75	.	7.26966	10.3695	7.55416	106
chr1	177604016	177604212	SRR8335339_peak_2931	75	.	7.10207	10.3695	7.55416	76
chr1	177796480	177796605	SRR8335339_peak_2932	17	.	3.90561	4.07966	1.7593	16
chr1	177983081	177983360	SRR8335339_peak_2933	20	.	3.59087	4.33257	2.00236	105
chr1	178000927	178001125	SRR8335339_peak_2934	43	.	5.38631	6.95302	4.35052	43
chr1	178187308	178187607	SRR8335339_peak_2935	79	.	7.26283	10.8044	7.98619	124
chr1	178219286	178220019	SRR8335339_peak_2936	241	.	13.8449	27.6083	24.186	552
chr1	178255758	178255976	SRR8335339_peak_2937	137	.	9.78356	16.8237	13.7301	132
chr1	178317102	178317569	SRR8335339_peak_2938	292	.	15.307	32.8437	29.2858	177
chr1	178317689	178318036	SRR8335339_peak_2939	64	.	4.76613	9.25272	6.49873	182
chr1	178318172	178318768	SRR8335339_peak_2939	64	.	4.76613	9.25272	6.49873	182
chr1	178336455	178336645	SRR8335339_peak_2941	33	.	4.75576	5.82188	3.32085	83
chr1	178338677	178338992	SRR8335339_peak_2942	175	.	9.11882	20.7457	17.532	159
chr1	178368921	178369176	SRR8335339_peak_2943	33	.	4.08444	5.86499	3.36023	75
chr1	178408953	178409175	SRR8335339_peak_2944	122	.	7.34198	15.2573	12.2403	133
chr1	178463844	178464107	SRR8335339_peak_2945	143	.	8.2304	17.4005	14.3025	108
chr1	178468240	178468504	SRR8335339_peak_2946	150	.	10.6215	18.1951	15.054	115
chr1	178515898	178516200	SRR8335339_peak_2947	220	.	13.4706	25.381	22.0191	163
chr1	178516578	178516832	SRR8335339_peak_2948	53	.	5.68245	7.99793	5.33654	102
chr1	178527190	178527401	SRR8335339_peak_2949	53	.	5.76132	8.01365	5.33654	114
chr1	178529716	178530005	SRR8335339_peak_2950	53	.	5.53438	7.99793	5.33654	202
chr1	178534271	178534668	SRR8335339_peak_2951	83	.	6.15742	11.2084	8.38571	134
chr1	178634736	178635024	SRR8335339_peak_2952	258	.	14.6232	29.3236	25.8572	149
chr1	178645037	178645308	SRR8335339_peak_2953	99	.	8.10763	12.8636	9.92716	146
chr1	178646518	178647036	SRR8335339_peak_2954	111	.	8.778	14.1563	11.1652	360
chr1	178661601	178662052	SRR8335339_peak_2955	746	.	26.1896	79.2463	74.6907	199
chr1	178662682	178662942	SRR8335339_peak_2956	99	.	8.44282	12.8636	9.92716	136
chr1	178672101	178672274	SRR8335339_peak_2957	25	.	4.05368	4.98931	2.5663	62
chr1	178673001	178673175	SRR8335339_peak_2958	51	.	5.6245	7.7937	5.17556	93
chr1	178673544	178673830	SRR8335339_peak_2959	87	.	7.77244	11.6006	8.72584	134
chr1	178716354	178716781	SRR8335339_peak_2960	382	.	18.1203	41.9929	38.2158	161
chr1	178725602	178725733	SRR8335339_peak_2961	33	.	4.75576	5.82188	3.32085	85
chr1	178757168	178757350	SRR8335339_peak_2962	53	.	5.92892	8.01365	5.33654	107
chr1	178798395	178798783	SRR8335339_peak_2963	124	.	9.11319	15.4769	12.4283	230
chr1	178816129	178816342	SRR8335339_peak_2964	75	.	6.93447	10.3695	7.55416	99
chr1	178825443	178825605	SRR8335339_peak_2965	43	.	5.42613	6.89525	4.31393	59
chr1	178839107	178839275	SRR8335339_peak_2966	43	.	5.42613	6.89525	4.31393	90
chr1	178902644	178902817	SRR8335339_peak_2967	64	.	6.43169	9.1729	6.42194	111
chr1	178940438	178940529	SRR8335339_peak_2968	24	.	4.42057	4.79866	2.40841	116
chr1	179024637	179024881	SRR8335339_peak_2970	131	.	9.3842	16.2172	13.1546	121
chr1	179028294	179028448	SRR8335339_peak_2971	33	.	4.58817	5.82188	3.32085	115
chr1	179042001	179042289	SRR8335339_peak_2972	205	.	12.8002	23.9035	20.5832	129
chr1	179055726	179055992	SRR8335339_peak_2973	169	.	10.7168	20.1225	16.9192	127
chr1	179061793	179062269	SRR8335339_peak_2974	26	.	3.68959	5.08049	2.64754	211
chr1	179062567	179062932	SRR8335339_peak_2975	281	.	15.0738	31.7121	28.1723	231
chr1	179072486	179072771	SRR8335339_peak_2976	325	.	16.9901	36.2018	32.5494	138
chr1	179122870	179123113	SRR8335339_peak_2977	87	.	7.77244	11.6006	8.72584	117
chr1	179136913	179137366	SRR8335339_peak_2978	137	.	9.95116	16.8237	13.7301	108
chr1	179176279	179176450	SRR8335339_peak_2979	33	.	4.75576	5.82188	3.32085	68
chr1	179250492	179250692	SRR8335339_peak_2980	53	.	6.09651	8.01365	5.33654	100
chr1	179280361	179280532	SRR8335339_peak_2981	53	.	5.76132	8.01365	5.33654	94
chr1	179281853	179282176	SRR8335339_peak_2982	171	.	10.3671	20.3614	17.1556	169
chr1	179309437	179309724	SRR8335339_peak_2983	164	.	10.7891	19.59	16.4006	137
chr1	179400915	179401165	SRR8335339_peak_2984	65	.	5.36771	9.31879	6.5606	78
chr1	179434460	179434742	SRR8335339_peak_2985	20	.	3.49216	4.33257	2.00236	215
chr1	179446684	179446955	SRR8335339_peak_2986	33	.	4.08444	5.86499	3.36023	185
chr1	179454749	179455000	SRR8335339_peak_2987	53	.	6.09651	8.01365	5.33654	110
chr1	179473893	179474055	SRR8335339_peak_2988	14	.	3.19602	3.62443	1.42618	112
chr1	179474893	179475217	SRR8335339_peak_2989	325	.	17.1577	36.2018	32.5494	157
chr1	179479872	179480114	SRR8335339_peak_2990	191	.	12.2975	22.4452	19.1696	122
chr1	179499390	179499638	SRR8335339_peak_2991	107	.	8.19964	13.7287	10.7679	154
chr1	179516931	179517170	SRR8335339_peak_2992	97	.	7.71537	12.6965	9.79379	143
chr1	179518237	179518410	SRR8335339_peak_2993	43	.	5.38631	6.95302	4.35052	54
chr1	179546052	179546212	SRR8335339_peak_2994	32	.	4.80643	5.64887	3.20417	109
chr1	179606088	179606417	SRR8335339_peak_2995	43	.	5.09017	6.95302	4.35052	99
chr1	179606494	179606675	SRR8335339_peak_2996	63	.	6.4228	9.08008	6.37102	104
chr1	179617230	179617401	SRR8335339_peak_2997	43	.	5.59373	6.89525	4.31393	98
chr1	179624483	179624649	SRR8335339_peak_2998	44	.	5.46279	7.06539	4.46063	45
chr1	179686696	179687107	SRR8335339_peak_2999	205	.	12.4651	23.9035	20.5832	299
chr1	179709538	179709748	SRR8335339_peak_3000	64	.	6.2641	9.1729	6.42194	82
chr1	179711697	179711870	SRR8335339_peak_3001	43	.	5.59373	6.89525	4.31393	117
chr1	179774018	179774180	SRR8335339_peak_3002	34	.	4.9421	5.94877	3.42038	59
chr1	179803631	179803966	SRR8335339_peak_3003	26	.	3.88701	5.08049	2.64754	124
chr1	179847861	179848292	SRR8335339_peak_3004	205	.	12.6327	23.9035	20.5832	143
chr1	179866451	179866613	SRR8335339_peak_3005	33	.	4.75576	5.82188	3.32085	65
chr1	179887975	179888227	SRR8335339_peak_3006	64	.	6.76688	9.1729	6.42194	123
chr1	179946690	179947000	SRR8335339_peak_3007	454	.	21.5151	49.4205	45.4751	152
chr1	179961551	179961779	SRR8335339_peak_3008	99	.	7.94004	12.8636	9.92716	145
chr1	179962295	179962516	SRR8335339_peak_3009	171	.	10.7377	20.3199	17.1147	110
chr1	180019578	180019742	SRR8335339_peak_3010	34	.	4.9421	5.94877	3.42038	96
chr1	180185901	180186101	SRR8335339_peak_3011	87	.	7.43726	11.6006	8.72584	78
chr1	180248863	180249160	SRR8335339_peak_3012	34	.	4.64596	5.94877	3.42038	203
chr1	180268753	180268971	SRR8335339_peak_3013	53	.	5.97859	7.99793	5.33654	122
chr1	180277654	180277921	SRR8335339_peak_3014	43	.	5.59373	6.89525	4.31393	221
chr1	180279804	180280010	SRR8335339_peak_3015	64	.	6.59929	9.1729	6.42194	137
chr1	180284078	180284705	SRR8335339_peak_3016	556	.	23.5989	59.8378	55.6655	190
chr1	180313952	180314180	SRR8335339_peak_3017	34	.	4.79403	5.94877	3.42038	75
chr1	180350737	180351052	SRR8335339_peak_3018	264	.	14.8114	29.9213	26.4266	168
chr1	180365231	180365407	SRR8335339_peak_3019	41	.	5.13366	6.69879	4.15564	137
chr1	180365649	180365770	SRR8335339_peak_3020	24	.	4.42057	4.79866	2.40841	173
chr1	180387499	180388025	SRR8335339_peak_3021	471	.	22.3531	51.127	47.1503	442
chr1	180404084	180404412	SRR8335339_peak_3022	264	.	14.8114	29.9213	26.4266	160
chr1	180428438	180428635	SRR8335339_peak_3023	44	.	5.46279	7.06539	4.46063	101
chr1	180462508	180462742	SRR8335339_peak_3024	87	.	7.43726	11.6006	8.72584	148
chr1	180484098	180484331	SRR8335339_peak_3025	169	.	10.5688	20.1225	16.9192	115
chr1	180516475	180516637	SRR8335339_peak_3026	33	.	5.09095	5.82188	3.32085	99
chr1	180549538	180549743	SRR8335339_peak_3027	25	.	4.49789	4.98931	2.5663	160
chr1	180573166	180573435	SRR8335339_peak_3028	43	.	5.38631	6.95302	4.35052	127
chr1	180603297	180603479	SRR8335339_peak_3029	43	.	5.23824	6.95302	4.35052	85
chr1	180626162	180626431	SRR8335339_peak_3030	137	.	9.95116	16.8237	13.7301	196
chr1	180672091	180672402	SRR8335339_peak_3031	322	.	16.0473	35.8411	32.2098	151
chr1	180703435	180703696	SRR8335339_peak_3032	99	.	8.10763	12.8636	9.92716	128
chr1	180764011	180764240	SRR8335339_peak_3033	111	.	8.61041	14.1563	11.1652	90
chr1	180777613	180777799	SRR8335339_peak_3034	53	.	5.53438	7.99793	5.33654	87
chr1	180812415	180812946	SRR8335339_peak_3035	111	.	8.61041	14.1563	11.1652	149
chr1	180813573	180813884	SRR8335339_peak_3036	33	.	4.08444	5.86499	3.36023	162
chr1	180814084	180814246	SRR8335339_peak_3037	24	.	4.08539	4.79866	2.40841	132
chr1	180844351	180844553	SRR8335339_peak_3038	75	.	7.10207	10.3695	7.55416	128
chr1	180850561	180851189	SRR8335339_peak_3039	99	.	7.94004	12.8636	9.92716	212
chr1	180934562	180934735	SRR8335339_peak_3041	53	.	5.92892	8.01365	5.33654	81
chr1	180966609	180966923	SRR8335339_peak_3042	444	.	20.0452	48.3352	44.4177	156
chr1	180969554	180969775	SRR8335339_peak_3043	64	.	6.76688	9.1729	6.42194	120
chr1	180992191	180992437	SRR8335339_peak_3044	93	.	6.55227	12.1886	9.30641	146
chr1	181016800	181017076	SRR8335339_peak_3045	195	.	11.7533	22.8283	19.5417	145
chr1	181030112	181030489	SRR8335339_peak_3046	177	.	11.6271	21.007	17.7743	302
chr1	181144305	181144548	SRR8335339_peak_3047	18	.	3.2114	4.14638	1.82535	139
chr1	181150602	181151043	SRR8335339_peak_3048	137	.	9.95116	16.8237	13.7301	340
chr1	181227005	181227201	SRR8335339_peak_3049	87	.	7.77244	11.6006	8.72584	121
chr1	181232790	181232964	SRR8335339_peak_3050	62	.	6.27895	8.92942	6.23625	94
chr1	181352426	181352732	SRR8335339_peak_3051	64	.	6.76688	9.1729	6.42194	171
chr1	181353655	181353846	SRR8335339_peak_3052	53	.	6.09651	8.01365	5.33654	124
chr1	181393918	181394104	SRR8335339_peak_3053	41	.	4.47929	6.6833	4.14451	84
chr1	181418094	181418336	SRR8335339_peak_3054	131	.	9.3842	16.2172	13.1546	107
chr1	181446720	181447148	SRR8335339_peak_3055	84	.	7.01508	11.3449	8.49972	130
chr1	181466740	181466994	SRR8335339_peak_3056	99	.	7.94004	12.8636	9.92716	132
chr1	181511023	181511188	SRR8335339_peak_3057	53	.	5.76132	8.01365	5.33654	67
chr1	181638467	181638727	SRR8335339_peak_3059	99	.	7.94004	12.8636	9.92716	128
chr1	181848258	181848589	SRR8335339_peak_3060	438	.	21.0123	47.7253	43.8218	151
chr1	181853408	181853700	SRR8335339_peak_3061	421	.	20.8447	46.0416	42.173	147
chr1	181935195	181935669	SRR8335339_peak_3062	86	.	7.5652	11.5063	8.65862	136
chr1	181937163	181937351	SRR8335339_peak_3063	74	.	6.71894	10.1966	7.41535	115
chr1	181952298	181952512	SRR8335339_peak_3064	48	.	5.32563	7.45014	4.84165	123
chr1	181972057	181972302	SRR8335339_peak_3065	194	.	11.7484	22.6919	19.4157	127
chr1	181975139	181975798	SRR8335339_peak_3066	74	.	6.71894	10.1966	7.41535	457
chr1	181988476	181988729	SRR8335339_peak_3067	74	.	6.57087	10.1966	7.41535	107
chr1	181996264	181996524	SRR8335339_peak_3068	137	.	9.95116	16.8237	13.7301	157
chr1	182018401	182018563	SRR8335339_peak_3069	25	.	4.34982	4.98931	2.5663	53
chr1	182021741	182022167	SRR8335339_peak_3070	135	.	8.94827	16.6693	13.5966	243
chr1	182026185	182026438	SRR8335339_peak_3071	96	.	8.07869	12.5494	9.64892	105
chr1	182034120	182034686	SRR8335339_peak_3072	119	.	8.79192	14.9606	11.9524	150
chr1	182082226	182082518	SRR8335339_peak_3073	61	.	5.98171	8.85137	6.16315	148
chr1	182089010	182089363	SRR8335339_peak_3074	249	.	14.4762	28.3907	24.9461	148
chr1	182090420	182090637	SRR8335339_peak_3075	64	.	6.2641	9.1729	6.42194	101
chr1	182115418	182115664	SRR8335339_peak_3076	43	.	5.42613	6.89525	4.31393	132
chr1	182147835	182148013	SRR8335339_peak_3077	49	.	4.77543	7.53305	4.92021	52
chr1	182148918	182149427	SRR8335339_peak_3078	236	.	13.0859	27.0236	23.6048	132
chr1	182191086	182191296	SRR8335339_peak_3079	41	.	5.29727	6.69879	4.15564	134
chr1	182238250	182238386	SRR8335339_peak_3080	43	.	5.42613	6.89525	4.31393	70
chr1	182280411	182280740	SRR8335339_peak_3081	26	.	3.98573	5.08049	2.64754	227
chr1	182335246	182335436	SRR8335339_peak_3082	84	.	7.26063	11.31	8.48363	82
chr1	182339859	182340025	SRR8335339_peak_3083	53	.	5.53438	7.99793	5.33654	111
chr1	182388800	182389087	SRR8335339_peak_3084	175	.	9.0201	20.7457	17.532	161
chr1	182398370	182398578	SRR8335339_peak_3085	63	.	6.27473	9.08008	6.37102	93
chr1	182398950	182399262	SRR8335339_peak_3086	220	.	13.303	25.381	22.0191	183
chr1	182420601	182420895	SRR8335339_peak_3088	159	.	10.5329	19.1577	15.9951	144
chr1	182489900	182490073	SRR8335339_peak_3089	43	.	5.38631	6.95302	4.35052	72
chr1	182496779	182497033	SRR8335339_peak_3090	99	.	8.27522	12.8636	9.92716	127
chr1	182497785	182497989	SRR8335339_peak_3091	57	.	5.17028	8.41215	5.72835	83
chr1	182499374	182499563	SRR8335339_peak_3092	43	.	5.59373	6.89525	4.31393	111
chr1	182504004	182504487	SRR8335339_peak_3093	143	.	9.82841	17.4972	14.3837	152
chr1	182515238	182515433	SRR8335339_peak_3094	87	.	7.60485	11.6006	8.72584	99
chr1	182542199	182542423	SRR8335339_peak_3095	64	.	6.2641	9.1729	6.42194	130
chr1	182560857	182561082	SRR8335339_peak_3096	74	.	6.57087	10.1966	7.41535	93
chr1	182592308	182592645	SRR8335339_peak_3097	35	.	5.01227	6.04893	3.51806	221
chr1	182670655	182670882	SRR8335339_peak_3098	84	.	7.01508	11.3449	8.49972	98
chr1	182675410	182675608	SRR8335339_peak_3099	87	.	7.43726	11.6006	8.72584	116
chr1	182679663	182679992	SRR8335339_peak_3100	122	.	7.5394	15.2573	12.2403	150
chr1	182683000	182683281	SRR8335339_peak_3101	87	.	7.43726	11.6006	8.72584	174
chr1	182710392	182710560	SRR8335339_peak_3102	64	.	6.59929	9.1729	6.42194	94
chr1	182763760	182763973	SRR8335339_peak_3103	53	.	6.09651	8.01365	5.33654	106
chr1	182783943	182784113	SRR8335339_peak_3104	53	.	5.76132	8.01365	5.33654	85
chr1	182792517	182793076	SRR8335339_peak_3105	64	.	6.43169	9.1729	6.42194	135
chr1	182819005	182819291	SRR8335339_peak_3106	119	.	8.93999	14.9606	11.9524	140
chr1	182911125	182911290	SRR8335339_peak_3108	24	.	4.25298	4.79866	2.40841	77
chr1	182946996	182947180	SRR8335339_peak_3109	43	.	5.25854	6.89525	4.31393	127
chr1	182956228	182956551	SRR8335339_peak_3110	336	.	16.9358	37.36	33.6895	175
chr1	182959354	182959727	SRR8335339_peak_3111	322	.	16.4916	35.8411	32.2098	173
chr1	182986329	182986505	SRR8335339_peak_3112	43	.	5.38631	6.95302	4.35052	69
chr1	183043627	183043870	SRR8335339_peak_3113	64	.	6.43169	9.1729	6.42194	155
chr1	183056326	183056666	SRR8335339_peak_3114	278	.	14.7147	31.3661	27.8503	138
chr1	183113797	183114014	SRR8335339_peak_3115	64	.	6.76688	9.1729	6.42194	93
chr1	183144643	183144901	SRR8335339_peak_3116	57	.	4.54403	8.44714	5.76279	139
chr1	183155789	183155951	SRR8335339_peak_3117	34	.	4.79403	5.94877	3.42038	37
chr1	183164264	183164642	SRR8335339_peak_3118	444	.	20.3414	48.3352	44.4177	155
chr1	183183633	183183896	SRR8335339_peak_3119	150	.	10.2863	18.1951	15.054	127
chr1	183187294	183187646	SRR8335339_peak_3120	137	.	9.78356	16.8237	13.7301	96
chr1	183188152	183188796	SRR8335339_peak_3121	177	.	11.7947	21.007	17.7743	174
chr1	183190444	183190812	SRR8335339_peak_3122	43	.	5.38631	6.95302	4.35052	259
chr1	183194294	183194525	SRR8335339_peak_3123	87	.	7.43726	11.6006	8.72584	111
chr1	183195600	183195807	SRR8335339_peak_3124	64	.	6.59929	9.1729	6.42194	101
chr1	183547333	183547513	SRR8335339_peak_3125	43	.	5.25854	6.89525	4.31393	102
chr1	183555532	183555694	SRR8335339_peak_3126	33	.	5.09095	5.82188	3.32085	75
chr1	183644070	183644371	SRR8335339_peak_3127	264	.	14.979	29.9213	26.4266	139
chr1	183793826	183794530	SRR8335339_peak_3128	315	.	14.8814	35.1881	31.5749	552
chr1	184016443	184016630	SRR8335339_peak_3129	63	.	6.4228	9.08008	6.37102	75
chr1	184033075	184033391	SRR8335339_peak_3130	74	.	4.6421	10.2238	7.44233	117
chr1	184036171	184036388	SRR8335339_peak_3131	87	.	7.60485	11.6006	8.72584	97
chr1	184041825	184042166	SRR8335339_peak_3132	41	.	4.47929	6.6833	4.14451	79
chr1	184051736	184052223	SRR8335339_peak_3133	438	.	21.0123	47.7253	43.8218	242
chr1	184061445	184061666	SRR8335339_peak_3134	53	.	5.76132	8.01365	5.33654	124
chr1	184064315	184064562	SRR8335339_peak_3135	132	.	7.73683	16.3197	13.2544	110
chr1	184076651	184077184	SRR8335339_peak_3136	124	.	9.44838	15.4769	12.4283	233
chr1	184082786	184082948	SRR8335339_peak_3137	34	.	4.79403	5.94877	3.42038	47
chr1	184096914	184097154	SRR8335339_peak_3138	108	.	8.73315	13.8185	10.8547	145
chr1	184163524	184163993	SRR8335339_peak_3139	124	.	9.11319	15.4769	12.4283	391
chr1	184171155	184171332	SRR8335339_peak_3140	24	.	4.42057	4.79866	2.40841	46
chr1	184171601	184171922	SRR8335339_peak_3141	53	.	5.76132	8.01365	5.33654	176
chr1	184173408	184173615	SRR8335339_peak_3142	43	.	5.38631	6.95302	4.35052	116
chr1	184187755	184187889	SRR8335339_peak_3143	51	.	5.78811	7.7937	5.17556	109
chr1	184194651	184194816	SRR8335339_peak_3144	33	.	5.09095	5.82188	3.32085	58
chr1	184222581	184222763	SRR8335339_peak_3145	43	.	5.42613	6.89525	4.31393	124
chr1	184442804	184443056	SRR8335339_peak_3146	133	.	9.2171	16.4277	13.3605	127
chr1	184493914	184494077	SRR8335339_peak_3147	33	.	5.09095	5.82188	3.32085	41
chr1	184606490	184606795	SRR8335339_peak_3148	53	.	5.92892	8.01365	5.33654	105
chr1	184675670	184675875	SRR8335339_peak_3149	33	.	4.58817	5.82188	3.32085	93
chr1	184718211	184718381	SRR8335339_peak_3150	43	.	5.59373	6.89525	4.31393	60
chr1	184748170	184748395	SRR8335339_peak_3151	208	.	12.4937	24.2093	20.8752	98
chr1	184771392	184771632	SRR8335339_peak_3152	75	.	7.26966	10.3695	7.55416	133
chr1	184824689	184825009	SRR8335339_peak_3153	421	.	20.6771	46.0416	42.173	152
chr1	184825168	184825398	SRR8335339_peak_3153	421	.	20.6771	46.0416	42.173	152
chr1	184844958	184845169	SRR8335339_peak_3154	63	.	6.12666	9.08008	6.37102	70
chr1	184852428	184852725	SRR8335339_peak_3155	169	.	10.7168	20.1225	16.9192	155
chr1	184883700	184883868	SRR8335339_peak_3156	43	.	5.42613	6.89525	4.31393	100
chr1	184986595	184986826	SRR8335339_peak_3157	124	.	9.28078	15.4769	12.4283	106
chr1	185047891	185048379	SRR8335339_peak_3158	43	.	4.02578	6.9063	4.32436	264
chr1	185187433	185187634	SRR8335339_peak_3159	75	.	7.26966	10.3695	7.55416	80
chr1	185203785	185204122	SRR8335339_peak_3160	57	.	4.54403	8.44714	5.76279	149
chr1	185232934	185233179	SRR8335339_peak_3161	87	.	7.77244	11.6006	8.72584	142
chr1	185255948	185256186	SRR8335339_peak_3162	150	.	10.6215	18.1951	15.054	107
chr1	185262699	185262925	SRR8335339_peak_3163	53	.	5.76132	8.01365	5.33654	107
chr1	185274743	185275089	SRR8335339_peak_3164	500	.	21.2844	54.1019	50.0654	152
chr1	185284753	185285415	SRR8335339_peak_3165	299	.	13.9006	33.5172	29.9396	218
chr1	185311963	185312205	SRR8335339_peak_3166	64	.	4.98824	9.25272	6.49873	115
chr1	185336633	185336883	SRR8335339_peak_3167	111	.	8.9456	14.1563	11.1652	101
chr1	185362787	185363077	SRR8335339_peak_3168	225	.	12.9714	25.9046	22.5262	137
chr1	185363559	185363764	SRR8335339_peak_3169	64	.	6.76688	9.1729	6.42194	109
chr1	185404628	185404900	SRR8335339_peak_3170	222	.	12.5418	25.6596	22.2829	131
chr1	185498177	185498427	SRR8335339_peak_3171	111	.	8.778	14.1563	11.1652	98
chr1	185510552	185510742	SRR8335339_peak_3172	43	.	5.25854	6.89525	4.31393	84
chr1	185588214	185588395	SRR8335339_peak_3173	49	.	4.77543	7.53305	4.92021	104
chr1	185631067	185631311	SRR8335339_peak_3174	111	.	8.61041	14.1563	11.1652	153
chr1	185687692	185687980	SRR8335339_peak_3175	99	.	8.44282	12.8636	9.92716	136
chr1	185714392	185714571	SRR8335339_peak_3176	33	.	4.75576	5.82188	3.32085	98
chr1	185727849	185728151	SRR8335339_peak_3177	75	.	7.26966	10.3695	7.55416	283
chr1	185735842	185736032	SRR8335339_peak_3178	64	.	6.76688	9.1729	6.42194	99
chr1	185940017	185940227	SRR8335339_peak_3179	84	.	7.01508	11.3449	8.49972	88
chr1	186014181	186014590	SRR8335339_peak_3180	234	.	13.8058	26.877	23.4689	215
chr1	186117312	186117533	SRR8335339_peak_3181	63	.	6.12666	9.08008	6.37102	106
chr1	186137850	186138047	SRR8335339_peak_3182	75	.	6.93447	10.3695	7.55416	99
chr1	186144491	186144695	SRR8335339_peak_3183	48	.	5.32563	7.45014	4.84165	79
chr1	186189431	186189675	SRR8335339_peak_3184	107	.	8.34771	13.7287	10.7679	103
chr1	186223293	186223863	SRR8335339_peak_3185	143	.	9.97648	17.4972	14.3837	336
chr1	186254559	186254877	SRR8335339_peak_3186	325	.	16.9901	36.2018	32.5494	138
chr1	186264778	186264980	SRR8335339_peak_3187	63	.	6.27473	9.08008	6.37102	100
chr1	186307774	186308006	SRR8335339_peak_3188	96	.	7.9035	12.5229	9.6265	101
chr1	186344848	186345052	SRR8335339_peak_3189	127	.	9.4553	15.7681	12.7181	124
chr1	186363135	186363508	SRR8335339_peak_3190	150	.	10.2863	18.1951	15.054	228
chr1	186376048	186376320	SRR8335339_peak_3191	124	.	9.44838	15.4769	12.4283	140
chr1	186399908	186400130	SRR8335339_peak_3192	87	.	7.77244	11.6006	8.72584	85
chr1	186408930	186409139	SRR8335339_peak_3193	99	.	7.94004	12.8636	9.92716	125
chr1	186434819	186435037	SRR8335339_peak_3194	64	.	6.76688	9.1729	6.42194	116
chr1	186444607	186445152	SRR8335339_peak_3195	777	.	30.4101	82.3473	77.7154	209
chr1	186449439	186449608	SRR8335339_peak_3196	33	.	4.92335	5.82188	3.32085	129
chr1	186494489	186494741	SRR8335339_peak_3197	124	.	9.61597	15.4769	12.4283	144
chr1	186510481	186510823	SRR8335339_peak_3198	264	.	14.979	29.9213	26.4266	169
chr1	186515607	186515799	SRR8335339_peak_3199	17	.	3.75754	4.07966	1.7593	121
chr1	186516008	186516157	SRR8335339_peak_3200	51	.	5.6245	7.7937	5.17556	156
chr1	186530237	186530421	SRR8335339_peak_3202	53	.	5.92892	8.01365	5.33654	81
chr1	186555610	186556027	SRR8335339_peak_3203	108	.	8.56953	13.8185	10.8547	151
chr1	186556117	186556289	SRR8335339_peak_3204	25	.	4.20175	4.98931	2.5663	44
chr1	186568112	186568445	SRR8335339_peak_3205	382	.	16.6716	41.9788	38.2106	163
chr1	186577399	186577643	SRR8335339_peak_3206	57	.	5.269	8.41215	5.72835	153
chr1	186581200	186581474	SRR8335339_peak_3207	229	.	13.6415	26.3266	22.9447	147
chr1	186585668	186586210	SRR8335339_peak_3208	143	.	9.53227	17.4972	14.3837	328
chr1	186586858	186587467	SRR8335339_peak_3209	309	.	16.4873	34.6091	30.9986	220
chr1	186609960	186610493	SRR8335339_peak_3210	661	.	28.554	70.5694	66.1845	171
chr1	186663192	186663969	SRR8335339_peak_3212	357	.	18.4984	39.4294	35.7026	485
chr1	186674725	186674937	SRR8335339_peak_3213	53	.	5.92892	8.01365	5.33654	103
chr1	186695424	186695642	SRR8335339_peak_3214	33	.	4.92335	5.82188	3.32085	151
chr1	186703762	186704002	SRR8335339_peak_3215	53	.	5.83052	7.99793	5.33654	111
chr1	186712904	186713153	SRR8335339_peak_3216	209	.	12.1255	24.2985	20.9589	116
chr1	186740533	186740674	SRR8335339_peak_3217	43	.	5.59373	6.89525	4.31393	99
chr1	186749285	186749594	SRR8335339_peak_3218	74	.	6.86701	10.1966	7.41535	103
chr1	186825705	186826089	SRR8335339_peak_3219	173	.	11.1873	20.5511	17.3408	123
chr1	186927642	186927814	SRR8335339_peak_3220	24	.	4.42057	4.79866	2.40841	81
chr1	186973390	186973621	SRR8335339_peak_3221	87	.	7.43726	11.6006	8.72584	108
chr1	187114712	187115101	SRR8335339_peak_3222	733	.	30.7327	77.9109	73.3714	221
chr1	187215258	187215615	SRR8335339_peak_3223	164	.	11.2919	19.59	16.4006	156
chr1	187226649	187226840	SRR8335339_peak_3224	63	.	6.4228	9.08008	6.37102	108
chr1	187250847	187251059	SRR8335339_peak_3225	53	.	5.76132	8.01365	5.33654	86
chr1	187253722	187253908	SRR8335339_peak_3226	43	.	5.25854	6.89525	4.31393	98
chr1	187303320	187303559	SRR8335339_peak_3227	53	.	5.53438	7.99793	5.33654	177
chr1	187317798	187317951	SRR8335339_peak_3228	43	.	5.23824	6.95302	4.35052	62
chr1	187326098	187326213	SRR8335339_peak_3229	25	.	4.49789	4.98931	2.5663	64
chr1	187448253	187448461	SRR8335339_peak_3230	64	.	6.59929	9.1729	6.42194	83
chr1	187501953	187502258	SRR8335339_peak_3231	372	.	19.0012	41.0634	37.2997	155
chr1	187611352	187611514	SRR8335339_peak_3232	33	.	5.09095	5.82188	3.32085	60
chr1	187650277	187650441	SRR8335339_peak_3233	33	.	4.75576	5.82188	3.32085	115
chr1	187651654	187651882	SRR8335339_peak_3234	96	.	8.24231	12.5494	9.64892	92
chr1	187694812	187695055	SRR8335339_peak_3235	30	.	3.50754	5.46828	3.03344	117
chr1	187754352	187754546	SRR8335339_peak_3236	64	.	6.76688	9.1729	6.42194	92
chr1	187760585	187760752	SRR8335339_peak_3237	48	.	5.18686	7.45014	4.84165	119
chr1	187826183	187826369	SRR8335339_peak_3238	43	.	5.42613	6.89525	4.31393	80
chr1	187836527	187837267	SRR8335339_peak_3239	475	.	21.3779	51.5718	47.5848	531
chr1	187842833	187843133	SRR8335339_peak_3240	143	.	8.03297	17.4005	14.3025	117
chr1	187872389	187872638	SRR8335339_peak_3241	107	.	8.49578	13.7287	10.7679	132
chr1	187876938	187877124	SRR8335339_peak_3242	20	.	3.39345	4.33257	2.00236	79
chr1	187877589	187877808	SRR8335339_peak_3243	83	.	6.25613	11.2084	8.38571	104
chr1	187880791	187880953	SRR8335339_peak_3244	43	.	5.23824	6.95302	4.35052	59
chr1	187908162	187908693	SRR8335339_peak_3245	53	.	6.09651	8.01365	5.33654	109
chr1	187938733	187939592	SRR8335339_peak_3246	146	.	9.62757	17.7623	14.6455	254
chr1	187951559	187951798	SRR8335339_peak_3247	84	.	7.01508	11.3449	8.49972	103
chr1	187958586	187958857	SRR8335339_peak_3248	195	.	11.6052	22.8283	19.5417	130
chr1	187976179	187976362	SRR8335339_peak_3249	32	.	4.64282	5.64887	3.20417	68
chr1	188002871	188003106	SRR8335339_peak_3250	26	.	3.7883	5.08049	2.64754	118
chr1	188003905	188004086	SRR8335339_peak_3251	78	.	6.85213	10.6343	7.81634	65
chr1	188007627	188007911	SRR8335339_peak_3252	86	.	7.5652	11.5063	8.65862	158
chr1	188011021	188011487	SRR8335339_peak_3253	53	.	5.68245	7.99793	5.33654	350
chr1	188018140	188018658	SRR8335339_peak_3254	341	.	17.6605	37.8087	34.1219	346
chr1	188055904	188056529	SRR8335339_peak_3255	590	.	19.8786	63.2351	59.0036	271
chr1	188101926	188102185	SRR8335339_peak_3256	108	.	8.40592	13.8185	10.8547	144
chr1	188103097	188103546	SRR8335339_peak_3257	334	.	17.4046	37.0926	33.4315	229
chr1	188118151	188118491	SRR8335339_peak_3258	57	.	6.01949	8.47811	5.79184	142
chr1	188152584	188152811	SRR8335339_peak_3259	109	.	8.16589	13.9146	10.9488	109
chr1	188154949	188155133	SRR8335339_peak_3260	73	.	6.76979	10.1025	7.33632	92
chr1	188162820	188163010	SRR8335339_peak_3261	51	.	5.78811	7.7937	5.17556	97
chr1	188163334	188163501	SRR8335339_peak_3262	34	.	4.9421	5.94877	3.42038	68
chr1	188260618	188260839	SRR8335339_peak_3263	124	.	9.44838	15.4769	12.4283	139
chr1	188385887	188386449	SRR8335339_peak_3264	184	.	10.2862	21.7049	18.4545	174
chr1	188390042	188390388	SRR8335339_peak_3266	325	.	17.4929	36.2018	32.5494	193
chr1	188468571	188468733	SRR8335339_peak_3267	34	.	4.64596	5.94877	3.42038	85
chr1	188581241	188581477	SRR8335339_peak_3268	137	.	9.78356	16.8237	13.7301	123
chr1	188890759	188891148	SRR8335339_peak_3269	75	.	7.26966	10.3695	7.55416	132
chr1	188993777	188993933	SRR8335339_peak_3270	43	.	5.42613	6.89525	4.31393	95
chr1	189012900	189013114	SRR8335339_peak_3271	30	.	3.72964	5.46828	3.03344	127
chr1	189013235	189013472	SRR8335339_peak_3272	101	.	6.95926	13.0514	10.1126	137
chr1	189023317	189023543	SRR8335339_peak_3273	75	.	6.93447	10.3695	7.55416	129
chr1	189043563	189043736	SRR8335339_peak_3274	53	.	5.92892	8.01365	5.33654	117
chr1	189055917	189056179	SRR8335339_peak_3275	191	.	11.9623	22.4452	19.1696	152
chr1	189068209	189068627	SRR8335339_peak_3276	421	.	20.8447	46.0416	42.173	212
chr1	189165831	189166061	SRR8335339_peak_3277	20	.	3.49216	4.33257	2.00236	123
chr1	189185337	189185515	SRR8335339_peak_3278	53	.	6.09651	8.01365	5.33654	106
chr1	189187710	189188127	SRR8335339_peak_3279	119	.	8.64385	14.9606	11.9524	201
chr1	189342768	189342960	SRR8335339_peak_3280	64	.	6.2641	9.1729	6.42194	113
chr1	189371668	189372096	SRR8335339_peak_3281	454	.	21.8503	49.4205	45.4751	284
chr1	189576428	189576668	SRR8335339_peak_3282	53	.	6.09651	8.01365	5.33654	142
chr1	189662542	189662737	SRR8335339_peak_3283	67	.	6.43581	9.54034	6.78003	77
chr1	189698178	189698817	SRR8335339_peak_3284	182	.	11.161	21.4658	18.218	488
chr1	189727451	189728412	SRR8335339_peak_3285	1322	.	48.4976	138.571	132.263	581
chr1	189729354	189729665	SRR8335339_peak_3286	33	.	4.92335	5.82188	3.32085	214
chr1	189750340	189750563	SRR8335339_peak_3287	124	.	9.61597	15.4769	12.4283	99
chr1	189752799	189753065	SRR8335339_peak_3288	156	.	10.4207	18.7993	15.6438	135
chr1	189755151	189755366	SRR8335339_peak_3289	99	.	8.27522	12.8636	9.92716	101
chr1	189756819	189756995	SRR8335339_peak_3290	86	.	7.11468	11.5063	8.65862	101
chr1	189778350	189778697	SRR8335339_peak_3291	357	.	18.666	39.4294	35.7026	160
chr1	189784533	189784879	SRR8335339_peak_3292	177	.	11.7947	21.007	17.7743	180
chr1	189784989	189785177	SRR8335339_peak_3292	177	.	11.7947	21.007	17.7743	180
chr1	189787255	189787416	SRR8335339_peak_3293	43	.	5.59373	6.89525	4.31393	99
chr1	189835216	189835366	SRR8335339_peak_3294	30	.	4.493	5.50908	3.07153	78
chr1	189867410	189867746	SRR8335339_peak_3295	444	.	20.3414	48.3352	44.4177	179
chr1	189875378	189875646	SRR8335339_peak_3296	177	.	11.7947	21.007	17.7743	136
chr1	189875931	189876475	SRR8335339_peak_3297	307	.	15.7512	34.3355	30.7408	169
chr1	189888810	189889065	SRR8335339_peak_3298	99	.	8.27522	12.8636	9.92716	129
chr1	189899117	189899306	SRR8335339_peak_3299	53	.	5.92892	8.01365	5.33654	81
chr1	189922282	189922474	SRR8335339_peak_3300	35	.	4.71193	6.04893	3.51806	139
chr1	189924107	189924639	SRR8335339_peak_3301	770	.	32.0735	81.6301	77.0107	314
chr1	189926274	189926642	SRR8335339_peak_3302	183	.	10.8765	21.6279	18.3785	137
chr1	189978391	189978558	SRR8335339_peak_3303	43	.	5.42613	6.89525	4.31393	84
chr1	189989558	189989799	SRR8335339_peak_3304	96	.	7.9035	12.5229	9.6265	127
chr1	190061926	190062318	SRR8335339_peak_3305	539	.	24.867	58.0601	53.9346	228
chr1	190068188	190068445	SRR8335339_peak_3307	93	.	6.55227	12.1886	9.30641	148
chr1	190073316	190073804	SRR8335339_peak_3308	191	.	12.2975	22.4452	19.1696	227
chr1	190085718	190086105	SRR8335339_peak_3309	143	.	9.82841	17.4972	14.3837	185
chr1	190088451	190088854	SRR8335339_peak_3310	195	.	11.6052	22.8283	19.5417	186
chr1	190088977	190089200	SRR8335339_peak_3311	43	.	5.59373	6.89525	4.31393	84
chr1	190099095	190099352	SRR8335339_peak_3312	75	.	7.10207	10.3695	7.55416	123
chr1	190106585	190106989	SRR8335339_peak_3313	112	.	7.04584	14.2141	11.2203	163
chr1	190107122	190107373	SRR8335339_peak_3314	111	.	8.778	14.1563	11.1652	143
chr1	190127203	190127525	SRR8335339_peak_3315	175	.	9.11882	20.7457	17.532	145
chr1	190127897	190128234	SRR8335339_peak_3316	405	.	19.8392	44.3699	40.5371	165
chr1	190128603	190128978	SRR8335339_peak_3317	405	.	19.8392	44.3699	40.5371	157
chr1	190143607	190143997	SRR8335339_peak_3318	239	.	13.2717	27.3325	23.9105	147
chr1	190144330	190144938	SRR8335339_peak_3319	208	.	12.3456	24.2093	20.8752	465
chr1	190148868	190149121	SRR8335339_peak_3320	34	.	4.56381	5.93784	3.42038	139
chr1	190171065	190171404	SRR8335339_peak_3321	99	.	7.94004	12.8636	9.92716	151
chr1	190189146	190189545	SRR8335339_peak_3322	84	.	7.45929	11.3449	8.49972	210
chr1	190419840	190420048	SRR8335339_peak_3323	75	.	7.26966	10.3695	7.55416	118
chr1	190562931	190563231	SRR8335339_peak_3324	53	.	5.92892	8.01365	5.33654	98
chr1	190638570	190638803	SRR8335339_peak_3325	87	.	7.77244	11.6006	8.72584	120
chr1	190668998	190669418	SRR8335339_peak_3326	918	.	36.5985	96.8039	91.8452	235
chr1	190708419	190708640	SRR8335339_peak_3327	87	.	7.77244	11.6006	8.72584	111
chr1	190784005	190784267	SRR8335339_peak_3328	124	.	9.28078	15.4769	12.4283	130
chr1	190796909	190797076	SRR8335339_peak_3329	20	.	3.39345	4.33257	2.00236	63
chr1	190797233	190797579	SRR8335339_peak_3330	409	.	15.6339	44.7429	40.9062	158
chr1	190819059	190819631	SRR8335339_peak_3331	264	.	14.4186	29.9032	26.4241	309
chr1	190821648	190821845	SRR8335339_peak_3332	53	.	5.92892	8.01365	5.33654	91
chr1	190823720	190824027	SRR8335339_peak_3333	412	.	19.0087	45.1415	41.2923	159
chr1	190834324	190834487	SRR8335339_peak_3334	32	.	4.97004	5.64887	3.20417	99
chr1	190928447	190928658	SRR8335339_peak_3335	43	.	5.38631	6.95302	4.35052	84
chr1	190940834	190941077	SRR8335339_peak_3336	99	.	8.10763	12.8636	9.92716	103
chr1	190952985	190953415	SRR8335339_peak_3337	266	.	10.2447	30.0967	26.6015	192
chr1	190953762	190953904	SRR8335339_peak_3338	43	.	5.59373	6.89525	4.31393	116
chr1	190965329	190965820	SRR8335339_peak_3339	264	.	14.979	29.9213	26.4266	311
chr1	190972650	190973172	SRR8335339_peak_3340	53	.	5.76132	8.01365	5.33654	91
chr1	190979036	190979434	SRR8335339_peak_3341	53	.	6.09651	8.01365	5.33654	156
chr1	191026111	191026278	SRR8335339_peak_3342	23	.	4.15198	4.64904	2.30867	82
chr1	191062780	191063092	SRR8335339_peak_3343	341	.	17.6605	37.8087	34.1219	184
chr1	191120864	191121089	SRR8335339_peak_3344	53	.	4.10905	7.99138	5.33654	118
chr1	191177020	191177327	SRR8335339_peak_3345	205	.	12.9678	23.9035	20.5832	145
chr1	191179915	191180175	SRR8335339_peak_3346	97	.	8.01572	12.6965	9.79379	173
chr1	191183352	191183803	SRR8335339_peak_3347	397	.	18.5645	43.5615	39.7495	266
chr1	191186275	191186490	SRR8335339_peak_3348	75	.	7.10207	10.3695	7.55416	56
chr1	191267826	191268264	SRR8335339_peak_3350	249	.	13.8263	28.4555	24.996	223
chr1	191269434	191269681	SRR8335339_peak_3351	63	.	6.12666	9.08008	6.37102	111
chr1	191277305	191277621	SRR8335339_peak_3352	33	.	4.75576	5.82188	3.32085	174
chr1	191326014	191326275	SRR8335339_peak_3353	43	.	5.42613	6.89525	4.31393	86
chr1	191349056	191349326	SRR8335339_peak_3354	164	.	11.1243	19.59	16.4006	125
chr1	191375404	191375703	SRR8335339_peak_3355	23	.	3.1614	4.70046	2.3596	135
chr1	191391443	191391639	SRR8335339_peak_3357	98	.	8.08211	12.7994	9.89624	113
chr1	191397057	191397351	SRR8335339_peak_3358	43	.	5.42613	6.89525	4.31393	159
chr1	191420528	191420793	SRR8335339_peak_3359	62	.	6.27895	8.92942	6.23625	140
chr1	191436855	191437110	SRR8335339_peak_3360	63	.	6.27473	9.08008	6.37102	102
chr1	191454617	191455131	SRR8335339_peak_3361	990	.	36.1849	104.215	99.0642	206
chr1	191461869	191462078	SRR8335339_peak_3362	74	.	6.71894	10.1966	7.41535	90
chr1	191465242	191465576	SRR8335339_peak_3363	518	.	18.2992	55.9602	51.888	147
chr1	191481267	191481530	SRR8335339_peak_3364	74	.	6.57087	10.1966	7.41535	104
chr1	191494362	191494648	SRR8335339_peak_3365	111	.	8.61041	14.1563	11.1652	132
chr1	191498775	191498927	SRR8335339_peak_3366	41	.	5.46088	6.69879	4.15564	66
chr1	191543739	191543977	SRR8335339_peak_3367	13	.	2.98929	3.53412	1.34064	54
chr1	191575938	191576121	SRR8335339_peak_3368	33	.	5.09095	5.82188	3.32085	95
chr1	191576352	191576598	SRR8335339_peak_3369	32	.	4.4792	5.64887	3.20417	145
chr1	191618446	191618745	SRR8335339_peak_3370	96	.	7.9035	12.5229	9.6265	138
chr1	191624328	191624534	SRR8335339_peak_3371	53	.	5.76132	8.01365	5.33654	117
chr1	191628514	191628757	SRR8335339_peak_3372	249	.	14.3086	28.3907	24.9461	114
chr1	191641461	191641788	SRR8335339_peak_3373	505	.	23.6938	54.5726	50.5197	161
chr1	191645968	191646200	SRR8335339_peak_3374	87	.	7.60485	11.6006	8.72584	230
chr1	191662935	191663264	SRR8335339_peak_3375	208	.	12.0495	24.2093	20.8752	181
chr1	191693317	191693609	SRR8335339_peak_3376	222	.	12.5418	25.6596	22.2829	161
chr1	191717682	191718266	SRR8335339_peak_3377	64	.	6.43169	9.1729	6.42194	474
chr1	191718908	191719727	SRR8335339_peak_3378	294	.	16.1521	33.0311	29.4556	281
chr1	191720393	191720996	SRR8335339_peak_3379	119	.	8.93999	14.9606	11.9524	151
chr1	191802885	191803107	SRR8335339_peak_3381	87	.	7.43726	11.6006	8.72584	84
chr1	191821287	191821550	SRR8335339_peak_3382	53	.	5.68245	7.99793	5.33654	122
chr1	191840783	191841152	SRR8335339_peak_3383	177	.	11.7947	21.007	17.7743	224
chr1	191861382	191861579	SRR8335339_peak_3384	53	.	5.76132	8.01365	5.33654	117
chr1	191981349	191981848	SRR8335339_peak_3385	279	.	15.8169	31.4683	27.9318	147
chr1	191988616	191988831	SRR8335339_peak_3386	34	.	4.64596	5.94877	3.42038	174
chr1	191995609	191995844	SRR8335339_peak_3387	164	.	11.2919	19.59	16.4006	116
chr1	192061674	192061893	SRR8335339_peak_3388	63	.	6.12666	9.08008	6.37102	100
chr1	192087070	192087244	SRR8335339_peak_3389	53	.	6.09651	8.01365	5.33654	99
chr1	192102788	192102963	SRR8335339_peak_3390	64	.	6.21365	9.21692	6.46401	129
chr1	192138167	192138703	SRR8335339_peak_3392	64	.	6.43169	9.1729	6.42194	142
chr1	192291392	192291592	SRR8335339_peak_3393	107	.	8.19964	13.7287	10.7679	110
chr1	192650504	192650724	SRR8335339_peak_3394	75	.	7.26966	10.3695	7.55416	109
chr1	192712016	192712251	SRR8335339_peak_3395	205	.	12.6327	23.9035	20.5832	129
chr1	192779078	192779551	SRR8335339_peak_3396	366	.	17.6761	40.4363	36.6926	168
chr1	192831849	192831995	SRR8335339_peak_3397	43	.	5.59373	6.89525	4.31393	84
chr1	192834126	192834350	SRR8335339_peak_3398	64	.	6.2641	9.1729	6.42194	91
chr1	192835422	192835690	SRR8335339_peak_3399	133	.	9.71483	16.4387	13.3687	139
chr1	192854731	192855037	SRR8335339_peak_3400	99	.	8.44282	12.8636	9.92716	146
chr1	193024696	193024925	SRR8335339_peak_3401	134	.	9.07248	16.5147	13.4427	119
chr1	193036052	193036281	SRR8335339_peak_3402	84	.	7.45929	11.3449	8.49972	132
chr1	193152929	193153150	SRR8335339_peak_3403	87	.	7.43726	11.6006	8.72584	95
chr1	193172921	193173160	SRR8335339_peak_3404	75	.	7.26966	10.3695	7.55416	132
chr1	193174475	193174871	SRR8335339_peak_3405	156	.	10.2726	18.7993	15.6438	132
chr1	193189347	193189868	SRR8335339_peak_3406	421	.	20.6771	46.0416	42.173	155
chr1	193243471	193244099	SRR8335339_peak_3407	848	.	34.0932	89.634	84.8432	250
chr1	193262202	193262373	SRR8335339_peak_3409	34	.	4.9421	5.94877	3.42038	81
chr1	193316013	193316603	SRR8335339_peak_3410	164	.	11.1243	19.59	16.4006	448
chr1	193317145	193317594	SRR8335339_peak_3411	191	.	12.2975	22.4452	19.1696	264
chr1	193368177	193368352	SRR8335339_peak_3412	34	.	4.9421	5.94877	3.42038	92
chr1	193370320	193370561	SRR8335339_peak_3413	99	.	8.44282	12.8636	9.92716	120
chr1	193382139	193382678	SRR8335339_peak_3414	158	.	10.0439	19.031	15.8738	209
chr1	193386277	193386500	SRR8335339_peak_3415	99	.	8.10763	12.8636	9.92716	101
chr1	193390107	193390337	SRR8335339_peak_3416	64	.	6.76688	9.1729	6.42194	148
chr1	193449452	193450083	SRR8335339_peak_3417	208	.	12.1975	24.2093	20.8752	360
chr1	193558231	193558449	SRR8335339_peak_3418	96	.	7.9035	12.5229	9.6265	84
chr1	193575956	193576394	SRR8335339_peak_3419	305	.	12.8699	34.1251	30.5415	226
chr1	193589115	193589397	SRR8335339_peak_3420	325	.	17.1577	36.2018	32.5494	147
chr1	193625149	193625597	SRR8335339_peak_3421	119	.	8.64385	14.9606	11.9524	301
chr1	193629833	193630343	SRR8335339_peak_3422	978	.	37.8563	102.964	97.8351	238
chr1	193630973	193631243	SRR8335339_peak_3423	64	.	6.76688	9.1729	6.42194	152
chr1	193661476	193661657	SRR8335339_peak_3424	26	.	3.68959	5.08049	2.64754	74
chr1	193663827	193664000	SRR8335339_peak_3425	43	.	5.42613	6.89525	4.31393	67
chr1	193703170	193703388	SRR8335339_peak_3426	143	.	9.68034	17.4972	14.3837	138
chr1	193713818	193714001	SRR8335339_peak_3427	53	.	5.76132	8.01365	5.33654	96
chr1	193876085	193876843	SRR8335339_peak_3428	143	.	9.82841	17.4972	14.3837	635
chr1	194109227	194109470	SRR8335339_peak_3429	75	.	7.26966	10.3695	7.55416	117
chr1	194148794	194149061	SRR8335339_peak_3430	39	.	4.77054	6.45933	3.92452	201
chr1	194589070	194589679	SRR8335339_peak_3431	278	.	14.7147	31.3661	27.8503	240
chr1	194610658	194610931	SRR8335339_peak_3432	191	.	12.2975	22.4452	19.1696	142
chr1	194618891	194619192	SRR8335339_peak_3433	75	.	7.26966	10.3695	7.55416	101
chr1	194619654	194619827	SRR8335339_peak_3434	53	.	6.09651	8.01365	5.33654	103
chr1	194628699	194628863	SRR8335339_peak_3435	43	.	5.59373	6.89525	4.31393	93
chr1	194638027	194638242	SRR8335339_peak_3436	75	.	7.26966	10.3695	7.55416	117
chr1	194642615	194642941	SRR8335339_peak_3437	43	.	5.23824	6.95302	4.35052	118
chr1	194652014	194652262	SRR8335339_peak_3438	201	.	12.4962	23.4003	20.1038	125
chr1	194658584	194658828	SRR8335339_peak_3439	111	.	8.61041	14.1563	11.1652	125
chr1	194687763	194687975	SRR8335339_peak_3440	14	.	3.19602	3.62443	1.42618	222
chr1	194693515	194693776	SRR8335339_peak_3441	171	.	10.7377	20.3199	17.1147	141
chr1	194816978	194817143	SRR8335339_peak_3442	63	.	5.47056	9.00294	6.30972	98
chr1	194829726	194830012	SRR8335339_peak_3443	234	.	13.8058	26.877	23.4689	166
chr1	194879563	194879847	SRR8335339_peak_3444	137	.	10.1187	16.8237	13.7301	175
chr1	194925765	194926059	SRR8335339_peak_3445	239	.	13.2717	27.3325	23.9105	120
chr1	194976236	194976455	SRR8335339_peak_3446	33	.	5.09095	5.82188	3.32085	71
chr1	195016915	195017081	SRR8335339_peak_3447	51	.	5.6245	7.7937	5.17556	84
chr1	195033992	195034280	SRR8335339_peak_3448	177	.	11.7947	21.007	17.7743	137
chr1	195092339	195092626	SRR8335339_peak_3449	111	.	8.9456	14.1563	11.1652	96
chr1	195100728	195101089	SRR8335339_peak_3450	137	.	9.78356	16.8237	13.7301	205
chr1	195131589	195131712	SRR8335339_peak_3452	53	.	5.68245	7.99793	5.33654	187
chr1	195154145	195154309	SRR8335339_peak_3453	53	.	6.09651	8.01365	5.33654	90
chr1	195266958	195267343	SRR8335339_peak_3455	253	.	13.8724	28.7768	25.3153	147
chr10	3174826	3174989	SRR8335339_peak_3456	64	.	6.2641	9.1729	6.42194	85
chr10	3307807	3308041	SRR8335339_peak_3458	53	.	5.92892	8.01365	5.33654	94
chr10	3337306	3337973	SRR8335339_peak_3459	223	.	13.1255	25.7395	22.3624	509
chr10	3346467	3346700	SRR8335339_peak_3460	97	.	7.71537	12.6965	9.79379	118
chr10	3365961	3366293	SRR8335339_peak_3461	64	.	6.59929	9.1729	6.42194	132
chr10	3391136	3391314	SRR8335339_peak_3463	59	.	6.11476	8.67029	5.98334	85
chr10	3395258	3395554	SRR8335339_peak_3464	78	.	7.20114	10.7092	7.89108	156
chr10	3406273	3406687	SRR8335339_peak_3465	57	.	6.26949	8.42649	5.74261	209
chr10	3414940	3415187	SRR8335339_peak_3466	39	.	5.04809	6.45933	3.92452	91
chr10	3417147	3417712	SRR8335339_peak_3467	274	.	13.5916	30.9692	27.4655	207
chr10	3420804	3421049	SRR8335339_peak_3468	43	.	5.59373	6.89525	4.31393	142
chr10	3430771	3431300	SRR8335339_peak_3469	26	.	3.7883	5.08049	2.64754	80
chr10	3439617	3439804	SRR8335339_peak_3470	64	.	6.2641	9.1729	6.42194	109
chr10	3448733	3448963	SRR8335339_peak_3471	53	.	5.76132	8.01365	5.33654	152
chr10	3523014	3523862	SRR8335339_peak_3472	236	.	13.0859	27.0236	23.6048	419
chr10	3524552	3524794	SRR8335339_peak_3473	171	.	10.4602	20.3199	17.1147	131
chr10	3525541	3525866	SRR8335339_peak_3474	75	.	7.26966	10.3695	7.55416	134
chr10	3741014	3741529	SRR8335339_peak_3475	417	.	13.2802	45.6216	41.7676	262
chr10	3892003	3892165	SRR8335339_peak_3476	43	.	5.23824	6.95302	4.35052	102
chr10	3956350	3956648	SRR8335339_peak_3477	195	.	11.9014	22.8283	19.5417	187
chr10	4030877	4031035	SRR8335339_peak_3478	87	.	7.43726	11.6006	8.72584	94
chr10	4072857	4073049	SRR8335339_peak_3479	87	.	7.43726	11.6006	8.72584	124
chr10	4079462	4079660	SRR8335339_peak_3480	64	.	6.43169	9.1729	6.42194	86
chr10	4107727	4108213	SRR8335339_peak_3481	454	.	21.6827	49.4205	45.4751	234
chr10	4112246	4112561	SRR8335339_peak_3482	137	.	9.78356	16.8237	13.7301	167
chr10	4132789	4133067	SRR8335339_peak_3483	183	.	11.0153	21.6279	18.3785	137
chr10	4273903	4274167	SRR8335339_peak_3484	249	.	13.2356	28.4302	24.9843	115
chr10	4282376	4282714	SRR8335339_peak_3485	537	.	21.7174	57.8179	53.7115	189
chr10	4285862	4286115	SRR8335339_peak_3486	65	.	5.56514	9.31879	6.5606	130
chr10	4325631	4325910	SRR8335339_peak_3487	88	.	7.26844	11.758	8.88134	149
chr10	4333315	4333761	SRR8335339_peak_3488	633	.	20.6683	67.6886	63.3589	236
chr10	4334428	4334904	SRR8335339_peak_3489	164	.	11.1243	19.59	16.4006	167
chr10	4339204	4339412	SRR8335339_peak_3490	64	.	6.59929	9.1729	6.42194	92
chr10	4377039	4377212	SRR8335339_peak_3491	43	.	5.59373	6.89525	4.31393	104
chr10	4405670	4405874	SRR8335339_peak_3492	64	.	6.2641	9.1729	6.42194	112
chr10	4433365	4433550	SRR8335339_peak_3493	91	.	6.53347	12.0214	9.14378	113
chr10	4473555	4473913	SRR8335339_peak_3494	150	.	10.4539	18.1951	15.054	130
chr10	4571422	4571546	SRR8335339_peak_3495	33	.	4.92335	5.82188	3.32085	90
chr10	4627411	4627681	SRR8335339_peak_3497	109	.	8.46623	13.9146	10.9488	96
chr10	4635775	4636184	SRR8335339_peak_3498	507	.	22.1182	54.8491	50.7856	161
chr10	4661673	4661916	SRR8335339_peak_3499	75	.	7.26966	10.3695	7.55416	107
chr10	4709570	4710295	SRR8335339_peak_3500	53	.	6.09651	8.01365	5.33654	620
chr10	5059003	5059306	SRR8335339_peak_3501	84	.	7.16315	11.3449	8.49972	170
chr10	5068612	5068788	SRR8335339_peak_3502	53	.	5.76132	8.01365	5.33654	79
chr10	5068864	5069309	SRR8335339_peak_3503	882	.	33.3715	93.1636	88.2908	247
chr10	5176405	5176744	SRR8335339_peak_3504	109	.	8.46623	13.9146	10.9488	128
chr10	5194549	5195015	SRR8335339_peak_3505	34	.	4.9421	5.94877	3.42038	61
chr10	5207987	5208385	SRR8335339_peak_3506	421	.	20.6771	46.0416	42.173	201
chr10	5266398	5266702	SRR8335339_peak_3507	164	.	10.9567	19.59	16.4006	173
chr10	5289017	5289615	SRR8335339_peak_3508	182	.	11.3091	21.4658	18.218	345
chr10	5367912	5368083	SRR8335339_peak_3509	53	.	5.53438	7.99793	5.33654	83
chr10	5384687	5384944	SRR8335339_peak_3510	131	.	9.08806	16.2172	13.1546	146
chr10	5417784	5417965	SRR8335339_peak_3511	53	.	5.76132	8.01365	5.33654	77
chr10	5626343	5626765	SRR8335339_peak_3512	143	.	8.32911	17.4005	14.3025	283
chr10	5685390	5685751	SRR8335339_peak_3513	220	.	13.1354	25.381	22.0191	202
chr10	5804877	5805125	SRR8335339_peak_3514	99	.	8.10763	12.8636	9.92716	110
chr10	5823723	5823942	SRR8335339_peak_3515	43	.	5.25854	6.89525	4.31393	158
chr10	6366199	6366488	SRR8335339_peak_3516	220	.	13.4706	25.381	22.0191	161
chr10	6371749	6372009	SRR8335339_peak_3517	50	.	5.52558	7.63607	5.02291	138
chr10	6416989	6417144	SRR8335339_peak_3518	24	.	4.42057	4.79866	2.40841	116
chr10	6694588	6694766	SRR8335339_peak_3519	53	.	5.92892	8.01365	5.33654	89
chr10	6848924	6849206	SRR8335339_peak_3520	156	.	10.2726	18.7993	15.6438	136
chr10	7076335	7076593	SRR8335339_peak_3521	87	.	7.43726	11.6006	8.72584	133
chr10	7158960	7159491	SRR8335339_peak_3522	158	.	10.5686	19.0344	15.876	149
chr10	7183255	7183686	SRR8335339_peak_3523	182	.	11.3091	21.4658	18.218	292
chr10	7211350	7211483	SRR8335339_peak_3524	24	.	4.42057	4.79866	2.40841	45
chr10	7274499	7274782	SRR8335339_peak_3525	84	.	7.31122	11.3449	8.49972	183
chr10	7280486	7280686	SRR8335339_peak_3526	53	.	6.09651	8.01365	5.33654	88
chr10	7390406	7390651	SRR8335339_peak_3527	62	.	6.44256	8.92942	6.23625	115
chr10	7392325	7392731	SRR8335339_peak_3528	99	.	7.94004	12.8636	9.92716	289
chr10	7473668	7473991	SRR8335339_peak_3529	229	.	13.6415	26.3266	22.9447	170
chr10	7627385	7627731	SRR8335339_peak_3530	336	.	16.6396	37.36	33.6895	236
chr10	7681105	7681214	SRR8335339_peak_3531	24	.	4.08539	4.79866	2.40841	42
chr10	7692998	7693225	SRR8335339_peak_3532	75	.	7.26966	10.3695	7.55416	142
chr10	7702412	7702538	SRR8335339_peak_3533	73	.	6.76979	10.1025	7.33632	113
chr10	7766634	7766814	SRR8335339_peak_3534	53	.	5.68245	7.99793	5.33654	113
chr10	7816419	7816608	SRR8335339_peak_3535	43	.	5.09017	6.95302	4.35052	76
chr10	7841740	7842200	SRR8335339_peak_3536	182	.	11.161	21.4658	18.218	264
chr10	7867444	7867770	SRR8335339_peak_3537	75	.	7.26966	10.3695	7.55416	221
chr10	7883565	7883837	SRR8335339_peak_3538	491	.	21.9701	53.2055	49.1751	125
chr10	7925521	7925794	SRR8335339_peak_3539	191	.	12.2975	22.4452	19.1696	132
chr10	7949394	7949718	SRR8335339_peak_3540	182	.	11.013	21.4658	18.218	149
chr10	7954844	7955084	SRR8335339_peak_3541	64	.	6.2641	9.1729	6.42194	123
chr10	7958981	7959246	SRR8335339_peak_3542	173	.	11.5146	20.5511	17.3408	133
chr10	8078327	8078526	SRR8335339_peak_3543	17	.	2.92449	4.11731	1.79681	104
chr10	8116936	8117209	SRR8335339_peak_3544	124	.	9.61597	15.4769	12.4283	119
chr10	8130322	8130628	SRR8335339_peak_3545	61	.	6.22325	8.84123	6.15382	122
chr10	8138501	8138738	SRR8335339_peak_3546	99	.	7.94004	12.8636	9.92716	160
chr10	8196341	8196602	SRR8335339_peak_3547	93	.	6.45356	12.1886	9.30641	128
chr10	8223749	8223959	SRR8335339_peak_3548	53	.	6.09651	8.01365	5.33654	82
chr10	8238690	8238873	SRR8335339_peak_3549	43	.	5.42613	6.89525	4.31393	100
chr10	8259809	8260063	SRR8335339_peak_3550	57	.	4.54403	8.44714	5.76279	102
chr10	8308385	8308641	SRR8335339_peak_3551	191	.	11.9623	22.4452	19.1696	131
chr10	8427619	8427906	SRR8335339_peak_3553	164	.	8.72396	19.6141	16.4222	145
chr10	8517234	8517477	SRR8335339_peak_3554	64	.	6.36382	9.21692	6.46401	95
chr10	8675881	8676102	SRR8335339_peak_3555	49	.	4.77543	7.53305	4.92021	92
chr10	8676804	8676975	SRR8335339_peak_3556	33	.	5.09095	5.82188	3.32085	72
chr10	8715794	8715966	SRR8335339_peak_3557	63	.	6.27473	9.08008	6.37102	91
chr10	8742935	8743293	SRR8335339_peak_3558	351	.	17.0838	38.8919	35.1883	169
chr10	8762436	8762664	SRR8335339_peak_3559	23	.	4.15198	4.64904	2.30867	147
chr10	8775938	8776162	SRR8335339_peak_3560	34	.	4.79403	5.94877	3.42038	73
chr10	8792480	8792700	SRR8335339_peak_3561	53	.	5.83052	7.99793	5.33654	103
chr10	8801649	8801939	SRR8335339_peak_3562	75	.	6.93447	10.3695	7.55416	121
chr10	8813325	8813646	SRR8335339_peak_3563	208	.	12.3456	24.2093	20.8752	159
chr10	8886353	8886641	SRR8335339_peak_3564	43	.	5.42613	6.89525	4.31393	79
chr10	8918846	8919059	SRR8335339_peak_3565	84	.	7.16315	11.3449	8.49972	114
chr10	8998187	8998658	SRR8335339_peak_3566	234	.	13.9734	26.877	23.4689	324
chr10	9005588	9005750	SRR8335339_peak_3567	20	.	3.49216	4.33257	2.00236	70
chr10	9092337	9092434	SRR8335339_peak_3569	26	.	4.26141	5.0773	2.64754	445
chr10	9092668	9092827	SRR8335339_peak_3569	26	.	4.26141	5.0773	2.64754	445
chr10	9205031	9205195	SRR8335339_peak_3571	24	.	4.25298	4.79866	2.40841	9
chr10	9210761	9211135	SRR8335339_peak_3572	119	.	8.64385	14.9606	11.9524	232
chr10	9239843	9240349	SRR8335339_peak_3573	556	.	25.2022	59.8189	55.6564	356
chr10	9259642	9259869	SRR8335339_peak_3574	65	.	5.56514	9.31879	6.5606	86
chr10	9272118	9272749	SRR8335339_peak_3575	784	.	30.5416	83.0754	78.4366	349
chr10	9529343	9529726	SRR8335339_peak_3576	122	.	7.44069	15.2573	12.2403	224
chr10	9549817	9550336	SRR8335339_peak_3577	131	.	9.08806	16.2172	13.1546	412
chr10	9642177	9642352	SRR8335339_peak_3578	35	.	4.71193	6.04893	3.51806	67
chr10	9677024	9677339	SRR8335339_peak_3579	522	.	23.8614	56.3112	52.2239	156
chr10	9733853	9734129	SRR8335339_peak_3580	111	.	8.9456	14.1563	11.1652	126
chr10	9754969	9755274	SRR8335339_peak_3581	122	.	7.5394	15.2573	12.2403	145
chr10	9755827	9756002	SRR8335339_peak_3582	69	.	6.69376	9.72726	6.96656	78
chr10	9810558	9810865	SRR8335339_peak_3583	357	.	18.666	39.4294	35.7026	148
chr10	9833878	9834117	SRR8335339_peak_3584	124	.	9.61597	15.4769	12.4283	129
chr10	9857935	9858166	SRR8335339_peak_3585	87	.	7.77244	11.6006	8.72584	128
chr10	9902002	9902221	SRR8335339_peak_3586	43	.	5.38631	6.95302	4.35052	112
chr10	9932496	9932674	SRR8335339_peak_3587	69	.	6.69376	9.72726	6.96656	77
chr10	10005507	10005671	SRR8335339_peak_3588	34	.	4.9421	5.94877	3.42038	109
chr10	10205839	10206047	SRR8335339_peak_3589	41	.	4.47929	6.6833	4.14451	149
chr10	10301064	10301258	SRR8335339_peak_3590	53	.	5.83052	7.99793	5.33654	85
chr10	10321216	10321446	SRR8335339_peak_3591	74	.	6.86701	10.1966	7.41535	119
chr10	10556979	10557336	SRR8335339_peak_3592	382	.	18.4165	41.9929	38.2158	208
chr10	10654101	10654381	SRR8335339_peak_3593	111	.	8.9456	14.1563	11.1652	151
chr10	11032295	11032523	SRR8335339_peak_3595	87	.	7.60485	11.6006	8.72584	113
chr10	11171593	11172160	SRR8335339_peak_3596	845	.	29.9721	89.2919	84.5191	257
chr10	11172514	11172758	SRR8335339_peak_3597	132	.	7.93426	16.3197	13.2544	124
chr10	11211967	11212271	SRR8335339_peak_3598	96	.	7.9035	12.5229	9.6265	207
chr10	11229694	11230121	SRR8335339_peak_3599	535	.	20.162	57.702	53.5964	220
chr10	11233133	11233424	SRR8335339_peak_3600	74	.	5.86128	10.2513	7.46714	147
chr10	11253541	11253726	SRR8335339_peak_3601	43	.	5.09017	6.95302	4.35052	101
chr10	11262448	11262674	SRR8335339_peak_3602	49	.	4.97286	7.53305	4.92021	118
chr10	11281627	11281903	SRR8335339_peak_3604	99	.	8.10763	12.8636	9.92716	151
chr10	11768843	11769177	SRR8335339_peak_3606	264	.	14.2705	29.9032	26.4241	208
chr10	11967327	11967571	SRR8335339_peak_3607	53	.	5.92892	8.01365	5.33654	98
chr10	12019253	12019473	SRR8335339_peak_3608	99	.	7.94004	12.8636	9.92716	95
chr10	12310983	12311159	SRR8335339_peak_3609	43	.	5.42613	6.89525	4.31393	84
chr10	12354583	12354793	SRR8335339_peak_3610	33	.	4.28187	5.86499	3.36023	138
chr10	12430462	12430807	SRR8335339_peak_3611	62	.	6.27895	8.92942	6.23625	128
chr10	12574946	12575145	SRR8335339_peak_3612	64	.	6.59929	9.1729	6.42194	106
chr10	12667750	12667924	SRR8335339_peak_3613	53	.	5.76132	8.01365	5.33654	77
chr10	12690691	12690963	SRR8335339_peak_3614	175	.	9.31624	20.7457	17.532	124
chr10	12694737	12695125	SRR8335339_peak_3615	343	.	13.8571	38.0296	34.3407	213
chr10	12702149	12702312	SRR8335339_peak_3616	43	.	5.25854	6.89525	4.31393	76
chr10	12703305	12704140	SRR8335339_peak_3617	1285	.	44.3287	134.698	128.537	437
chr10	12722140	12722310	SRR8335339_peak_3618	25	.	4.34982	4.98931	2.5663	61
chr10	12722412	12722771	SRR8335339_peak_3619	20	.	3.59087	4.33257	2.00236	209
chr10	12739339	12739532	SRR8335339_peak_3620	96	.	7.75543	12.5229	9.6265	170
chr10	12758510	12758679	SRR8335339_peak_3621	53	.	5.92892	8.01365	5.33654	85
chr10	12814969	12815173	SRR8335339_peak_3623	87	.	7.43726	11.6006	8.72584	114
chr10	12826920	12827122	SRR8335339_peak_3624	64	.	6.59929	9.1729	6.42194	115
chr10	12858086	12858430	SRR8335339_peak_3625	264	.	15.1466	29.9213	26.4266	173
chr10	12867195	12868196	SRR8335339_peak_3627	150	.	10.6215	18.1951	15.054	349
chr10	12868604	12868765	SRR8335339_peak_3628	41	.	5.29727	6.69879	4.15564	109
chr10	12869481	12869621	SRR8335339_peak_3629	33	.	5.09095	5.82188	3.32085	83
chr10	12876687	12876869	SRR8335339_peak_3630	33	.	5.09095	5.82188	3.32085	73
chr10	12923134	12923317	SRR8335339_peak_3631	64	.	6.2641	9.1729	6.42194	210
chr10	12931516	12931802	SRR8335339_peak_3632	62	.	6.11533	8.92942	6.23625	198
chr10	13016549	13016855	SRR8335339_peak_3633	186	.	9.41496	21.8929	18.6383	147
chr10	13076715	13077125	SRR8335339_peak_3634	234	.	13.6382	26.877	23.4689	203
chr10	13091034	13091041	SRR8335339_peak_3635	64	.	6.43169	9.1729	6.42194	395
chr10	13090374	13090920	SRR8335339_peak_3635	64	.	6.43169	9.1729	6.42194	395
chr10	13106541	13106749	SRR8335339_peak_3636	30	.	3.50754	5.46828	3.03344	88
chr10	13107822	13108160	SRR8335339_peak_3637	75	.	7.26966	10.3695	7.55416	205
chr10	13109835	13110192	SRR8335339_peak_3638	318	.	16.9138	35.5094	31.8915	188
chr10	13116019	13116218	SRR8335339_peak_3639	34	.	4.9421	5.94877	3.42038	84
chr10	13116838	13117656	SRR8335339_peak_3640	164	.	8.82268	19.6141	16.4222	333
chr10	13118319	13118460	SRR8335339_peak_3641	17	.	3.90561	4.07966	1.7593	132
chr10	13157257	13157404	SRR8335339_peak_3642	43	.	5.59373	6.89525	4.31393	86
chr10	13157576	13157808	SRR8335339_peak_3643	111	.	8.778	14.1563	11.1652	113
chr10	13161901	13162119	SRR8335339_peak_3644	74	.	5.76257	10.2513	7.46714	137
chr10	13168498	13169012	SRR8335339_peak_3645	162	.	7.50543	19.3689	16.2053	213
chr10	13180257	13180576	SRR8335339_peak_3646	96	.	7.9035	12.5229	9.6265	260
chr10	13209941	13210684	SRR8335339_peak_3647	322	.	16.4916	35.8411	32.2098	164
chr10	13213875	13214082	SRR8335339_peak_3648	75	.	6.93447	10.3695	7.55416	115
chr10	13214293	13214676	SRR8335339_peak_3649	53	.	6.09651	8.01365	5.33654	170
chr10	13240796	13241021	SRR8335339_peak_3650	99	.	7.9623	12.9094	9.97076	89
chr10	13256367	13256563	SRR8335339_peak_3651	53	.	5.92892	8.01365	5.33654	132
chr10	13274857	13275114	SRR8335339_peak_3652	134	.	9.35003	16.5147	13.4427	150
chr10	13280120	13280955	SRR8335339_peak_3653	422	.	15.93	46.1144	42.244	548
chr10	13283320	13283804	SRR8335339_peak_3654	389	.	19.504	42.7103	38.915	220
chr10	13314262	13314523	SRR8335339_peak_3655	43	.	5.59373	6.89525	4.31393	108
chr10	13323724	13324041	SRR8335339_peak_3657	111	.	8.778	14.1563	11.1652	162
chr10	13324166	13324447	SRR8335339_peak_3658	264	.	14.2705	29.9032	26.4241	134
chr10	13357781	13357980	SRR8335339_peak_3659	44	.	5.31261	7.06539	4.46063	98
chr10	13358736	13359130	SRR8335339_peak_3660	55	.	5.58748	8.25125	5.57076	141
chr10	13388944	13389124	SRR8335339_peak_3661	44	.	5.31261	7.06539	4.46063	121
chr10	13427723	13427901	SRR8335339_peak_3662	64	.	6.43169	9.1729	6.42194	87
chr10	13435998	13436382	SRR8335339_peak_3663	119	.	8.79192	14.9606	11.9524	147
chr10	13436643	13436812	SRR8335339_peak_3664	24	.	4.42057	4.79866	2.40841	139
chr10	13446966	13447179	SRR8335339_peak_3665	99	.	8.27522	12.8636	9.92716	101
chr10	13487293	13487498	SRR8335339_peak_3666	108	.	8.40592	13.8185	10.8547	96
chr10	13489716	13490049	SRR8335339_peak_3667	367	.	16.0692	40.5401	36.7962	168
chr10	13497195	13497360	SRR8335339_peak_3668	25	.	4.34982	4.98931	2.5663	51
chr10	13512169	13512348	SRR8335339_peak_3669	64	.	6.59929	9.1729	6.42194	108
chr10	13534697	13535108	SRR8335339_peak_3670	491	.	21.8221	53.2055	49.1751	259
chr10	13553058	13553347	SRR8335339_peak_3671	107	.	8.05157	13.7287	10.7679	145
chr10	13564867	13565093	SRR8335339_peak_3672	63	.	6.27473	9.08008	6.37102	119
chr10	13596183	13596400	SRR8335339_peak_3673	51	.	5.6245	7.7937	5.17556	123
chr10	13686221	13686558	SRR8335339_peak_3674	201	.	12.3326	23.4003	20.1038	210
chr10	13702648	13702919	SRR8335339_peak_3675	99	.	8.27522	12.8636	9.92716	132
chr10	13729360	13729576	SRR8335339_peak_3676	124	.	9.61597	15.4769	12.4283	115
chr10	13769512	13770115	SRR8335339_peak_3677	106	.	6.09876	13.5895	10.6458	160
chr10	13842796	13843097	SRR8335339_peak_3679	146	.	9.96796	17.72	14.6045	141
chr10	13848006	13848186	SRR8335339_peak_3680	34	.	4.79403	5.94877	3.42038	113
chr10	13916954	13917276	SRR8335339_peak_3681	73	.	6.9334	10.1025	7.33632	150
chr10	13964381	13964732	SRR8335339_peak_3682	208	.	12.3456	24.2093	20.8752	156
chr10	13966811	13967176	SRR8335339_peak_3683	608	.	27.0457	65.153	60.8702	740
chr10	13967256	13967739	SRR8335339_peak_3683	608	.	27.0457	65.153	60.8702	740
chr10	13974555	13974725	SRR8335339_peak_3684	53	.	5.68245	7.99793	5.33654	70
chr10	13978801	13979054	SRR8335339_peak_3685	87	.	7.43726	11.6006	8.72584	105
chr10	13984343	13984544	SRR8335339_peak_3686	64	.	6.59929	9.1729	6.42194	97
chr10	13990860	13991137	SRR8335339_peak_3687	87	.	7.43726	11.6006	8.72584	148
chr10	14017762	14018352	SRR8335339_peak_3688	788	.	32.5763	83.5013	78.8463	244
chr10	14044036	14044313	SRR8335339_peak_3689	137	.	10.1187	16.8237	13.7301	136
chr10	14048533	14048799	SRR8335339_peak_3691	107	.	8.19964	13.7287	10.7679	155
chr10	14055725	14056105	SRR8335339_peak_3692	43	.	5.59373	6.89525	4.31393	273
chr10	14056801	14057159	SRR8335339_peak_3693	201	.	12.169	23.4003	20.1038	159
chr10	14064871	14065095	SRR8335339_peak_3694	43	.	4.94987	6.87618	4.31393	75
chr10	14070399	14070675	SRR8335339_peak_3695	99	.	8.44282	12.8636	9.92716	133
chr10	14085951	14086294	SRR8335339_peak_3696	64	.	6.76688	9.1729	6.42194	113
chr10	14107776	14108036	SRR8335339_peak_3697	75	.	6.81434	10.3457	7.55416	138
chr10	14164924	14165216	SRR8335339_peak_3698	133	.	9.55121	16.4387	13.3687	149
chr10	14332605	14332810	SRR8335339_peak_3699	122	.	7.34198	15.2573	12.2403	92
chr10	14459391	14459712	SRR8335339_peak_3701	46	.	5.10556	7.29726	4.69178	244
chr10	14463846	14464220	SRR8335339_peak_3702	278	.	14.5666	31.3661	27.8503	201
chr10	14492063	14492247	SRR8335339_peak_3703	34	.	4.79403	5.94877	3.42038	65
chr10	14506988	14507605	SRR8335339_peak_3704	336	.	16.7877	37.36	33.6895	334
chr10	14520905	14521260	SRR8335339_peak_3705	463	.	16.9172	50.2828	46.3232	176
chr10	14540097	14540313	SRR8335339_peak_3706	33	.	4.08444	5.86499	3.36023	110
chr10	14549748	14550057	SRR8335339_peak_3707	96	.	7.75543	12.5229	9.6265	147
chr10	14705510	14705693	SRR8335339_peak_3708	34	.	4.64596	5.94877	3.42038	47
chr10	14861228	14861527	SRR8335339_peak_3709	169	.	10.5688	20.1225	16.9192	149
chr10	14941897	14942103	SRR8335339_peak_3710	78	.	6.71335	10.6343	7.81634	100
chr10	14978183	14978649	SRR8335339_peak_3711	277	.	14.0683	31.2616	27.7556	135
chr10	15759676	15760243	SRR8335339_peak_3713	249	.	14.3086	28.3907	24.9461	386
chr10	16145504	16145670	SRR8335339_peak_3714	37	.	5.18257	6.29351	3.76183	103
chr10	16307011	16307235	SRR8335339_peak_3715	143	.	9.68034	17.4972	14.3837	139
chr10	16341138	16341323	SRR8335339_peak_3717	63	.	6.4228	9.08008	6.37102	92
chr10	16346762	16346941	SRR8335339_peak_3718	75	.	6.51551	10.3226	7.53779	106
chr10	16384932	16385392	SRR8335339_peak_3719	227	.	13.5205	26.1269	22.7481	303
chr10	16538498	16538667	SRR8335339_peak_3720	38	.	4.91376	6.35766	3.82586	64
chr10	16545286	16545920	SRR8335339_peak_3721	477	.	17.0159	51.6897	47.7001	323
chr10	16553397	16553610	SRR8335339_peak_3722	87	.	7.43726	11.6006	8.72584	104
chr10	16596977	16597223	SRR8335339_peak_3724	53	.	5.97859	7.99793	5.33654	127
chr10	16640225	16640510	SRR8335339_peak_3725	124	.	9.28078	15.4769	12.4283	152
chr10	16877597	16877895	SRR8335339_peak_3726	187	.	11.8418	21.9657	18.7087	160
chr10	16959211	16959405	SRR8335339_peak_3727	53	.	5.68245	7.99793	5.33654	90
chr10	16962497	16962793	SRR8335339_peak_3728	313	.	16.7771	35.012	31.3994	117
chr10	16993282	16993484	SRR8335339_peak_3729	43	.	5.20783	6.87618	4.31393	53
chr10	16993908	16994201	SRR8335339_peak_3730	131	.	9.08806	16.2172	13.1546	253
chr10	17012571	17012826	SRR8335339_peak_3731	63	.	6.27473	9.08008	6.37102	127
chr10	17102054	17102317	SRR8335339_peak_3732	57	.	4.6921	8.44714	5.76279	114
chr10	17131959	17132347	SRR8335339_peak_3733	107	.	8.34771	13.7287	10.7679	267
chr10	17230306	17230900	SRR8335339_peak_3734	626	.	27.5485	66.9496	62.6274	304
chr10	17288214	17288566	SRR8335339_peak_3735	294	.	16.3197	33.0311	29.4556	185
chr10	17299613	17299937	SRR8335339_peak_3736	249	.	14.3086	28.3907	24.9461	147
chr10	17333056	17333240	SRR8335339_peak_3737	57	.	6.11422	8.42649	5.74261	93
chr10	17333660	17333871	SRR8335339_peak_3738	84	.	7.31122	11.3449	8.49972	135
chr10	17347898	17348058	SRR8335339_peak_3739	48	.	5.32563	7.45014	4.84165	129
chr10	17355813	17356013	SRR8335339_peak_3740	43	.	5.59373	6.89525	4.31393	99
chr10	17364273	17364600	SRR8335339_peak_3741	49	.	4.67672	7.53305	4.92021	177
chr10	17367141	17367515	SRR8335339_peak_3742	122	.	7.63812	15.2573	12.2403	200
chr10	17411277	17411563	SRR8335339_peak_3743	89	.	5.65455	11.7967	8.91944	138
chr10	17450317	17450622	SRR8335339_peak_3744	249	.	14.3086	28.3907	24.9461	149
chr10	17472614	17472967	SRR8335339_peak_3745	64	.	6.51399	9.21692	6.46401	90
chr10	17493054	17493332	SRR8335339_peak_3746	43	.	5.09017	6.95302	4.35052	151
chr10	17542120	17542377	SRR8335339_peak_3748	43	.	5.09017	6.95302	4.35052	49
chr10	17549861	17550133	SRR8335339_peak_3749	153	.	8.62525	18.4988	15.3548	146
chr10	17559582	17559872	SRR8335339_peak_3750	279	.	15.8169	31.4683	27.9318	135
chr10	17596341	17596621	SRR8335339_peak_3751	75	.	7.10207	10.3695	7.55416	159
chr10	17602520	17602802	SRR8335339_peak_3752	107	.	8.34771	13.7287	10.7679	212
chr10	17610651	17610936	SRR8335339_peak_3753	74	.	6.57087	10.1966	7.41535	147
chr10	17652452	17652939	SRR8335339_peak_3754	124	.	9.61597	15.4769	12.4283	236
chr10	17656579	17656881	SRR8335339_peak_3755	182	.	11.013	21.4658	18.218	167
chr10	17719046	17719319	SRR8335339_peak_3756	83	.	6.15742	11.2084	8.38571	144
chr10	17722238	17722642	SRR8335339_peak_3757	182	.	11.4572	21.4658	18.218	202
chr10	17723012	17723591	SRR8335339_peak_3758	236	.	13.0859	27.0236	23.6048	298
chr10	17725276	17725531	SRR8335339_peak_3759	65	.	5.56514	9.31879	6.5606	172
chr10	17726585	17726747	SRR8335339_peak_3760	33	.	5.09095	5.82188	3.32085	89
chr10	17728016	17728273	SRR8335339_peak_3761	87	.	7.77244	11.6006	8.72584	107
chr10	17728481	17728707	SRR8335339_peak_3762	84	.	7.31122	11.3449	8.49972	110
chr10	17733207	17733433	SRR8335339_peak_3763	43	.	5.59373	6.89525	4.31393	77
chr10	17769471	17769719	SRR8335339_peak_3764	121	.	9.06037	15.1155	12.1034	106
chr10	17792690	17792875	SRR8335339_peak_3765	43	.	5.59373	6.89525	4.31393	91
chr10	17796440	17796714	SRR8335339_peak_3766	41	.	4.57801	6.6833	4.14451	191
chr10	17796936	17797218	SRR8335339_peak_3767	13	.	2.84122	3.53412	1.34064	279
chr10	17797355	17797688	SRR8335339_peak_3768	158	.	9.90511	19.031	15.8738	143
chr10	17804926	17805132	SRR8335339_peak_3769	63	.	6.4228	9.08008	6.37102	87
chr10	17850286	17850624	SRR8335339_peak_3770	318	.	13.0673	35.4158	31.8006	195
chr10	17857717	17858078	SRR8335339_peak_3771	96	.	7.60736	12.5229	9.6265	115
chr10	17868124	17868324	SRR8335339_peak_3772	96	.	7.91508	12.5494	9.64892	102
chr10	17928365	17928549	SRR8335339_peak_3773	75	.	7.26966	10.3695	7.55416	121
chr10	17930525	17931069	SRR8335339_peak_3774	159	.	11.0237	19.1577	15.9951	142
chr10	17932227	17932402	SRR8335339_peak_3775	63	.	6.50075	9.01952	6.32602	118
chr10	18023259	18023426	SRR8335339_peak_3776	63	.	6.4228	9.08008	6.37102	78
chr10	18075996	18076281	SRR8335339_peak_3778	99	.	7.94004	12.8636	9.92716	151
chr10	18168395	18168623	SRR8335339_peak_3779	84	.	7.31122	11.3449	8.49972	137
chr10	18197308	18197518	SRR8335339_peak_3781	75	.	6.66417	10.3457	7.55416	129
chr10	18235197	18235400	SRR8335339_peak_3782	26	.	4.11124	5.0773	2.64754	88
chr10	18305216	18305407	SRR8335339_peak_3783	75	.	6.93447	10.3695	7.55416	77
chr10	18370966	18371286	SRR8335339_peak_3784	99	.	7.94004	12.8636	9.92716	154
chr10	18384803	18385083	SRR8335339_peak_3785	26	.	3.7883	5.08049	2.64754	76
chr10	18388992	18389253	SRR8335339_peak_3786	64	.	6.59929	9.1729	6.42194	144
chr10	18407090	18407610	SRR8335339_peak_3787	459	.	20.6375	49.9483	45.9937	254
chr10	18425655	18425828	SRR8335339_peak_3788	25	.	4.49789	4.98931	2.5663	124
chr10	18431609	18431758	SRR8335339_peak_3789	43	.	5.25854	6.89525	4.31393	91
chr10	18435997	18436491	SRR8335339_peak_3790	84	.	7.26063	11.31	8.48363	297
chr10	18447321	18447752	SRR8335339_peak_3791	78	.	6.85213	10.6343	7.81634	232
chr10	18448050	18448228	SRR8335339_peak_3792	40	.	5.25028	6.62767	4.09224	56
chr10	18453470	18453817	SRR8335339_peak_3793	264	.	14.4186	29.9032	26.4241	170
chr10	18492567	18492953	SRR8335339_peak_3794	64	.	6.43169	9.1729	6.42194	228
chr10	18493586	18493818	SRR8335339_peak_3795	33	.	4.92335	5.82188	3.32085	66
chr10	18545844	18546016	SRR8335339_peak_3796	33	.	5.09095	5.82188	3.32085	117
chr10	18688422	18688591	SRR8335339_peak_3797	55	.	6.01208	8.27167	5.59109	99
chr10	18811749	18812080	SRR8335339_peak_3798	310	.	15.8247	34.7061	31.0942	161
chr10	18816593	18816981	SRR8335339_peak_3799	137	.	9.95116	16.8237	13.7301	256
chr10	18830537	18830704	SRR8335339_peak_3800	53	.	5.83052	7.99793	5.33654	102
chr10	18846496	18846732	SRR8335339_peak_3802	96	.	7.60736	12.5229	9.6265	126
chr10	18863529	18863645	SRR8335339_peak_3803	53	.	5.68245	7.99793	5.33654	128
chr10	18876382	18876671	SRR8335339_peak_3804	133	.	9.55121	16.4387	13.3687	134
chr10	18909777	18910090	SRR8335339_peak_3805	63	.	6.12666	9.08008	6.37102	153
chr10	18917068	18917228	SRR8335339_peak_3806	53	.	6.09651	8.01365	5.33654	82
chr10	19008076	19008363	SRR8335339_peak_3807	124	.	9.11319	15.4769	12.4283	117
chr10	19008846	19009021	SRR8335339_peak_3808	43	.	5.59373	6.89525	4.31393	64
chr10	19015269	19015631	SRR8335339_peak_3809	191	.	12.2975	22.4452	19.1696	208
chr10	19154138	19154330	SRR8335339_peak_3810	61	.	5.98171	8.85137	6.16315	97
chr10	19167402	19168057	SRR8335339_peak_3811	491	.	21.9701	53.2055	49.1751	392
chr10	19247540	19247741	SRR8335339_peak_3812	53	.	5.92892	8.01365	5.33654	120
chr10	19267501	19267731	SRR8335339_peak_3813	53	.	5.76132	8.01365	5.33654	126
chr10	19339244	19339546	SRR8335339_peak_3814	84	.	7.45929	11.3449	8.49972	154
chr10	19384275	19384493	SRR8335339_peak_3815	84	.	7.16315	11.3449	8.49972	110
chr10	19591971	19592403	SRR8335339_peak_3816	33	.	4.18315	5.86499	3.36023	131
chr10	19613512	19613640	SRR8335339_peak_3817	53	.	5.92892	8.01365	5.33654	45
chr10	19693179	19693437	SRR8335339_peak_3818	107	.	8.19964	13.7287	10.7679	118
chr10	19815213	19815765	SRR8335339_peak_3819	122	.	9.1422	15.2493	12.2355	143
chr10	19818750	19819137	SRR8335339_peak_3820	160	.	9.44284	19.2521	16.0892	169
chr10	19907326	19907774	SRR8335339_peak_3821	43	.	5.38631	6.95302	4.35052	405
chr10	19928189	19928591	SRR8335339_peak_3822	133	.	6.91315	16.4086	13.3428	179
chr10	19929391	19929709	SRR8335339_peak_3823	122	.	7.63812	15.2573	12.2403	165
chr10	19948042	19948249	SRR8335339_peak_3825	87	.	7.77244	11.6006	8.72584	102
chr10	19956606	19956817	SRR8335339_peak_3826	43	.	5.38631	6.95302	4.35052	85
chr10	19973359	19973651	SRR8335339_peak_3827	64	.	4.9142	9.25272	6.49873	139
chr10	19978127	19978357	SRR8335339_peak_3828	107	.	8.19964	13.7287	10.7679	150
chr10	20006731	20006947	SRR8335339_peak_3830	33	.	4.58817	5.82188	3.32085	73
chr10	20031904	20032333	SRR8335339_peak_3831	715	.	30.0624	76.0632	71.5624	214
chr10	20125397	20125563	SRR8335339_peak_3832	43	.	5.38631	6.95302	4.35052	120
chr10	20135764	20135993	SRR8335339_peak_3833	113	.	8.17439	14.3117	11.3171	141
chr10	20152252	20152478	SRR8335339_peak_3834	107	.	8.49578	13.7287	10.7679	121
chr10	20158057	20158235	SRR8335339_peak_3835	53	.	5.92892	8.01365	5.33654	95
chr10	20159432	20159598	SRR8335339_peak_3836	53	.	5.92892	8.01365	5.33654	99
chr10	20170515	20170749	SRR8335339_peak_3837	43	.	5.23824	6.95302	4.35052	145
chr10	20220705	20220885	SRR8335339_peak_3839	64	.	6.59929	9.1729	6.42194	104
chr10	20298191	20298420	SRR8335339_peak_3841	24	.	4.25298	4.79866	2.40841	116
chr10	20315700	20315868	SRR8335339_peak_3842	43	.	5.23824	6.95302	4.35052	105
chr10	20323562	20323724	SRR8335339_peak_3843	33	.	4.75576	5.82188	3.32085	86
chr10	20409122	20409639	SRR8335339_peak_3844	535	.	20.162	57.702	53.5964	317
chr10	20478757	20479038	SRR8335339_peak_3846	75	.	7.26966	10.3695	7.55416	185
chr10	20481946	20482112	SRR8335339_peak_3847	64	.	6.43169	9.1729	6.42194	103
chr10	20492415	20492585	SRR8335339_peak_3848	50	.	4.96686	7.68323	5.06959	73
chr10	20520681	20520878	SRR8335339_peak_3849	26	.	3.7883	5.08049	2.64754	87
chr10	20527749	20528046	SRR8335339_peak_3850	195	.	11.6052	22.8283	19.5417	185
chr10	20548040	20548368	SRR8335339_peak_3851	14	.	3.09731	3.62443	1.42618	157
chr10	20556465	20556783	SRR8335339_peak_3852	220	.	13.1354	25.381	22.0191	142
chr10	20568680	20568969	SRR8335339_peak_3853	102	.	6.94712	13.1909	10.2486	157
chr10	20619602	20619780	SRR8335339_peak_3854	57	.	5.07157	8.41215	5.72835	94
chr10	20657625	20657915	SRR8335339_peak_3855	53	.	5.97859	7.99793	5.33654	155
chr10	20671579	20671758	SRR8335339_peak_3856	75	.	6.93447	10.3695	7.55416	103
chr10	20672324	20672654	SRR8335339_peak_3857	75	.	6.93447	10.3695	7.55416	219
chr10	20674779	20675794	SRR8335339_peak_3858	788	.	32.7439	83.5013	78.8463	730
chr10	20688511	20688723	SRR8335339_peak_3859	49	.	4.97286	7.53305	4.92021	103
chr10	20695579	20695827	SRR8335339_peak_3860	99	.	8.27522	12.8636	9.92716	141
chr10	20733752	20733898	SRR8335339_peak_3861	64	.	6.2641	9.1729	6.42194	117
chr10	20831561	20831786	SRR8335339_peak_3862	33	.	5.09095	5.82188	3.32085	96
chr10	20845722	20846183	SRR8335339_peak_3863	679	.	29.392	72.3923	67.9633	281
chr10	20847235	20847607	SRR8335339_peak_3864	107	.	8.19964	13.7287	10.7679	456
chr10	20879500	20879643	SRR8335339_peak_3865	20	.	3.59087	4.33257	2.00236	94
chr10	20887700	20887897	SRR8335339_peak_3866	64	.	6.59929	9.1729	6.42194	103
chr10	20948473	20948713	SRR8335339_peak_3867	191	.	12.2975	22.4452	19.1696	99
chr10	20966174	20966374	SRR8335339_peak_3868	49	.	4.97286	7.53305	4.92021	121
chr10	21056462	21056688	SRR8335339_peak_3869	108	.	8.40592	13.8185	10.8547	123
chr10	21128350	21128627	SRR8335339_peak_3870	309	.	16.6549	34.6091	30.9986	179
chr10	21145234	21145413	SRR8335339_peak_3871	63	.	6.12666	9.08008	6.37102	67
chr10	21173686	21173971	SRR8335339_peak_3872	112	.	7.04584	14.2141	11.2203	162
chr10	21327807	21328153	SRR8335339_peak_3875	65	.	5.46642	9.31879	6.5606	145
chr10	21400362	21400610	SRR8335339_peak_3876	35	.	4.71193	6.04893	3.51806	156
chr10	21415703	21415914	SRR8335339_peak_3877	53	.	6.09651	8.01365	5.33654	120
chr10	21441155	21441385	SRR8335339_peak_3878	99	.	8.10763	12.8636	9.92716	98
chr10	21514986	21515225	SRR8335339_peak_3879	73	.	6.76979	10.1025	7.33632	118
chr10	21577718	21577904	SRR8335339_peak_3880	33	.	4.58817	5.82188	3.32085	60
chr10	21607065	21607280	SRR8335339_peak_3881	75	.	7.10207	10.3695	7.55416	120
chr10	21618846	21619044	SRR8335339_peak_3882	63	.	6.12666	9.08008	6.37102	117
chr10	21636699	21636910	SRR8335339_peak_3883	26	.	4.11124	5.0773	2.64754	65
chr10	21651561	21651862	SRR8335339_peak_3884	25	.	4.49789	4.98931	2.5663	176
chr10	21665063	21665444	SRR8335339_peak_3885	336	.	16.7877	37.36	33.6895	232
chr10	21746290	21746440	SRR8335339_peak_3886	24	.	4.42057	4.79866	2.40841	96
chr10	21786029	21786212	SRR8335339_peak_3887	20	.	3.59087	4.33257	2.00236	134
chr10	21800454	21800616	SRR8335339_peak_3888	34	.	4.79403	5.94877	3.42038	47
chr10	21923645	21923870	SRR8335339_peak_3889	94	.	7.15372	12.3639	9.48106	99
chr10	21937181	21937529	SRR8335339_peak_3890	421	.	20.6771	46.0416	42.173	174
chr10	21974848	21975016	SRR8335339_peak_3891	33	.	4.18315	5.86499	3.36023	64
chr10	21993642	21993903	SRR8335339_peak_3892	53	.	5.92892	8.01365	5.33654	120
chr10	21995277	21995504	SRR8335339_peak_3893	41	.	4.57801	6.6833	4.14451	89
chr10	21996075	21996247	SRR8335339_peak_3894	33	.	5.09095	5.82188	3.32085	79
chr10	22609170	22609332	SRR8335339_peak_3897	24	.	4.25298	4.79866	2.40841	63
chr10	22645301	22645575	SRR8335339_peak_3898	74	.	6.57087	10.1966	7.41535	133
chr10	22708311	22708528	SRR8335339_peak_3899	57	.	5.74195	8.47811	5.79184	152
chr10	22710235	22710415	SRR8335339_peak_3900	43	.	5.42613	6.89525	4.31393	97
chr10	22714542	22714841	SRR8335339_peak_3901	164	.	10.9567	19.59	16.4006	159
chr10	22868360	22868550	SRR8335339_peak_3903	73	.	6.76979	10.1025	7.33632	110
chr10	22875234	22875533	SRR8335339_peak_3904	40	.	3.75368	6.60524	4.07	127
chr10	22926060	22926299	SRR8335339_peak_3905	111	.	8.9456	14.1563	11.1652	122
chr10	23144695	23144887	SRR8335339_peak_3906	53	.	6.09651	8.01365	5.33654	111
chr10	23195474	23195722	SRR8335339_peak_3908	87	.	7.60485	11.6006	8.72584	136
chr10	23239522	23239758	SRR8335339_peak_3909	162	.	9.42412	19.4389	16.2752	124
chr10	23516030	23516217	SRR8335339_peak_3910	33	.	5.09095	5.82188	3.32085	93
chr10	23782206	23782320	SRR8335339_peak_3911	30	.	4.493	5.50908	3.07153	96
chr10	23786811	23787021	SRR8335339_peak_3912	63	.	6.27473	9.08008	6.37102	89
chr10	23787111	23787475	SRR8335339_peak_3913	43	.	5.09017	6.95302	4.35052	222
chr10	23796237	23796484	SRR8335339_peak_3914	84	.	7.45929	11.3449	8.49972	101
chr10	23796679	23796856	SRR8335339_peak_3915	15	.	3.58261	3.832	1.54114	84
chr10	23797000	23797183	SRR8335339_peak_3916	33	.	4.58817	5.82188	3.32085	127
chr10	23890808	23891035	SRR8335339_peak_3917	124	.	9.44838	15.4769	12.4283	114
chr10	23894326	23894813	SRR8335339_peak_3918	96	.	7.60736	12.5229	9.6265	382
chr10	23979424	23979684	SRR8335339_peak_3920	124	.	9.28078	15.4769	12.4283	121
chr10	24019425	24019613	SRR8335339_peak_3921	64	.	6.21365	9.21692	6.46401	65
chr10	24125825	24125997	SRR8335339_peak_3923	57	.	5.269	8.41215	5.72835	89
chr10	24217919	24218220	SRR8335339_peak_3924	156	.	10.2726	18.7993	15.6438	145
chr10	24298577	24298800	SRR8335339_peak_3925	107	.	8.19964	13.7287	10.7679	130
chr10	24312167	24312585	SRR8335339_peak_3926	268	.	11.8828	30.322	26.8228	149
chr10	24388379	24388636	SRR8335339_peak_3927	64	.	6.43169	9.1729	6.42194	75
chr10	24410080	24410377	SRR8335339_peak_3928	107	.	8.19964	13.7287	10.7679	138
chr10	24446134	24446523	SRR8335339_peak_3929	396	.	16.7921	43.4282	39.6284	160
chr10	24448307	24448469	SRR8335339_peak_3930	15	.	3.7502	3.832	1.54114	34
chr10	24479104	24479629	SRR8335339_peak_3931	547	.	18.7927	58.8473	54.7016	274
chr10	24483586	24483849	SRR8335339_peak_3932	215	.	13.1507	24.8542	21.5097	136
chr10	24493512	24493705	SRR8335339_peak_3933	14	.	3.09731	3.62443	1.42618	188
chr10	24493894	24494389	SRR8335339_peak_3934	323	.	13.9849	35.9376	32.3059	223
chr10	24580999	24581406	SRR8335339_peak_3935	449	.	16.4236	48.8845	44.9594	260
chr10	24593400	24593854	SRR8335339_peak_3936	351	.	17.0838	38.8919	35.1883	337
chr10	24594872	24595674	SRR8335339_peak_3937	938	.	27.3808	98.8506	93.8348	527
chr10	24595796	24595975	SRR8335339_peak_3938	43	.	5.59373	6.89525	4.31393	74
chr10	24597044	24597219	SRR8335339_peak_3939	43	.	5.59373	6.89525	4.31393	131
chr10	24621638	24621878	SRR8335339_peak_3940	96	.	7.9035	12.5229	9.6265	125
chr10	24630822	24630977	SRR8335339_peak_3941	34	.	4.9421	5.94877	3.42038	111
chr10	24711582	24711740	SRR8335339_peak_3943	43	.	5.25854	6.89525	4.31393	106
chr10	24721679	24721842	SRR8335339_peak_3944	64	.	6.76688	9.1729	6.42194	77
chr10	24869861	24870012	SRR8335339_peak_3945	25	.	4.49789	4.98931	2.5663	84
chr10	24966273	24966602	SRR8335339_peak_3946	267	.	14.4731	30.2368	26.7402	173
chr10	25061722	25062103	SRR8335339_peak_3947	545	.	23.3333	58.721	54.5799	229
chr10	25179301	25179463	SRR8335339_peak_3948	33	.	4.92335	5.82188	3.32085	73
chr10	25198024	25198508	SRR8335339_peak_3949	405	.	19.8392	44.3699	40.5371	216
chr10	25219173	25219464	SRR8335339_peak_3950	249	.	14.3086	28.3907	24.9461	135
chr10	25261294	25261593	SRR8335339_peak_3951	191	.	12.2975	22.4452	19.1696	157
chr10	25275582	25275785	SRR8335339_peak_3952	64	.	6.59929	9.1729	6.42194	87
chr10	25297048	25297396	SRR8335339_peak_3953	234	.	14.141	26.877	23.4689	190
chr10	25318220	25318797	SRR8335339_peak_3954	49	.	4.77543	7.53305	4.92021	437
chr10	25359587	25360070	SRR8335339_peak_3955	273	.	15.1141	30.8469	27.3438	268
chr10	25362371	25362697	SRR8335339_peak_3956	43	.	5.25854	6.89525	4.31393	214
chr10	25382059	25382235	SRR8335339_peak_3959	53	.	5.68245	7.99793	5.33654	103
chr10	25386980	25387190	SRR8335339_peak_3960	53	.	5.53438	7.99793	5.33654	128
chr10	25427666	25427854	SRR8335339_peak_3961	63	.	6.12666	9.08008	6.37102	99
chr10	25433484	25433928	SRR8335339_peak_3962	569	.	24.7569	61.1511	56.9698	250
chr10	25461830	25461943	SRR8335339_peak_3963	35	.	5.01227	6.04893	3.51806	103
chr10	25473050	25473258	SRR8335339_peak_3964	53	.	5.53438	7.99793	5.33654	109
chr10	25533855	25534237	SRR8335339_peak_3965	429	.	20.6769	46.8672	42.983	179
chr10	25539615	25539990	SRR8335339_peak_3966	63	.	6.27473	9.08008	6.37102	106
chr10	25653226	25653505	SRR8335339_peak_3967	99	.	8.44282	12.8636	9.92716	156
chr10	25656087	25656271	SRR8335339_peak_3968	43	.	5.23824	6.95302	4.35052	128
chr10	25702985	25703247	SRR8335339_peak_3969	195	.	11.9014	22.8283	19.5417	128
chr10	25788232	25788427	SRR8335339_peak_3970	43	.	5.42613	6.89525	4.31393	117
chr10	25869939	25870126	SRR8335339_peak_3971	33	.	4.92335	5.82188	3.32085	108
chr10	25915919	25916117	SRR8335339_peak_3972	107	.	8.05157	13.7287	10.7679	113
chr10	25929347	25929904	SRR8335339_peak_3973	84	.	7.45929	11.3449	8.49972	187
chr10	26320527	26320757	SRR8335339_peak_3974	99	.	8.27522	12.8636	9.92716	105
chr10	26340015	26340168	SRR8335339_peak_3975	53	.	6.09651	8.01365	5.33654	87
chr10	26484344	26484641	SRR8335339_peak_3976	191	.	11.9623	22.4452	19.1696	150
chr10	26563101	26563376	SRR8335339_peak_3977	57	.	5.269	8.41215	5.72835	200
chr10	26772135	26772542	SRR8335339_peak_3978	64	.	6.2641	9.1729	6.42194	186
chr10	26772911	26773338	SRR8335339_peak_3979	389	.	19.6716	42.7103	38.915	250
chr10	26799462	26799763	SRR8335339_peak_3980	87	.	7.77244	11.6006	8.72584	186
chr10	26843482	26843644	SRR8335339_peak_3982	25	.	4.49789	4.98931	2.5663	63
chr10	26843994	26844220	SRR8335339_peak_3983	143	.	9.68034	17.4972	14.3837	137
chr10	26859993	26860203	SRR8335339_peak_3984	137	.	8.71996	16.8729	13.7791	129
chr10	26907745	26907914	SRR8335339_peak_3985	64	.	6.59929	9.1729	6.42194	117
chr10	27063744	27063946	SRR8335339_peak_3986	124	.	9.28078	15.4769	12.4283	135
chr10	27127488	27127747	SRR8335339_peak_3987	107	.	8.19964	13.7287	10.7679	117
chr10	27134510	27134691	SRR8335339_peak_3988	43	.	5.59373	6.89525	4.31393	95
chr10	27135810	27136025	SRR8335339_peak_3989	34	.	4.64596	5.94877	3.42038	126
chr10	27140621	27140918	SRR8335339_peak_3990	234	.	13.9734	26.877	23.4689	152
chr10	27210781	27210969	SRR8335339_peak_3991	53	.	6.09651	8.01365	5.33654	94
chr10	27235560	27235763	SRR8335339_peak_3992	57	.	5.07157	8.41215	5.72835	92
chr10	27285516	27285865	SRR8335339_peak_3993	357	.	18.3308	39.4294	35.7026	161
chr10	27481020	27481267	SRR8335339_peak_3994	43	.	5.38631	6.95302	4.35052	124
chr10	27622253	27622458	SRR8335339_peak_3995	52	.	5.33681	7.84668	5.22768	79
chr10	27661288	27661515	SRR8335339_peak_3996	74	.	6.86701	10.1966	7.41535	93
chr10	27674508	27674670	SRR8335339_peak_3997	34	.	4.64596	5.94877	3.42038	51
chr10	27761510	27761739	SRR8335339_peak_3998	107	.	8.05157	13.7287	10.7679	111
chr10	27912234	27912533	SRR8335339_peak_3999	249	.	14.3086	28.3907	24.9461	140
chr10	27916414	27916711	SRR8335339_peak_4000	64	.	4.98824	9.25272	6.49873	110
chr10	27988150	27988787	SRR8335339_peak_4001	292	.	15.4551	32.8437	29.2858	494
chr10	27989966	27990173	SRR8335339_peak_4002	111	.	8.61041	14.1563	11.1652	107
chr10	27994509	27994715	SRR8335339_peak_4003	57	.	6.01949	8.47811	5.79184	94
chr10	28074509	28074971	SRR8335339_peak_4004	395	.	15.1403	43.3808	39.5812	282
chr10	28086060	28086224	SRR8335339_peak_4005	42	.	5.34511	6.77147	4.22804	76
chr10	28104043	28104297	SRR8335339_peak_4006	121	.	9.22399	15.1155	12.1034	103
chr10	28124820	28125096	SRR8335339_peak_4007	169	.	10.7168	20.1225	16.9192	141
chr10	28130528	28130715	SRR8335339_peak_4008	64	.	6.43169	9.1729	6.42194	95
chr10	28143120	28143420	SRR8335339_peak_4009	134	.	9.07248	16.5147	13.4427	122
chr10	28167226	28167511	SRR8335339_peak_4010	156	.	10.4207	18.7993	15.6438	143
chr10	28185438	28185731	SRR8335339_peak_4011	84	.	7.16315	11.3449	8.49972	215
chr10	28186087	28186279	SRR8335339_peak_4012	30	.	4.493	5.50908	3.07153	124
chr10	28209101	28209342	SRR8335339_peak_4013	50	.	5.52558	7.63607	5.02291	176
chr10	28301138	28301408	SRR8335339_peak_4014	142	.	8.55599	17.3821	14.2873	132
chr10	28361542	28361729	SRR8335339_peak_4015	43	.	5.23824	6.95302	4.35052	46
chr10	28369845	28370187	SRR8335339_peak_4016	326	.	14.9849	36.291	32.637	149
chr10	28371097	28371276	SRR8335339_peak_4017	34	.	4.9421	5.94877	3.42038	68
chr10	28379152	28379322	SRR8335339_peak_4018	39	.	4.77054	6.45933	3.92452	90
chr10	28451921	28452159	SRR8335339_peak_4019	49	.	4.67672	7.53305	4.92021	151
chr10	28484111	28484271	SRR8335339_peak_4020	64	.	6.76688	9.1729	6.42194	99
chr10	28492256	28492573	SRR8335339_peak_4021	112	.	7.04584	14.2141	11.2203	155
chr10	28492828	28493133	SRR8335339_peak_4022	107	.	8.49578	13.7287	10.7679	144
chr10	28493294	28493677	SRR8335339_peak_4023	488	.	22.6883	52.8444	48.8297	216
chr10	28523922	28524849	SRR8335339_peak_4024	707	.	28.1891	75.2785	70.7975	331
chr10	28594072	28594238	SRR8335339_peak_4025	33	.	5.09095	5.82188	3.32085	81
chr10	28684618	28684870	SRR8335339_peak_4026	156	.	10.4207	18.7993	15.6438	113
chr10	29146929	29147108	SRR8335339_peak_4028	43	.	5.09017	6.95302	4.35052	95
chr10	29312029	29312204	SRR8335339_peak_4029	43	.	5.09017	6.95302	4.35052	107
chr10	29313110	29313584	SRR8335339_peak_4030	258	.	14.7868	29.3236	25.8572	128
chr10	29364603	29364800	SRR8335339_peak_4031	49	.	4.87415	7.53305	4.92021	117
chr10	29533012	29533218	SRR8335339_peak_4032	53	.	5.83052	7.99793	5.33654	129
chr10	29804206	29804446	SRR8335339_peak_4033	96	.	7.75147	12.5494	9.64892	121
chr10	29829653	29829885	SRR8335339_peak_4034	57	.	5.07157	8.41215	5.72835	136
chr10	30152965	30153246	SRR8335339_peak_4035	137	.	10.1187	16.8237	13.7301	141
chr10	30154582	30154876	SRR8335339_peak_4036	159	.	11.0237	19.1577	15.9951	129
chr10	30423768	30424068	SRR8335339_peak_4037	61	.	5.72375	8.85137	6.16315	132
chr10	30519115	30519425	SRR8335339_peak_4038	64	.	6.76688	9.1729	6.42194	182
chr10	30618332	30618613	SRR8335339_peak_4039	43	.	5.09017	6.95302	4.35052	144
chr10	30729589	30729752	SRR8335339_peak_4040	24	.	4.42057	4.79866	2.40841	124
chr10	30778401	30778606	SRR8335339_peak_4041	36	.	3.87771	6.17368	3.6422	117
chr10	30802761	30803006	SRR8335339_peak_4042	64	.	6.43169	9.1729	6.42194	112
chr10	30842219	30842479	SRR8335339_peak_4043	64	.	6.59929	9.1729	6.42194	149
chr10	30842814	30843203	SRR8335339_peak_4044	195	.	11.9014	22.8283	19.5417	177
chr10	30885983	30886185	SRR8335339_peak_4046	65	.	5.66385	9.31879	6.5606	88
chr10	30909305	30909468	SRR8335339_peak_4047	34	.	4.9421	5.94877	3.42038	74
chr10	30953932	30954172	SRR8335339_peak_4048	63	.	6.27473	9.08008	6.37102	154
chr10	30980668	30980861	SRR8335339_peak_4049	43	.	5.25854	6.89525	4.31393	73
chr10	30998465	30998660	SRR8335339_peak_4050	96	.	7.9035	12.5229	9.6265	49
chr10	31034766	31035437	SRR8335339_peak_4051	641	.	27.7176	68.4679	64.1285	257
chr10	31053208	31053798	SRR8335339_peak_4052	540	.	23.1547	58.1655	54.027	214
chr10	31202130	31202316	SRR8335339_peak_4055	33	.	4.58817	5.82188	3.32085	65
chr10	31226083	31226454	SRR8335339_peak_4056	57	.	6.01949	8.47811	5.79184	173
chr10	31229109	31229627	SRR8335339_peak_4057	236	.	13.0969	27.037	23.6165	249
chr10	31242479	31242830	SRR8335339_peak_4058	231	.	13.4346	26.5304	23.1484	174
chr10	31252912	31253300	SRR8335339_peak_4059	156	.	10.4207	18.7993	15.6438	247
chr10	31273135	31273831	SRR8335339_peak_4060	208	.	12.1975	24.2093	20.8752	558
chr10	31295225	31295494	SRR8335339_peak_4061	156	.	10.4207	18.7993	15.6438	135
chr10	31298318	31298553	SRR8335339_peak_4062	33	.	5.09095	5.82188	3.32085	70
chr10	31387664	31387903	SRR8335339_peak_4063	146	.	9.76634	17.7623	14.6455	147
chr10	31390988	31391272	SRR8335339_peak_4064	99	.	7.94004	12.8636	9.92716	164
chr10	31415250	31415503	SRR8335339_peak_4065	96	.	7.9035	12.5229	9.6265	134
chr10	31435759	31435972	SRR8335339_peak_4066	84	.	7.26063	11.31	8.48363	103
chr10	31538903	31539114	SRR8335339_peak_4067	43	.	5.38631	6.95302	4.35052	114
chr10	31607003	31607234	SRR8335339_peak_4068	64	.	6.2641	9.1729	6.42194	101
chr10	32889796	32889973	SRR8335339_peak_4069	24	.	4.25298	4.79866	2.40841	37
chr10	32984919	32985374	SRR8335339_peak_4071	294	.	16.1521	33.0311	29.4556	254
chr10	33083046	33083329	SRR8335339_peak_4072	208	.	12.4937	24.2093	20.8752	113
chr10	33083805	33084080	SRR8335339_peak_4073	146	.	10.0421	17.7865	14.667	146
chr10	33085095	33085252	SRR8335339_peak_4074	63	.	6.12666	9.08008	6.37102	113
chr10	33092518	33092719	SRR8335339_peak_4075	91	.	7.01356	12.0475	9.16895	131
chr10	33096526	33096749	SRR8335339_peak_4076	25	.	4.49789	4.98931	2.5663	121
chr10	33098857	33099024	SRR8335339_peak_4077	40	.	5.36485	6.55805	4.02289	69
chr10	33122987	33123317	SRR8335339_peak_4079	143	.	9.53227	17.4972	14.3837	139
chr10	33145035	33145363	SRR8335339_peak_4080	331	.	17.4124	36.8328	33.1753	191
chr10	33253845	33254338	SRR8335339_peak_4081	604	.	20.076	64.7125	60.4534	284
chr10	33256272	33256566	SRR8335339_peak_4083	315	.	15.1394	35.1881	31.5749	135
chr10	33703596	33703753	SRR8335339_peak_4085	43	.	5.42613	6.89525	4.31393	74
chr10	34019343	34019986	SRR8335339_peak_4087	1108	.	42.1291	116.373	110.852	297
chr10	34034015	34034265	SRR8335339_peak_4088	83	.	6.25613	11.2084	8.38571	145
chr10	34096421	34096809	SRR8335339_peak_4089	356	.	14.2519	39.3523	35.6448	243
chr10	34151874	34152041	SRR8335339_peak_4090	33	.	5.09095	5.82188	3.32085	71
chr10	34167128	34167301	SRR8335339_peak_4091	20	.	3.49216	4.33257	2.00236	59
chr10	34186636	34186980	SRR8335339_peak_4092	421	.	20.6771	46.0416	42.173	201
chr10	34198271	34198435	SRR8335339_peak_4093	42	.	5.34511	6.77147	4.22804	118
chr10	34198665	34198869	SRR8335339_peak_4094	131	.	9.08806	16.2172	13.1546	111
chr10	34200893	34201056	SRR8335339_peak_4095	74	.	6.71894	10.1966	7.41535	50
chr10	34206311	34206744	SRR8335339_peak_4096	62	.	6.11533	8.92942	6.23625	71
chr10	34207540	34207828	SRR8335339_peak_4097	119	.	8.79192	14.9606	11.9524	131
chr10	34222323	34222505	SRR8335339_peak_4098	43	.	4.17385	6.9063	4.32436	107
chr10	34223796	34224048	SRR8335339_peak_4099	87	.	7.60485	11.6006	8.72584	134
chr10	34229947	34230163	SRR8335339_peak_4100	73	.	6.76979	10.1025	7.33632	112
chr10	34234049	34234228	SRR8335339_peak_4101	33	.	5.09095	5.82188	3.32085	110
chr10	34280635	34280902	SRR8335339_peak_4102	208	.	11.3989	24.2194	20.8847	123
chr10	34299086	34299449	SRR8335339_peak_4104	119	.	8.79192	14.9606	11.9524	185
chr10	34300329	34300774	SRR8335339_peak_4105	205	.	12.6327	23.9035	20.5832	277
chr10	34302208	34302570	SRR8335339_peak_4106	182	.	11.4572	21.4658	18.218	160
chr10	34326814	34326989	SRR8335339_peak_4107	53	.	5.53438	7.99793	5.33654	68
chr10	34328217	34328538	SRR8335339_peak_4108	164	.	8.72396	19.6141	16.4222	173
chr10	34352312	34352586	SRR8335339_peak_4109	124	.	9.44838	15.4769	12.4283	153
chr10	34376670	34376947	SRR8335339_peak_4110	137	.	9.95116	16.8237	13.7301	118
chr10	34480188	34480355	SRR8335339_peak_4111	43	.	5.25854	6.89525	4.31393	97
chr10	34484206	34484397	SRR8335339_peak_4112	25	.	4.49789	4.98931	2.5663	86
chr10	35145021	35145158	SRR8335339_peak_4113	33	.	5.09095	5.82188	3.32085	69
chr10	36754567	36755048	SRR8335339_peak_4114	34	.	3.57599	5.94584	3.42038	143
chr10	36791883	36792063	SRR8335339_peak_4115	84	.	7.01508	11.3449	8.49972	65
chr10	37028728	37028927	SRR8335339_peak_4116	64	.	6.43169	9.1729	6.42194	85
chr10	37078332	37079032	SRR8335339_peak_4118	143	.	9.68034	17.4972	14.3837	462
chr10	37133616	37133768	SRR8335339_peak_4119	43	.	5.59373	6.89525	4.31393	83
chr10	37136818	37137268	SRR8335339_peak_4120	99	.	8.44282	12.8636	9.92716	241
chr10	37220314	37220540	SRR8335339_peak_4121	34	.	4.79403	5.94877	3.42038	90
chr10	37232510	37232787	SRR8335339_peak_4122	164	.	11.2919	19.59	16.4006	135
chr10	37250147	37250441	SRR8335339_peak_4123	99	.	8.27522	12.8636	9.92716	117
chr10	37280580	37280766	SRR8335339_peak_4125	24	.	4.25298	4.79866	2.40841	61
chr10	37300168	37300389	SRR8335339_peak_4126	84	.	7.26063	11.31	8.48363	113
chr10	37349298	37349599	SRR8335339_peak_4127	164	.	8.82268	19.6141	16.4222	182
chr10	37350795	37350995	SRR8335339_peak_4128	111	.	8.778	14.1563	11.1652	124
chr10	37357234	37357679	SRR8335339_peak_4129	307	.	15.8993	34.3355	30.7408	276
chr10	37371030	37371290	SRR8335339_peak_4130	43	.	5.59373	6.89525	4.31393	131
chr10	37378480	37379011	SRR8335339_peak_4131	220	.	13.4706	25.381	22.0191	217
chr10	37397347	37397727	SRR8335339_peak_4132	500	.	21.4232	54.1019	50.0654	164
chr10	37400410	37400821	SRR8335339_peak_4133	156	.	10.1245	18.7993	15.6438	203
chr10	37412719	37412868	SRR8335339_peak_4134	53	.	5.76132	8.01365	5.33654	87
chr10	37422508	37423040	SRR8335339_peak_4135	524	.	22.5624	56.5026	52.4053	193
chr10	37483586	37483839	SRR8335339_peak_4136	191	.	11.9623	22.4452	19.1696	112
chr10	37484627	37484885	SRR8335339_peak_4137	173	.	11.5146	20.5511	17.3408	161
chr10	37590112	37590288	SRR8335339_peak_4138	43	.	5.38631	6.95302	4.35052	105
chr10	37603289	37603518	SRR8335339_peak_4139	75	.	6.93447	10.3695	7.55416	108
chr10	37617644	37618111	SRR8335339_peak_4140	623	.	25.6719	66.6165	62.3126	260
chr10	37623126	37623293	SRR8335339_peak_4141	14	.	3.09731	3.62443	1.42618	93
chr10	37738906	37739339	SRR8335339_peak_4142	53	.	5.68245	7.99793	5.33654	335
chr10	37786996	37787200	SRR8335339_peak_4143	84	.	7.01508	11.3449	8.49972	89
chr10	37794614	37794919	SRR8335339_peak_4144	50	.	4.39596	7.66459	5.05098	141
chr10	37888029	37888257	SRR8335339_peak_4145	107	.	8.49578	13.7287	10.7679	145
chr10	37895036	37895347	SRR8335339_peak_4146	67	.	6.29704	9.54034	6.78003	157
chr10	38122010	38122272	SRR8335339_peak_4149	34	.	4.64596	5.94877	3.42038	75
chr10	38246864	38247150	SRR8335339_peak_4150	107	.	8.34771	13.7287	10.7679	140
chr10	38538786	38539376	SRR8335339_peak_4151	639	.	26.4122	68.3327	63.9933	200
chr10	38961991	38962361	SRR8335339_peak_4153	150	.	10.2863	18.1951	15.054	144
chr10	38965174	38965345	SRR8335339_peak_4154	43	.	5.42613	6.89525	4.31393	80
chr10	38977647	38977835	SRR8335339_peak_4155	64	.	6.36382	9.21692	6.46401	107
chr10	38990896	38991173	SRR8335339_peak_4156	182	.	11.3091	21.4658	18.218	151
chr10	39050129	39050324	SRR8335339_peak_4157	74	.	6.86701	10.1966	7.41535	121
chr10	39056141	39056457	SRR8335339_peak_4158	292	.	15.1589	32.8437	29.2858	256
chr10	39133874	39134144	SRR8335339_peak_4159	33	.	4.58817	5.82188	3.32085	208
chr10	39171811	39172043	SRR8335339_peak_4160	75	.	7.26966	10.3695	7.55416	137
chr10	39262586	39262904	SRR8335339_peak_4161	143	.	9.68034	17.4972	14.3837	175
chr10	39334382	39334722	SRR8335339_peak_4162	428	.	19.8972	46.7329	42.851	154
chr10	39366085	39366398	SRR8335339_peak_4163	191	.	12.2975	22.4452	19.1696	148
chr10	39369665	39369755	SRR8335339_peak_4164	24	.	4.25298	4.79866	2.40841	88
chr10	39385848	39386053	SRR8335339_peak_4165	96	.	7.9035	12.5229	9.6265	96
chr10	39463183	39463363	SRR8335339_peak_4167	33	.	4.58817	5.82188	3.32085	84
chr10	39471785	39471992	SRR8335339_peak_4168	15	.	3.91779	3.832	1.54114	69
chr10	39501492	39501748	SRR8335339_peak_4169	87	.	7.60485	11.6006	8.72584	105
chr10	39518910	39519197	SRR8335339_peak_4170	159	.	10.6965	19.1577	15.9951	136
chr10	39524246	39524808	SRR8335339_peak_4171	428	.	19.8972	46.7329	42.851	338
chr10	39543747	39544040	SRR8335339_peak_4172	143	.	8.2304	17.4005	14.3025	187
chr10	39555709	39555878	SRR8335339_peak_4173	33	.	5.09095	5.82188	3.32085	71
chr10	39557972	39558179	SRR8335339_peak_4174	84	.	7.45929	11.3449	8.49972	75
chr10	39613326	39613932	SRR8335339_peak_4175	349	.	18.0591	38.6896	34.9952	184
chr10	39630237	39630456	SRR8335339_peak_4176	64	.	6.43169	9.1729	6.42194	139
chr10	39630810	39631038	SRR8335339_peak_4177	62	.	6.44256	8.92942	6.23625	160
chr10	39658948	39659104	SRR8335339_peak_4178	17	.	3.90561	4.07966	1.7593	18
chr10	39659373	39659968	SRR8335339_peak_4179	422	.	15.93	46.1144	42.244	351
chr10	39711040	39711287	SRR8335339_peak_4180	143	.	8.32911	17.4005	14.3025	125
chr10	39731799	39732034	SRR8335339_peak_4181	53	.	6.09651	8.01365	5.33654	98
chr10	39734181	39734471	SRR8335339_peak_4182	141	.	9.69496	17.2115	14.1172	142
chr10	39738920	39739073	SRR8335339_peak_4183	33	.	4.89171	5.87704	3.37225	74
chr10	39773563	39773729	SRR8335339_peak_4184	34	.	4.9421	5.94877	3.42038	82
chr10	39862108	39862445	SRR8335339_peak_4185	164	.	11.1243	19.59	16.4006	198
chr10	39958204	39958608	SRR8335339_peak_4186	540	.	23.4508	58.1655	54.027	205
chr10	39960281	39960503	SRR8335339_peak_4187	53	.	5.83052	7.99793	5.33654	147
chr10	39967501	39967874	SRR8335339_peak_4188	522	.	24.1966	56.3112	52.2239	216
chr10	40067910	40068226	SRR8335339_peak_4189	243	.	14.296	27.8166	24.3919	186
chr10	40069245	40069584	SRR8335339_peak_4190	612	.	24.4762	65.5499	61.2643	186
chr10	40091140	40091418	SRR8335339_peak_4191	150	.	10.4539	18.1951	15.054	107
chr10	40212565	40212734	SRR8335339_peak_4192	43	.	5.38631	6.95302	4.35052	118
chr10	40246961	40247198	SRR8335339_peak_4193	64	.	6.76688	9.1729	6.42194	100
chr10	40257695	40258114	SRR8335339_peak_4194	112	.	7.14455	14.2141	11.2203	90
chr10	40258310	40258670	SRR8335339_peak_4195	84	.	7.45929	11.3449	8.49972	112
chr10	40300697	40300996	SRR8335339_peak_4196	131	.	9.3842	16.2172	13.1546	138
chr10	40302431	40302467	SRR8335339_peak_4197	17	.	3.90561	4.07966	1.7593	14
chr10	40302598	40302907	SRR8335339_peak_4198	84	.	7.31122	11.3449	8.49972	148
chr10	40312435	40312597	SRR8335339_peak_4199	15	.	3.7502	3.832	1.54114	87
chr10	40349003	40349410	SRR8335339_peak_4200	75	.	7.26966	10.3695	7.55416	212
chr10	40630039	40630206	SRR8335339_peak_4201	24	.	4.42057	4.79866	2.40841	46
chr10	40644451	40644707	SRR8335339_peak_4202	93	.	6.55227	12.1886	9.30641	134
chr10	40737314	40737657	SRR8335339_peak_4204	309	.	16.8225	34.6091	30.9986	188
chr10	40750624	40750840	SRR8335339_peak_4205	64	.	6.59929	9.1729	6.42194	128
chr10	40802957	40803166	SRR8335339_peak_4206	54	.	5.61296	8.12253	5.44254	77
chr10	40881245	40881496	SRR8335339_peak_4207	87	.	7.77244	11.6006	8.72584	144
chr10	40883132	40884047	SRR8335339_peak_4208	164	.	10.7891	19.59	16.4006	796
chr10	40884568	40884804	SRR8335339_peak_4209	73	.	6.9334	10.1025	7.33632	143
chr10	40949677	40949920	SRR8335339_peak_4210	109	.	8.31606	13.9146	10.9488	108
chr10	41004406	41004607	SRR8335339_peak_4211	75	.	7.10207	10.3695	7.55416	138
chr10	41288922	41289096	SRR8335339_peak_4212	53	.	6.09651	8.01365	5.33654	75
chr10	41292957	41293614	SRR8335339_peak_4213	1192	.	41.9596	125.025	119.216	272
chr10	41296426	41296716	SRR8335339_peak_4214	78	.	6.85213	10.6343	7.81634	140
chr10	41303138	41303330	SRR8335339_peak_4215	57	.	5.269	8.41215	5.72835	133
chr10	41391681	41391929	SRR8335339_peak_4216	107	.	8.05157	13.7287	10.7679	122
chr10	41392682	41393095	SRR8335339_peak_4217	84	.	7.16315	11.3449	8.49972	121
chr10	41419984	41420233	SRR8335339_peak_4219	74	.	6.57087	10.1966	7.41535	150
chr10	41420419	41420613	SRR8335339_peak_4220	43	.	5.59373	6.89525	4.31393	115
chr10	41435185	41435517	SRR8335339_peak_4221	366	.	17.9723	40.4363	36.6926	172
chr10	41450162	41450670	SRR8335339_peak_4222	191	.	12.1299	22.4452	19.1696	152
chr10	41475166	41475351	SRR8335339_peak_4223	53	.	6.09651	8.01365	5.33654	134
chr10	41490010	41490333	SRR8335339_peak_4224	63	.	6.12666	9.08008	6.37102	180
chr10	41518444	41518709	SRR8335339_peak_4225	48	.	5.4644	7.45014	4.84165	139
chr10	41520737	41520972	SRR8335339_peak_4226	64	.	6.43169	9.1729	6.42194	191
chr10	41544409	41544777	SRR8335339_peak_4227	182	.	11.3091	21.4658	18.218	234
chr10	41556295	41556461	SRR8335339_peak_4228	34	.	4.64596	5.94877	3.42038	46
chr10	41573540	41573739	SRR8335339_peak_4229	43	.	5.42613	6.89525	4.31393	132
chr10	41581045	41581237	SRR8335339_peak_4230	64	.	6.2641	9.1729	6.42194	121
chr10	41594782	41595439	SRR8335339_peak_4231	794	.	30.5582	84.1327	79.4652	241
chr10	41623275	41623541	SRR8335339_peak_4232	164	.	10.9567	19.59	16.4006	156
chr10	41652510	41652744	SRR8335339_peak_4233	53	.	5.92892	8.01365	5.33654	149
chr10	41682850	41683056	SRR8335339_peak_4234	64	.	6.43169	9.1729	6.42194	103
chr10	41684791	41685044	SRR8335339_peak_4235	84	.	7.01508	11.3449	8.49972	141
chr10	41809560	41809787	SRR8335339_peak_4236	41	.	4.57801	6.6833	4.14451	111
chr10	41810028	41810283	SRR8335339_peak_4237	17	.	3.90561	4.07966	1.7593	12
chr10	41866313	41866492	SRR8335339_peak_4240	64	.	6.2641	9.1729	6.42194	89
chr10	41887237	41887426	SRR8335339_peak_4241	43	.	5.59373	6.89525	4.31393	92
chr10	41934574	41935268	SRR8335339_peak_4242	396	.	16.9126	43.4282	39.6284	483
chr10	41980879	41981244	SRR8335339_peak_4243	464	.	20.9305	50.4421	46.4813	137
chr10	41997860	41998169	SRR8335339_peak_4244	201	.	12.4962	23.4003	20.1038	161
chr10	42005243	42005662	SRR8335339_peak_4245	668	.	28.694	71.2029	66.809	228
chr10	42018431	42018593	SRR8335339_peak_4246	53	.	5.97859	7.99793	5.33654	96
chr10	42036865	42037365	SRR8335339_peak_4247	591	.	26.5429	63.3656	59.1155	216
chr10	42038613	42038994	SRR8335339_peak_4248	279	.	15.8169	31.4683	27.9318	227
chr10	42072817	42073030	SRR8335339_peak_4249	96	.	7.60736	12.5229	9.6265	80
chr10	42091529	42091799	SRR8335339_peak_4250	122	.	7.63812	15.2573	12.2403	127
chr10	42196553	42196771	SRR8335339_peak_4251	75	.	7.26966	10.3695	7.55416	92
chr10	42239139	42239303	SRR8335339_peak_4253	43	.	5.42613	6.89525	4.31393	74
chr10	42276446	42276947	SRR8335339_peak_4254	249	.	14.6438	28.3907	24.9461	223
chr10	42277934	42278512	SRR8335339_peak_4255	169	.	10.8649	20.1225	16.9192	361
chr10	42308259	42308509	SRR8335339_peak_4256	43	.	5.59373	6.89525	4.31393	117
chr10	42456118	42456285	SRR8335339_peak_4257	64	.	6.59929	9.1729	6.42194	91
chr10	42464347	42464564	SRR8335339_peak_4258	53	.	5.53438	7.99793	5.33654	67
chr10	42503023	42503195	SRR8335339_peak_4259	63	.	6.12666	9.08008	6.37102	140
chr10	42574814	42575232	SRR8335339_peak_4260	191	.	12.2975	22.4452	19.1696	210
chr10	42582292	42582474	SRR8335339_peak_4261	43	.	5.25854	6.89525	4.31393	76
chr10	42613965	42614375	SRR8335339_peak_4262	412	.	19.3049	45.1415	41.2923	212
chr10	42637370	42637545	SRR8335339_peak_4263	64	.	6.43169	9.1729	6.42194	128
chr10	42679439	42679676	SRR8335339_peak_4264	87	.	7.60485	11.6006	8.72584	105
chr10	42761180	42761476	SRR8335339_peak_4265	119	.	8.64385	14.9606	11.9524	129
chr10	42782070	42782508	SRR8335339_peak_4266	137	.	9.60396	16.8088	13.7301	333
chr10	42855347	42855529	SRR8335339_peak_4267	43	.	5.38631	6.95302	4.35052	75
chr10	42864830	42864989	SRR8335339_peak_4268	34	.	4.9421	5.94877	3.42038	13
chr10	42910758	42911089	SRR8335339_peak_4269	222	.	12.6417	25.6079	22.2327	187
chr10	42987475	42987911	SRR8335339_peak_4270	99	.	8.10763	12.8636	9.92716	124
chr10	43113405	43113689	SRR8335339_peak_4272	137	.	10.1187	16.8237	13.7301	148
chr10	43116225	43116498	SRR8335339_peak_4273	99	.	7.54599	12.9094	9.97076	152
chr10	43124387	43125004	SRR8335339_peak_4274	234	.	13.6382	26.877	23.4689	382
chr10	43126378	43126642	SRR8335339_peak_4275	164	.	10.7891	19.59	16.4006	131
chr10	43155078	43155343	SRR8335339_peak_4276	234	.	13.6382	26.877	23.4689	151
chr10	43170585	43170802	SRR8335339_peak_4277	143	.	9.53227	17.4972	14.3837	100
chr10	43170928	43171237	SRR8335339_peak_4278	43	.	4.82089	6.87618	4.31393	125
chr10	43221389	43221599	SRR8335339_peak_4279	99	.	8.44282	12.8636	9.92716	770
chr10	43220692	43221199	SRR8335339_peak_4279	99	.	8.44282	12.8636	9.92716	770
chr10	43248115	43248301	SRR8335339_peak_4280	43	.	5.25854	6.89525	4.31393	91
chr10	43248481	43248660	SRR8335339_peak_4281	33	.	4.75576	5.82188	3.32085	100
chr10	43322488	43323025	SRR8335339_peak_4282	107	.	8.34771	13.7287	10.7679	419
chr10	43373116	43373305	SRR8335339_peak_4283	53	.	6.09651	8.01365	5.33654	87
chr10	43378296	43378571	SRR8335339_peak_4284	163	.	10.8915	19.4812	16.3173	128
chr10	43385224	43385421	SRR8335339_peak_4285	61	.	6.06109	8.84123	6.15382	118
chr10	43452469	43452672	SRR8335339_peak_4286	64	.	6.43169	9.1729	6.42194	110
chr10	43454854	43455211	SRR8335339_peak_4287	53	.	5.76132	8.01365	5.33654	108
chr10	43489488	43489873	SRR8335339_peak_4288	830	.	33.6024	87.757	83.0071	175
chr10	43577817	43578003	SRR8335339_peak_4289	43	.	5.23824	6.95302	4.35052	89
chr10	43578367	43578641	SRR8335339_peak_4290	33	.	5.09095	5.82188	3.32085	48
chr10	43580851	43581076	SRR8335339_peak_4291	53	.	5.68245	7.99793	5.33654	148
chr10	43655218	43655464	SRR8335339_peak_4292	94	.	7.03324	12.3639	9.48106	134
chr10	43657460	43657743	SRR8335339_peak_4293	264	.	14.8114	29.9213	26.4266	131
chr10	43693897	43694251	SRR8335339_peak_4294	84	.	7.31122	11.3449	8.49972	175
chr10	43694452	43694815	SRR8335339_peak_4295	33	.	4.75576	5.82188	3.32085	124
chr10	43718755	43719008	SRR8335339_peak_4296	43	.	5.38631	6.95302	4.35052	71
chr10	43739729	43740008	SRR8335339_peak_4297	220	.	13.4706	25.381	22.0191	139
chr10	43746246	43746459	SRR8335339_peak_4298	34	.	4.9421	5.94877	3.42038	122
chr10	43780244	43780426	SRR8335339_peak_4299	43	.	5.59373	6.89525	4.31393	95
chr10	43831492	43831732	SRR8335339_peak_4300	74	.	6.57087	10.1966	7.41535	147
chr10	43873634	43873830	SRR8335339_peak_4301	87	.	7.43726	11.6006	8.72584	96
chr10	43901313	43901980	SRR8335339_peak_4302	205	.	12.6327	23.9035	20.5832	184
chr10	43904068	43904257	SRR8335339_peak_4303	63	.	6.27473	9.08008	6.37102	93
chr10	43925206	43925453	SRR8335339_peak_4304	124	.	9.11319	15.4769	12.4283	119
chr10	43942919	43943090	SRR8335339_peak_4305	33	.	5.09095	5.82188	3.32085	66
chr10	43945163	43945386	SRR8335339_peak_4306	75	.	7.26966	10.3695	7.55416	107
chr10	43993252	43993505	SRR8335339_peak_4308	137	.	10.1187	16.8237	13.7301	145
chr10	44004339	44004555	SRR8335339_peak_4309	53	.	6.09651	8.01365	5.33654	150
chr10	44005672	44005860	SRR8335339_peak_4310	43	.	5.23824	6.95302	4.35052	57
chr10	44113069	44113270	SRR8335339_peak_4311	64	.	6.76688	9.1729	6.42194	101
chr10	44177517	44177854	SRR8335339_peak_4312	234	.	13.9734	26.877	23.4689	122
chr10	44306389	44306570	SRR8335339_peak_4313	63	.	6.27473	9.08008	6.37102	70
chr10	44309316	44309499	SRR8335339_peak_4315	33	.	4.92335	5.82188	3.32085	78
chr10	44353217	44353463	SRR8335339_peak_4316	43	.	5.38631	6.95302	4.35052	159
chr10	44361722	44361889	SRR8335339_peak_4317	34	.	4.79403	5.94877	3.42038	89
chr10	44403526	44403770	SRR8335339_peak_4318	75	.	6.93447	10.3695	7.55416	92
chr10	44425067	44425231	SRR8335339_peak_4319	53	.	5.76132	8.01365	5.33654	89
chr10	44427929	44428351	SRR8335339_peak_4320	589	.	24.7835	63.2096	58.9807	259
chr10	44474331	44474566	SRR8335339_peak_4321	84	.	7.16315	11.3449	8.49972	140
chr10	44529419	44529776	SRR8335339_peak_4322	389	.	19.504	42.7103	38.915	173
chr10	44555364	44555645	SRR8335339_peak_4323	137	.	8.71996	16.8729	13.7791	161
chr10	44744325	44744517	SRR8335339_peak_4324	36	.	3.95175	6.17368	3.6422	108
chr10	44775357	44775603	SRR8335339_peak_4325	146	.	10.2057	17.7865	14.667	120
chr10	44779875	44780049	SRR8335339_peak_4326	62	.	6.11533	8.92942	6.23625	75
chr10	44987230	44987504	SRR8335339_peak_4327	49	.	4.77543	7.53305	4.92021	111
chr10	45004114	45004327	SRR8335339_peak_4328	64	.	6.76688	9.1729	6.42194	113
chr10	45067636	45067841	SRR8335339_peak_4329	43	.	5.25854	6.89525	4.31393	159
chr10	45091503	45091780	SRR8335339_peak_4330	96	.	7.75543	12.5229	9.6265	134
chr10	45104665	45105107	SRR8335339_peak_4331	87	.	7.43726	11.6006	8.72584	151
chr10	45112935	45113288	SRR8335339_peak_4332	124	.	9.11319	15.4769	12.4283	107
chr10	45123049	45123313	SRR8335339_peak_4333	74	.	5.95999	10.2513	7.46714	160
chr10	45124175	45124267	SRR8335339_peak_4334	14	.	3.09731	3.62443	1.42618	154
chr10	45125128	45125418	SRR8335339_peak_4335	25	.	4.49789	4.98931	2.5663	158
chr10	45180692	45181793	SRR8335339_peak_4336	348	.	16.4274	38.5814	34.8899	738
chr10	45217740	45218039	SRR8335339_peak_4337	186	.	9.41496	21.8929	18.6383	102
chr10	45225626	45225799	SRR8335339_peak_4338	33	.	4.58817	5.82188	3.32085	104
chr10	45229620	45230454	SRR8335339_peak_4339	1108	.	42.1291	116.373	110.852	544
chr10	45276965	45277137	SRR8335339_peak_4340	25	.	4.49789	4.98931	2.5663	103
chr10	45326459	45326690	SRR8335339_peak_4341	150	.	10.4539	18.1951	15.054	125
chr10	45336752	45336914	SRR8335339_peak_4342	14	.	3.29473	3.62443	1.42618	20
chr10	45377962	45378177	SRR8335339_peak_4344	131	.	9.08806	16.2172	13.1546	119
chr10	45458752	45459341	SRR8335339_peak_4345	173	.	11.5146	20.5511	17.3408	126
chr10	45459959	45460217	SRR8335339_peak_4346	107	.	8.05157	13.7287	10.7679	121
chr10	45469283	45469788	SRR8335339_peak_4347	180	.	11.0472	21.2795	18.0466	152
chr10	45473373	45473549	SRR8335339_peak_4348	36	.	4.94332	6.1689	3.63793	81
chr10	45486438	45486524	SRR8335339_peak_4349	43	.	5.59373	6.89525	4.31393	88
chr10	45711797	45711952	SRR8335339_peak_4351	84	.	7.26063	11.31	8.48363	79
chr10	45789995	45790164	SRR8335339_peak_4352	53	.	5.76132	8.01365	5.33654	66
chr10	45790376	45790547	SRR8335339_peak_4353	43	.	5.23824	6.95302	4.35052	112
chr10	45871088	45871286	SRR8335339_peak_4354	63	.	6.27473	9.08008	6.37102	116
chr10	45874399	45874730	SRR8335339_peak_4355	264	.	14.4186	29.9032	26.4241	178
chr10	46011995	46012278	SRR8335339_peak_4356	208	.	12.4937	24.2093	20.8752	140
chr10	46091385	46091591	SRR8335339_peak_4357	87	.	7.60485	11.6006	8.72584	108
chr10	46186072	46186479	SRR8335339_peak_4358	679	.	29.0568	72.3923	67.9633	235
chr10	46298405	46298643	SRR8335339_peak_4359	99	.	8.10763	12.8636	9.92716	117
chr10	46619429	46619708	SRR8335339_peak_4360	234	.	13.8058	26.877	23.4689	131
chr10	46785734	46786103	SRR8335339_peak_4361	208	.	12.3456	24.2093	20.8752	172
chr10	46939823	46940482	SRR8335339_peak_4362	220	.	13.303	25.381	22.0191	178
chr10	47102713	47102920	SRR8335339_peak_4363	109	.	8.31606	13.9146	10.9488	145
chr10	47426562	47426735	SRR8335339_peak_4364	38	.	5.27213	6.4231	3.89061	111
chr10	49090511	49090724	SRR8335339_peak_4365	64	.	6.2268	9.11161	6.40221	94
chr10	49256315	49256797	SRR8335339_peak_4366	315	.	16.0658	35.1457	31.5331	209
chr10	49989597	49989753	SRR8335339_peak_4367	74	.	6.71894	10.1966	7.41535	62
chr10	50592947	50593307	SRR8335339_peak_4368	93	.	6.65098	12.1886	9.30641	206
chr10	50602169	50602415	SRR8335339_peak_4369	84	.	7.42424	11.31	8.48363	102
chr10	51011045	51011417	SRR8335339_peak_4370	208	.	12.4937	24.2093	20.8752	171
chr10	51100990	51101169	SRR8335339_peak_4371	67	.	6.58004	9.55065	6.79029	83
chr10	51173684	51173941	SRR8335339_peak_4372	201	.	12.3326	23.4003	20.1038	134
chr10	51559141	51559405	SRR8335339_peak_4373	198	.	12.0704	23.1004	19.8072	134
chr10	51565184	51565409	SRR8335339_peak_4374	87	.	7.77244	11.6006	8.72584	129
chr10	51595207	51595472	SRR8335339_peak_4375	249	.	13.2356	28.4302	24.9843	122
chr10	51765352	51765746	SRR8335339_peak_4376	33	.	4.92335	5.82188	3.32085	70
chr10	51832623	51832845	SRR8335339_peak_4377	111	.	8.61041	14.1563	11.1652	112
chr10	51956452	51956794	SRR8335339_peak_4378	524	.	22.8586	56.5026	52.4053	190
chr10	51961501	51961782	SRR8335339_peak_4379	93	.	6.45356	12.1886	9.30641	148
chr10	51970099	51970521	SRR8335339_peak_4380	318	.	13.0673	35.4158	31.8006	227
chr10	52233317	52233496	SRR8335339_peak_4381	43	.	5.42613	6.89525	4.31393	85
chr10	52278213	52278525	SRR8335339_peak_4382	205	.	12.8002	23.9035	20.5832	181
chr10	52382454	52382772	SRR8335339_peak_4383	258	.	14.4596	29.3236	25.8572	142
chr10	52417296	52417459	SRR8335339_peak_4384	34	.	4.79403	5.94877	3.42038	143
chr10	52742551	52742966	SRR8335339_peak_4385	322	.	16.1954	35.8411	32.2098	254
chr10	52758717	52758935	SRR8335339_peak_4386	65	.	5.46642	9.31879	6.5606	140
chr10	52830942	52831139	SRR8335339_peak_4387	74	.	6.57087	10.1966	7.41535	91
chr10	52877610	52877871	SRR8335339_peak_4388	124	.	9.61597	15.4769	12.4283	111
chr10	52912326	52912540	SRR8335339_peak_4389	62	.	6.27895	8.92942	6.23625	105
chr10	52982110	52982410	SRR8335339_peak_4390	87	.	7.43726	11.6006	8.72584	109
chr10	53006763	53007123	SRR8335339_peak_4391	556	.	25.0346	59.8189	55.6564	276
chr10	53099006	53099153	SRR8335339_peak_4392	32	.	4.97004	5.64887	3.20417	66
chr10	53116601	53116881	SRR8335339_peak_4393	53	.	5.68245	7.99793	5.33654	229
chr10	53153656	53153853	SRR8335339_peak_4394	34	.	4.64596	5.94877	3.42038	199
chr10	53175935	53176413	SRR8335339_peak_4395	208	.	12.4937	24.2093	20.8752	233
chr10	53179081	53179329	SRR8335339_peak_4396	24	.	4.25298	4.79866	2.40841	131
chr10	53180559	53180936	SRR8335339_peak_4397	175	.	9.31624	20.7457	17.532	188
chr10	53324552	53325070	SRR8335339_peak_4398	980	.	37.3444	103.169	98.0401	208
chr10	53332760	53333191	SRR8335339_peak_4399	425	.	18.9302	46.4505	42.5781	226
chr10	53335345	53335850	SRR8335339_peak_4400	123	.	8.58254	15.395	12.3762	154
chr10	53337201	53337916	SRR8335339_peak_4401	232	.	12.8495	26.6308	23.246	180
chr10	53340626	53340867	SRR8335339_peak_4403	126	.	8.78413	15.7226	12.6726	143
chr10	53379492	53379844	SRR8335339_peak_4405	43	.	5.42613	6.89525	4.31393	191
chr10	53400020	53400256	SRR8335339_peak_4406	87	.	7.77244	11.6006	8.72584	99
chr10	53410860	53411022	SRR8335339_peak_4407	65	.	5.56514	9.31879	6.5606	114
chr10	53422262	53422557	SRR8335339_peak_4408	143	.	9.82841	17.4972	14.3837	131
chr10	53444829	53445329	SRR8335339_peak_4409	556	.	23.8951	59.8378	55.6655	264
chr10	53453684	53453846	SRR8335339_peak_4410	43	.	5.09017	6.95302	4.35052	72
chr10	53503519	53503730	SRR8335339_peak_4411	64	.	6.2641	9.1729	6.42194	91
chr10	53528741	53528910	SRR8335339_peak_4412	33	.	5.09095	5.82188	3.32085	56
chr10	53629884	53630415	SRR8335339_peak_4413	438	.	21.0123	47.7253	43.8218	317
chr10	53635266	53635531	SRR8335339_peak_4414	52	.	5.33681	7.84668	5.22768	140
chr10	53661778	53662215	SRR8335339_peak_4415	623	.	25.968	66.6165	62.3126	206
chr10	53736720	53736948	SRR8335339_peak_4416	74	.	6.57087	10.1966	7.41535	121
chr10	53801382	53801551	SRR8335339_peak_4417	34	.	4.64596	5.94877	3.42038	92
chr10	54032397	54032623	SRR8335339_peak_4418	84	.	7.01508	11.3449	8.49972	156
chr10	54038001	54038439	SRR8335339_peak_4419	191	.	11.9623	22.4452	19.1696	260
chr10	54038873	54039138	SRR8335339_peak_4420	191	.	12.2975	22.4452	19.1696	141
chr10	54058969	54059819	SRR8335339_peak_4421	309	.	16.8225	34.6091	30.9986	319
chr10	54068703	54068865	SRR8335339_peak_4422	33	.	4.58817	5.82188	3.32085	37
chr10	54076522	54076795	SRR8335339_peak_4423	113	.	8.17439	14.3117	11.3171	131
chr10	54112635	54112963	SRR8335339_peak_4424	279	.	15.4817	31.4683	27.9318	158
chr10	54118620	54118947	SRR8335339_peak_4425	274	.	13.8495	30.9692	27.4655	181
chr10	54123563	54123725	SRR8335339_peak_4426	24	.	4.42057	4.79866	2.40841	57
chr10	54179246	54179506	SRR8335339_peak_4427	99	.	8.44282	12.8636	9.92716	134
chr10	54365240	54365480	SRR8335339_peak_4429	108	.	8.56953	13.8185	10.8547	127
chr10	55336073	55336301	SRR8335339_peak_4430	96	.	7.75543	12.5229	9.6265	121
chr10	55823186	55823508	SRR8335339_peak_4431	351	.	17.0838	38.8919	35.1883	152
chr10	56003808	56004044	SRR8335339_peak_4432	222	.	12.5418	25.6596	22.2829	100
chr10	56339167	56339454	SRR8335339_peak_4433	307	.	15.7512	34.3355	30.7408	144
chr10	56378924	56379122	SRR8335339_peak_4434	33	.	4.92335	5.82188	3.32085	83
chr10	56381912	56382069	SRR8335339_peak_4435	43	.	5.38631	6.95302	4.35052	78
chr10	56415990	56416460	SRR8335339_peak_4436	111	.	8.778	14.1563	11.1652	210
chr10	56431141	56431319	SRR8335339_peak_4437	53	.	5.76132	8.01365	5.33654	70
chr10	56431703	56432162	SRR8335339_peak_4438	623	.	25.6719	66.6165	62.3126	198
chr10	56432404	56432600	SRR8335339_peak_4439	43	.	5.38631	6.95302	4.35052	79
chr10	56468597	56468826	SRR8335339_peak_4440	84	.	7.01508	11.3449	8.49972	156
chr10	56468978	56469536	SRR8335339_peak_4441	279	.	15.6493	31.4683	27.9318	202
chr10	56469673	56469845	SRR8335339_peak_4442	25	.	4.49789	4.98931	2.5663	95
chr10	56790473	56790661	SRR8335339_peak_4443	43	.	5.23824	6.95302	4.35052	120
chr10	56853175	56853492	SRR8335339_peak_4444	24	.	4.42057	4.79866	2.40841	109
chr10	56856424	56856596	SRR8335339_peak_4445	43	.	5.42613	6.89525	4.31393	54
chr10	56880436	56880581	SRR8335339_peak_4446	43	.	5.25854	6.89525	4.31393	89
chr10	56914267	56914446	SRR8335339_peak_4447	34	.	4.9421	5.94877	3.42038	68
chr10	56949586	56949806	SRR8335339_peak_4449	71	.	6.11069	9.88778	7.12583	123
chr10	56980432	56981386	SRR8335339_peak_4450	628	.	25.0313	67.2197	62.8962	392
chr10	57088197	57088441	SRR8335339_peak_4451	74	.	5.86128	10.2513	7.46714	90
chr10	57160519	57160953	SRR8335339_peak_4454	369	.	14.6468	40.6853	36.9381	222
chr10	57316055	57316255	SRR8335339_peak_4455	91	.	7.01356	12.0475	9.16895	75
chr10	57486317	57486507	SRR8335339_peak_4456	24	.	4.25298	4.79866	2.40841	128
chr10	57487306	57487637	SRR8335339_peak_4457	25	.	4.34982	4.98931	2.5663	151
chr10	57532480	57532596	SRR8335339_peak_4458	24	.	4.25298	4.79866	2.40841	51
chr10	57631969	57632145	SRR8335339_peak_4459	41	.	5.29727	6.69879	4.15564	91
chr10	58255293	58255486	SRR8335339_peak_4461	43	.	5.59373	6.89525	4.31393	86
chr10	58321046	58321209	SRR8335339_peak_4462	63	.	6.12666	9.08008	6.37102	85
chr10	58333759	58333992	SRR8335339_peak_4464	99	.	7.94004	12.8636	9.92716	107
chr10	58365163	58365368	SRR8335339_peak_4465	105	.	7.51516	13.4574	10.5145	117
chr10	58392405	58392730	SRR8335339_peak_4466	78	.	6.85213	10.6343	7.81634	168
chr10	58395304	58396081	SRR8335339_peak_4467	91	.	7.4005	12.0475	9.16895	91
chr10	58396378	58396575	SRR8335339_peak_4468	107	.	8.18164	13.7	10.7561	83
chr10	58455972	58456145	SRR8335339_peak_4469	73	.	7.09701	10.1025	7.33632	88
chr10	58491148	58491386	SRR8335339_peak_4470	48	.	5.38357	7.41153	4.80584	159
chr10	58595842	58596184	SRR8335339_peak_4472	405	.	20.0068	44.3699	40.5371	193
chr10	58604667	58605262	SRR8335339_peak_4473	147	.	6.41894	17.8356	14.716	198
chr10	58621135	58621449	SRR8335339_peak_4474	169	.	10.5688	20.1225	16.9192	161
chr10	58652896	58653226	SRR8335339_peak_4475	150	.	10.4539	18.1951	15.054	157
chr10	58675768	58675960	SRR8335339_peak_4476	41	.	5.46088	6.69879	4.15564	105
chr10	58813612	58814050	SRR8335339_peak_4477	53	.	5.92892	8.01365	5.33654	98
chr10	58932313	58932753	SRR8335339_peak_4478	25	.	4.34982	4.98931	2.5663	390
chr10	59114967	59115285	SRR8335339_peak_4479	121	.	9.22399	15.1155	12.1034	217
chr10	59127758	59128051	SRR8335339_peak_4480	111	.	8.9456	14.1563	11.1652	141
chr10	59132027	59132234	SRR8335339_peak_4481	43	.	5.38631	6.95302	4.35052	117
chr10	59133162	59133337	SRR8335339_peak_4482	43	.	5.09017	6.95302	4.35052	65
chr10	59133450	59133776	SRR8335339_peak_4483	87	.	7.60485	11.6006	8.72584	237
chr10	59194974	59195211	SRR8335339_peak_4484	87	.	7.43726	11.6006	8.72584	87
chr10	59215905	59216022	SRR8335339_peak_4485	33	.	5.09095	5.82188	3.32085	100
chr10	59221054	59221203	SRR8335339_peak_4486	14	.	3.59675	3.61534	1.42093	107
chr10	59221537	59221702	SRR8335339_peak_4487	14	.	3.62866	3.66001	1.4613	287
chr10	59261618	59261832	SRR8335339_peak_4488	63	.	6.12666	9.08008	6.37102	107
chr10	59292658	59292807	SRR8335339_peak_4489	64	.	6.2641	9.1729	6.42194	77
chr10	59296405	59296574	SRR8335339_peak_4490	53	.	5.92892	8.01365	5.33654	46
chr10	59310687	59311340	SRR8335339_peak_4491	325	.	17.3253	36.2018	32.5494	224
chr10	59323190	59323396	SRR8335339_peak_4492	25	.	4.34982	4.98931	2.5663	154
chr10	59324440	59324813	SRR8335339_peak_4493	292	.	12.4751	32.8458	29.286	207
chr10	59439525	59439716	SRR8335339_peak_4495	51	.	5.95172	7.7937	5.17556	67
chr10	59443275	59443754	SRR8335339_peak_4496	124	.	9.28078	15.4769	12.4283	129
chr10	59451871	59452044	SRR8335339_peak_4497	33	.	4.75576	5.82188	3.32085	85
chr10	59468934	59469169	SRR8335339_peak_4498	87	.	7.77244	11.6006	8.72584	114
chr10	59506808	59507002	SRR8335339_peak_4500	86	.	7.26486	11.5063	8.65862	133
chr10	59511338	59511656	SRR8335339_peak_4501	43	.	5.38631	6.95302	4.35052	141
chr10	59523377	59523548	SRR8335339_peak_4502	33	.	5.09095	5.82188	3.32085	94
chr10	59524987	59525163	SRR8335339_peak_4503	53	.	5.83052	7.99793	5.33654	96
chr10	59538513	59538912	SRR8335339_peak_4504	41	.	4.38058	6.6833	4.14451	139
chr10	59539551	59539732	SRR8335339_peak_4505	24	.	4.25298	4.79866	2.40841	108
chr10	59616732	59616971	SRR8335339_peak_4507	74	.	6.71894	10.1966	7.41535	153
chr10	59646654	59646884	SRR8335339_peak_4508	53	.	5.97859	7.99793	5.33654	108
chr10	59702134	59703034	SRR8335339_peak_4509	222	.	12.6417	25.6079	22.2327	517
chr10	59768496	59768669	SRR8335339_peak_4510	53	.	5.92892	8.01365	5.33654	73
chr10	59802712	59802949	SRR8335339_peak_4511	33	.	4.75576	5.82188	3.32085	93
chr10	59812805	59813215	SRR8335339_peak_4512	650	.	27.8759	69.4036	65.0421	229
chr10	59817665	59817849	SRR8335339_peak_4513	43	.	5.59373	6.89525	4.31393	54
chr10	59969856	59970329	SRR8335339_peak_4519	74	.	6.86701	10.1966	7.41535	347
chr10	59992367	59992564	SRR8335339_peak_4520	49	.	4.67672	7.53305	4.92021	111
chr10	60026736	60026911	SRR8335339_peak_4521	53	.	5.53438	7.99793	5.33654	112
chr10	60078630	60079101	SRR8335339_peak_4522	57	.	5.269	8.41215	5.72835	357
chr10	60080302	60080565	SRR8335339_peak_4523	53	.	5.97859	7.99793	5.33654	117
chr10	60082313	60082586	SRR8335339_peak_4524	75	.	7.26966	10.3695	7.55416	141
chr10	60118116	60118492	SRR8335339_peak_4525	234	.	14.141	26.877	23.4689	217
chr10	60191566	60192073	SRR8335339_peak_4526	575	.	19.4837	61.765	57.5538	276
chr10	60193930	60194124	SRR8335339_peak_4527	43	.	5.25854	6.89525	4.31393	64
chr10	60195359	60195533	SRR8335339_peak_4528	53	.	5.92892	8.01365	5.33654	54
chr10	60207350	60207635	SRR8335339_peak_4529	187	.	11.8418	21.9657	18.7087	131
chr10	60245210	60245378	SRR8335339_peak_4530	33	.	4.08444	5.86499	3.36023	58
chr10	60277493	60277906	SRR8335339_peak_4531	156	.	10.2726	18.7993	15.6438	221
chr10	60285765	60286057	SRR8335339_peak_4532	234	.	13.8058	26.877	23.4689	151
chr10	60355057	60355254	SRR8335339_peak_4533	99	.	8.10763	12.8636	9.92716	84
chr10	60531424	60531615	SRR8335339_peak_4536	64	.	6.59929	9.1729	6.42194	68
chr10	60770875	60771181	SRR8335339_peak_4537	294	.	16.3197	33.0311	29.4556	145
chr10	60779760	60780002	SRR8335339_peak_4538	26	.	3.7883	5.08049	2.64754	146
chr10	60800685	60800904	SRR8335339_peak_4539	75	.	6.93447	10.3695	7.55416	115
chr10	60804960	60805212	SRR8335339_peak_4540	49	.	4.87415	7.53305	4.92021	109
chr10	60805878	60806069	SRR8335339_peak_4541	33	.	4.58817	5.82188	3.32085	111
chr10	60808380	60808741	SRR8335339_peak_4542	115	.	6.32087	14.5125	11.5173	205
chr10	60811451	60811603	SRR8335339_peak_4543	33	.	5.09095	5.82188	3.32085	88
chr10	60814788	60815299	SRR8335339_peak_4544	491	.	21.674	53.2055	49.1751	153
chr10	60815821	60816083	SRR8335339_peak_4545	43	.	5.59373	6.89525	4.31393	158
chr10	60819117	60819498	SRR8335339_peak_4546	208	.	12.1975	24.2093	20.8752	230
chr10	60820371	60820533	SRR8335339_peak_4547	32	.	4.64282	5.64887	3.20417	77
chr10	60828235	60828590	SRR8335339_peak_4548	256	.	11.5866	29.0782	25.6142	194
chr10	60831461	60831848	SRR8335339_peak_4549	25	.	4.34982	4.98931	2.5663	138
chr10	60914459	60914757	SRR8335339_peak_4550	182	.	11.4572	21.4658	18.218	139
chr10	60917870	60918335	SRR8335339_peak_4551	539	.	24.6994	58.0601	53.9346	253
chr10	60918899	60919199	SRR8335339_peak_4552	372	.	18.8336	41.0634	37.2997	146
chr10	60957788	60958007	SRR8335339_peak_4553	25	.	4.49789	4.98931	2.5663	101
chr10	61027492	61027663	SRR8335339_peak_4554	33	.	4.92335	5.82188	3.32085	127
chr10	61028650	61028924	SRR8335339_peak_4555	119	.	8.64385	14.9606	11.9524	143
chr10	61068518	61068699	SRR8335339_peak_4556	43	.	5.25854	6.89525	4.31393	121
chr10	61072453	61072615	SRR8335339_peak_4557	43	.	5.25854	6.89525	4.31393	79
chr10	61150800	61151072	SRR8335339_peak_4558	150	.	10.6215	18.1951	15.054	126
chr10	61199671	61199890	SRR8335339_peak_4559	63	.	6.4228	9.08008	6.37102	98
chr10	61226842	61227025	SRR8335339_peak_4560	41	.	5.13366	6.69879	4.15564	100
chr10	61286274	61286731	SRR8335339_peak_4561	446	.	21.495	48.5388	44.6174	218
chr10	61312188	61312563	SRR8335339_peak_4562	303	.	16.423	33.9404	30.3593	205
chr10	61313814	61314068	SRR8335339_peak_4563	131	.	9.23613	16.2172	13.1546	106
chr10	61325691	61326174	SRR8335339_peak_4564	673	.	27.0045	71.7896	67.3836	266
chr10	61328969	61329113	SRR8335339_peak_4565	43	.	5.25854	6.89525	4.31393	104
chr10	61344042	61344337	SRR8335339_peak_4566	279	.	15.3141	31.4683	27.9318	156
chr10	61357700	61357874	SRR8335339_peak_4567	24	.	4.42057	4.79866	2.40841	48
chr10	61380101	61380324	SRR8335339_peak_4568	33	.	4.08444	5.86499	3.36023	160
chr10	61536213	61536961	SRR8335339_peak_4569	64	.	6.59929	9.1729	6.42194	174
chr10	61570187	61570461	SRR8335339_peak_4570	164	.	10.7891	19.59	16.4006	119
chr10	61627219	61627567	SRR8335339_peak_4571	341	.	17.828	37.8087	34.1219	170
chr10	61649473	61649644	SRR8335339_peak_4573	48	.	5.32563	7.45014	4.84165	83
chr10	61702917	61703069	SRR8335339_peak_4574	33	.	4.92335	5.82188	3.32085	110
chr10	61705655	61705841	SRR8335339_peak_4575	64	.	6.59929	9.1729	6.42194	105
chr10	61759802	61760205	SRR8335339_peak_4576	573	.	25.7049	61.5875	57.3781	235
chr10	61764490	61764840	SRR8335339_peak_4577	164	.	10.9567	19.59	16.4006	131
chr10	61783885	61784109	SRR8335339_peak_4578	75	.	7.10207	10.3695	7.55416	122
chr10	61812025	61812186	SRR8335339_peak_4579	33	.	4.92335	5.82188	3.32085	57
chr10	61838859	61839022	SRR8335339_peak_4580	34	.	4.79403	5.94877	3.42038	90
chr10	61848487	61849003	SRR8335339_peak_4581	1127	.	42.4643	118.363	112.776	294
chr10	61906158	61906550	SRR8335339_peak_4582	661	.	28.554	70.5694	66.1845	157
chr10	61920195	61920528	SRR8335339_peak_4583	171	.	10.7188	20.3699	17.1628	187
chr10	61921137	61921452	SRR8335339_peak_4584	111	.	8.778	14.1563	11.1652	194
chr10	61933962	61934261	SRR8335339_peak_4585	612	.	24.7537	65.5499	61.2643	161
chr10	61943215	61943445	SRR8335339_peak_4586	75	.	7.26966	10.3695	7.55416	100
chr10	61956361	61956529	SRR8335339_peak_4587	51	.	5.6245	7.7937	5.17556	79
chr10	61965143	61965826	SRR8335339_peak_4588	488	.	22.6883	52.8444	48.8297	397
chr10	61968134	61968312	SRR8335339_peak_4589	33	.	5.09095	5.82188	3.32085	78
chr10	61994974	61995218	SRR8335339_peak_4590	74	.	5.86128	10.2513	7.46714	142
chr10	62033719	62033886	SRR8335339_peak_4591	33	.	4.92335	5.82188	3.32085	78
chr10	62049909	62050210	SRR8335339_peak_4592	309	.	16.6549	34.6091	30.9986	165
chr10	62096691	62096908	SRR8335339_peak_4593	75	.	6.93447	10.3695	7.55416	94
chr10	62266823	62267085	SRR8335339_peak_4594	143	.	9.53227	17.4972	14.3837	121
chr10	62306406	62306600	SRR8335339_peak_4595	64	.	6.59929	9.1729	6.42194	112
chr10	62329755	62330142	SRR8335339_peak_4596	623	.	25.82	66.6165	62.3126	187
chr10	62339834	62340035	SRR8335339_peak_4597	51	.	5.95172	7.7937	5.17556	135
chr10	62421466	62421649	SRR8335339_peak_4598	124	.	9.61597	15.4769	12.4283	68
chr10	62425553	62425753	SRR8335339_peak_4599	64	.	6.43169	9.1729	6.42194	105
chr10	62471113	62471460	SRR8335339_peak_4600	93	.	6.55227	12.1886	9.30641	189
chr10	62508043	62508378	SRR8335339_peak_4601	243	.	14.296	27.8166	24.3919	128
chr10	62590360	62590530	SRR8335339_peak_4602	34	.	4.79403	5.94877	3.42038	87
chr10	62651153	62651741	SRR8335339_peak_4603	733	.	30.5651	77.9109	73.3714	284
chr10	62725805	62726128	SRR8335339_peak_4604	64	.	6.43169	9.1729	6.42194	87
chr10	62739984	62740247	SRR8335339_peak_4605	102	.	6.7497	13.1909	10.2486	129
chr10	62792860	62793441	SRR8335339_peak_4606	187	.	12.0054	21.9657	18.7087	148
chr10	62843871	62844311	SRR8335339_peak_4607	150	.	10.6215	18.1951	15.054	300
chr10	62854862	62855477	SRR8335339_peak_4608	1322	.	48.0003	138.602	132.272	365
chr10	62865118	62865364	SRR8335339_peak_4609	33	.	4.28187	5.86499	3.36023	102
chr10	62887441	62887650	SRR8335339_peak_4610	33	.	4.92335	5.82188	3.32085	86
chr10	62902919	62903108	SRR8335339_peak_4611	75	.	7.10207	10.3695	7.55416	45
chr10	62921328	62921528	SRR8335339_peak_4612	33	.	4.75576	5.82188	3.32085	87
chr10	62946806	62947133	SRR8335339_peak_4613	34	.	4.9421	5.94877	3.42038	323
chr10	63128288	63128732	SRR8335339_peak_4614	518	.	15.3531	55.8825	51.813	209
chr10	63155977	63156220	SRR8335339_peak_4615	111	.	8.61041	14.1563	11.1652	138
chr10	63156966	63157207	SRR8335339_peak_4616	43	.	5.38631	6.95302	4.35052	100
chr10	63185732	63185902	SRR8335339_peak_4617	62	.	6.11533	8.92942	6.23625	82
chr10	63203854	63204191	SRR8335339_peak_4618	264	.	14.1224	29.9032	26.4241	151
chr10	63258740	63259052	SRR8335339_peak_4619	222	.	12.7898	25.6079	22.2327	154
chr10	63338951	63339115	SRR8335339_peak_4620	15	.	3.7502	3.832	1.54114	80
chr10	63381642	63381919	SRR8335339_peak_4621	133	.	9.71483	16.4387	13.3687	145
chr10	63430029	63430261	SRR8335339_peak_4622	63	.	6.27473	9.08008	6.37102	174
chr10	63455482	63455917	SRR8335339_peak_4623	107	.	8.19964	13.7287	10.7679	325
chr10	63457189	63457642	SRR8335339_peak_4624	197	.	9.7111	23.0554	19.7637	245
chr10	63458578	63458755	SRR8335339_peak_4625	53	.	5.76132	8.01365	5.33654	76
chr10	63476442	63476816	SRR8335339_peak_4626	148	.	10.4629	17.9378	14.8174	140
chr10	63477055	63477227	SRR8335339_peak_4627	78	.	6.57458	10.6343	7.81634	98
chr10	63541724	63542522	SRR8335339_peak_4628	1398	.	50.5088	146.8	139.848	167
chr10	63588738	63589029	SRR8335339_peak_4629	143	.	9.68034	17.4972	14.3837	143
chr10	63652611	63652859	SRR8335339_peak_4631	34	.	4.79403	5.94877	3.42038	160
chr10	63770979	63771305	SRR8335339_peak_4632	119	.	8.64385	14.9606	11.9524	147
chr10	63852085	63852280	SRR8335339_peak_4633	64	.	6.2641	9.1729	6.42194	106
chr10	63865037	63865275	SRR8335339_peak_4634	74	.	6.57087	10.1966	7.41535	321
chr10	63886460	63886672	SRR8335339_peak_4635	64	.	6.43169	9.1729	6.42194	124
chr10	63921732	63922005	SRR8335339_peak_4636	111	.	8.9456	14.1563	11.1652	195
chr10	63951051	63951229	SRR8335339_peak_4637	64	.	6.43169	9.1729	6.42194	92
chr10	63951454	63951712	SRR8335339_peak_4638	84	.	7.31122	11.3449	8.49972	115
chr10	64020423	64020612	SRR8335339_peak_4639	49	.	4.97286	7.53305	4.92021	66
chr10	64053616	64053791	SRR8335339_peak_4640	63	.	6.4228	9.08008	6.37102	108
chr10	64076073	64076276	SRR8335339_peak_4641	84	.	7.31122	11.3449	8.49972	95
chr10	64087828	64088057	SRR8335339_peak_4642	87	.	7.60485	11.6006	8.72584	117
chr10	64090175	64090406	SRR8335339_peak_4643	137	.	9.78356	16.8237	13.7301	127
chr10	64133826	64133988	SRR8335339_peak_4644	33	.	4.75576	5.82188	3.32085	70
chr10	64239869	64240084	SRR8335339_peak_4645	64	.	6.76688	9.1729	6.42194	130
chr10	64386491	64386652	SRR8335339_peak_4646	43	.	5.59373	6.89525	4.31393	109
chr10	64467826	64468110	SRR8335339_peak_4647	75	.	7.10207	10.3695	7.55416	161
chr10	64486133	64486474	SRR8335339_peak_4648	330	.	13.3635	36.7173	33.0599	158
chr10	64580867	64581033	SRR8335339_peak_4649	43	.	5.23824	6.95302	4.35052	66
chr10	66234311	66234536	SRR8335339_peak_4650	75	.	7.26966	10.3695	7.55416	112
chr10	66273602	66273773	SRR8335339_peak_4651	43	.	5.25854	6.89525	4.31393	36
chr10	66553020	66553198	SRR8335339_peak_4652	33	.	5.09095	5.82188	3.32085	87
chr10	66814538	66814770	SRR8335339_peak_4653	49	.	4.77543	7.53305	4.92021	134
chr10	66906753	66906956	SRR8335339_peak_4655	53	.	5.76132	8.01365	5.33654	118
chr10	66909335	66909445	SRR8335339_peak_4656	62	.	6.60617	8.92942	6.23625	97
chr10	66913749	66913964	SRR8335339_peak_4657	99	.	8.44282	12.8636	9.92716	82
chr10	66920015	66920188	SRR8335339_peak_4658	43	.	5.42613	6.89525	4.31393	105
chr10	66935671	66936054	SRR8335339_peak_4659	397	.	18.5645	43.5615	39.7495	144
chr10	66973955	66974211	SRR8335339_peak_4660	164	.	10.9567	19.59	16.4006	131
chr10	67000153	67000480	SRR8335339_peak_4661	124	.	9.28078	15.4769	12.4283	221
chr10	67002645	67003575	SRR8335339_peak_4662	882	.	32.1087	93.1661	88.2916	719
chr10	67003926	67004182	SRR8335339_peak_4663	25	.	4.34982	4.98931	2.5663	51
chr10	67051625	67051911	SRR8335339_peak_4664	124	.	9.28078	15.4769	12.4283	153
chr10	67056699	67056954	SRR8335339_peak_4665	99	.	8.10763	12.8636	9.92716	120
chr10	67058396	67058719	SRR8335339_peak_4666	133	.	9.87844	16.4387	13.3687	85
chr10	67104927	67105121	SRR8335339_peak_4667	43	.	5.59373	6.89525	4.31393	142
chr10	67126285	67127146	SRR8335339_peak_4668	205	.	12.6327	23.9035	20.5832	410
chr10	67146796	67147057	SRR8335339_peak_4669	91	.	7.57604	12.0026	9.12505	139
chr10	67185860	67186240	SRR8335339_peak_4670	43	.	5.42613	6.89525	4.31393	113
chr10	67186903	67187255	SRR8335339_peak_4671	292	.	15.4551	32.8437	29.2858	232
chr10	67187372	67187572	SRR8335339_peak_4672	121	.	8.89676	15.1155	12.1034	86
chr10	67187846	67188003	SRR8335339_peak_4673	43	.	5.38631	6.95302	4.35052	108
chr10	67221270	67221573	SRR8335339_peak_4674	99	.	8.44282	12.8636	9.92716	160
chr10	67223881	67224235	SRR8335339_peak_4675	469	.	22.3865	50.8993	46.9375	253
chr10	67230572	67230779	SRR8335339_peak_4676	84	.	7.58785	11.31	8.48363	77
chr10	67282486	67282914	SRR8335339_peak_4677	644	.	28.2188	68.7551	64.4014	249
chr10	67320465	67320587	SRR8335339_peak_4678	43	.	5.59373	6.89525	4.31393	137
chr10	67378046	67378251	SRR8335339_peak_4679	43	.	5.09017	6.95302	4.35052	98
chr10	67537372	67537829	SRR8335339_peak_4680	49	.	4.77543	7.53305	4.92021	151
chr10	67578270	67578508	SRR8335339_peak_4681	111	.	8.61041	14.1563	11.1652	114
chr10	67598400	67598633	SRR8335339_peak_4682	143	.	9.82841	17.4972	14.3837	144
chr10	67672431	67672677	SRR8335339_peak_4683	64	.	6.76688	9.1729	6.42194	140
chr10	67721923	67722118	SRR8335339_peak_4684	49	.	4.97286	7.53305	4.92021	92
chr10	68008233	68008661	SRR8335339_peak_4685	205	.	12.8002	23.9035	20.5832	207
chr10	68090233	68090542	SRR8335339_peak_4686	97	.	8.15165	12.6657	9.76492	169
chr10	68095255	68095522	SRR8335339_peak_4687	96	.	7.60736	12.5229	9.6265	155
chr10	68100751	68100924	SRR8335339_peak_4688	43	.	5.59373	6.89525	4.31393	119
chr10	68104547	68104775	SRR8335339_peak_4689	96	.	7.91508	12.5494	9.64892	139
chr10	68119336	68119572	SRR8335339_peak_4690	53	.	5.68245	7.99793	5.33654	141
chr10	68127017	68127197	SRR8335339_peak_4691	14	.	3.29473	3.62443	1.42618	143
chr10	68127496	68127714	SRR8335339_peak_4692	67	.	6.29704	9.54034	6.78003	126
chr10	68128417	68128812	SRR8335339_peak_4693	184	.	11.6199	21.7255	18.4733	135
chr10	68134111	68134442	SRR8335339_peak_4694	249	.	14.6438	28.3907	24.9461	173
chr10	68136326	68136932	SRR8335339_peak_4695	111	.	8.778	14.1563	11.1652	140
chr10	68140814	68140999	SRR8335339_peak_4696	53	.	5.92892	8.01365	5.33654	114
chr10	68156888	68157173	SRR8335339_peak_4697	187	.	11.6782	21.9657	18.7087	156
chr10	68168048	68168419	SRR8335339_peak_4698	111	.	8.9456	14.1563	11.1652	233
chr10	68192171	68192329	SRR8335339_peak_4699	41	.	5.29727	6.69879	4.15564	42
chr10	68205378	68205574	SRR8335339_peak_4700	87	.	7.77244	11.6006	8.72584	65
chr10	68208628	68208948	SRR8335339_peak_4701	205	.	12.4651	23.9035	20.5832	184
chr10	68212003	68212254	SRR8335339_peak_4702	137	.	10.1187	16.8237	13.7301	105
chr10	68219280	68219768	SRR8335339_peak_4703	234	.	14.141	26.877	23.4689	281
chr10	68276407	68276804	SRR8335339_peak_4704	124	.	9.28078	15.4769	12.4283	265
chr10	68278637	68279354	SRR8335339_peak_4705	239	.	13.5721	27.3325	23.9105	583
chr10	68283222	68283506	SRR8335339_peak_4706	111	.	8.9456	14.1563	11.1652	113
chr10	68318546	68318954	SRR8335339_peak_4707	336	.	16.6396	37.36	33.6895	136
chr10	68319137	68319317	SRR8335339_peak_4708	63	.	6.12666	9.08008	6.37102	78
chr10	68323268	68323466	SRR8335339_peak_4709	64	.	6.43169	9.1729	6.42194	104
chr10	68346660	68346827	SRR8335339_peak_4710	25	.	4.49789	4.98931	2.5663	93
chr10	68354827	68355007	SRR8335339_peak_4711	64	.	6.2641	9.1729	6.42194	78
chr10	68446502	68446890	SRR8335339_peak_4712	87	.	7.77244	11.6006	8.72584	299
chr10	68537316	68537485	SRR8335339_peak_4713	25	.	4.49789	4.98931	2.5663	41
chr10	68670132	68670314	SRR8335339_peak_4715	39	.	4.77054	6.45933	3.92452	31
chr10	68736545	68736796	SRR8335339_peak_4716	99	.	8.27522	12.8636	9.92716	109
chr10	69100400	69100587	SRR8335339_peak_4717	64	.	6.43169	9.1729	6.42194	82
chr10	69172460	69172669	SRR8335339_peak_4718	131	.	9.3842	16.2172	13.1546	119
chr10	69204723	69205006	SRR8335339_peak_4719	153	.	8.42782	18.4988	15.3548	143
chr10	69205124	69205342	SRR8335339_peak_4720	87	.	7.60485	11.6006	8.72584	81
chr10	69212968	69213191	SRR8335339_peak_4721	75	.	6.93447	10.3695	7.55416	78
chr10	69225999	69226249	SRR8335339_peak_4722	111	.	8.61041	14.1563	11.1652	115
chr10	69253236	69253724	SRR8335339_peak_4723	644	.	27.8836	68.7551	64.4014	158
chr10	69262978	69263744	SRR8335339_peak_4724	715	.	30.3976	76.0632	71.5624	340
chr10	69265650	69266142	SRR8335339_peak_4725	99	.	8.10763	12.8636	9.92716	362
chr10	69271552	69271725	SRR8335339_peak_4726	53	.	5.92892	8.01365	5.33654	80
chr10	69274893	69275065	SRR8335339_peak_4727	64	.	6.76688	9.1729	6.42194	65
chr10	69277096	69277263	SRR8335339_peak_4728	53	.	5.76132	8.01365	5.33654	114
chr10	69281087	69281242	SRR8335339_peak_4729	20	.	3.39345	4.33257	2.00236	92
chr10	69307028	69307389	SRR8335339_peak_4730	44	.	5.31261	7.06539	4.46063	303
chr10	69352205	69352409	SRR8335339_peak_4731	53	.	6.09651	8.01365	5.33654	57
chr10	69352828	69353211	SRR8335339_peak_4732	177	.	11.4595	21.007	17.7743	233
chr10	69385448	69385582	SRR8335339_peak_4733	43	.	5.59373	6.89525	4.31393	80
chr10	69528887	69529141	SRR8335339_peak_4734	33	.	5.09095	5.82188	3.32085	143
chr10	69529622	69529723	SRR8335339_peak_4735	43	.	5.59373	6.89525	4.31393	85
chr10	69535306	69535722	SRR8335339_peak_4736	264	.	15.1466	29.9213	26.4266	199
chr10	69536221	69536515	SRR8335339_peak_4737	63	.	6.12666	9.08008	6.37102	157
chr10	69570348	69570517	SRR8335339_peak_4738	52	.	5.33681	7.84668	5.22768	86
chr10	69579592	69579958	SRR8335339_peak_4739	428	.	19.601	46.7329	42.851	197
chr10	69594347	69594835	SRR8335339_peak_4740	43	.	5.59373	6.89525	4.31393	104
chr10	69602798	69602960	SRR8335339_peak_4742	33	.	4.92335	5.82188	3.32085	55
chr10	69617604	69617907	SRR8335339_peak_4743	243	.	14.296	27.8166	24.3919	161
chr10	69644894	69645099	SRR8335339_peak_4744	75	.	7.10207	10.3695	7.55416	130
chr10	69653280	69653642	SRR8335339_peak_4745	325	.	17.1577	36.2018	32.5494	198
chr10	69656437	69656626	SRR8335339_peak_4746	75	.	7.10207	10.3695	7.55416	93
chr10	69662449	69662749	SRR8335339_peak_4747	372	.	18.8336	41.0634	37.2997	132
chr10	69670809	69671299	SRR8335339_peak_4748	596	.	23.9211	63.8883	59.6343	334
chr10	69710855	69711062	SRR8335339_peak_4749	53	.	5.76132	8.01365	5.33654	116
chr10	69785172	69786053	SRR8335339_peak_4750	341	.	17.6605	37.8087	34.1219	232
chr10	69786563	69787024	SRR8335339_peak_4751	395	.	15.0416	43.3808	39.5812	248
chr10	69787157	69787545	SRR8335339_peak_4752	64	.	6.51399	9.21692	6.46401	69
chr10	69798147	69798388	SRR8335339_peak_4754	63	.	6.12666	9.08008	6.37102	79
chr10	69829215	69829672	SRR8335339_peak_4755	504	.	17.9043	54.5285	50.4899	233
chr10	69834675	69834992	SRR8335339_peak_4756	249	.	13.5302	28.4555	24.996	159
chr10	69872495	69872721	SRR8335339_peak_4757	84	.	7.01508	11.3449	8.49972	152
chr10	69925662	69925970	SRR8335339_peak_4758	13	.	2.76719	3.53412	1.34064	291
chr10	69926104	69926297	SRR8335339_peak_4759	52	.	5.59477	7.84668	5.22768	69
chr10	69926492	69926855	SRR8335339_peak_4760	156	.	10.1245	18.7993	15.6438	189
chr10	70056351	70056595	SRR8335339_peak_4761	34	.	4.79403	5.94877	3.42038	107
chr10	70095201	70095421	SRR8335339_peak_4762	64	.	6.76688	9.1729	6.42194	134
chr10	70110169	70110396	SRR8335339_peak_4763	43	.	5.23824	6.95302	4.35052	91
chr10	70133340	70133565	SRR8335339_peak_4764	84	.	7.01508	11.3449	8.49972	110
chr10	70141363	70141583	SRR8335339_peak_4765	124	.	9.28078	15.4769	12.4283	89
chr10	70166462	70166626	SRR8335339_peak_4766	32	.	4.80643	5.64887	3.20417	113
chr10	70169308	70169521	SRR8335339_peak_4767	75	.	6.96451	10.3457	7.55416	104
chr10	70244368	70244530	SRR8335339_peak_4768	25	.	4.49789	4.98931	2.5663	26
chr10	70297072	70297297	SRR8335339_peak_4769	63	.	6.12666	9.08008	6.37102	94
chr10	70301296	70301481	SRR8335339_peak_4770	53	.	5.76132	8.01365	5.33654	87
chr10	70403225	70403463	SRR8335339_peak_4771	33	.	4.75576	5.82188	3.32085	134
chr10	70553974	70554156	SRR8335339_peak_4774	75	.	7.26966	10.3695	7.55416	80
chr10	70595157	70595386	SRR8335339_peak_4775	64	.	6.59929	9.1729	6.42194	132
chr10	70919161	70919339	SRR8335339_peak_4777	64	.	6.43169	9.1729	6.42194	88
chr10	70927655	70927807	SRR8335339_peak_4778	43	.	5.42613	6.89525	4.31393	89
chr10	70932674	70933297	SRR8335339_peak_4779	64	.	6.2641	9.1729	6.42194	179
chr10	70964519	70964733	SRR8335339_peak_4780	87	.	7.43726	11.6006	8.72584	80
chr10	71025437	71025505	SRR8335339_peak_4781	34	.	4.9421	5.94877	3.42038	38
chr10	71052385	71052553	SRR8335339_peak_4782	33	.	4.75576	5.82188	3.32085	91
chr10	71062228	71062450	SRR8335339_peak_4783	63	.	6.12666	9.08008	6.37102	92
chr10	71119410	71119788	SRR8335339_peak_4784	281	.	14.9236	31.7121	28.1723	205
chr10	71158500	71158714	SRR8335339_peak_4785	43	.	5.59373	6.89525	4.31393	116
chr10	71159065	71159238	SRR8335339_peak_4786	43	.	5.25854	6.89525	4.31393	101
chr10	71159882	71160086	SRR8335339_peak_4787	99	.	8.10763	12.8636	9.92716	121
chr10	71183252	71183608	SRR8335339_peak_4788	205	.	12.8002	23.9035	20.5832	129
chr10	71193184	71193399	SRR8335339_peak_4789	99	.	7.94004	12.8636	9.92716	125
chr10	71237887	71238049	SRR8335339_peak_4790	33	.	5.09095	5.82188	3.32085	61
chr10	71284403	71284701	SRR8335339_peak_4791	99	.	7.94004	12.8636	9.92716	128
chr10	71840886	71841213	SRR8335339_peak_4792	177	.	11.4595	21.007	17.7743	191
chr10	71885323	71885572	SRR8335339_peak_4793	75	.	6.93447	10.3695	7.55416	130
chr10	71946153	71946341	SRR8335339_peak_4794	48	.	5.4644	7.45014	4.84165	79
chr10	72666116	72666318	SRR8335339_peak_4795	62	.	6.60617	8.92942	6.23625	129
chr10	72666629	72666794	SRR8335339_peak_4796	62	.	6.11533	8.92942	6.23625	64
chr10	72810188	72810372	SRR8335339_peak_4797	33	.	5.09095	5.82188	3.32085	116
chr10	73098192	73098399	SRR8335339_peak_4798	64	.	6.76688	9.1729	6.42194	89
chr10	73314423	73314609	SRR8335339_peak_4799	33	.	4.92335	5.82188	3.32085	74
chr10	74061914	74062266	SRR8335339_peak_4800	280	.	12.0802	31.5779	28.0394	182
chr10	74130611	74130945	SRR8335339_peak_4801	336	.	16.9358	37.36	33.6895	160
chr10	74271043	74271257	SRR8335339_peak_4802	84	.	7.01508	11.3449	8.49972	82
chr10	74304274	74304413	SRR8335339_peak_4803	53	.	5.68245	7.99793	5.33654	100
chr10	74359503	74359713	SRR8335339_peak_4804	44	.	5.16244	7.06539	4.46063	92
chr10	74469934	74470096	SRR8335339_peak_4805	22	.	4.21545	4.60347	2.2688	44
chr10	74680556	74680888	SRR8335339_peak_4806	220	.	13.4706	25.381	22.0191	144
chr10	74923009	74923175	SRR8335339_peak_4807	43	.	5.09017	6.95302	4.35052	119
chr10	75093795	75094047	SRR8335339_peak_4808	158	.	10.5686	19.0344	15.876	143
chr10	75097151	75097325	SRR8335339_peak_4809	24	.	4.25298	4.79866	2.40841	47
chr10	75111779	75112155	SRR8335339_peak_4810	626	.	27.5485	66.9496	62.6274	229
chr10	75116493	75117259	SRR8335339_peak_4811	438	.	21.3475	47.7253	43.8218	507
chr10	75117350	75117407	SRR8335339_peak_4811	438	.	21.3475	47.7253	43.8218	507
chr10	75121686	75122055	SRR8335339_peak_4812	208	.	12.4937	24.2093	20.8752	152
chr10	75137184	75137572	SRR8335339_peak_4813	454	.	22.0179	49.4205	45.4751	153
chr10	75151307	75151542	SRR8335339_peak_4814	84	.	7.45929	11.3449	8.49972	132
chr10	75173536	75174034	SRR8335339_peak_4815	292	.	15.307	32.8437	29.2858	370
chr10	75223400	75223577	SRR8335339_peak_4816	53	.	6.09651	8.01365	5.33654	72
chr10	75250874	75251065	SRR8335339_peak_4818	63	.	6.27473	9.08008	6.37102	61
chr10	75252070	75252245	SRR8335339_peak_4819	49	.	4.77543	7.53305	4.92021	52
chr10	75378525	75379093	SRR8335339_peak_4821	918	.	34.2599	96.8224	91.8521	293
chr10	75406744	75406983	SRR8335339_peak_4822	164	.	10.9567	19.59	16.4006	118
chr10	75439556	75439825	SRR8335339_peak_4823	119	.	8.64385	14.9606	11.9524	116
chr10	75448922	75449316	SRR8335339_peak_4824	156	.	10.2726	18.7993	15.6438	240
chr10	75451392	75451793	SRR8335339_peak_4825	395	.	15.0416	43.3808	39.5812	269
chr10	75465615	75465781	SRR8335339_peak_4826	64	.	6.2641	9.1729	6.42194	122
chr10	75517888	75518172	SRR8335339_peak_4827	182	.	11.013	21.4658	18.218	126
chr10	75558719	75558888	SRR8335339_peak_4828	54	.	6.06348	8.12253	5.44254	123
chr10	75647134	75647781	SRR8335339_peak_4830	309	.	16.4873	34.6091	30.9986	441
chr10	75704504	75704844	SRR8335339_peak_4831	75	.	7.10207	10.3695	7.55416	248
chr10	75797732	75797977	SRR8335339_peak_4832	87	.	7.77244	11.6006	8.72584	128
chr10	75808828	75809002	SRR8335339_peak_4833	64	.	6.76688	9.1729	6.42194	75
chr10	75834419	75834603	SRR8335339_peak_4834	43	.	5.25854	6.89525	4.31393	107
chr10	75837003	75837552	SRR8335339_peak_4835	413	.	20.3497	45.2072	41.3558	306
chr10	75851484	75851709	SRR8335339_peak_4836	99	.	8.27522	12.8636	9.92716	117
chr10	75860863	75861056	SRR8335339_peak_4837	57	.	5.88072	8.47811	5.79184	141
chr10	75921579	75921885	SRR8335339_peak_4838	64	.	6.2641	9.1729	6.42194	95
chr10	75922001	75922170	SRR8335339_peak_4839	33	.	4.92335	5.82188	3.32085	117
chr10	75951678	75952100	SRR8335339_peak_4840	84	.	7.31122	11.3449	8.49972	259
chr10	76027076	76027242	SRR8335339_peak_4841	43	.	5.38631	6.95302	4.35052	123
chr10	76032378	76032591	SRR8335339_peak_4842	33	.	4.75576	5.82188	3.32085	143
chr10	76239409	76239811	SRR8335339_peak_4843	524	.	22.8586	56.5026	52.4053	205
chr10	76240631	76240891	SRR8335339_peak_4844	75	.	7.10207	10.3695	7.55416	119
chr10	76346443	76346582	SRR8335339_peak_4845	20	.	3.39345	4.33257	2.00236	95
chr10	76416898	76417211	SRR8335339_peak_4846	164	.	10.7891	19.59	16.4006	161
chr10	76442195	76442666	SRR8335339_peak_4847	143	.	9.53227	17.4972	14.3837	242
chr10	76442776	76443243	SRR8335339_peak_4848	280	.	12.0802	31.5779	28.0394	229
chr10	76496227	76496707	SRR8335339_peak_4849	75	.	7.10207	10.3695	7.55416	96
chr10	76513218	76513501	SRR8335339_peak_4850	96	.	7.9035	12.5229	9.6265	142
chr10	76586158	76586525	SRR8335339_peak_4851	784	.	30.6917	83.0754	78.4366	213
chr10	76590298	76590620	SRR8335339_peak_4852	169	.	10.8649	20.1225	16.9192	146
chr10	76602856	76603074	SRR8335339_peak_4853	119	.	8.79192	14.9606	11.9524	84
chr10	76694814	76695047	SRR8335339_peak_4854	64	.	6.76688	9.1729	6.42194	122
chr10	76728223	76728399	SRR8335339_peak_4855	43	.	5.42613	6.89525	4.31393	56
chr10	76732840	76733196	SRR8335339_peak_4856	26	.	3.98573	5.08049	2.64754	141
chr10	76733330	76733559	SRR8335339_peak_4857	75	.	7.10207	10.3695	7.55416	108
chr10	76881919	76882214	SRR8335339_peak_4859	164	.	11.2919	19.59	16.4006	141
chr10	76997810	76998258	SRR8335339_peak_4860	279	.	15.6493	31.4683	27.9318	181
chr10	77030010	77030306	SRR8335339_peak_4861	33	.	4.75576	5.82188	3.32085	58
chr10	77032515	77032691	SRR8335339_peak_4862	64	.	6.43169	9.1729	6.42194	92
chr10	77082663	77082830	SRR8335339_peak_4863	63	.	6.27473	9.08008	6.37102	96
chr10	77097769	77098167	SRR8335339_peak_4864	438	.	21.0123	47.7253	43.8218	200
chr10	77110062	77110276	SRR8335339_peak_4865	87	.	7.43726	11.6006	8.72584	96
chr10	77111356	77111597	SRR8335339_peak_4866	64	.	6.76688	9.1729	6.42194	108
chr10	77138358	77138600	SRR8335339_peak_4867	137	.	10.1187	16.8237	13.7301	125
chr10	77151223	77151502	SRR8335339_peak_4868	99	.	8.10763	12.8636	9.92716	104
chr10	77158135	77158495	SRR8335339_peak_4869	33	.	4.08444	5.86499	3.36023	85
chr10	77159180	77159344	SRR8335339_peak_4870	25	.	4.49789	4.98931	2.5663	154
chr10	77159746	77159946	SRR8335339_peak_4871	34	.	4.64596	5.94877	3.42038	97
chr10	77187406	77187763	SRR8335339_peak_4872	310	.	15.8247	34.7061	31.0942	248
chr10	77191297	77191480	SRR8335339_peak_4873	43	.	5.59373	6.89525	4.31393	29
chr10	77252903	77253173	SRR8335339_peak_4874	357	.	18.3308	39.4294	35.7026	157
chr10	77258867	77259491	SRR8335339_peak_4875	182	.	11.013	21.4658	18.218	313
chr10	77287000	77287193	SRR8335339_peak_4876	51	.	5.95172	7.7937	5.17556	76
chr10	77360567	77360865	SRR8335339_peak_4877	156	.	10.2726	18.7993	15.6438	151
chr10	77381170	77381354	SRR8335339_peak_4878	26	.	3.68959	5.08049	2.64754	112
chr10	77427671	77428091	SRR8335339_peak_4879	475	.	21.0817	51.5718	47.5848	199
chr10	77441061	77441235	SRR8335339_peak_4880	34	.	4.79403	5.94877	3.42038	90
chr10	77441854	77442020	SRR8335339_peak_4881	53	.	5.83052	7.99793	5.33654	106
chr10	77447682	77448139	SRR8335339_peak_4882	725	.	28.7814	77.0345	72.5201	202
chr10	77449013	77449903	SRR8335339_peak_4883	150	.	10.4539	18.1951	15.054	496
chr10	77483061	77483275	SRR8335339_peak_4884	64	.	6.43169	9.1729	6.42194	99
chr10	77484028	77484898	SRR8335339_peak_4885	164	.	10.7891	19.59	16.4006	466
chr10	77509826	77509947	SRR8335339_peak_4886	25	.	4.34982	4.98931	2.5663	29
chr10	77581427	77581711	SRR8335339_peak_4887	53	.	5.92892	8.01365	5.33654	142
chr10	77581996	77582459	SRR8335339_peak_4888	112	.	7.14455	14.2141	11.2203	155
chr10	77606294	77606500	SRR8335339_peak_4889	33	.	4.92335	5.82188	3.32085	86
chr10	77622251	77622504	SRR8335339_peak_4890	33	.	4.58817	5.82188	3.32085	120
chr10	77624589	77624755	SRR8335339_peak_4891	43	.	5.42613	6.89525	4.31393	96
chr10	77634702	77634970	SRR8335339_peak_4892	264	.	14.8114	29.9213	26.4266	153
chr10	77773320	77773602	SRR8335339_peak_4893	143	.	9.82841	17.4972	14.3837	140
chr10	77778949	77779221	SRR8335339_peak_4894	146	.	9.4888	17.7623	14.6455	154
chr10	77784639	77784788	SRR8335339_peak_4895	43	.	5.25854	6.89525	4.31393	52
chr10	77791206	77791437	SRR8335339_peak_4896	143	.	9.68034	17.4972	14.3837	118
chr10	77895814	77895995	SRR8335339_peak_4897	43	.	5.25854	6.89525	4.31393	85
chr10	77984836	77985069	SRR8335339_peak_4899	64	.	6.59929	9.1729	6.42194	103
chr10	78043420	78043621	SRR8335339_peak_4902	75	.	7.26966	10.3695	7.55416	79
chr10	78059617	78059821	SRR8335339_peak_4903	53	.	5.68245	7.99793	5.33654	85
chr10	78121077	78121248	SRR8335339_peak_4904	53	.	5.92892	8.01365	5.33654	124
chr10	78135814	78136012	SRR8335339_peak_4905	84	.	7.16315	11.3449	8.49972	56
chr10	78169928	78170090	SRR8335339_peak_4906	23	.	4.31559	4.64904	2.30867	76
chr10	78244918	78245134	SRR8335339_peak_4907	63	.	6.4228	9.08008	6.37102	105
chr10	78338076	78338493	SRR8335339_peak_4908	573	.	24.4873	61.5192	57.3249	238
chr10	78394755	78394999	SRR8335339_peak_4909	75	.	7.10207	10.3695	7.55416	171
chr10	78399437	78399679	SRR8335339_peak_4910	137	.	9.95116	16.8237	13.7301	125
chr10	78412268	78412614	SRR8335339_peak_4911	195	.	11.7533	22.8283	19.5417	149
chr10	78464684	78465142	SRR8335339_peak_4912	64	.	6.43169	9.1729	6.42194	136
chr10	78525352	78525584	SRR8335339_peak_4913	75	.	7.10207	10.3695	7.55416	116
chr10	78574205	78574424	SRR8335339_peak_4914	53	.	6.09651	8.01365	5.33654	96
chr10	78575347	78575544	SRR8335339_peak_4915	33	.	5.09095	5.82188	3.32085	132
chr10	78591740	78592233	SRR8335339_peak_4916	903	.	35.4021	95.3067	90.3848	256
chr10	78780345	78780571	SRR8335339_peak_4917	43	.	5.25854	6.89525	4.31393	144
chr10	78787739	78788070	SRR8335339_peak_4918	336	.	16.6396	37.36	33.6895	176
chr10	79106205	79106936	SRR8335339_peak_4919	1108	.	42.1291	116.373	110.852	285
chr10	79469452	79469620	SRR8335339_peak_4922	41	.	4.38058	6.6833	4.14451	93
chr10	79519638	79520058	SRR8335339_peak_4923	53	.	5.53438	7.99793	5.33654	226
chr10	79544118	79544308	SRR8335339_peak_4924	64	.	6.76688	9.1729	6.42194	103
chr10	79554647	79554772	SRR8335339_peak_4925	43	.	5.42613	6.89525	4.31393	94
chr10	79668815	79669367	SRR8335339_peak_4926	53	.	5.97859	7.99793	5.33654	141
chr10	79675512	79675764	SRR8335339_peak_4927	137	.	10.1187	16.8237	13.7301	130
chr10	79681728	79682221	SRR8335339_peak_4928	591	.	26.0401	63.3656	59.1155	244
chr10	79682965	79683128	SRR8335339_peak_4929	53	.	5.76132	8.01365	5.33654	60
chr10	79696432	79696603	SRR8335339_peak_4931	49	.	4.97286	7.53305	4.92021	95
chr10	79700765	79701049	SRR8335339_peak_4932	169	.	10.7168	20.1225	16.9192	143
chr10	79704275	79704564	SRR8335339_peak_4933	49	.	4.67672	7.53305	4.92021	199
chr10	79707822	79708042	SRR8335339_peak_4934	87	.	7.60485	11.6006	8.72584	99
chr10	79709266	79709544	SRR8335339_peak_4935	87	.	7.43726	11.6006	8.72584	154
chr10	79712475	79712762	SRR8335339_peak_4936	191	.	12.2975	22.4452	19.1696	130
chr10	79746501	79747055	SRR8335339_peak_4937	220	.	13.4706	25.381	22.0191	372
chr10	79766840	79767225	SRR8335339_peak_4938	220	.	13.1354	25.381	22.0191	114
chr10	79767348	79767808	SRR8335339_peak_4939	918	.	36.4309	96.8039	91.8452	228
chr10	79768473	79768675	SRR8335339_peak_4940	87	.	7.60485	11.6006	8.72584	116
chr10	79777307	79777570	SRR8335339_peak_4941	99	.	7.94004	12.8636	9.92716	132
chr10	79777972	79778385	SRR8335339_peak_4942	264	.	14.979	29.9213	26.4266	200
chr10	79779977	79780230	SRR8335339_peak_4943	84	.	7.16315	11.3449	8.49972	113
chr10	79788403	79788737	SRR8335339_peak_4944	847	.	32.0389	89.531	84.7448	175
chr10	79834942	79835393	SRR8335339_peak_4945	639	.	26.1161	68.3327	63.9933	232
chr10	79840450	79841421	SRR8335339_peak_4946	366	.	17.6761	40.4363	36.6926	667
chr10	79853380	79853643	SRR8335339_peak_4947	222	.	9.20823	25.6604	22.2834	139
chr10	79854146	79854438	SRR8335339_peak_4948	87	.	7.43726	11.6006	8.72584	139
chr10	79854758	79855100	SRR8335339_peak_4949	43	.	5.25854	6.89525	4.31393	98
chr10	79858607	79858784	SRR8335339_peak_4950	53	.	5.97859	7.99793	5.33654	117
chr10	79880318	79880477	SRR8335339_peak_4951	33	.	5.09095	5.82188	3.32085	85
chr10	79882581	79882745	SRR8335339_peak_4952	33	.	4.75576	5.82188	3.32085	78
chr10	79920665	79920812	SRR8335339_peak_4953	64	.	6.59929	9.1729	6.42194	101
chr10	79925907	79926097	SRR8335339_peak_4955	34	.	4.79403	5.94877	3.42038	91
chr10	79926760	79927036	SRR8335339_peak_4956	43	.	5.25854	6.89525	4.31393	138
chr10	79927128	79927314	SRR8335339_peak_4957	64	.	6.59929	9.1729	6.42194	95
chr10	79932789	79933280	SRR8335339_peak_4958	438	.	21.3475	47.7253	43.8218	183
chr10	79945877	79946128	SRR8335339_peak_4959	182	.	11.013	21.4658	18.218	136
chr10	79984316	79984696	SRR8335339_peak_4960	43	.	5.09017	6.95302	4.35052	70
chr10	79984891	79985369	SRR8335339_peak_4961	504	.	17.9043	54.5285	50.4899	260
chr10	79985600	79985868	SRR8335339_peak_4962	14	.	3.09731	3.62443	1.42618	5
chr10	79988387	79988647	SRR8335339_peak_4963	164	.	11.2919	19.59	16.4006	125
chr10	79989892	79990266	SRR8335339_peak_4964	573	.	25.7049	61.5875	57.3781	152
chr10	79996230	79996436	SRR8335339_peak_4965	43	.	5.59373	6.89525	4.31393	94
chr10	79997243	79997438	SRR8335339_peak_4966	64	.	6.76688	9.1729	6.42194	84
chr10	80019840	80020194	SRR8335339_peak_4967	279	.	15.4817	31.4683	27.9318	167
chr10	80039410	80039828	SRR8335339_peak_4968	53	.	5.92892	8.01365	5.33654	144
chr10	80049107	80049368	SRR8335339_peak_4969	96	.	7.9035	12.5229	9.6265	143
chr10	80052101	80052304	SRR8335339_peak_4970	53	.	5.97859	7.99793	5.33654	113
chr10	80053344	80053486	SRR8335339_peak_4971	17	.	3.90561	4.07966	1.7593	57
chr10	80054026	80054510	SRR8335339_peak_4972	53	.	5.83052	7.99793	5.33654	170
chr10	80084785	80084967	SRR8335339_peak_4973	63	.	6.27473	9.08008	6.37102	98
chr10	80097358	80097634	SRR8335339_peak_4974	34	.	4.79403	5.94877	3.42038	128
chr10	80141377	80141585	SRR8335339_peak_4976	33	.	4.92335	5.82188	3.32085	154
chr10	80142075	80142476	SRR8335339_peak_4977	107	.	8.34771	13.7287	10.7679	257
chr10	80147995	80148298	SRR8335339_peak_4978	99	.	8.44282	12.8636	9.92716	158
chr10	80148837	80148942	SRR8335339_peak_4979	15	.	3.7502	3.832	1.54114	61
chr10	80150673	80150924	SRR8335339_peak_4980	75	.	7.26966	10.3695	7.55416	202
chr10	80151251	80151543	SRR8335339_peak_4981	131	.	9.23613	16.2172	13.1546	150
chr10	80152614	80152874	SRR8335339_peak_4982	150	.	10.2863	18.1951	15.054	125
chr10	80158787	80158949	SRR8335339_peak_4983	33	.	4.75576	5.82188	3.32085	56
chr10	80160044	80160324	SRR8335339_peak_4984	43	.	5.09017	6.95302	4.35052	80
chr10	80161378	80161858	SRR8335339_peak_4986	294	.	16.1521	33.0311	29.4556	216
chr10	80163857	80164023	SRR8335339_peak_4987	43	.	5.23824	6.95302	4.35052	59
chr10	80165525	80166090	SRR8335339_peak_4988	137	.	10.1187	16.8237	13.7301	147
chr10	80167383	80167902	SRR8335339_peak_4989	325	.	17.3253	36.2018	32.5494	272
chr10	80168102	80168311	SRR8335339_peak_4990	43	.	5.25854	6.89525	4.31393	97
chr10	80221414	80221682	SRR8335339_peak_4991	249	.	14.4762	28.3907	24.9461	119
chr10	80226426	80226605	SRR8335339_peak_4992	24	.	4.25298	4.79866	2.40841	139
chr10	80227887	80228310	SRR8335339_peak_4993	96	.	8.24231	12.5494	9.64892	158
chr10	80245568	80245791	SRR8335339_peak_4994	49	.	4.77543	7.53305	4.92021	124
chr10	80248959	80249473	SRR8335339_peak_4995	43	.	5.59373	6.89525	4.31393	478
chr10	80261231	80261486	SRR8335339_peak_4996	52	.	5.46579	7.84668	5.22768	117
chr10	80264676	80264952	SRR8335339_peak_4997	96	.	7.75543	12.5229	9.6265	150
chr10	80281382	80281603	SRR8335339_peak_4998	53	.	5.92892	8.01365	5.33654	86
chr10	80292299	80292422	SRR8335339_peak_4999	33	.	4.92335	5.82188	3.32085	81
chr10	80320457	80320600	SRR8335339_peak_5000	43	.	5.59373	6.89525	4.31393	95
chr10	80345113	80345312	SRR8335339_peak_5001	64	.	6.43169	9.1729	6.42194	72
chr10	80348570	80348895	SRR8335339_peak_5002	191	.	12.1299	22.4452	19.1696	152
chr10	80348983	80349302	SRR8335339_peak_5003	124	.	9.44838	15.4769	12.4283	146
chr10	80398828	80399040	SRR8335339_peak_5004	53	.	5.76132	8.01365	5.33654	148
chr10	80400116	80400326	SRR8335339_peak_5005	39	.	4.90931	6.45933	3.92452	128
chr10	80433851	80434243	SRR8335339_peak_5006	99	.	7.54599	12.9094	9.97076	279
chr10	80465143	80465351	SRR8335339_peak_5007	43	.	5.42613	6.89525	4.31393	106
chr10	80534799	80535036	SRR8335339_peak_5008	74	.	6.71894	10.1966	7.41535	109
chr10	80561705	80561873	SRR8335339_peak_5010	15	.	3.91779	3.832	1.54114	139
chr10	80577777	80578093	SRR8335339_peak_5011	96	.	7.60736	12.5229	9.6265	155
chr10	80622362	80622695	SRR8335339_peak_5012	74	.	5.95999	10.2513	7.46714	134
chr10	80659230	80659465	SRR8335339_peak_5013	96	.	7.60736	12.5229	9.6265	125
chr10	80674434	80674552	SRR8335339_peak_5014	26	.	3.7883	5.08049	2.64754	155
chr10	80676291	80676778	SRR8335339_peak_5015	539	.	24.5318	58.0601	53.9346	195
chr10	80702504	80703057	SRR8335339_peak_5016	99	.	7.94004	12.8636	9.92716	424
chr10	80742212	80742492	SRR8335339_peak_5017	99	.	8.10763	12.8636	9.92716	142
chr10	80747451	80747740	SRR8335339_peak_5018	278	.	14.7147	31.3661	27.8503	131
chr10	80748682	80748991	SRR8335339_peak_5019	191	.	11.9623	22.4452	19.1696	127
chr10	80751328	80751749	SRR8335339_peak_5020	63	.	6.27473	9.08008	6.37102	111
chr10	80751837	80752194	SRR8335339_peak_5021	137	.	9.78356	16.8237	13.7301	204
chr10	80755020	80755204	SRR8335339_peak_5022	43	.	5.09017	6.95302	4.35052	62
chr10	80761535	80761784	SRR8335339_peak_5023	99	.	8.44282	12.8636	9.92716	122
chr10	80766457	80766693	SRR8335339_peak_5024	97	.	7.86554	12.6965	9.79379	130
chr10	80774568	80774849	SRR8335339_peak_5025	64	.	6.36382	9.21692	6.46401	153
chr10	80775883	80776077	SRR8335339_peak_5026	33	.	4.75576	5.82188	3.32085	119
chr10	80776613	80776729	SRR8335339_peak_5027	33	.	4.75576	5.82188	3.32085	90
chr10	80807371	80807871	SRR8335339_peak_5028	87	.	7.77244	11.6006	8.72584	124
chr10	80809409	80809572	SRR8335339_peak_5029	34	.	4.64596	5.94877	3.42038	135
chr10	80823397	80823717	SRR8335339_peak_5030	249	.	14.3086	28.3907	24.9461	126
chr10	80900891	80901231	SRR8335339_peak_5032	43	.	5.25854	6.89525	4.31393	355
chr10	80918037	80918449	SRR8335339_peak_5033	405	.	20.0068	44.3699	40.5371	225
chr10	81037318	81037628	SRR8335339_peak_5044	34	.	4.9421	5.94877	3.42038	206
chr10	81069872	81070051	SRR8335339_peak_5045	30	.	3.58157	5.46828	3.03344	23
chr10	81089229	81089546	SRR8335339_peak_5046	111	.	8.9456	14.1563	11.1652	199
chr10	81285530	81286006	SRR8335339_peak_5053	74	.	5.86128	10.2513	7.46714	427
chr10	81292734	81292939	SRR8335339_peak_5054	53	.	5.76132	8.01365	5.33654	101
chr10	81293155	81293426	SRR8335339_peak_5055	53	.	5.68245	7.99793	5.33654	185
chr10	81320473	81320793	SRR8335339_peak_5056	49	.	4.87415	7.53305	4.92021	233
chr10	81320940	81321119	SRR8335339_peak_5057	15	.	3.7502	3.832	1.54114	17
chr10	81321546	81321734	SRR8335339_peak_5058	43	.	5.59373	6.89525	4.31393	130
chr10	81329601	81330153	SRR8335339_peak_5059	825	.	33.4142	87.2662	82.5321	170
chr10	81344433	81344783	SRR8335339_peak_5060	51	.	5.78811	7.7937	5.17556	98
chr10	81350790	81351109	SRR8335339_peak_5061	244	.	11.0931	27.847	24.4203	158
chr10	81358293	81358683	SRR8335339_peak_5062	325	.	16.9901	36.2018	32.5494	152
chr10	81363426	81363612	SRR8335339_peak_5063	15	.	3.7502	3.832	1.54114	61
chr10	81402027	81402247	SRR8335339_peak_5064	25	.	4.34982	4.98931	2.5663	95
chr10	81412062	81412399	SRR8335339_peak_5065	389	.	19.6716	42.7103	38.915	161
chr10	81432924	81433242	SRR8335339_peak_5067	107	.	8.19964	13.7287	10.7679	203
chr10	81488034	81488348	SRR8335339_peak_5068	111	.	8.778	14.1563	11.1652	136
chr10	81496455	81496619	SRR8335339_peak_5069	24	.	4.42057	4.79866	2.40841	47
chr10	81523714	81523902	SRR8335339_peak_5070	43	.	5.25854	6.89525	4.31393	86
chr10	81570972	81571159	SRR8335339_peak_5072	15	.	3.91779	3.832	1.54114	80
chr10	82354297	82354577	SRR8335339_peak_5078	24	.	4.42057	4.79866	2.40841	143
chr10	82623200	82623446	SRR8335339_peak_5079	133	.	9.87844	16.4387	13.3687	126
chr10	82666510	82666759	SRR8335339_peak_5080	53	.	5.83052	7.99793	5.33654	88
chr10	82729906	82730145	SRR8335339_peak_5081	84	.	7.45929	11.3449	8.49972	100
chr10	82764102	82764266	SRR8335339_peak_5082	34	.	4.64596	5.94877	3.42038	41
chr10	82795459	82795781	SRR8335339_peak_5083	57	.	5.17028	8.41215	5.72835	141
chr10	82798541	82798813	SRR8335339_peak_5084	43	.	5.59373	6.89525	4.31393	95
chr10	82858701	82859361	SRR8335339_peak_5085	956	.	37.4365	100.667	95.6018	289
chr10	82860139	82860562	SRR8335339_peak_5086	159	.	10.5329	19.1577	15.9951	139
chr10	82860655	82860665	SRR8335339_peak_5086	159	.	10.5329	19.1577	15.9951	139
chr10	82909329	82909638	SRR8335339_peak_5087	164	.	8.82268	19.6141	16.4222	150
chr10	82922970	82923132	SRR8335339_peak_5088	43	.	5.42613	6.89525	4.31393	62
chr10	82987515	82987677	SRR8335339_peak_5089	20	.	3.49216	4.33257	2.00236	115
chr10	82991182	82991372	SRR8335339_peak_5090	33	.	4.92335	5.82188	3.32085	73
chr10	83013919	83014140	SRR8335339_peak_5091	53	.	5.92892	8.01365	5.33654	124
chr10	83060412	83060614	SRR8335339_peak_5092	53	.	5.68245	7.99793	5.33654	69
chr10	83079908	83080296	SRR8335339_peak_5093	64	.	6.43169	9.1729	6.42194	244
chr10	83084008	83084308	SRR8335339_peak_5094	137	.	9.78356	16.8237	13.7301	151
chr10	83088820	83089068	SRR8335339_peak_5095	164	.	11.1243	19.59	16.4006	124
chr10	83116949	83117227	SRR8335339_peak_5096	53	.	5.97859	7.99793	5.33654	220
chr10	83151940	83152280	SRR8335339_peak_5097	122	.	8.79494	15.2892	12.2707	212
chr10	83198096	83198253	SRR8335339_peak_5099	43	.	5.59373	6.89525	4.31393	103
chr10	83249021	83249419	SRR8335339_peak_5100	137	.	10.1187	16.8237	13.7301	155
chr10	83376123	83376432	SRR8335339_peak_5101	208	.	12.1975	24.2093	20.8752	199
chr10	83540319	83540457	SRR8335339_peak_5102	38	.	4.62364	6.37738	3.84506	102
chr10	83543714	83543954	SRR8335339_peak_5103	25	.	4.34982	4.98931	2.5663	95
chr10	83614986	83615169	SRR8335339_peak_5104	43	.	5.42613	6.89525	4.31393	100
chr10	83648130	83648387	SRR8335339_peak_5105	35	.	4.8621	6.04893	3.51806	117
chr10	83760515	83760776	SRR8335339_peak_5106	53	.	5.76132	8.01365	5.33654	158
chr10	83805526	83805722	SRR8335339_peak_5107	64	.	6.76688	9.1729	6.42194	132
chr10	83806044	83806258	SRR8335339_peak_5108	64	.	6.76688	9.1729	6.42194	109
chr10	83846386	83846786	SRR8335339_peak_5109	505	.	23.6938	54.5726	50.5197	186
chr10	83882628	83883205	SRR8335339_peak_5110	164	.	11.2919	19.59	16.4006	109
chr10	83895725	83896022	SRR8335339_peak_5111	171	.	10.599	20.3199	17.1147	128
chr10	83974607	83975078	SRR8335339_peak_5112	150	.	10.6215	18.1951	15.054	312
chr10	84026817	84027106	SRR8335339_peak_5113	205	.	12.8002	23.9035	20.5832	155
chr10	84036189	84036464	SRR8335339_peak_5114	208	.	12.3456	24.2093	20.8752	145
chr10	84096715	84096931	SRR8335339_peak_5115	63	.	6.4228	9.08008	6.37102	107
chr10	84201894	84202224	SRR8335339_peak_5116	307	.	15.8993	34.3355	30.7408	155
chr10	84230431	84230890	SRR8335339_peak_5117	124	.	9.44838	15.4769	12.4283	225
chr10	84302861	84303164	SRR8335339_peak_5118	249	.	13.5302	28.4555	24.996	142
chr10	84339495	84339833	SRR8335339_peak_5119	208	.	12.1975	24.2093	20.8752	150
chr10	84365335	84365594	SRR8335339_peak_5120	43	.	5.25854	6.89525	4.31393	99
chr10	84383111	84383643	SRR8335339_peak_5121	412	.	19.0087	45.1415	41.2923	274
chr10	84387540	84387769	SRR8335339_peak_5122	43	.	5.09017	6.95302	4.35052	94
chr10	84388018	84389188	SRR8335339_peak_5123	825	.	33.4142	87.2662	82.5321	603
chr10	84389643	84390109	SRR8335339_peak_5124	539	.	24.6994	58.0601	53.9346	214
chr10	84401328	84401530	SRR8335339_peak_5125	63	.	6.12666	9.08008	6.37102	96
chr10	84409365	84409707	SRR8335339_peak_5126	475	.	21.3779	51.5718	47.5848	222
chr10	84411401	84411747	SRR8335339_peak_5127	75	.	7.26966	10.3695	7.55416	140
chr10	84416944	84417119	SRR8335339_peak_5128	20	.	3.39345	4.33257	2.00236	83
chr10	84425066	84425234	SRR8335339_peak_5129	43	.	5.25854	6.89525	4.31393	58
chr10	84494355	84494880	SRR8335339_peak_5137	488	.	23.191	52.8444	48.8297	257
chr10	84515550	84515812	SRR8335339_peak_5138	205	.	12.6327	23.9035	20.5832	133
chr10	84531033	84531201	SRR8335339_peak_5139	33	.	4.58817	5.82188	3.32085	78
chr10	84533442	84533662	SRR8335339_peak_5140	64	.	6.59929	9.1729	6.42194	158
chr10	84536003	84536270	SRR8335339_peak_5141	131	.	9.3842	16.2172	13.1546	110
chr10	84576312	84576995	SRR8335339_peak_5142	107	.	8.34771	13.7287	10.7679	436
chr10	84611661	84612020	SRR8335339_peak_5143	310	.	15.8247	34.7061	31.0942	204
chr10	84622314	84622486	SRR8335339_peak_5144	33	.	5.09095	5.82188	3.32085	108
chr10	84707225	84707586	SRR8335339_peak_5145	173	.	11.5146	20.5511	17.3408	206
chr10	84712514	84712869	SRR8335339_peak_5146	351	.	17.38	38.8919	35.1883	177
chr10	84733575	84733757	SRR8335339_peak_5147	64	.	6.2641	9.1729	6.42194	74
chr10	84772880	84773178	SRR8335339_peak_5148	99	.	8.10763	12.8636	9.92716	106
chr10	84816242	84816539	SRR8335339_peak_5149	164	.	10.9567	19.59	16.4006	143
chr10	84863565	84863736	SRR8335339_peak_5150	43	.	5.25854	6.89525	4.31393	60
chr10	84899926	84900149	SRR8335339_peak_5151	43	.	5.59373	6.89525	4.31393	84
chr10	84916739	84917426	SRR8335339_peak_5152	249	.	14.3086	28.3907	24.9461	462
chr10	84929080	84929278	SRR8335339_peak_5153	57	.	5.07157	8.41215	5.72835	124
chr10	84967811	84968172	SRR8335339_peak_5154	65	.	5.46642	9.31879	6.5606	102
chr10	84968917	84969285	SRR8335339_peak_5155	84	.	7.42424	11.31	8.48363	119
chr10	85001899	85002266	SRR8335339_peak_5156	540	.	23.3028	58.1655	54.027	214
chr10	85123134	85123362	SRR8335339_peak_5157	74	.	6.86701	10.1966	7.41535	122
chr10	85185171	85185488	SRR8335339_peak_5158	53	.	5.76132	8.01365	5.33654	234
chr10	85386703	85386967	SRR8335339_peak_5159	53	.	5.68245	7.99793	5.33654	215
chr10	85388655	85388982	SRR8335339_peak_5160	234	.	13.9734	26.877	23.4689	185
chr10	85459093	85459231	SRR8335339_peak_5161	25	.	4.34982	4.98931	2.5663	115
chr10	85678698	85678863	SRR8335339_peak_5162	64	.	6.76688	9.1729	6.42194	127
chr10	85739571	85739833	SRR8335339_peak_5165	164	.	10.7891	19.59	16.4006	129
chr10	85819638	85819921	SRR8335339_peak_5166	164	.	11.1243	19.59	16.4006	150
chr10	85962911	85963275	SRR8335339_peak_5169	428	.	19.7491	46.7329	42.851	207
chr10	85965103	85965287	SRR8335339_peak_5170	64	.	6.43169	9.1729	6.42194	52
chr10	86021767	86022037	SRR8335339_peak_5171	96	.	7.75543	12.5229	9.6265	134
chr10	86064757	86065168	SRR8335339_peak_5172	573	.	25.8725	61.5875	57.3781	236
chr10	86093350	86093512	SRR8335339_peak_5173	53	.	5.68245	7.99793	5.33654	88
chr10	86250627	86250849	SRR8335339_peak_5174	75	.	6.93447	10.3695	7.55416	106
chr10	86290156	86290363	SRR8335339_peak_5175	75	.	6.96451	10.3457	7.55416	88
chr10	86301433	86301624	SRR8335339_peak_5176	43	.	5.23824	6.95302	4.35052	154
chr10	86302829	86302856	SRR8335339_peak_5177	25	.	4.34982	4.98931	2.5663	85
chr10	86304625	86304927	SRR8335339_peak_5178	119	.	8.93999	14.9606	11.9524	160
chr10	86313558	86313754	SRR8335339_peak_5180	34	.	4.79403	5.94877	3.42038	64
chr10	86339714	86340184	SRR8335339_peak_5181	84	.	7.31122	11.3449	8.49972	92
chr10	86365725	86365903	SRR8335339_peak_5182	43	.	5.25854	6.89525	4.31393	80
chr10	86369574	86369757	SRR8335339_peak_5183	51	.	5.78811	7.7937	5.17556	76
chr10	86371536	86371777	SRR8335339_peak_5184	74	.	6.71894	10.1966	7.41535	112
chr10	86375925	86376133	SRR8335339_peak_5185	74	.	6.86701	10.1966	7.41535	81
chr10	86381309	86381493	SRR8335339_peak_5186	33	.	4.92335	5.82188	3.32085	72
chr10	86406956	86407243	SRR8335339_peak_5187	119	.	8.93999	14.9606	11.9524	136
chr10	86416696	86417201	SRR8335339_peak_5188	305	.	12.6725	34.1251	30.5415	230
chr10	86473667	86474022	SRR8335339_peak_5189	692	.	22.149	73.7233	69.2784	147
chr10	86685260	86685662	SRR8335339_peak_5190	278	.	14.7147	31.3661	27.8503	159
chr10	86703598	86703855	SRR8335339_peak_5191	124	.	9.44838	15.4769	12.4283	140
chr10	86705642	86706383	SRR8335339_peak_5192	382	.	18.2684	41.9929	38.2158	367
chr10	86778649	86778836	SRR8335339_peak_5194	14	.	3.29473	3.62443	1.42618	96
chr10	86779358	86779681	SRR8335339_peak_5195	164	.	10.7891	19.59	16.4006	246
chr10	86780166	86780426	SRR8335339_peak_5196	53	.	5.76132	8.01365	5.33654	189
chr10	86791636	86791896	SRR8335339_peak_5197	124	.	9.28078	15.4769	12.4283	131
chr10	86825963	86826277	SRR8335339_peak_5198	112	.	7.14455	14.2141	11.2203	144
chr10	86922847	86923209	SRR8335339_peak_5199	26	.	3.68959	5.08049	2.64754	31
chr10	86972039	86972179	SRR8335339_peak_5200	20	.	3.59087	4.33257	2.00236	67
chr10	87015498	87015753	SRR8335339_peak_5201	143	.	9.82841	17.4972	14.3837	97
chr10	87016072	87016658	SRR8335339_peak_5202	438	.	21.0123	47.7253	43.8218	223
chr10	87416524	87416848	SRR8335339_peak_5203	249	.	14.4762	28.3907	24.9461	174
chr10	87649205	87649410	SRR8335339_peak_5204	87	.	7.77244	11.6006	8.72584	81
chr10	87676123	87676513	SRR8335339_peak_5205	96	.	7.75543	12.5229	9.6265	80
chr10	87854526	87854722	SRR8335339_peak_5206	96	.	7.9035	12.5229	9.6265	107
chr10	87855924	87856106	SRR8335339_peak_5207	43	.	5.23824	6.95302	4.35052	75
chr10	87858954	87859098	SRR8335339_peak_5208	14	.	3.19602	3.62443	1.42618	100
chr10	87860561	87861130	SRR8335339_peak_5209	351	.	17.2319	38.8919	35.1883	198
chr10	87866564	87866801	SRR8335339_peak_5210	54	.	6.06348	8.12253	5.44254	116
chr10	87872184	87872721	SRR8335339_peak_5211	1012	.	39.28	106.51	101.285	285
chr10	88201024	88201223	SRR8335339_peak_5212	64	.	6.43169	9.1729	6.42194	72
chr10	88321017	88321325	SRR8335339_peak_5213	201	.	12.3326	23.4003	20.1038	160
chr10	88353782	88354010	SRR8335339_peak_5214	84	.	7.45929	11.3449	8.49972	130
chr10	88380007	88380232	SRR8335339_peak_5215	63	.	6.27473	9.08008	6.37102	140
chr10	88390029	88390244	SRR8335339_peak_5216	64	.	6.2641	9.1729	6.42194	90
chr10	88501528	88501712	SRR8335339_peak_5218	33	.	4.75576	5.82188	3.32085	83
chr10	88622705	88622867	SRR8335339_peak_5219	33	.	4.75576	5.82188	3.32085	50
chr10	88730836	88731289	SRR8335339_peak_5221	351	.	17.38	38.8919	35.1883	221
chr10	88826379	88826851	SRR8335339_peak_5222	177	.	11.7947	21.007	17.7743	233
chr10	88901352	88901620	SRR8335339_peak_5223	143	.	9.97648	17.4972	14.3837	150
chr10	89092455	89092877	SRR8335339_peak_5224	292	.	15.307	32.8437	29.2858	253
chr10	89146610	89146822	SRR8335339_peak_5225	63	.	6.27473	9.08008	6.37102	143
chr10	89169095	89169281	SRR8335339_peak_5226	64	.	6.43169	9.1729	6.42194	85
chr10	89343730	89344734	SRR8335339_peak_5228	518	.	18.2992	55.9602	51.888	210
chr10	89345150	89345429	SRR8335339_peak_5229	63	.	6.4228	9.08008	6.37102	122
chr10	89351375	89351767	SRR8335339_peak_5230	279	.	15.8169	31.4683	27.9318	189
chr10	89370179	89370563	SRR8335339_peak_5231	84	.	7.16315	11.3449	8.49972	235
chr10	89383566	89383762	SRR8335339_peak_5232	111	.	8.61041	14.1563	11.1652	112
chr10	89435046	89435285	SRR8335339_peak_5233	64	.	6.59929	9.1729	6.42194	135
chr10	89439348	89439765	SRR8335339_peak_5234	389	.	19.3364	42.7103	38.915	238
chr10	89443886	89444298	SRR8335339_peak_5235	172	.	10.0452	20.4697	17.2618	265
chr10	89465878	89466162	SRR8335339_peak_5236	249	.	14.6438	28.3907	24.9461	140
chr10	89521711	89522361	SRR8335339_peak_5237	292	.	15.4551	32.8437	29.2858	467
chr10	89527014	89527456	SRR8335339_peak_5238	596	.	24.3374	63.8883	59.6343	174
chr10	89531153	89531741	SRR8335339_peak_5239	918	.	34.1119	96.8224	91.8521	279
chr10	89751057	89751376	SRR8335339_peak_5240	389	.	19.3364	42.7103	38.915	190
chr10	90025087	90025276	SRR8335339_peak_5241	53	.	5.92892	8.01365	5.33654	92
chr10	90081712	90081866	SRR8335339_peak_5242	96	.	7.75543	12.5229	9.6265	63
chr10	90373619	90373807	SRR8335339_peak_5243	64	.	6.2641	9.1729	6.42194	87
chr10	90546651	90546910	SRR8335339_peak_5244	119	.	8.93999	14.9606	11.9524	139
chr10	90772357	90772534	SRR8335339_peak_5245	33	.	4.08444	5.86499	3.36023	69
chr10	90880876	90881100	SRR8335339_peak_5246	65	.	5.56514	9.31879	6.5606	95
chr10	90935001	90935170	SRR8335339_peak_5247	43	.	5.59373	6.89525	4.31393	117
chr10	90936320	90936750	SRR8335339_peak_5248	573	.	25.5373	61.5875	57.3781	182
chr10	91034027	91034218	SRR8335339_peak_5249	86	.	7.26486	11.5063	8.65862	86
chr10	91082681	91083117	SRR8335339_peak_5250	84	.	7.16315	11.3449	8.49972	128
chr10	91123944	91124154	SRR8335339_peak_5251	23	.	4.15198	4.64904	2.30867	151
chr10	91124274	91124636	SRR8335339_peak_5252	63	.	6.27473	9.08008	6.37102	85
chr10	91139119	91139438	SRR8335339_peak_5253	236	.	13.3821	27.0236	23.6048	194
chr10	91141669	91141846	SRR8335339_peak_5254	41	.	4.47929	6.6833	4.14451	108
chr10	91154968	91155149	SRR8335339_peak_5255	75	.	7.26966	10.3695	7.55416	127
chr10	91167215	91167734	SRR8335339_peak_5256	529	.	23.1831	57.0457	52.9468	317
chr10	91170538	91170716	SRR8335339_peak_5257	30	.	3.72964	5.46828	3.03344	141
chr10	91171533	91171834	SRR8335339_peak_5258	64	.	6.43169	9.1729	6.42194	188
chr10	91181745	91182304	SRR8335339_peak_5259	164	.	10.7891	19.59	16.4006	363
chr10	91187988	91188391	SRR8335339_peak_5260	475	.	21.3779	51.5718	47.5848	222
chr10	91234441	91234637	SRR8335339_peak_5261	24	.	4.08539	4.79866	2.40841	144
chr10	91236861	91237208	SRR8335339_peak_5262	325	.	16.2752	36.224	32.5703	212
chr10	91240560	91240793	SRR8335339_peak_5263	20	.	3.59087	4.33257	2.00236	106
chr10	91241197	91242093	SRR8335339_peak_5264	725	.	28.7814	77.0345	72.5201	266
chr10	91326773	91327013	SRR8335339_peak_5266	33	.	4.92335	5.82188	3.32085	121
chr10	91384235	91384597	SRR8335339_peak_5267	395	.	15.1403	43.3808	39.5812	213
chr10	91387427	91387628	SRR8335339_peak_5268	48	.	5.32563	7.45014	4.84165	119
chr10	91425904	91426077	SRR8335339_peak_5269	34	.	4.9421	5.94877	3.42038	157
chr10	91440225	91440393	SRR8335339_peak_5270	64	.	6.2641	9.1729	6.42194	80
chr10	91443274	91443870	SRR8335339_peak_5271	1081	.	38.702	113.591	108.155	345
chr10	91464775	91465029	SRR8335339_peak_5272	177	.	11.4595	21.007	17.7743	116
chr10	91871341	91871597	SRR8335339_peak_5273	99	.	7.94004	12.8636	9.92716	154
chr10	92028476	92028754	SRR8335339_peak_5274	182	.	11.013	21.4658	18.218	133
chr10	92400256	92400424	SRR8335339_peak_5275	53	.	5.76132	8.01365	5.33654	72
chr10	92594586	92594805	SRR8335339_peak_5276	84	.	7.42424	11.31	8.48363	105
chr10	92991317	92991581	SRR8335339_peak_5277	87	.	7.43726	11.6006	8.72584	104
chr10	93077825	93078102	SRR8335339_peak_5278	220	.	13.303	25.381	22.0191	129
chr10	93160265	93160778	SRR8335339_peak_5279	159	.	10.5329	19.1577	15.9951	364
chr10	93181543	93181844	SRR8335339_peak_5280	351	.	17.0838	38.8919	35.1883	139
chr10	93188663	93188868	SRR8335339_peak_5281	62	.	6.11533	8.92942	6.23625	139
chr10	93239379	93239542	SRR8335339_peak_5282	74	.	6.57087	10.1966	7.41535	132
chr10	93287824	93288018	SRR8335339_peak_5284	43	.	5.23824	6.95302	4.35052	126
chr10	93288415	93288736	SRR8335339_peak_5285	330	.	13.3635	36.7173	33.0599	216
chr10	93361881	93362043	SRR8335339_peak_5286	53	.	5.92892	8.01365	5.33654	59
chr10	93391332	93391555	SRR8335339_peak_5287	84	.	7.45929	11.3449	8.49972	118
chr10	93425641	93425940	SRR8335339_peak_5288	177	.	11.6271	21.007	17.7743	154
chr10	93441287	93441914	SRR8335339_peak_5289	900	.	33.6677	94.9898	90.0721	428
chr10	93442078	93442335	SRR8335339_peak_5290	164	.	11.2919	19.59	16.4006	138
chr10	93446456	93446710	SRR8335339_peak_5291	64	.	4.84017	9.25272	6.49873	109
chr10	93447278	93447710	SRR8335339_peak_5292	341	.	17.9956	37.8087	34.1219	286
chr10	93454450	93454773	SRR8335339_peak_5293	325	.	16.9901	36.2018	32.5494	153
chr10	93647786	93648332	SRR8335339_peak_5294	507	.	22.1182	54.8491	50.7856	246
chr10	93661772	93661954	SRR8335339_peak_5295	43	.	5.59373	6.89525	4.31393	45
chr10	93663246	93663440	SRR8335339_peak_5296	64	.	6.43169	9.1729	6.42194	72
chr10	93672548	93673035	SRR8335339_peak_5297	107	.	8.05157	13.7287	10.7679	184
chr10	93707366	93707705	SRR8335339_peak_5299	112	.	7.24326	14.2141	11.2203	182
chr10	93724890	93725052	SRR8335339_peak_5300	25	.	4.34982	4.98931	2.5663	103
chr10	93736098	93736422	SRR8335339_peak_5301	75	.	7.26966	10.3695	7.55416	116
chr10	93813151	93813381	SRR8335339_peak_5302	150	.	10.2863	18.1951	15.054	120
chr10	93889683	93890289	SRR8335339_peak_5303	325	.	16.9901	36.2018	32.5494	141
chr10	93907474	93907722	SRR8335339_peak_5304	137	.	9.78356	16.8237	13.7301	116
chr10	93919255	93919491	SRR8335339_peak_5305	99	.	7.94004	12.8636	9.92716	128
chr10	93994253	93994466	SRR8335339_peak_5306	88	.	7.40721	11.758	8.88134	105
chr10	94034777	94035324	SRR8335339_peak_5307	49	.	4.87415	7.53305	4.92021	137
chr10	94035611	94036287	SRR8335339_peak_5308	74	.	6.71894	10.1966	7.41535	238
chr10	94037241	94037403	SRR8335339_peak_5309	73	.	6.9334	10.1025	7.33632	64
chr10	94096196	94096374	SRR8335339_peak_5310	53	.	5.76132	8.01365	5.33654	97
chr10	94117063	94117273	SRR8335339_peak_5311	64	.	6.59929	9.1729	6.42194	105
chr10	94198538	94198946	SRR8335339_peak_5312	164	.	8.72396	19.6141	16.4222	189
chr10	94277938	94278174	SRR8335339_peak_5313	74	.	6.57087	10.1966	7.41535	126
chr10	94408733	94408942	SRR8335339_peak_5314	75	.	7.26966	10.3695	7.55416	119
chr10	94409693	94410005	SRR8335339_peak_5315	74	.	5.76257	10.2513	7.46714	175
chr10	94462779	94462984	SRR8335339_peak_5316	48	.	5.60318	7.45014	4.84165	60
chr10	94465899	94466074	SRR8335339_peak_5317	20	.	3.39345	4.33257	2.00236	106
chr10	94466562	94466777	SRR8335339_peak_5318	53	.	5.76132	8.01365	5.33654	112
chr10	94486273	94486598	SRR8335339_peak_5319	83	.	6.15742	11.2084	8.38571	191
chr10	94494580	94494805	SRR8335339_peak_5320	53	.	5.53438	7.99793	5.33654	85
chr10	94503461	94503897	SRR8335339_peak_5321	84	.	7.26063	11.31	8.48363	306
chr10	94514860	94515162	SRR8335339_peak_5322	33	.	5.09095	5.82188	3.32085	226
chr10	94515327	94515508	SRR8335339_peak_5323	43	.	5.42613	6.89525	4.31393	87
chr10	94523893	94524081	SRR8335339_peak_5324	30	.	3.50754	5.46828	3.03344	96
chr10	94544887	94545137	SRR8335339_peak_5325	119	.	8.64385	14.9606	11.9524	110
chr10	94551101	94551435	SRR8335339_peak_5326	87	.	7.43726	11.6006	8.72584	128
chr10	94557475	94557784	SRR8335339_peak_5327	96	.	7.75543	12.5229	9.6265	176
chr10	94561390	94561637	SRR8335339_peak_5328	87	.	7.60485	11.6006	8.72584	127
chr10	94565902	94566165	SRR8335339_peak_5329	87	.	7.43726	11.6006	8.72584	119
chr10	94789181	94789588	SRR8335339_peak_5331	596	.	24.3374	63.8883	59.6343	245
chr10	94990839	94991188	SRR8335339_peak_5332	164	.	11.2919	19.59	16.4006	185
chr10	95094668	95094857	SRR8335339_peak_5333	43	.	5.42613	6.89525	4.31393	123
chr10	95116689	95116866	SRR8335339_peak_5334	43	.	5.25854	6.89525	4.31393	92
chr10	95116995	95117402	SRR8335339_peak_5335	249	.	13.9744	28.4555	24.996	187
chr10	95142807	95143283	SRR8335339_peak_5336	143	.	9.68034	17.4972	14.3837	301
chr10	95225057	95225273	SRR8335339_peak_5337	99	.	7.94004	12.8636	9.92716	98
chr10	95232615	95232972	SRR8335339_peak_5338	143	.	8.2304	17.4005	14.3025	183
chr10	95246761	95246913	SRR8335339_peak_5339	43	.	5.42613	6.89525	4.31393	79
chr10	95265307	95265419	SRR8335339_peak_5340	14	.	3.66114	3.70567	1.49808	57
chr10	95275583	95275760	SRR8335339_peak_5341	54	.	5.9133	8.12253	5.44254	80
chr10	95314023	95314292	SRR8335339_peak_5342	205	.	12.4651	23.9035	20.5832	130
chr10	95323419	95323619	SRR8335339_peak_5343	53	.	5.76132	8.01365	5.33654	115
chr10	95388842	95389020	SRR8335339_peak_5344	43	.	5.25854	6.89525	4.31393	90
chr10	95394104	95394289	SRR8335339_peak_5345	33	.	4.75576	5.82188	3.32085	46
chr10	95394796	95395040	SRR8335339_peak_5346	107	.	8.49578	13.7287	10.7679	93
chr10	95399963	95400226	SRR8335339_peak_5347	96	.	7.75543	12.5229	9.6265	139
chr10	95416752	95417095	SRR8335339_peak_5348	236	.	13.0859	27.0236	23.6048	168
chr10	95476004	95476243	SRR8335339_peak_5349	87	.	6.59836	11.6521	8.77728	127
chr10	95501438	95501594	SRR8335339_peak_5350	24	.	4.25298	4.79866	2.40841	26
chr10	95501847	95502047	SRR8335339_peak_5351	53	.	6.09651	8.01365	5.33654	99
chr10	95514850	95515229	SRR8335339_peak_5352	164	.	10.7891	19.59	16.4006	242
chr10	95539282	95539647	SRR8335339_peak_5354	186	.	9.51367	21.8929	18.6383	293
chr10	95544064	95544319	SRR8335339_peak_5355	198	.	12.0704	23.1004	19.8072	102
chr10	95565108	95565331	SRR8335339_peak_5356	150	.	10.6215	18.1951	15.054	106
chr10	95611167	95611928	SRR8335339_peak_5357	249	.	13.8263	28.4555	24.996	622
chr10	95623270	95623592	SRR8335339_peak_5358	325	.	17.3253	36.2018	32.5494	151
chr10	95624123	95624311	SRR8335339_peak_5359	67	.	6.15826	9.54034	6.78003	126
chr10	95695967	95696349	SRR8335339_peak_5360	137	.	10.1187	16.8237	13.7301	176
chr10	95708218	95708464	SRR8335339_peak_5361	146	.	10.1181	17.72	14.6045	132
chr10	95729888	95730454	SRR8335339_peak_5362	639	.	26.1161	68.3327	63.9933	222
chr10	95773392	95773785	SRR8335339_peak_5363	177	.	11.4595	21.007	17.7743	209
chr10	95774386	95775248	SRR8335339_peak_5364	288	.	15.6049	32.3861	28.8423	168
chr10	95801340	95801523	SRR8335339_peak_5365	39	.	4.77054	6.45933	3.92452	34
chr10	95829697	95829909	SRR8335339_peak_5366	87	.	7.43726	11.6006	8.72584	127
chr10	95830980	95831332	SRR8335339_peak_5367	65	.	5.66385	9.31879	6.5606	167
chr10	95864612	95865238	SRR8335339_peak_5368	1418	.	50.2909	148.807	141.84	308
chr10	95884281	95884496	SRR8335339_peak_5369	63	.	6.4228	9.08008	6.37102	99
chr10	95894045	95894219	SRR8335339_peak_5370	33	.	5.09095	5.82188	3.32085	64
chr10	95894457	95894662	SRR8335339_peak_5371	64	.	6.59929	9.1729	6.42194	105
chr10	95940295	95940646	SRR8335339_peak_5372	84	.	7.31122	11.3449	8.49972	144
chr10	96033783	96033973	SRR8335339_peak_5373	67	.	6.15826	9.54034	6.78003	132
chr10	96178708	96178879	SRR8335339_peak_5374	25	.	4.34982	4.98931	2.5663	62
chr10	96214032	96214227	SRR8335339_peak_5375	44	.	5.46279	7.06539	4.46063	96
chr10	96256828	96257026	SRR8335339_peak_5376	57	.	5.07157	8.41215	5.72835	118
chr10	96259331	96259576	SRR8335339_peak_5377	75	.	6.93447	10.3695	7.55416	145
chr10	96372579	96372923	SRR8335339_peak_5378	43	.	5.25854	6.89525	4.31393	86
chr10	96438675	96438933	SRR8335339_peak_5379	64	.	6.72658	9.11161	6.40221	148
chr10	96476095	96476267	SRR8335339_peak_5380	53	.	5.92892	8.01365	5.33654	61
chr10	96614925	96615155	SRR8335339_peak_5381	64	.	6.51399	9.21692	6.46401	103
chr10	96616816	96617077	SRR8335339_peak_5382	33	.	4.92335	5.82188	3.32085	86
chr10	96621935	96622129	SRR8335339_peak_5383	74	.	6.71894	10.1966	7.41535	118
chr10	96630178	96630501	SRR8335339_peak_5384	249	.	13.6782	28.4555	24.996	166
chr10	96642099	96642680	SRR8335339_peak_5385	74	.	6.86701	10.1966	7.41535	180
chr10	96642763	96643077	SRR8335339_peak_5386	93	.	6.35484	12.1886	9.30641	177
chr10	96646654	96646841	SRR8335339_peak_5387	99	.	7.54599	12.9094	9.97076	108
chr10	96697772	96698071	SRR8335339_peak_5388	234	.	13.9734	26.877	23.4689	171
chr10	96708408	96708887	SRR8335339_peak_5389	357	.	18.4984	39.4294	35.7026	200
chr10	96710013	96710360	SRR8335339_peak_5390	63	.	6.12666	9.08008	6.37102	212
chr10	96733567	96733848	SRR8335339_peak_5391	62	.	6.60617	8.92942	6.23625	151
chr10	96750983	96751147	SRR8335339_peak_5393	84	.	7.01508	11.3449	8.49972	127
chr10	96756751	96757084	SRR8335339_peak_5394	273	.	15.2777	30.8469	27.3438	185
chr10	96905075	96905620	SRR8335339_peak_5395	234	.	12.4308	26.8742	23.4689	247
chr10	97160279	97160460	SRR8335339_peak_5396	34	.	4.9421	5.94877	3.42038	84
chr10	97469491	97469655	SRR8335339_peak_5397	22	.	3.93791	4.60347	2.2688	31
chr10	97557193	97557359	SRR8335339_peak_5398	41	.	5.29727	6.69879	4.15564	135
chr10	97584087	97584408	SRR8335339_peak_5399	195	.	11.9014	22.8283	19.5417	157
chr10	97712678	97712991	SRR8335339_peak_5400	255	.	9.80051	28.9709	25.509	154
chr10	97877169	97877686	SRR8335339_peak_5401	102	.	6.84841	13.1909	10.2486	362
chr10	97925628	97926002	SRR8335339_peak_5402	191	.	11.9623	22.4452	19.1696	158
chr10	98291667	98291863	SRR8335339_peak_5403	84	.	7.58785	11.31	8.48363	99
chr10	98292037	98292607	SRR8335339_peak_5404	229	.	13.6415	26.3266	22.9447	402
chr10	98494425	98494596	SRR8335339_peak_5405	43	.	5.42613	6.89525	4.31393	84
chr10	98508610	98508924	SRR8335339_peak_5406	195	.	11.7533	22.8283	19.5417	139
chr10	98585420	98585839	SRR8335339_peak_5407	63	.	6.4228	9.08008	6.37102	270
chr10	98624710	98625162	SRR8335339_peak_5408	201	.	12.169	23.4003	20.1038	225
chr10	98684460	98684659	SRR8335339_peak_5410	75	.	6.93447	10.3695	7.55416	85
chr10	98704903	98705050	SRR8335339_peak_5411	53	.	5.92892	8.01365	5.33654	144
chr10	98715694	98716000	SRR8335339_peak_5412	20	.	3.59087	4.33257	2.00236	102
chr10	98793749	98793920	SRR8335339_peak_5413	33	.	4.75576	5.82188	3.32085	64
chr10	98864965	98865262	SRR8335339_peak_5414	421	.	20.8447	46.0416	42.173	155
chr10	98914377	98914524	SRR8335339_peak_5415	33	.	4.75576	5.82188	3.32085	116
chr10	98929368	98929852	SRR8335339_peak_5416	629	.	26.0364	67.2336	62.9089	233
chr10	98951416	98951680	SRR8335339_peak_5417	64	.	6.2641	9.1729	6.42194	214
chr10	98967237	98967853	SRR8335339_peak_5418	115	.	6.32087	14.5125	11.5173	195
chr10	98993037	98993222	SRR8335339_peak_5419	75	.	7.26966	10.3695	7.55416	97
chr10	99004914	99005177	SRR8335339_peak_5420	111	.	8.23985	14.087	11.1192	130
chr10	99011190	99011422	SRR8335339_peak_5421	84	.	7.01508	11.3449	8.49972	94
chr10	99017885	99018275	SRR8335339_peak_5422	177	.	11.7947	21.007	17.7743	176
chr10	99084141	99084355	SRR8335339_peak_5423	41	.	5.46088	6.69879	4.15564	103
chr10	99130851	99131013	SRR8335339_peak_5424	33	.	4.92335	5.82188	3.32085	73
chr10	99171963	99172406	SRR8335339_peak_5425	205	.	12.8002	23.9035	20.5832	199
chr10	99172881	99173221	SRR8335339_peak_5426	132	.	7.93426	16.3197	13.2544	169
chr10	99201846	99202384	SRR8335339_peak_5427	131	.	9.08806	16.2172	13.1546	129
chr10	99228489	99228749	SRR8335339_peak_5428	33	.	4.92335	5.82188	3.32085	126
chr10	99237238	99237651	SRR8335339_peak_5430	33	.	4.08444	5.86499	3.36023	261
chr10	99262928	99263370	SRR8335339_peak_5431	236	.	13.3821	27.0236	23.6048	191
chr10	99265531	99265852	SRR8335339_peak_5432	87	.	7.77244	11.6006	8.72584	193
chr10	99274661	99274870	SRR8335339_peak_5433	53	.	5.68245	7.99793	5.33654	120
chr10	99285648	99286111	SRR8335339_peak_5434	277	.	14.0683	31.2616	27.7556	294
chr10	99286633	99287130	SRR8335339_peak_5435	234	.	13.9734	26.877	23.4689	325
chr10	99299484	99299690	SRR8335339_peak_5437	33	.	4.58817	5.82188	3.32085	104
chr10	99300862	99301061	SRR8335339_peak_5438	43	.	5.09017	6.95302	4.35052	113
chr10	99367811	99367995	SRR8335339_peak_5439	84	.	7.01508	11.3449	8.49972	72
chr10	99474606	99474840	SRR8335339_peak_5441	75	.	7.26966	10.3695	7.55416	116
chr10	99502863	99503194	SRR8335339_peak_5442	225	.	12.9714	25.9046	22.5262	156
chr10	99561152	99561425	SRR8335339_peak_5443	187	.	11.8418	21.9657	18.7087	147
chr10	99622136	99622439	SRR8335339_peak_5445	99	.	8.27522	12.8636	9.92716	217
chr10	99676675	99676868	SRR8335339_peak_5446	53	.	6.09651	8.01365	5.33654	126
chr10	99681838	99682045	SRR8335339_peak_5447	74	.	5.86128	10.2513	7.46714	108
chr10	99841496	99841704	SRR8335339_peak_5448	41	.	5.13366	6.69879	4.15564	129
chr10	99936664	99936709	SRR8335339_peak_5449	24	.	4.42057	4.79866	2.40841	81
chr10	99936786	99936948	SRR8335339_peak_5449	24	.	4.42057	4.79866	2.40841	81
chr10	99937201	99937498	SRR8335339_peak_5450	351	.	17.0838	38.8919	35.1883	137
chr10	99961505	99961781	SRR8335339_peak_5451	43	.	4.24789	6.9063	4.32436	114
chr10	100160389	100160761	SRR8335339_peak_5453	74	.	5.95999	10.2513	7.46714	316
chr10	100487277	100487633	SRR8335339_peak_5454	111	.	8.778	14.1563	11.1652	123
chr10	100589182	100589386	SRR8335339_peak_5455	107	.	8.34771	13.7287	10.7679	150
chr10	100718608	100718969	SRR8335339_peak_5456	208	.	10.2047	24.2325	20.8945	153
chr10	102151879	102152111	SRR8335339_peak_5457	97	.	8.01572	12.6965	9.79379	114
chr10	102451834	102452134	SRR8335339_peak_5458	405	.	20.1744	44.3699	40.5371	161
chr10	102999670	102999843	SRR8335339_peak_5459	53	.	5.76132	8.01365	5.33654	66
chr10	103958482	103958719	SRR8335339_peak_5460	134	.	9.21125	16.5147	13.4427	100
chr10	104383229	104383425	SRR8335339_peak_5461	64	.	6.43169	9.1729	6.42194	86
chr10	104455681	104455901	SRR8335339_peak_5462	106	.	8.41883	13.5762	10.633	112
chr10	104515593	104515794	SRR8335339_peak_5463	64	.	6.43169	9.1729	6.42194	108
chr10	104613035	104613279	SRR8335339_peak_5464	164	.	10.7891	19.59	16.4006	142
chr10	104644541	104644756	SRR8335339_peak_5465	63	.	6.27473	9.08008	6.37102	111
chr10	104660388	104660752	SRR8335339_peak_5466	490	.	17.4107	53.105	49.0883	160
chr10	104684759	104685152	SRR8335339_peak_5467	113	.	8.04541	14.3117	11.3171	257
chr10	105120228	105120456	SRR8335339_peak_5469	84	.	7.45929	11.3449	8.49972	112
chr10	105238352	105238594	SRR8335339_peak_5470	65	.	5.46642	9.31879	6.5606	127
chr10	105495145	105495417	SRR8335339_peak_5471	124	.	9.28078	15.4769	12.4283	104
chr10	105499699	105499903	SRR8335339_peak_5472	87	.	7.77244	11.6006	8.72584	115
chr10	105521948	105522867	SRR8335339_peak_5473	169	.	10.7168	20.1225	16.9192	797
chr10	105523389	105523822	SRR8335339_peak_5474	87	.	7.43726	11.6006	8.72584	280
chr10	105532673	105532998	SRR8335339_peak_5475	278	.	14.8628	31.3661	27.8503	161
chr10	105598083	105598320	SRR8335339_peak_5477	74	.	6.71894	10.1966	7.41535	136
chr10	105607330	105607583	SRR8335339_peak_5478	75	.	6.93447	10.3695	7.55416	116
chr10	105648180	105648415	SRR8335339_peak_5479	74	.	6.57087	10.1966	7.41535	102
chr10	105788922	105789111	SRR8335339_peak_5481	87	.	7.43726	11.6006	8.72584	82
chr10	105793811	105793983	SRR8335339_peak_5482	54	.	5.76313	8.12253	5.44254	82
chr10	105840909	105841142	SRR8335339_peak_5483	64	.	6.43169	9.1729	6.42194	107
chr10	105841289	105841595	SRR8335339_peak_5484	177	.	11.4595	21.007	17.7743	151
chr10	106006157	106006424	SRR8335339_peak_5485	99	.	8.10763	12.8636	9.92716	105
chr10	106685500	106685920	SRR8335339_peak_5486	99	.	8.27522	12.8636	9.92716	321
chr10	107011135	107011431	SRR8335339_peak_5487	182	.	11.161	21.4658	18.218	141
chr10	107361682	107361802	SRR8335339_peak_5488	64	.	6.21365	9.21692	6.46401	82
chr10	107389531	107389774	SRR8335339_peak_5489	99	.	7.94004	12.8636	9.92716	103
chr10	107493389	107493534	SRR8335339_peak_5490	33	.	4.58817	5.82188	3.32085	222
chr10	107499705	107499997	SRR8335339_peak_5491	156	.	10.1245	18.7993	15.6438	143
chr10	107724605	107724841	SRR8335339_peak_5492	111	.	8.61041	14.1563	11.1652	118
chr10	107801480	107801729	SRR8335339_peak_5493	182	.	11.013	21.4658	18.218	104
chr10	107805108	107805552	SRR8335339_peak_5494	612	.	24.615	65.5499	61.2643	198
chr10	107806454	107806669	SRR8335339_peak_5495	53	.	5.97859	7.99793	5.33654	110
chr10	107834852	107835174	SRR8335339_peak_5496	25	.	4.49789	4.98931	2.5663	135
chr10	107835261	107835344	SRR8335339_peak_5497	43	.	5.25854	6.89525	4.31393	123
chr10	107836776	107836935	SRR8335339_peak_5498	41	.	5.13366	6.69879	4.15564	56
chr10	107905284	107905553	SRR8335339_peak_5499	102	.	6.94712	13.1909	10.2486	140
chr10	107905630	107905931	SRR8335339_peak_5500	143	.	9.53227	17.4972	14.3837	174
chr10	107906205	107906636	SRR8335339_peak_5501	150	.	10.2863	18.1951	15.054	159
chr10	107906822	107906848	SRR8335339_peak_5501	150	.	10.2863	18.1951	15.054	159
chr10	107913029	107913294	SRR8335339_peak_5502	13	.	2.91526	3.53412	1.34064	136
chr10	107921615	107921863	SRR8335339_peak_5503	74	.	6.71894	10.1966	7.41535	150
chr10	107930485	107931085	SRR8335339_peak_5504	205	.	12.8002	23.9035	20.5832	384
chr10	107932430	107932800	SRR8335339_peak_5505	43	.	5.59373	6.89525	4.31393	266
chr10	108060589	108060806	SRR8335339_peak_5508	30	.	4.35423	5.50908	3.07153	66
chr10	108066336	108066657	SRR8335339_peak_5509	124	.	9.44838	15.4769	12.4283	138
chr10	108067937	108068180	SRR8335339_peak_5510	26	.	3.98573	5.08049	2.64754	80
chr10	108088196	108088560	SRR8335339_peak_5511	221	.	12.0438	25.5389	22.1738	209
chr10	108089233	108089493	SRR8335339_peak_5512	20	.	3.59087	4.33257	2.00236	154
chr10	108093107	108093305	SRR8335339_peak_5513	33	.	5.09095	5.82188	3.32085	67
chr10	108104029	108104245	SRR8335339_peak_5514	63	.	6.27473	9.08008	6.37102	112
chr10	108113164	108113599	SRR8335339_peak_5515	107	.	8.05157	13.7287	10.7679	126
chr10	108133696	108134076	SRR8335339_peak_5516	164	.	10.9567	19.59	16.4006	142
chr10	108155176	108155283	SRR8335339_peak_5517	96	.	7.75543	12.5229	9.6265	375
chr10	108155392	108155716	SRR8335339_peak_5517	96	.	7.75543	12.5229	9.6265	375
chr10	108161137	108161560	SRR8335339_peak_5518	99	.	8.44282	12.8636	9.92716	114
chr10	108162124	108162350	SRR8335339_peak_5519	43	.	5.25854	6.89525	4.31393	116
chr10	108170484	108170621	SRR8335339_peak_5521	39	.	4.90931	6.45933	3.92452	93
chr10	108170789	108171128	SRR8335339_peak_5522	208	.	10.2047	24.2325	20.8945	230
chr10	108173180	108173581	SRR8335339_peak_5523	281	.	14.7735	31.7121	28.1723	243
chr10	108182796	108182923	SRR8335339_peak_5524	47	.	5.33784	7.33963	4.73406	93
chr10	108271208	108271554	SRR8335339_peak_5525	564	.	23.366	60.5906	56.4109	182
chr10	108293977	108294151	SRR8335339_peak_5526	64	.	6.43169	9.1729	6.42194	140
chr10	108354884	108355335	SRR8335339_peak_5527	264	.	15.1466	29.9213	26.4266	297
chr10	108361872	108362031	SRR8335339_peak_5528	24	.	4.42057	4.79866	2.40841	73
chr10	108376463	108376616	SRR8335339_peak_5529	34	.	4.64596	5.94877	3.42038	70
chr10	108378245	108378477	SRR8335339_peak_5530	64	.	6.43169	9.1729	6.42194	92
chr10	108386726	108386944	SRR8335339_peak_5531	64	.	6.76688	9.1729	6.42194	113
chr10	108389944	108390159	SRR8335339_peak_5532	43	.	5.59373	6.89525	4.31393	65
chr10	108394508	108394779	SRR8335339_peak_5533	43	.	5.25854	6.89525	4.31393	270
chr10	108406726	108406967	SRR8335339_peak_5534	34	.	4.9421	5.94877	3.42038	119
chr10	108422496	108422658	SRR8335339_peak_5535	33	.	4.92335	5.82188	3.32085	77
chr10	108432316	108432688	SRR8335339_peak_5536	208	.	12.0495	24.2093	20.8752	170
chr10	108433495	108433691	SRR8335339_peak_5537	35	.	4.71193	6.04893	3.51806	86
chr10	108433971	108434204	SRR8335339_peak_5538	74	.	5.95999	10.2513	7.46714	80
chr10	108436249	108436663	SRR8335339_peak_5539	93	.	6.55227	12.1886	9.30641	278
chr10	108445135	108445426	SRR8335339_peak_5540	222	.	12.7898	25.6079	22.2327	159
chr10	108446015	108446281	SRR8335339_peak_5541	382	.	18.2684	41.9929	38.2158	853
chr10	108446372	108447048	SRR8335339_peak_5541	382	.	18.2684	41.9929	38.2158	853
chr10	108496153	108496348	SRR8335339_peak_5542	53	.	5.53438	7.99793	5.33654	119
chr10	108524565	108524918	SRR8335339_peak_5543	122	.	7.63812	15.2573	12.2403	145
chr10	108535825	108536336	SRR8335339_peak_5544	645	.	25.5864	68.8977	64.5424	315
chr10	108556223	108556393	SRR8335339_peak_5545	64	.	6.2641	9.1729	6.42194	95
chr10	108568197	108568499	SRR8335339_peak_5546	54	.	6.06348	8.12253	5.44254	155
chr10	108602128	108602459	SRR8335339_peak_5547	43	.	5.09017	6.95302	4.35052	263
chr10	108622876	108623505	SRR8335339_peak_5548	819	.	31.4426	86.678	81.9654	411
chr10	108623744	108623970	SRR8335339_peak_5549	53	.	6.09651	8.01365	5.33654	144
chr10	108679880	108680279	SRR8335339_peak_5550	26	.	3.68959	5.08049	2.64754	321
chr10	108868314	108868520	SRR8335339_peak_5551	75	.	7.26966	10.3695	7.55416	94
chr10	109092215	109092431	SRR8335339_peak_5552	25	.	4.20175	4.98931	2.5663	102
chr10	109137181	109137412	SRR8335339_peak_5553	34	.	4.9421	5.94877	3.42038	148
chr10	109496263	109496481	SRR8335339_peak_5554	36	.	3.87771	6.17368	3.6422	109
chr10	109607185	109607427	SRR8335339_peak_5555	87	.	7.77244	11.6006	8.72584	106
chr10	109713068	109713332	SRR8335339_peak_5556	197	.	9.80981	23.0554	19.7637	130
chr10	109863585	109863747	SRR8335339_peak_5557	33	.	4.75576	5.82188	3.32085	59
chr10	110191794	110192223	SRR8335339_peak_5558	195	.	11.7533	22.8283	19.5417	188
chr10	110242115	110242549	SRR8335339_peak_5559	97	.	7.71537	12.6965	9.79379	326
chr10	110352165	110352378	SRR8335339_peak_5560	33	.	4.08444	5.86499	3.36023	94
chr10	110401030	110401433	SRR8335339_peak_5561	33	.	4.92335	5.82188	3.32085	136
chr10	110745257	110746336	SRR8335339_peak_5562	137	.	9.78356	16.8237	13.7301	948
chr10	110878673	110878976	SRR8335339_peak_5563	225	.	13.5624	25.9312	22.5527	147
chr10	110918872	110919094	SRR8335339_peak_5564	124	.	9.28078	15.4769	12.4283	158
chr10	110919658	110920272	SRR8335339_peak_5565	107	.	8.34771	13.7287	10.7679	121
chr10	110920625	110920939	SRR8335339_peak_5566	33	.	4.92335	5.82188	3.32085	158
chr10	110953244	110953465	SRR8335339_peak_5567	137	.	9.78356	16.8237	13.7301	150
chr10	110992139	110992384	SRR8335339_peak_5568	96	.	7.60736	12.5229	9.6265	135
chr10	111008115	111008287	SRR8335339_peak_5569	34	.	4.9421	5.94877	3.42038	117
chr10	111009899	111010126	SRR8335339_peak_5570	15	.	3.91779	3.832	1.54114	77
chr10	111102355	111102619	SRR8335339_peak_5571	64	.	6.59929	9.1729	6.42194	141
chr10	111107460	111107623	SRR8335339_peak_5572	64	.	6.43169	9.1729	6.42194	102
chr10	111108793	111109039	SRR8335339_peak_5573	75	.	7.26966	10.3695	7.55416	132
chr10	111164576	111164893	SRR8335339_peak_5574	53	.	5.92892	8.01365	5.33654	218
chr10	111166483	111166762	SRR8335339_peak_5575	63	.	6.12666	9.08008	6.37102	142
chr10	111168284	111168543	SRR8335339_peak_5576	88	.	7.26844	11.758	8.88134	158
chr10	111180677	111180866	SRR8335339_peak_5577	61	.	6.06109	8.84123	6.15382	93
chr10	111181010	111181210	SRR8335339_peak_5578	53	.	6.09651	8.01365	5.33654	102
chr10	111313375	111313660	SRR8335339_peak_5579	264	.	14.8114	29.9213	26.4266	151
chr10	111315154	111315392	SRR8335339_peak_5580	87	.	7.60485	11.6006	8.72584	114
chr10	111389882	111390343	SRR8335339_peak_5581	999	.	36.6986	105.091	99.9115	214
chr10	111408956	111409204	SRR8335339_peak_5582	49	.	4.67672	7.53305	4.92021	129
chr10	111515119	111515306	SRR8335339_peak_5583	43	.	5.38631	6.95302	4.35052	85
chr10	111519652	111519996	SRR8335339_peak_5584	96	.	7.75543	12.5229	9.6265	199
chr10	111543682	111543920	SRR8335339_peak_5585	111	.	8.778	14.1563	11.1652	93
chr10	111558670	111559001	SRR8335339_peak_5586	263	.	13.7907	29.8385	26.369	170
chr10	111575962	111576432	SRR8335339_peak_5588	759	.	29.5217	80.569	75.978	225
chr10	111582633	111582791	SRR8335339_peak_5589	26	.	3.7883	5.08049	2.64754	51
chr10	111595689	111596040	SRR8335339_peak_5590	75	.	7.10207	10.3695	7.55416	147
chr10	111676261	111676679	SRR8335339_peak_5591	83	.	6.25613	11.2084	8.38571	292
chr10	111713756	111714002	SRR8335339_peak_5592	119	.	8.64385	14.9606	11.9524	113
chr10	111741474	111741631	SRR8335339_peak_5593	53	.	6.09651	8.01365	5.33654	86
chr10	111800967	111801412	SRR8335339_peak_5594	673	.	27.0045	71.7896	67.3836	260
chr10	111806917	111807149	SRR8335339_peak_5595	119	.	8.93999	14.9606	11.9524	110
chr10	111826295	111826699	SRR8335339_peak_5596	177	.	11.4595	21.007	17.7743	182
chr10	111827246	111827642	SRR8335339_peak_5597	169	.	10.7168	20.1225	16.9192	226
chr10	111874472	111874709	SRR8335339_peak_5598	99	.	8.10763	12.8636	9.92716	129
chr10	111880403	111880653	SRR8335339_peak_5599	143	.	9.82841	17.4972	14.3837	166
chr10	111894049	111894265	SRR8335339_peak_5600	26	.	3.68959	5.08049	2.64754	93
chr10	111895569	111895905	SRR8335339_peak_5601	372	.	19.1688	41.0634	37.2997	161
chr10	111925502	111925794	SRR8335339_peak_5602	123	.	9.55871	15.386	12.3672	134
chr10	111932794	111933358	SRR8335339_peak_5603	343	.	13.8571	38.0296	34.3407	374
chr10	111936393	111937291	SRR8335339_peak_5604	881	.	35.5929	92.9679	88.1054	520
chr10	111937477	111937695	SRR8335339_peak_5605	75	.	7.10207	10.3695	7.55416	114
chr10	111957329	111957626	SRR8335339_peak_5606	96	.	7.75543	12.5229	9.6265	144
chr10	111972536	111972805	SRR8335339_peak_5607	137	.	9.78356	16.8237	13.7301	138
chr10	112163188	112163402	SRR8335339_peak_5608	57	.	5.17028	8.41215	5.72835	98
chr10	112928339	112928594	SRR8335339_peak_5609	75	.	7.10207	10.3695	7.55416	124
chr10	112928947	112929309	SRR8335339_peak_5610	303	.	16.2594	33.9404	30.3593	353
chr10	113232696	113233083	SRR8335339_peak_5611	222	.	12.9379	25.6079	22.2327	250
chr10	113669236	113669461	SRR8335339_peak_5612	43	.	5.42613	6.89525	4.31393	88
chr10	114227703	114228051	SRR8335339_peak_5613	319	.	15.5948	35.6142	31.9952	191
chr10	115097266	115097531	SRR8335339_peak_5614	143	.	8.32911	17.4005	14.3025	132
chr10	115173516	115173703	SRR8335339_peak_5615	43	.	5.42613	6.89525	4.31393	92
chr10	115252466	115252642	SRR8335339_peak_5616	35	.	4.8621	6.04893	3.51806	76
chr10	115300178	115300364	SRR8335339_peak_5617	53	.	6.09651	8.01365	5.33654	96
chr10	115315598	115315811	SRR8335339_peak_5618	43	.	5.09017	6.95302	4.35052	120
chr10	115315967	115316231	SRR8335339_peak_5619	78	.	6.9909	10.6343	7.81634	80
chr10	115381573	115381817	SRR8335339_peak_5621	53	.	5.76132	8.01365	5.33654	86
chr10	115520447	115520657	SRR8335339_peak_5622	75	.	6.93447	10.3695	7.55416	110
chr10	115846138	115846566	SRR8335339_peak_5623	573	.	25.7049	61.5875	57.3781	229
chr10	116018203	116018441	SRR8335339_peak_5624	99	.	7.94004	12.8636	9.92716	115
chr10	116260487	116261309	SRR8335339_peak_5625	1166	.	39.4636	122.42	116.7	302
chr10	116261592	116261842	SRR8335339_peak_5626	17	.	3.90561	4.07966	1.7593	116
chr10	116280963	116281168	SRR8335339_peak_5627	87	.	7.60485	11.6006	8.72584	102
chr10	116291291	116291487	SRR8335339_peak_5628	33	.	4.92335	5.82188	3.32085	149
chr10	116297923	116298217	SRR8335339_peak_5629	177	.	11.7947	21.007	17.7743	153
chr10	116354517	116354732	SRR8335339_peak_5630	20	.	3.59087	4.33257	2.00236	145
chr10	116398271	116398437	SRR8335339_peak_5632	33	.	5.09095	5.82188	3.32085	72
chr10	116435191	116435379	SRR8335339_peak_5633	43	.	5.59373	6.89525	4.31393	73
chr10	116529523	116529956	SRR8335339_peak_5634	632	.	27.2214	67.613	63.2855	211
chr10	116530216	116530393	SRR8335339_peak_5635	40	.	5.41244	6.62767	4.09224	82
chr10	116531041	116531279	SRR8335339_peak_5636	33	.	4.18315	5.86499	3.36023	131
chr10	116728092	116728247	SRR8335339_peak_5637	64	.	6.59929	9.1729	6.42194	204
chr10	116743644	116743942	SRR8335339_peak_5638	96	.	7.60736	12.5229	9.6265	150
chr10	116746281	116746484	SRR8335339_peak_5639	24	.	4.42057	4.79866	2.40841	135
chr10	116750907	116751413	SRR8335339_peak_5640	191	.	11.9623	22.4452	19.1696	173
chr10	116756292	116756477	SRR8335339_peak_5641	78	.	6.57458	10.6343	7.81634	87
chr10	116771758	116772099	SRR8335339_peak_5642	164	.	11.1243	19.59	16.4006	178
chr10	116775757	116775992	SRR8335339_peak_5643	75	.	6.93447	10.3695	7.55416	132
chr10	116949107	116949418	SRR8335339_peak_5644	43	.	5.38631	6.95302	4.35052	214
chr10	116965383	116965676	SRR8335339_peak_5645	232	.	10.8957	26.6287	23.2439	136
chr10	117014054	117014326	SRR8335339_peak_5646	73	.	6.9334	10.1025	7.33632	120
chr10	117023368	117023989	SRR8335339_peak_5647	770	.	31.9059	81.6301	77.0107	320
chr10	117041299	117041631	SRR8335339_peak_5648	137	.	9.95116	16.8237	13.7301	202
chr10	117042096	117042601	SRR8335339_peak_5649	229	.	13.6415	26.3266	22.9447	136
chr10	117043563	117043732	SRR8335339_peak_5650	43	.	5.42613	6.89525	4.31393	106
chr10	117044949	117045560	SRR8335339_peak_5651	471	.	22.3531	51.127	47.1503	349
chr10	117046334	117046583	SRR8335339_peak_5652	124	.	9.44838	15.4769	12.4283	108
chr10	117047179	117047331	SRR8335339_peak_5653	25	.	4.34982	4.98931	2.5663	96
chr10	117067022	117067233	SRR8335339_peak_5654	26	.	3.7883	5.08049	2.64754	149
chr10	117094914	117095304	SRR8335339_peak_5655	318	.	17.0774	35.5094	31.8915	222
chr10	117111395	117111588	SRR8335339_peak_5656	43	.	5.25854	6.89525	4.31393	89
chr10	117117450	117117973	SRR8335339_peak_5657	522	.	23.8614	56.3112	52.2239	410
chr10	117126731	117127108	SRR8335339_peak_5658	471	.	22.3531	51.127	47.1503	196
chr10	117144702	117144955	SRR8335339_peak_5659	124	.	9.44838	15.4769	12.4283	106
chr10	117145709	117146114	SRR8335339_peak_5660	156	.	10.1245	18.7993	15.6438	223
chr10	117147517	117147750	SRR8335339_peak_5661	107	.	8.05157	13.7287	10.7679	111
chr10	117151314	117151620	SRR8335339_peak_5662	108	.	8.73315	13.8185	10.8547	124
chr10	117160197	117160365	SRR8335339_peak_5663	33	.	4.18315	5.86499	3.36023	38
chr10	117181371	117181599	SRR8335339_peak_5664	23	.	3.1614	4.70046	2.3596	96
chr10	117185677	117186100	SRR8335339_peak_5665	63	.	6.12666	9.08008	6.37102	312
chr10	117210672	117211344	SRR8335339_peak_5666	53	.	5.53438	7.99793	5.33654	358
chr10	117224164	117224493	SRR8335339_peak_5667	143	.	8.13168	17.4005	14.3025	133
chr10	117236123	117236311	SRR8335339_peak_5668	14	.	3.19602	3.62443	1.42618	78
chr10	117278401	117278799	SRR8335339_peak_5669	87	.	7.60485	11.6006	8.72584	257
chr10	117282181	117282405	SRR8335339_peak_5670	53	.	5.92892	8.01365	5.33654	136
chr10	117288905	117289314	SRR8335339_peak_5671	119	.	8.79192	14.9606	11.9524	250
chr10	117342506	117342696	SRR8335339_peak_5672	63	.	6.12666	9.08008	6.37102	110
chr10	117346844	117347124	SRR8335339_peak_5673	264	.	14.2705	29.9032	26.4241	161
chr10	117363203	117363347	SRR8335339_peak_5674	62	.	6.44256	8.92942	6.23625	66
chr10	117381368	117381621	SRR8335339_peak_5675	53	.	5.92892	8.01365	5.33654	136
chr10	117417737	117417999	SRR8335339_peak_5676	43	.	4.24789	6.9063	4.32436	105
chr10	117418168	117418434	SRR8335339_peak_5677	134	.	9.21125	16.5147	13.4427	122
chr10	117418718	117419005	SRR8335339_peak_5678	87	.	7.77244	11.6006	8.72584	133
chr10	117435260	117435425	SRR8335339_peak_5679	22	.	3.79914	4.60347	2.2688	144
chr10	117494253	117494547	SRR8335339_peak_5680	33	.	5.09095	5.82188	3.32085	199
chr10	117709611	117709805	SRR8335339_peak_5681	53	.	6.09651	8.01365	5.33654	148
chr10	117717733	117718084	SRR8335339_peak_5682	378	.	17.6764	41.5974	37.8323	165
chr10	117729567	117729740	SRR8335339_peak_5683	43	.	5.09017	6.95302	4.35052	46
chr10	117746304	117746467	SRR8335339_peak_5684	24	.	4.08539	4.79866	2.40841	75
chr10	117792723	117793121	SRR8335339_peak_5685	220	.	13.1354	25.381	22.0191	168
chr10	117905605	117906448	SRR8335339_peak_5686	205	.	12.9678	23.9035	20.5832	619
chr10	117940756	117941031	SRR8335339_peak_5687	33	.	4.92335	5.82188	3.32085	270
chr10	117941169	117941355	SRR8335339_peak_5688	64	.	6.2641	9.1729	6.42194	122
chr10	117987144	117987595	SRR8335339_peak_5689	292	.	12.3764	32.8458	29.286	279
chr10	117987919	117988438	SRR8335339_peak_5690	205	.	12.9678	23.9035	20.5832	340
chr10	118003432	118004079	SRR8335339_peak_5691	715	.	30.0624	76.0632	71.5624	439
chr10	118141414	118141543	SRR8335339_peak_5692	32	.	4.4792	5.64887	3.20417	61
chr10	118159959	118160128	SRR8335339_peak_5693	74	.	6.86701	10.1966	7.41535	103
chr10	118370498	118370773	SRR8335339_peak_5694	215	.	12.8235	24.8542	21.5097	139
chr10	118569650	118569808	SRR8335339_peak_5695	43	.	5.23824	6.95302	4.35052	98
chr10	118603175	118603337	SRR8335339_peak_5697	64	.	6.43169	9.1729	6.42194	98
chr10	118656177	118656325	SRR8335339_peak_5698	64	.	6.2641	9.1729	6.42194	96
chr10	118675828	118676137	SRR8335339_peak_5699	381	.	19.2044	41.9233	38.1555	170
chr10	118683428	118683707	SRR8335339_peak_5700	63	.	6.4228	9.08008	6.37102	127
chr10	118705393	118705583	SRR8335339_peak_5701	51	.	5.95172	7.7937	5.17556	102
chr10	118746942	118747363	SRR8335339_peak_5702	561	.	19.1876	60.3024	56.1274	215
chr10	118765070	118765451	SRR8335339_peak_5703	148	.	10.4629	17.9378	14.8174	128
chr10	118765868	118766164	SRR8335339_peak_5704	253	.	14.0226	28.7768	25.3153	145
chr10	118781893	118782134	SRR8335339_peak_5705	99	.	8.10763	12.8636	9.92716	137
chr10	118786160	118786379	SRR8335339_peak_5706	96	.	7.60736	12.5229	9.6265	100
chr10	118792348	118792650	SRR8335339_peak_5707	122	.	8.65616	15.2892	12.2707	155
chr10	118799681	118800134	SRR8335339_peak_5708	325	.	17.3253	36.2018	32.5494	155
chr10	118820948	118821183	SRR8335339_peak_5709	124	.	9.44838	15.4769	12.4283	109
chr10	118831234	118831631	SRR8335339_peak_5710	707	.	28.1891	75.2785	70.7975	175
chr10	118839498	118839955	SRR8335339_peak_5711	615	.	26.7306	65.8312	61.5427	210
chr10	118847238	118847458	SRR8335339_peak_5712	75	.	7.10207	10.3695	7.55416	117
chr10	118865153	118865328	SRR8335339_peak_5713	34	.	4.9421	5.94877	3.42038	106
chr10	118991255	118991614	SRR8335339_peak_5714	351	.	17.0838	38.8919	35.1883	198
chr10	119014187	119014456	SRR8335339_peak_5715	133	.	9.87844	16.4387	13.3687	141
chr10	119027554	119027819	SRR8335339_peak_5716	25	.	4.34982	4.98931	2.5663	123
chr10	119049080	119049515	SRR8335339_peak_5717	488	.	23.191	52.8444	48.8297	214
chr10	119079372	119079541	SRR8335339_peak_5718	43	.	5.42613	6.89525	4.31393	96
chr10	119099041	119099320	SRR8335339_peak_5719	43	.	5.38631	6.95302	4.35052	141
chr10	119230521	119230853	SRR8335339_peak_5720	229	.	13.8052	26.3266	22.9447	145
chr10	119240096	119240360	SRR8335339_peak_5721	99	.	7.94004	12.8636	9.92716	479
chr10	119240486	119240707	SRR8335339_peak_5721	99	.	7.94004	12.8636	9.92716	479
chr10	119246846	119247058	SRR8335339_peak_5722	50	.	4.46999	7.66459	5.05098	123
chr10	119411212	119411396	SRR8335339_peak_5723	43	.	5.38631	6.95302	4.35052	93
chr10	119456232	119456404	SRR8335339_peak_5724	63	.	6.12666	9.08008	6.37102	72
chr10	119464914	119465197	SRR8335339_peak_5725	150	.	10.4539	18.1951	15.054	146
chr10	119547964	119548262	SRR8335339_peak_5726	143	.	8.2304	17.4005	14.3025	149
chr10	119550955	119551152	SRR8335339_peak_5727	75	.	7.10207	10.3695	7.55416	101
chr10	119615334	119615560	SRR8335339_peak_5728	97	.	7.86554	12.6965	9.79379	122
chr10	119644355	119644618	SRR8335339_peak_5729	124	.	9.28078	15.4769	12.4283	126
chr10	119805235	119805544	SRR8335339_peak_5730	96	.	7.75543	12.5229	9.6265	222
chr10	119819320	119819910	SRR8335339_peak_5731	707	.	28.1891	75.2785	70.7975	170
chr10	119870138	119870311	SRR8335339_peak_5732	34	.	4.9421	5.94877	3.42038	70
chr10	119873193	119873439	SRR8335339_peak_5733	99	.	8.10763	12.8636	9.92716	145
chr10	119906164	119906401	SRR8335339_peak_5734	84	.	7.31122	11.3449	8.49972	110
chr10	119906968	119907146	SRR8335339_peak_5735	53	.	5.53438	7.99793	5.33654	96
chr10	119979905	119980075	SRR8335339_peak_5736	43	.	5.38631	6.95302	4.35052	48
chr10	120063199	120063376	SRR8335339_peak_5737	53	.	5.76132	8.01365	5.33654	93
chr10	120112887	120113098	SRR8335339_peak_5739	53	.	5.92892	8.01365	5.33654	72
chr10	120168171	120168415	SRR8335339_peak_5740	107	.	8.19964	13.7287	10.7679	143
chr10	120201680	120201879	SRR8335339_peak_5741	43	.	5.38631	6.95302	4.35052	101
chr10	120226916	120227096	SRR8335339_peak_5742	33	.	4.75576	5.82188	3.32085	79
chr10	120231861	120232016	SRR8335339_peak_5743	53	.	5.53438	7.99793	5.33654	95
chr10	120247093	120247354	SRR8335339_peak_5744	41	.	5.46088	6.69879	4.15564	80
chr10	120272644	120272944	SRR8335339_peak_5745	107	.	8.49578	13.7287	10.7679	194
chr10	120279329	120279750	SRR8335339_peak_5746	146	.	10.3693	17.7865	14.667	137
chr10	120289335	120289739	SRR8335339_peak_5747	271	.	14.98	30.6215	27.1219	214
chr10	120298374	120298609	SRR8335339_peak_5748	99	.	7.94004	12.8636	9.92716	136
chr10	120352662	120352927	SRR8335339_peak_5749	64	.	6.43169	9.1729	6.42194	145
chr10	120384093	120384375	SRR8335339_peak_5750	159	.	11.0237	19.1577	15.9951	150
chr10	120417131	120417578	SRR8335339_peak_5751	212	.	8.83806	24.5802	21.2382	246
chr10	120421875	120422417	SRR8335339_peak_5752	122	.	7.5394	15.2573	12.2403	361
chr10	120424090	120424381	SRR8335339_peak_5753	220	.	13.4706	25.381	22.0191	146
chr10	120433192	120433416	SRR8335339_peak_5754	64	.	6.76688	9.1729	6.42194	114
chr10	120461974	120462192	SRR8335339_peak_5755	20	.	3.59087	4.33257	2.00236	117
chr10	120468927	120469165	SRR8335339_peak_5756	124	.	9.28078	15.4769	12.4283	130
chr10	120516555	120516922	SRR8335339_peak_5757	119	.	8.98	14.9845	11.9761	126
chr10	120525545	120525836	SRR8335339_peak_5758	195	.	11.9014	22.8283	19.5417	120
chr10	120547243	120547521	SRR8335339_peak_5759	143	.	9.97648	17.4972	14.3837	128
chr10	120552066	120552219	SRR8335339_peak_5760	43	.	5.25854	6.89525	4.31393	97
chr10	120564113	120564275	SRR8335339_peak_5761	53	.	5.76132	8.01365	5.33654	89
chr10	120571713	120571962	SRR8335339_peak_5762	64	.	6.43169	9.1729	6.42194	136
chr10	120582934	120583194	SRR8335339_peak_5763	119	.	8.93999	14.9606	11.9524	146
chr10	120667088	120667360	SRR8335339_peak_5764	249	.	13.8263	28.4555	24.996	136
chr10	120694503	120694784	SRR8335339_peak_5765	137	.	9.78356	16.8237	13.7301	133
chr10	120696844	120697081	SRR8335339_peak_5766	33	.	4.58817	5.82188	3.32085	203
chr10	120708038	120708205	SRR8335339_peak_5767	25	.	4.49789	4.98931	2.5663	30
chr10	120717222	120717426	SRR8335339_peak_5768	43	.	5.09017	6.95302	4.35052	137
chr10	120722261	120722473	SRR8335339_peak_5769	33	.	5.09095	5.82188	3.32085	87
chr10	120735875	120736217	SRR8335339_peak_5770	111	.	8.778	14.1563	11.1652	183
chr10	120745160	120745582	SRR8335339_peak_5771	561	.	19.2863	60.3024	56.1274	189
chr10	120751538	120751747	SRR8335339_peak_5772	34	.	4.79403	5.94877	3.42038	116
chr10	120760430	120761014	SRR8335339_peak_5773	1379	.	50.006	144.735	137.924	395
chr10	120780163	120780336	SRR8335339_peak_5774	25	.	4.20175	4.98931	2.5663	87
chr10	120794378	120794615	SRR8335339_peak_5775	99	.	8.27522	12.8636	9.92716	129
chr10	120801821	120802102	SRR8335339_peak_5776	43	.	5.42613	6.89525	4.31393	270
chr10	120812059	120812285	SRR8335339_peak_5777	83	.	6.25613	11.2084	8.38571	116
chr10	120851080	120851297	SRR8335339_peak_5778	75	.	7.10207	10.3695	7.55416	111
chr10	120857804	120858056	SRR8335339_peak_5779	146	.	10.2057	17.7865	14.667	136
chr10	120859210	120859510	SRR8335339_peak_5780	205	.	12.4651	23.9035	20.5832	141
chr10	120864519	120864743	SRR8335339_peak_5781	99	.	8.10763	12.8636	9.92716	97
chr10	120872370	120872952	SRR8335339_peak_5782	602	.	26.6418	64.4638	60.2067	296
chr10	120874221	120874522	SRR8335339_peak_5783	296	.	15.224	33.202	29.6251	156
chr10	120876113	120877105	SRR8335339_peak_5784	1041	.	36.4106	109.443	104.15	245
chr10	120898790	120899244	SRR8335339_peak_5785	788	.	32.7439	83.5013	78.8463	220
chr10	120902573	120902772	SRR8335339_peak_5786	53	.	5.92892	8.01365	5.33654	126
chr10	120909208	120909522	SRR8335339_peak_5787	334	.	16.2886	37.0915	33.4315	135
chr10	120924155	120924400	SRR8335339_peak_5788	73	.	6.76979	10.1025	7.33632	129
chr10	120940881	120941057	SRR8335339_peak_5789	41	.	5.13366	6.69879	4.15564	92
chr10	121016759	121016964	SRR8335339_peak_5790	111	.	8.61041	14.1563	11.1652	98
chr10	121030177	121030334	SRR8335339_peak_5791	64	.	6.59929	9.1729	6.42194	88
chr10	121031951	121032195	SRR8335339_peak_5792	96	.	7.75543	12.5229	9.6265	129
chr10	121055453	121055887	SRR8335339_peak_5793	413	.	20.0225	45.2072	41.3558	203
chr10	121089434	121089693	SRR8335339_peak_5794	93	.	6.45356	12.1886	9.30641	119
chr10	121153578	121153775	SRR8335339_peak_5795	34	.	4.9421	5.94877	3.42038	160
chr10	121153892	121154316	SRR8335339_peak_5796	133	.	9.51744	16.4277	13.3605	296
chr10	121161472	121161542	SRR8335339_peak_5797	43	.	5.59373	6.89525	4.31393	108
chr10	121246943	121247444	SRR8335339_peak_5798	382	.	18.1203	41.9929	38.2158	335
chr10	121284403	121284716	SRR8335339_peak_5800	150	.	10.2863	18.1951	15.054	153
chr10	121350362	121350569	SRR8335339_peak_5801	43	.	5.09017	6.95302	4.35052	95
chr10	121350993	121351215	SRR8335339_peak_5802	96	.	7.60736	12.5229	9.6265	111
chr10	121351374	121351584	SRR8335339_peak_5803	34	.	4.9421	5.94877	3.42038	102
chr10	121426794	121427035	SRR8335339_peak_5804	111	.	8.61041	14.1563	11.1652	145
chr10	121430413	121430593	SRR8335339_peak_5805	64	.	6.43169	9.1729	6.42194	109
chr10	121432326	121432675	SRR8335339_peak_5806	264	.	14.8114	29.9213	26.4266	219
chr10	121436717	121437188	SRR8335339_peak_5807	357	.	18.3308	39.4294	35.7026	250
chr10	121439497	121439765	SRR8335339_peak_5808	102	.	6.84841	13.1909	10.2486	135
chr10	121454913	121455097	SRR8335339_peak_5809	53	.	5.76132	8.01365	5.33654	61
chr10	121468325	121468560	SRR8335339_peak_5810	64	.	6.59929	9.1729	6.42194	120
chr10	121471588	121471830	SRR8335339_peak_5811	24	.	4.25298	4.79866	2.40841	124
chr10	121476544	121476737	SRR8335339_peak_5812	33	.	5.09095	5.82188	3.32085	78
chr10	121489029	121489221	SRR8335339_peak_5813	53	.	5.83052	7.99793	5.33654	95
chr10	121511276	121511496	SRR8335339_peak_5814	75	.	7.10207	10.3695	7.55416	95
chr10	121626268	121626957	SRR8335339_peak_5816	48	.	5.60318	7.45014	4.84165	546
chr10	121689650	121689941	SRR8335339_peak_5817	264	.	14.8114	29.9213	26.4266	138
chr10	121739788	121739983	SRR8335339_peak_5818	33	.	5.09095	5.82188	3.32085	231
chr10	121830528	121830714	SRR8335339_peak_5819	53	.	5.53438	7.99793	5.33654	90
chr10	121837473	121837739	SRR8335339_peak_5820	41	.	4.57801	6.6833	4.14451	124
chr10	121843150	121843325	SRR8335339_peak_5821	53	.	6.09651	8.01365	5.33654	92
chr10	122012707	122012985	SRR8335339_peak_5822	74	.	6.57087	10.1966	7.41535	149
chr10	122018650	122018849	SRR8335339_peak_5823	75	.	7.26966	10.3695	7.55416	158
chr10	122025195	122025865	SRR8335339_peak_5824	177	.	11.4595	21.007	17.7743	289
chr10	122046470	122046711	SRR8335339_peak_5825	99	.	7.94004	12.8636	9.92716	129
chr10	122051906	122052178	SRR8335339_peak_5826	132	.	7.73683	16.3197	13.2544	124
chr10	122081477	122081696	SRR8335339_peak_5827	102	.	6.94712	13.1909	10.2486	125
chr10	122097757	122098039	SRR8335339_peak_5828	63	.	6.4228	9.08008	6.37102	129
chr10	122105553	122105729	SRR8335339_peak_5829	34	.	4.9421	5.94877	3.42038	31
chr10	122120604	122121128	SRR8335339_peak_5830	268	.	11.9815	30.322	26.8228	184
chr10	122180006	122180210	SRR8335339_peak_5831	73	.	6.76979	10.1025	7.33632	115
chr10	122525929	122526114	SRR8335339_peak_5832	53	.	5.76132	8.01365	5.33654	118
chr10	122553249	122553480	SRR8335339_peak_5834	169	.	10.5688	20.1225	16.9192	131
chr10	122614843	122615155	SRR8335339_peak_5835	84	.	7.45929	11.3449	8.49972	129
chr10	122753845	122754026	SRR8335339_peak_5836	107	.	8.05157	13.7287	10.7679	104
chr10	122765595	122765898	SRR8335339_peak_5837	146	.	9.62757	17.7623	14.6455	134
chr10	122777437	122777766	SRR8335339_peak_5839	93	.	6.45356	12.1886	9.30641	191
chr10	122828237	122828585	SRR8335339_peak_5840	30	.	3.50754	5.46828	3.03344	138
chr10	122829787	122829973	SRR8335339_peak_5841	75	.	6.93447	10.3695	7.55416	89
chr10	122855072	122855619	SRR8335339_peak_5842	899	.	35.7605	94.8825	89.9801	325
chr10	122859211	122859520	SRR8335339_peak_5843	64	.	6.59929	9.1729	6.42194	125
chr10	122870104	122870523	SRR8335339_peak_5844	405	.	20.3419	44.3699	40.5371	259
chr10	122890300	122890522	SRR8335339_peak_5845	43	.	5.25854	6.89525	4.31393	147
chr10	122894716	122894947	SRR8335339_peak_5846	84	.	7.01508	11.3449	8.49972	118
chr10	122977322	122977527	SRR8335339_peak_5847	87	.	7.60485	11.6006	8.72584	85
chr10	122982958	122983287	SRR8335339_peak_5848	143	.	9.68034	17.4972	14.3837	126
chr10	122984327	122984530	SRR8335339_peak_5849	43	.	5.25854	6.89525	4.31393	208
chr10	122985128	122985693	SRR8335339_peak_5850	102	.	6.94712	13.1909	10.2486	152
chr10	122986355	122986848	SRR8335339_peak_5851	75	.	7.10207	10.3695	7.55416	306
chr10	122991094	122991341	SRR8335339_peak_5852	86	.	7.41503	11.5063	8.65862	122
chr10	123005295	123005537	SRR8335339_peak_5853	54	.	5.76313	8.12253	5.44254	109
chr10	123051331	123051500	SRR8335339_peak_5854	53	.	5.68245	7.99793	5.33654	73
chr10	123063243	123063756	SRR8335339_peak_5855	169	.	10.8649	20.1225	16.9192	397
chr10	123070842	123071090	SRR8335339_peak_5856	124	.	9.44838	15.4769	12.4283	127
chr10	123076317	123076552	SRR8335339_peak_5857	64	.	6.76688	9.1729	6.42194	142
chr10	123147304	123147608	SRR8335339_peak_5858	307	.	15.6031	34.3355	30.7408	142
chr10	123148198	123148418	SRR8335339_peak_5859	48	.	5.18686	7.45014	4.84165	71
chr10	123156471	123156680	SRR8335339_peak_5860	107	.	8.34771	13.7287	10.7679	134
chr10	123159523	123159740	SRR8335339_peak_5861	53	.	5.83052	7.99793	5.33654	72
chr10	123196864	123197067	SRR8335339_peak_5862	43	.	5.25854	6.89525	4.31393	120
chr10	123456866	123457082	SRR8335339_peak_5863	63	.	6.4228	9.08008	6.37102	89
chr10	123468603	123468867	SRR8335339_peak_5864	124	.	9.28078	15.4769	12.4283	120
chr10	123500999	123501350	SRR8335339_peak_5865	421	.	20.8447	46.0416	42.173	179
chr10	123594949	123595471	SRR8335339_peak_5866	825	.	33.7494	87.2662	82.5321	289
chr10	123625071	123625327	SRR8335339_peak_5867	124	.	8.43235	15.4795	12.4299	123
chr10	123683125	123683291	SRR8335339_peak_5868	43	.	5.23824	6.95302	4.35052	90
chr10	123692427	123692780	SRR8335339_peak_5869	490	.	17.5094	53.105	49.0883	180
chr10	124090729	124090932	SRR8335339_peak_5870	33	.	5.09095	5.82188	3.32085	78
chr10	124146666	124147005	SRR8335339_peak_5871	53	.	6.09651	8.01365	5.33654	258
chr10	124222080	124222317	SRR8335339_peak_5872	53	.	5.97859	7.99793	5.33654	80
chr10	124288231	124288714	SRR8335339_peak_5873	239	.	13.5721	27.3325	23.9105	310
chr10	124288846	124289033	SRR8335339_peak_5874	37	.	5.18257	6.29351	3.76183	99
chr10	124370974	124371383	SRR8335339_peak_5875	477	.	17.312	51.6897	47.7001	184
chr10	124937434	124937841	SRR8335339_peak_5876	74	.	6.57087	10.1966	7.41535	286
chr10	125266492	125266654	SRR8335339_peak_5877	26	.	3.7883	5.08049	2.64754	131
chr10	125342190	125342557	SRR8335339_peak_5878	307	.	15.6031	34.3355	30.7408	192
chr10	125389480	125389804	SRR8335339_peak_5879	33	.	4.58817	5.82188	3.32085	237
chr10	125786831	125787127	SRR8335339_peak_5880	349	.	18.0591	38.6896	34.9952	146
chr10	125845195	125845382	SRR8335339_peak_5881	43	.	5.25854	6.89525	4.31393	121
chr10	125917450	125917671	SRR8335339_peak_5882	64	.	6.76688	9.1729	6.42194	78
chr10	125965900	125966233	SRR8335339_peak_5883	205	.	12.6327	23.9035	20.5832	142
chr10	126249241	126249410	SRR8335339_peak_5884	24	.	4.42057	4.79866	2.40841	89
chr10	126452517	126452701	SRR8335339_peak_5885	84	.	7.31122	11.3449	8.49972	138
chr10	126491630	126491802	SRR8335339_peak_5886	84	.	7.01508	11.3449	8.49972	64
chr10	126628118	126628330	SRR8335339_peak_5887	99	.	7.94004	12.8636	9.92716	127
chr10	126905836	126906150	SRR8335339_peak_5888	488	.	22.6883	52.8444	48.8297	200
chr10	126931356	126931895	SRR8335339_peak_5889	75	.	6.93447	10.3695	7.55416	372
chr10	126935450	126935637	SRR8335339_peak_5890	63	.	6.27473	9.08008	6.37102	124
chr10	126940955	126941354	SRR8335339_peak_5891	715	.	30.23	76.0632	71.5624	200
chr10	126954718	126954968	SRR8335339_peak_5892	96	.	7.75543	12.5229	9.6265	120
chr10	126957150	126957469	SRR8335339_peak_5893	51	.	5.78811	7.7937	5.17556	184
chr10	126962291	126962575	SRR8335339_peak_5894	264	.	14.979	29.9213	26.4266	127
chr10	126971977	126972403	SRR8335339_peak_5895	522	.	23.8614	56.3112	52.2239	171
chr10	126978342	126979032	SRR8335339_peak_5896	825	.	33.4142	87.2662	82.5321	221
chr10	126980502	126980772	SRR8335339_peak_5897	43	.	5.38631	6.95302	4.35052	122
chr10	126986758	126987153	SRR8335339_peak_5898	75	.	7.26966	10.3695	7.55416	110
chr10	127030811	127030963	SRR8335339_peak_5899	53	.	5.76132	8.01365	5.33654	90
chr10	127040855	127041051	SRR8335339_peak_5900	41	.	4.57801	6.6833	4.14451	56
chr10	127041814	127042022	SRR8335339_peak_5901	34	.	4.79403	5.94877	3.42038	111
chr10	127063278	127063501	SRR8335339_peak_5902	34	.	4.79403	5.94877	3.42038	91
chr10	127069985	127070442	SRR8335339_peak_5903	43	.	5.42613	6.89525	4.31393	398
chr10	127121249	127121475	SRR8335339_peak_5904	63	.	6.27473	9.08008	6.37102	109
chr10	127123555	127123765	SRR8335339_peak_5905	75	.	6.93447	10.3695	7.55416	95
chr10	127147296	127147468	SRR8335339_peak_5906	64	.	6.43169	9.1729	6.42194	79
chr10	127195174	127195376	SRR8335339_peak_5907	96	.	7.75147	12.5494	9.64892	99
chr10	127256093	127256356	SRR8335339_peak_5908	182	.	11.013	21.4658	18.218	126
chr10	127266155	127266332	SRR8335339_peak_5909	41	.	4.38058	6.6833	4.14451	81
chr10	127289093	127289485	SRR8335339_peak_5910	309	.	16.8225	34.6091	30.9986	180
chr10	127292274	127292490	SRR8335339_peak_5911	73	.	6.76979	10.1025	7.33632	107
chr10	127326579	127326969	SRR8335339_peak_5912	234	.	13.9734	26.877	23.4689	231
chr10	127350657	127350934	SRR8335339_peak_5913	99	.	7.94004	12.8636	9.92716	137
chr10	127380334	127380516	SRR8335339_peak_5914	25	.	4.20175	4.98931	2.5663	48
chr10	127410844	127411084	SRR8335339_peak_5915	149	.	9.20188	18.0529	14.9321	113
chr10	127420268	127420419	SRR8335339_peak_5916	53	.	5.76132	8.01365	5.33654	94
chr10	127472774	127472978	SRR8335339_peak_5917	87	.	7.43726	11.6006	8.72584	102
chr10	127512922	127513102	SRR8335339_peak_5918	64	.	6.76688	9.1729	6.42194	92
chr10	127538017	127538222	SRR8335339_peak_5919	75	.	6.93447	10.3695	7.55416	128
chr10	127564211	127564478	SRR8335339_peak_5921	87	.	7.77244	11.6006	8.72584	130
chr10	127599812	127600088	SRR8335339_peak_5922	96	.	7.75543	12.5229	9.6265	116
chr10	127616179	127616578	SRR8335339_peak_5923	156	.	10.2726	18.7993	15.6438	193
chr10	127641912	127642078	SRR8335339_peak_5924	75	.	6.66417	10.3457	7.55416	86
chr10	127642574	127642667	SRR8335339_peak_5925	24	.	4.42057	4.79866	2.40841	90
chr10	127643316	127643557	SRR8335339_peak_5926	64	.	6.43169	9.1729	6.42194	133
chr10	127661858	127662360	SRR8335339_peak_5927	236	.	13.234	27.0236	23.6048	171
chr10	127666887	127667170	SRR8335339_peak_5928	124	.	9.28078	15.4769	12.4283	140
chr10	127667767	127668255	SRR8335339_peak_5929	428	.	19.8972	46.7329	42.851	171
chr10	127669236	127669492	SRR8335339_peak_5930	164	.	11.1243	19.59	16.4006	107
chr10	127674730	127675084	SRR8335339_peak_5931	239	.	13.5721	27.3325	23.9105	176
chr10	127676855	127677051	SRR8335339_peak_5932	33	.	4.75576	5.82188	3.32085	22
chr10	127734409	127734691	SRR8335339_peak_5933	75	.	7.10207	10.3695	7.55416	130
chr10	128035327	128035638	SRR8335339_peak_5934	164	.	11.2919	19.59	16.4006	150
chr10	128058880	128059068	SRR8335339_peak_5935	48	.	5.69678	7.41153	4.80584	115
chr10	128082508	128082746	SRR8335339_peak_5936	107	.	8.05157	13.7287	10.7679	120
chr10	128083236	128083435	SRR8335339_peak_5937	53	.	5.76132	8.01365	5.33654	137
chr10	128110136	128110358	SRR8335339_peak_5938	121	.	8.89676	15.1155	12.1034	128
chr10	128150693	128151289	SRR8335339_peak_5939	1063	.	38.2578	111.704	106.335	363
chr10	128154123	128154285	SRR8335339_peak_5940	53	.	5.68245	7.99793	5.33654	59
chr10	128175299	128175905	SRR8335339_peak_5941	124	.	9.11319	15.4769	12.4283	160
chr10	128176074	128176338	SRR8335339_peak_5942	34	.	4.64596	5.94877	3.42038	121
chr10	128180033	128180292	SRR8335339_peak_5943	41	.	5.29727	6.69879	4.15564	125
chr10	128211701	128212220	SRR8335339_peak_5944	164	.	11.1243	19.59	16.4006	366
chr10	128212862	128213182	SRR8335339_peak_5945	99	.	8.27522	12.8636	9.92716	126
chr10	128232751	128233020	SRR8335339_peak_5946	146	.	10.2057	17.7865	14.667	138
chr10	128270184	128270686	SRR8335339_peak_5947	124	.	9.11319	15.4769	12.4283	120
chr10	128273848	128274045	SRR8335339_peak_5948	64	.	6.59929	9.1729	6.42194	98
chr10	128297569	128298008	SRR8335339_peak_5949	389	.	19.3364	42.7103	38.915	258
chr10	128302927	128303766	SRR8335339_peak_5950	191	.	12.1299	22.4452	19.1696	611
chr10	128310445	128310665	SRR8335339_peak_5951	26	.	3.68959	5.08049	2.64754	148
chr10	128311059	128311281	SRR8335339_peak_5952	43	.	5.23824	6.95302	4.35052	116
chr10	128335680	128335920	SRR8335339_peak_5953	84	.	7.16315	11.3449	8.49972	148
chr10	128337354	128337570	SRR8335339_peak_5954	65	.	5.66385	9.31879	6.5606	124
chr10	128338724	128338923	SRR8335339_peak_5955	53	.	5.53438	7.99793	5.33654	101
chr10	128344832	128345101	SRR8335339_peak_5956	43	.	5.25854	6.89525	4.31393	169
chr10	128409318	128409525	SRR8335339_peak_5957	33	.	4.92335	5.82188	3.32085	123
chr10	128409661	128410216	SRR8335339_peak_5958	563	.	25.0945	60.5401	56.3618	185
chr10	128490251	128490641	SRR8335339_peak_5959	220	.	13.1354	25.381	22.0191	261
chr10	128491458	128491666	SRR8335339_peak_5960	74	.	6.57087	10.1966	7.41535	161
chr10	128492912	128493148	SRR8335339_peak_5961	99	.	7.94004	12.8636	9.92716	110
chr10	128493856	128494348	SRR8335339_peak_5962	918	.	36.2633	96.8039	91.8452	294
chr10	128494760	128494978	SRR8335339_peak_5963	75	.	7.10207	10.3695	7.55416	56
chr10	128498895	128499153	SRR8335339_peak_5964	62	.	6.11533	8.92942	6.23625	114
chr10	128499326	128499603	SRR8335339_peak_5965	53	.	5.76132	8.01365	5.33654	79
chr10	128565995	128566182	SRR8335339_peak_5966	24	.	4.08539	4.79866	2.40841	46
chr10	128590396	128590838	SRR8335339_peak_5967	256	.	11.5866	29.0782	25.6142	218
chr10	128606637	128606878	SRR8335339_peak_5968	169	.	10.8649	20.1225	16.9192	123
chr10	128626388	128626968	SRR8335339_peak_5969	656	.	26.7084	70.0571	65.6864	369
chr10	128641843	128642241	SRR8335339_peak_5970	412	.	19.3049	45.1415	41.2923	193
chr10	128651662	128651927	SRR8335339_peak_5971	20	.	3.49216	4.33257	2.00236	125
chr10	128696274	128696636	SRR8335339_peak_5972	33	.	4.89404	5.77831	3.32085	102
chr10	128705446	128705703	SRR8335339_peak_5973	93	.	6.35484	12.1886	9.30641	117
chr10	128804953	128805135	SRR8335339_peak_5974	43	.	5.59373	6.89525	4.31393	127
chr10	128813080	128813260	SRR8335339_peak_5975	43	.	5.59373	6.89525	4.31393	56
chr10	128895325	128895702	SRR8335339_peak_5976	318	.	16.5866	35.5094	31.8915	221
chr10	128913299	128913465	SRR8335339_peak_5978	62	.	6.60617	8.92942	6.23625	100
chr10	128923184	128923215	SRR8335339_peak_5979	24	.	4.08539	4.79866	2.40841	124
chr10	128977613	128977833	SRR8335339_peak_5980	87	.	7.43726	11.6006	8.72584	96
chr10	128981154	128981325	SRR8335339_peak_5981	33	.	4.58817	5.82188	3.32085	75
chr10	129490116	129490337	SRR8335339_peak_5982	34	.	4.64596	5.94877	3.42038	65
chr10	129957425	129957929	SRR8335339_peak_5983	381	.	18.8772	41.9233	38.1555	334
chr10	130225092	130225328	SRR8335339_peak_5984	64	.	6.59929	9.1729	6.42194	119
chr10	130256295	130256596	SRR8335339_peak_5985	53	.	5.97859	7.99793	5.33654	189
chr11	3290034	3290336	SRR8335339_peak_5987	53	.	6.09651	8.01365	5.33654	165
chr11	3292070	3292267	SRR8335339_peak_5988	43	.	5.25854	6.89525	4.31393	103
chr11	3292683	3293031	SRR8335339_peak_5989	96	.	7.60736	12.5229	9.6265	146
chr11	3348990	3349213	SRR8335339_peak_5990	64	.	6.59929	9.1729	6.42194	114
chr11	3371165	3371406	SRR8335339_peak_5991	75	.	7.10207	10.3695	7.55416	129
chr11	3372373	3372552	SRR8335339_peak_5992	14	.	3.19602	3.62443	1.42618	72
chr11	3374126	3374619	SRR8335339_peak_5993	294	.	16.1521	33.0311	29.4556	262
chr11	3409531	3409696	SRR8335339_peak_5994	48	.	5.4644	7.45014	4.84165	83
chr11	3437745	3437998	SRR8335339_peak_5995	74	.	6.86701	10.1966	7.41535	113
chr11	3451859	3452032	SRR8335339_peak_5996	34	.	4.79403	5.94877	3.42038	137
chr11	3452792	3453076	SRR8335339_peak_5998	99	.	8.44282	12.8636	9.92716	155
chr11	3472494	3472757	SRR8335339_peak_5999	132	.	7.73683	16.3197	13.2544	138
chr11	3474853	3475047	SRR8335339_peak_6000	84	.	7.31122	11.3449	8.49972	93
chr11	3514554	3514739	SRR8335339_peak_6001	75	.	7.26966	10.3695	7.55416	148
chr11	3517553	3517805	SRR8335339_peak_6002	143	.	9.68034	17.4972	14.3837	124
chr11	3535395	3535970	SRR8335339_peak_6003	770	.	31.7383	81.6301	77.0107	379
chr11	3564533	3564837	SRR8335339_peak_6004	220	.	13.4706	25.381	22.0191	143
chr11	3786741	3786907	SRR8335339_peak_6005	43	.	5.09017	6.95302	4.35052	57
chr11	3853653	3853858	SRR8335339_peak_6006	30	.	3.65561	5.46828	3.03344	102
chr11	3900558	3900730	SRR8335339_peak_6007	53	.	5.53438	7.99793	5.33654	117
chr11	3913923	3914469	SRR8335339_peak_6008	84	.	7.31122	11.3449	8.49972	215
chr11	3918861	3919031	SRR8335339_peak_6009	63	.	6.12666	9.08008	6.37102	97
chr11	3921499	3921757	SRR8335339_peak_6010	124	.	9.61597	15.4769	12.4283	135
chr11	3963896	3964032	SRR8335339_peak_6011	73	.	6.76979	10.1025	7.33632	94
chr11	3982904	3983029	SRR8335339_peak_6012	43	.	5.59373	6.89525	4.31393	91
chr11	4080354	4080618	SRR8335339_peak_6013	124	.	9.61597	15.4769	12.4283	128
chr11	4160140	4160302	SRR8335339_peak_6014	53	.	5.53438	7.99793	5.33654	90
chr11	4177820	4178057	SRR8335339_peak_6015	124	.	9.61597	15.4769	12.4283	89
chr11	4196848	4197026	SRR8335339_peak_6016	64	.	6.43169	9.1729	6.42194	126
chr11	4205161	4205349	SRR8335339_peak_6017	87	.	7.43726	11.6006	8.72584	97
chr11	4219289	4219541	SRR8335339_peak_6018	64	.	6.43169	9.1729	6.42194	107
chr11	4262028	4262376	SRR8335339_peak_6019	111	.	8.9456	14.1563	11.1652	189
chr11	4270806	4271025	SRR8335339_peak_6020	87	.	7.60485	11.6006	8.72584	122
chr11	4276462	4276810	SRR8335339_peak_6021	164	.	8.82268	19.6141	16.4222	236
chr11	4283689	4283866	SRR8335339_peak_6022	53	.	5.53438	7.99793	5.33654	71
chr11	4296539	4296765	SRR8335339_peak_6023	57	.	5.269	8.41215	5.72835	129
chr11	4299126	4299663	SRR8335339_peak_6024	1166	.	43.6374	122.361	116.643	301
chr11	4303081	4303381	SRR8335339_peak_6025	63	.	6.12666	9.08008	6.37102	131
chr11	4310432	4310607	SRR8335339_peak_6026	57	.	5.269	8.41215	5.72835	93
chr11	4401251	4401493	SRR8335339_peak_6027	93	.	6.65098	12.1886	9.30641	142
chr11	4404186	4404638	SRR8335339_peak_6028	540	.	23.1547	58.1655	54.027	225
chr11	4576090	4576307	SRR8335339_peak_6029	26	.	3.98573	5.08049	2.64754	108
chr11	4606525	4606807	SRR8335339_peak_6030	111	.	8.9456	14.1563	11.1652	131
chr11	4611908	4612177	SRR8335339_peak_6031	191	.	8.39385	22.4566	19.1806	138
chr11	4620100	4620376	SRR8335339_peak_6032	164	.	10.9567	19.59	16.4006	156
chr11	4629945	4630312	SRR8335339_peak_6033	253	.	13.7223	28.7768	25.3153	207
chr11	4631435	4631610	SRR8335339_peak_6034	64	.	6.43169	9.1729	6.42194	142
chr11	4637419	4637833	SRR8335339_peak_6035	715	.	30.23	76.0632	71.5624	200
chr11	4671808	4672118	SRR8335339_peak_6036	264	.	14.4186	29.9032	26.4241	157
chr11	4729506	4729802	SRR8335339_peak_6037	124	.	9.28078	15.4769	12.4283	142
chr11	4750275	4750523	SRR8335339_peak_6038	124	.	9.44838	15.4769	12.4283	130
chr11	4848696	4848942	SRR8335339_peak_6039	87	.	7.43726	11.6006	8.72584	182
chr11	4858580	4858764	SRR8335339_peak_6040	64	.	6.2641	9.1729	6.42194	82
chr11	5065003	5065714	SRR8335339_peak_6041	954	.	35.1484	100.507	95.4645	330
chr11	5074776	5075041	SRR8335339_peak_6042	43	.	5.59373	6.89525	4.31393	90
chr11	5099214	5099820	SRR8335339_peak_6043	177	.	11.6271	21.007	17.7743	479
chr11	5140763	5141067	SRR8335339_peak_6044	99	.	8.44282	12.8636	9.92716	204
chr11	5150025	5150235	SRR8335339_peak_6045	53	.	6.09651	8.01365	5.33654	119
chr11	5152802	5153032	SRR8335339_peak_6046	75	.	7.10207	10.3695	7.55416	146
chr11	5165601	5165897	SRR8335339_peak_6047	341	.	17.9956	37.8087	34.1219	142
chr11	5167213	5167450	SRR8335339_peak_6048	64	.	6.59929	9.1729	6.42194	136
chr11	5215272	5215471	SRR8335339_peak_6049	64	.	6.43169	9.1729	6.42194	83
chr11	5220803	5221059	SRR8335339_peak_6050	164	.	10.9567	19.59	16.4006	139
chr11	5239572	5239889	SRR8335339_peak_6051	220	.	13.1354	25.381	22.0191	189
chr11	5240374	5240624	SRR8335339_peak_6052	64	.	6.59929	9.1729	6.42194	144
chr11	5242315	5242507	SRR8335339_peak_6053	64	.	6.2641	9.1729	6.42194	127
chr11	5261686	5261857	SRR8335339_peak_6054	24	.	4.25298	4.79866	2.40841	53
chr11	5265868	5266155	SRR8335339_peak_6055	234	.	13.6382	26.877	23.4689	159
chr11	5271669	5271881	SRR8335339_peak_6056	24	.	4.42057	4.79866	2.40841	134
chr11	5354737	5354920	SRR8335339_peak_6058	34	.	4.79403	5.94877	3.42038	112
chr11	5377058	5377295	SRR8335339_peak_6059	53	.	5.83052	7.99793	5.33654	106
chr11	5381194	5381573	SRR8335339_peak_6060	111	.	8.778	14.1563	11.1652	220
chr11	5415687	5415857	SRR8335339_peak_6061	75	.	7.26966	10.3695	7.55416	78
chr11	5421952	5422250	SRR8335339_peak_6062	143	.	9.97648	17.4972	14.3837	137
chr11	5433338	5433635	SRR8335339_peak_6063	143	.	9.68034	17.4972	14.3837	146
chr11	5434452	5434719	SRR8335339_peak_6064	201	.	12.169	23.4003	20.1038	117
chr11	5437501	5437943	SRR8335339_peak_6065	64	.	6.2641	9.1729	6.42194	351
chr11	5541478	5541706	SRR8335339_peak_6066	43	.	5.42613	6.89525	4.31393	97
chr11	5542196	5542494	SRR8335339_peak_6067	107	.	8.19964	13.7287	10.7679	89
chr11	5661959	5662136	SRR8335339_peak_6068	53	.	5.76132	8.01365	5.33654	127
chr11	5702355	5702710	SRR8335339_peak_6069	208	.	12.4937	24.2093	20.8752	177
chr11	5708104	5708302	SRR8335339_peak_6070	78	.	6.57458	10.6343	7.81634	65
chr11	5738700	5739085	SRR8335339_peak_6071	325	.	17.1577	36.2018	32.5494	185
chr11	5788403	5788635	SRR8335339_peak_6072	25	.	4.20175	4.98931	2.5663	141
chr11	5795747	5795988	SRR8335339_peak_6073	84	.	7.26063	11.31	8.48363	130
chr11	5802094	5802265	SRR8335339_peak_6074	33	.	4.92335	5.82188	3.32085	109
chr11	5803085	5803286	SRR8335339_peak_6075	25	.	4.49789	4.98931	2.5663	112
chr11	5803583	5804035	SRR8335339_peak_6076	583	.	16.6117	62.5289	58.3105	215
chr11	5837971	5838306	SRR8335339_peak_6078	294	.	16.1521	33.0311	29.4556	193
chr11	5863324	5863518	SRR8335339_peak_6079	99	.	8.27522	12.8636	9.92716	145
chr11	5886296	5886561	SRR8335339_peak_6080	107	.	8.49578	13.7287	10.7679	120
chr11	5889079	5889449	SRR8335339_peak_6081	389	.	19.6716	42.7103	38.915	235
chr11	5891451	5891863	SRR8335339_peak_6082	53	.	5.76132	8.01365	5.33654	262
chr11	5892219	5892691	SRR8335339_peak_6083	122	.	7.5394	15.2573	12.2403	336
chr11	5894503	5894727	SRR8335339_peak_6084	99	.	7.94004	12.8636	9.92716	133
chr11	5952592	5952774	SRR8335339_peak_6085	43	.	5.59373	6.89525	4.31393	59
chr11	5999934	6000113	SRR8335339_peak_6086	75	.	7.10207	10.3695	7.55416	67
chr11	6087071	6087323	SRR8335339_peak_6087	96	.	7.75543	12.5229	9.6265	109
chr11	6187924	6188294	SRR8335339_peak_6088	444	.	20.4894	48.3352	44.4177	164
chr11	6199380	6199842	SRR8335339_peak_6089	111	.	8.61041	14.1563	11.1652	123
chr11	6200133	6200713	SRR8335339_peak_6090	279	.	15.8169	31.4683	27.9318	378
chr11	6217011	6217189	SRR8335339_peak_6091	53	.	5.76132	8.01365	5.33654	52
chr11	6414830	6415002	SRR8335339_peak_6092	43	.	5.59373	6.89525	4.31393	74
chr11	6447412	6447765	SRR8335339_peak_6093	310	.	15.9749	34.7061	31.0942	159
chr11	6471527	6471837	SRR8335339_peak_6094	57	.	5.269	8.41215	5.72835	136
chr11	6472098	6472467	SRR8335339_peak_6095	191	.	11.9623	22.4452	19.1696	172
chr11	6474954	6475116	SRR8335339_peak_6096	34	.	4.9421	5.94877	3.42038	94
chr11	6527939	6528252	SRR8335339_peak_6097	177	.	11.6271	21.007	17.7743	141
chr11	6545933	6546106	SRR8335339_peak_6098	33	.	5.09095	5.82188	3.32085	30
chr11	6594863	6595164	SRR8335339_peak_6099	264	.	14.2705	29.9032	26.4241	160
chr11	6604191	6604323	SRR8335339_peak_6100	24	.	4.08539	4.79866	2.40841	30
chr11	6654996	6655179	SRR8335339_peak_6101	43	.	5.59373	6.89525	4.31393	125
chr11	6773461	6773689	SRR8335339_peak_6102	96	.	8.24231	12.5494	9.64892	101
chr11	6848819	6849031	SRR8335339_peak_6103	57	.	5.74195	8.47811	5.79184	90
chr11	6901359	6901533	SRR8335339_peak_6104	33	.	5.09095	5.82188	3.32085	90
chr11	6932602	6932769	SRR8335339_peak_6105	43	.	5.09017	6.95302	4.35052	80
chr11	6963649	6963897	SRR8335339_peak_6106	64	.	6.2641	9.1729	6.42194	114
chr11	7055496	7055846	SRR8335339_peak_6107	53	.	5.76132	8.01365	5.33654	104
chr11	7056036	7056235	SRR8335339_peak_6108	43	.	5.59373	6.89525	4.31393	114
chr11	7083943	7084236	SRR8335339_peak_6109	169	.	10.8649	20.1225	16.9192	140
chr11	7129617	7130129	SRR8335339_peak_6110	516	.	21.9783	55.7103	51.6412	284
chr11	7160312	7160906	SRR8335339_peak_6111	177	.	11.6271	21.007	17.7743	484
chr11	7180293	7180553	SRR8335339_peak_6112	74	.	5.95999	10.2513	7.46714	125
chr11	7185938	7186285	SRR8335339_peak_6113	505	.	23.3586	54.5726	50.5197	211
chr11	7212062	7212738	SRR8335339_peak_6114	96	.	7.9035	12.5229	9.6265	575
chr11	7271630	7271916	SRR8335339_peak_6115	205	.	12.4651	23.9035	20.5832	146
chr11	7301200	7301388	SRR8335339_peak_6116	64	.	6.76688	9.1729	6.42194	100
chr11	7381322	7381635	SRR8335339_peak_6117	26	.	4.56175	5.0773	2.64754	88
chr11	7439331	7439485	SRR8335339_peak_6118	33	.	4.58817	5.82188	3.32085	22
chr11	7802025	7802625	SRR8335339_peak_6119	366	.	17.9723	40.4363	36.6926	379
chr11	8135028	8135199	SRR8335339_peak_6120	84	.	7.31122	11.3449	8.49972	98
chr11	8405594	8405756	SRR8335339_peak_6121	33	.	4.75576	5.82188	3.32085	57
chr11	8425419	8425579	SRR8335339_peak_6122	43	.	5.25854	6.89525	4.31393	56
chr11	8444748	8445130	SRR8335339_peak_6123	137	.	10.1187	16.8237	13.7301	226
chr11	8445995	8446347	SRR8335339_peak_6124	143	.	8.03297	17.4005	14.3025	194
chr11	8457805	8458300	SRR8335339_peak_6125	539	.	24.3642	58.0601	53.9346	297
chr11	8463402	8463646	SRR8335339_peak_6126	73	.	7.09701	10.1025	7.33632	139
chr11	8468489	8468778	SRR8335339_peak_6127	53	.	5.53438	7.99793	5.33654	179
chr11	8486552	8486945	SRR8335339_peak_6128	156	.	10.4207	18.7993	15.6438	236
chr11	8493958	8494378	SRR8335339_peak_6129	99	.	8.10763	12.8636	9.92716	143
chr11	8500758	8501090	SRR8335339_peak_6130	164	.	10.9567	19.59	16.4006	165
chr11	8502873	8503051	SRR8335339_peak_6131	33	.	4.75576	5.82188	3.32085	61
chr11	8503519	8503705	SRR8335339_peak_6132	64	.	6.2641	9.1729	6.42194	96
chr11	8513401	8513942	SRR8335339_peak_6133	334	.	16.1499	37.0915	33.4315	146
chr11	8523713	8523956	SRR8335339_peak_6134	87	.	7.60485	11.6006	8.72584	135
chr11	8524173	8524207	SRR8335339_peak_6134	87	.	7.60485	11.6006	8.72584	135
chr11	8579952	8580330	SRR8335339_peak_6135	195	.	11.9014	22.8283	19.5417	240
chr11	8585156	8585462	SRR8335339_peak_6136	43	.	5.38631	6.95302	4.35052	52
chr11	8610428	8610702	SRR8335339_peak_6137	249	.	14.3086	28.3907	24.9461	138
chr11	8635937	8636097	SRR8335339_peak_6138	53	.	5.53438	7.99793	5.33654	121
chr11	8652853	8653056	SRR8335339_peak_6139	53	.	5.97859	7.99793	5.33654	107
chr11	8654243	8654405	SRR8335339_peak_6140	43	.	5.25854	6.89525	4.31393	86
chr11	8659074	8659305	SRR8335339_peak_6141	53	.	6.09651	8.01365	5.33654	140
chr11	8664608	8664809	SRR8335339_peak_6142	15	.	3.91779	3.832	1.54114	62
chr11	8674810	8675054	SRR8335339_peak_6143	87	.	7.77244	11.6006	8.72584	109
chr11	8680837	8681050	SRR8335339_peak_6144	64	.	6.76688	9.1729	6.42194	101
chr11	8681432	8681678	SRR8335339_peak_6145	131	.	9.23613	16.2172	13.1546	115
chr11	8692585	8693250	SRR8335339_peak_6146	471	.	22.5207	51.127	47.1503	448
chr11	8761812	8761980	SRR8335339_peak_6147	43	.	5.09017	6.95302	4.35052	93
chr11	8782831	8783026	SRR8335339_peak_6148	26	.	3.7883	5.08049	2.64754	48
chr11	8829227	8829475	SRR8335339_peak_6149	122	.	8.51739	15.2892	12.2707	113
chr11	8950158	8950312	SRR8335339_peak_6150	53	.	6.09651	8.01365	5.33654	66
chr11	8953745	8954115	SRR8335339_peak_6151	191	.	11.9623	22.4452	19.1696	144
chr11	9010763	9011311	SRR8335339_peak_6152	96	.	7.60736	12.5229	9.6265	110
chr11	9037509	9037716	SRR8335339_peak_6153	41	.	4.57801	6.6833	4.14451	132
chr11	9045804	9046005	SRR8335339_peak_6154	99	.	7.94004	12.8636	9.92716	100
chr11	9047040	9047387	SRR8335339_peak_6155	124	.	9.28078	15.4769	12.4283	253
chr11	9117886	9118270	SRR8335339_peak_6156	64	.	6.43169	9.1729	6.42194	285
chr11	9538321	9538625	SRR8335339_peak_6157	122	.	7.34198	15.2573	12.2403	147
chr11	9604441	9604760	SRR8335339_peak_6158	64	.	6.2641	9.1729	6.42194	84
chr11	9994985	9995193	SRR8335339_peak_6160	63	.	6.27473	9.08008	6.37102	132
chr11	10002223	10002486	SRR8335339_peak_6161	132	.	7.83554	16.3197	13.2544	109
chr11	10046580	10046792	SRR8335339_peak_6162	61	.	6.22325	8.84123	6.15382	120
chr11	10730262	10730484	SRR8335339_peak_6163	119	.	8.93999	14.9606	11.9524	128
chr11	10800634	10800798	SRR8335339_peak_6164	43	.	5.59373	6.89525	4.31393	94
chr11	10841101	10841499	SRR8335339_peak_6165	492	.	14.7609	53.2725	49.2416	208
chr11	10872997	10873283	SRR8335339_peak_6166	150	.	10.6215	18.1951	15.054	125
chr11	11192401	11192636	SRR8335339_peak_6167	143	.	9.97648	17.4972	14.3837	129
chr11	11557303	11557493	SRR8335339_peak_6168	63	.	6.27473	9.08008	6.37102	96
chr11	11788458	11789006	SRR8335339_peak_6169	119	.	8.93999	14.9606	11.9524	180
chr11	11808545	11809218	SRR8335339_peak_6170	182	.	11.013	21.4658	18.218	525
chr11	11812025	11812355	SRR8335339_peak_6171	208	.	12.0495	24.2093	20.8752	132
chr11	11820255	11820509	SRR8335339_peak_6172	24	.	4.42057	4.79866	2.40841	117
chr11	11821672	11821927	SRR8335339_peak_6173	74	.	5.76257	10.2513	7.46714	128
chr11	11823991	11824920	SRR8335339_peak_6174	366	.	17.6761	40.4363	36.6926	760
chr11	11829127	11829511	SRR8335339_peak_6175	500	.	21.2844	54.1019	50.0654	179
chr11	11832134	11832822	SRR8335339_peak_6176	168	.	10.8948	20.0651	16.8728	156
chr11	11835526	11835657	SRR8335339_peak_6177	52	.	5.33681	7.84668	5.22768	81
chr11	11840791	11841050	SRR8335339_peak_6178	109	.	8.46623	13.9146	10.9488	147
chr11	11856991	11857262	SRR8335339_peak_6179	64	.	6.2641	9.1729	6.42194	187
chr11	11870545	11870755	SRR8335339_peak_6180	61	.	5.72375	8.85137	6.16315	128
chr11	11871563	11871814	SRR8335339_peak_6181	119	.	9.30432	14.9845	11.9761	105
chr11	11872299	11872728	SRR8335339_peak_6182	84	.	7.45929	11.3449	8.49972	161
chr11	11879083	11879198	SRR8335339_peak_6183	20	.	3.39345	4.33257	2.00236	89
chr11	11881196	11881367	SRR8335339_peak_6184	33	.	4.92335	5.82188	3.32085	104
chr11	11885907	11886142	SRR8335339_peak_6185	119	.	8.64385	14.9606	11.9524	117
chr11	11901319	11901915	SRR8335339_peak_6186	325	.	17.3253	36.2018	32.5494	211
chr11	11940354	11940522	SRR8335339_peak_6187	75	.	6.89318	10.3023	7.51749	118
chr11	11941632	11941825	SRR8335339_peak_6188	74	.	6.86701	10.1966	7.41535	88
chr11	11948988	11949275	SRR8335339_peak_6189	277	.	14.2071	31.2616	27.7556	134
chr11	11953932	11954118	SRR8335339_peak_6190	34	.	4.79403	5.94877	3.42038	113
chr11	11956935	11957539	SRR8335339_peak_6191	330	.	13.3635	36.7173	33.0599	406
chr11	11958439	11958745	SRR8335339_peak_6192	172	.	9.80428	20.4697	17.2618	154
chr11	11960724	11961005	SRR8335339_peak_6193	49	.	5.79609	7.5597	4.94673	149
chr11	11962541	11962771	SRR8335339_peak_6194	102	.	6.7497	13.1909	10.2486	149
chr11	11973521	11973818	SRR8335339_peak_6195	150	.	10.6215	18.1951	15.054	144
chr11	11994006	11994249	SRR8335339_peak_6196	53	.	5.97859	7.99793	5.33654	136
chr11	11996481	11996686	SRR8335339_peak_6197	73	.	7.09701	10.1025	7.33632	98
chr11	12025652	12025956	SRR8335339_peak_6198	84	.	7.31122	11.3449	8.49972	143
chr11	12039241	12039502	SRR8335339_peak_6200	83	.	6.25613	11.2084	8.38571	114
chr11	12089886	12090262	SRR8335339_peak_6201	33	.	4.08444	5.86499	3.36023	308
chr11	12215642	12215894	SRR8335339_peak_6203	83	.	6.0587	11.2084	8.38571	120
chr11	12217011	12217179	SRR8335339_peak_6204	33	.	5.09095	5.82188	3.32085	95
chr11	12227401	12227720	SRR8335339_peak_6205	75	.	7.10207	10.3695	7.55416	215
chr11	12309256	12309968	SRR8335339_peak_6206	206	.	12.5874	23.9359	20.6155	583
chr11	12332122	12332399	SRR8335339_peak_6207	220	.	13.303	25.381	22.0191	192
chr11	12359470	12359793	SRR8335339_peak_6208	256	.	11.5866	29.0782	25.6142	155
chr11	12373424	12373741	SRR8335339_peak_6209	397	.	19.8588	43.5592	39.7495	168
chr11	12394234	12394489	SRR8335339_peak_6210	75	.	6.93447	10.3695	7.55416	106
chr11	12396262	12396453	SRR8335339_peak_6211	53	.	5.76132	8.01365	5.33654	94
chr11	12424384	12424587	SRR8335339_peak_6212	36	.	3.87771	6.17368	3.6422	117
chr11	12430792	12431025	SRR8335339_peak_6213	84	.	7.31122	11.3449	8.49972	136
chr11	12465443	12465653	SRR8335339_peak_6214	53	.	5.92892	8.01365	5.33654	88
chr11	12522341	12522569	SRR8335339_peak_6215	43	.	4.17385	6.9063	4.32436	121
chr11	12820981	12821304	SRR8335339_peak_6216	53	.	5.92892	8.01365	5.33654	153
chr11	13032657	13032953	SRR8335339_peak_6217	53	.	5.76132	8.01365	5.33654	222
chr11	13112410	13112589	SRR8335339_peak_6218	30	.	3.50754	5.46828	3.03344	96
chr11	13460432	13460629	SRR8335339_peak_6219	64	.	6.43169	9.1729	6.42194	95
chr11	14679847	14680025	SRR8335339_peak_6221	33	.	4.75576	5.82188	3.32085	99
chr11	16532971	16533260	SRR8335339_peak_6222	147	.	6.53739	17.8356	14.716	150
chr11	16583592	16583844	SRR8335339_peak_6223	232	.	10.8957	26.6287	23.2439	151
chr11	16589009	16589316	SRR8335339_peak_6224	111	.	8.61041	14.1563	11.1652	157
chr11	16591486	16592329	SRR8335339_peak_6225	573	.	25.7049	61.5875	57.3781	698
chr11	16864926	16865466	SRR8335339_peak_6226	351	.	17.0838	38.8919	35.1883	209
chr11	16916006	16916220	SRR8335339_peak_6227	57	.	5.07157	8.41215	5.72835	99
chr11	16950739	16951446	SRR8335339_peak_6228	524	.	22.7105	56.5026	52.4053	193
chr11	17160287	17160547	SRR8335339_peak_6229	177	.	11.6271	21.007	17.7743	148
chr11	17186630	17186776	SRR8335339_peak_6230	25	.	4.34982	4.98931	2.5663	86
chr11	17211539	17211993	SRR8335339_peak_6231	65	.	5.56514	9.31879	6.5606	219
chr11	17231339	17231638	SRR8335339_peak_6232	112	.	7.14455	14.2141	11.2203	147
chr11	17257221	17257461	SRR8335339_peak_6233	51	.	5.78811	7.7937	5.17556	120
chr11	17257875	17258128	SRR8335339_peak_6234	62	.	6.60617	8.92942	6.23625	139
chr11	17414580	17414835	SRR8335339_peak_6235	124	.	9.61597	15.4769	12.4283	135
chr11	17468959	17469149	SRR8335339_peak_6236	74	.	6.71894	10.1966	7.41535	91
chr11	17612058	17612253	SRR8335339_peak_6238	64	.	6.76688	9.1729	6.42194	99
chr11	17685635	17685934	SRR8335339_peak_6239	236	.	13.234	27.0236	23.6048	127
chr11	17768293	17768780	SRR8335339_peak_6240	268	.	11.8828	30.322	26.8228	184
chr11	17859780	17859943	SRR8335339_peak_6241	43	.	5.42613	6.89525	4.31393	82
chr11	17864991	17865207	SRR8335339_peak_6242	96	.	7.9035	12.5229	9.6265	97
chr11	17939159	17939395	SRR8335339_peak_6243	99	.	8.27522	12.8636	9.92716	120
chr11	18012228	18012456	SRR8335339_peak_6244	74	.	6.86701	10.1966	7.41535	105
chr11	18067677	18067949	SRR8335339_peak_6245	205	.	12.4651	23.9035	20.5832	134
chr11	18151748	18152114	SRR8335339_peak_6246	74	.	6.71894	10.1966	7.41535	139
chr11	18165704	18165866	SRR8335339_peak_6247	53	.	5.97859	7.99793	5.33654	56
chr11	18249423	18249620	SRR8335339_peak_6248	91	.	7.01356	12.0475	9.16895	103
chr11	18296312	18296538	SRR8335339_peak_6249	32	.	4.64282	5.64887	3.20417	90
chr11	18413469	18413701	SRR8335339_peak_6250	111	.	8.778	14.1563	11.1652	87
chr11	18569372	18569550	SRR8335339_peak_6251	99	.	7.94004	12.8636	9.92716	136
chr11	18596498	18596743	SRR8335339_peak_6252	24	.	4.25298	4.79866	2.40841	113
chr11	18596973	18597214	SRR8335339_peak_6253	99	.	8.10763	12.8636	9.92716	136
chr11	18598240	18598674	SRR8335339_peak_6254	87	.	7.77244	11.6006	8.72584	202
chr11	18754296	18754560	SRR8335339_peak_6255	124	.	9.61597	15.4769	12.4283	139
chr11	18821488	18821715	SRR8335339_peak_6256	124	.	9.44838	15.4769	12.4283	108
chr11	18876992	18877461	SRR8335339_peak_6257	309	.	16.4873	34.6091	30.9986	255
chr11	18878121	18878347	SRR8335339_peak_6258	93	.	6.65098	12.1886	9.30641	112
chr11	18886021	18886300	SRR8335339_peak_6259	111	.	8.778	14.1563	11.1652	140
chr11	18912817	18913099	SRR8335339_peak_6260	84	.	7.31122	11.3449	8.49972	125
chr11	18927449	18927658	SRR8335339_peak_6261	26	.	4.26141	5.0773	2.64754	173
chr11	18937786	18937948	SRR8335339_peak_6263	26	.	3.7883	5.08049	2.64754	100
chr11	18940924	18941144	SRR8335339_peak_6264	84	.	7.16315	11.3449	8.49972	126
chr11	18945827	18946046	SRR8335339_peak_6265	34	.	4.79403	5.94877	3.42038	117
chr11	18947456	18947846	SRR8335339_peak_6266	181	.	8.09771	21.4139	18.1805	217
chr11	18958486	18958729	SRR8335339_peak_6267	62	.	6.44256	8.92942	6.23625	126
chr11	18963840	18964212	SRR8335339_peak_6268	102	.	6.94712	13.1909	10.2486	161
chr11	18964380	18964739	SRR8335339_peak_6269	201	.	12.6599	23.4003	20.1038	163
chr11	18969995	18970447	SRR8335339_peak_6270	177	.	11.7947	21.007	17.7743	192
chr11	18983896	18984240	SRR8335339_peak_6271	249	.	13.8263	28.4555	24.996	200
chr11	18997751	18998097	SRR8335339_peak_6272	102	.	6.7497	13.1909	10.2486	174
chr11	18998333	18998555	SRR8335339_peak_6273	25	.	4.34982	4.98931	2.5663	133
chr11	19010448	19010691	SRR8335339_peak_6274	171	.	10.7188	20.3699	17.1628	119
chr11	19018798	19019222	SRR8335339_peak_6275	107	.	8.05157	13.7287	10.7679	164
chr11	19019602	19019889	SRR8335339_peak_6276	204	.	12.5574	23.7769	20.4794	176
chr11	19020325	19020818	SRR8335339_peak_6277	232	.	10.9944	26.6287	23.2439	324
chr11	19022485	19022911	SRR8335339_peak_6278	53	.	6.09651	8.01365	5.33654	79
chr11	19023071	19023377	SRR8335339_peak_6279	84	.	7.31122	11.3449	8.49972	182
chr11	19026562	19026763	SRR8335339_peak_6280	33	.	5.09095	5.82188	3.32085	113
chr11	19074234	19074525	SRR8335339_peak_6281	124	.	9.44838	15.4769	12.4283	206
chr11	19131678	19132056	SRR8335339_peak_6282	322	.	16.4916	35.8411	32.2098	227
chr11	19189586	19190145	SRR8335339_peak_6283	336	.	16.6396	37.36	33.6895	289
chr11	19193664	19193918	SRR8335339_peak_6284	147	.	9.33521	17.8802	14.7599	116
chr11	19202325	19202625	SRR8335339_peak_6285	53	.	5.83052	7.99793	5.33654	83
chr11	19243004	19243167	SRR8335339_peak_6286	43	.	5.23824	6.95302	4.35052	89
chr11	19339870	19340046	SRR8335339_peak_6287	44	.	5.16244	7.06539	4.46063	90
chr11	19370444	19371166	SRR8335339_peak_6288	131	.	9.3842	16.2172	13.1546	548
chr11	19472767	19473038	SRR8335339_peak_6289	191	.	12.2975	22.4452	19.1696	135
chr11	19648301	19648466	SRR8335339_peak_6290	34	.	4.9421	5.94877	3.42038	45
chr11	19659461	19659926	SRR8335339_peak_6291	563	.	25.2581	60.5401	56.3618	275
chr11	19671195	19671556	SRR8335339_peak_6292	598	.	26.0761	64.0583	59.8019	166
chr11	19714201	19714372	SRR8335339_peak_6293	33	.	4.75576	5.82188	3.32085	94
chr11	19823654	19823939	SRR8335339_peak_6295	96	.	8.24231	12.5494	9.64892	161
chr11	19829060	19829255	SRR8335339_peak_6296	53	.	5.97859	7.99793	5.33654	63
chr11	19919794	19920069	SRR8335339_peak_6297	41	.	4.47929	6.6833	4.14451	148
chr11	19920430	19920610	SRR8335339_peak_6298	24	.	4.08539	4.79866	2.40841	132
chr11	19925221	19925756	SRR8335339_peak_6299	64	.	6.76688	9.1729	6.42194	397
chr11	19936253	19936542	SRR8335339_peak_6300	64	.	6.59929	9.1729	6.42194	152
chr11	19966367	19966696	SRR8335339_peak_6301	413	.	20.3497	45.2072	41.3558	144
chr11	19986657	19986841	SRR8335339_peak_6302	43	.	5.38631	6.95302	4.35052	92
chr11	20231418	20231557	SRR8335339_peak_6303	24	.	4.25298	4.79866	2.40841	144
chr11	20249415	20249664	SRR8335339_peak_6304	33	.	4.92335	5.82188	3.32085	142
chr11	20299959	20300239	SRR8335339_peak_6305	309	.	16.4873	34.6091	30.9986	161
chr11	20318784	20319139	SRR8335339_peak_6306	111	.	8.778	14.1563	11.1652	163
chr11	20321773	20321974	SRR8335339_peak_6307	96	.	7.9035	12.5229	9.6265	111
chr11	20400907	20401132	SRR8335339_peak_6308	33	.	4.58817	5.82188	3.32085	140
chr11	20456237	20456609	SRR8335339_peak_6309	309	.	16.4873	34.6091	30.9986	225
chr11	20472451	20472617	SRR8335339_peak_6310	32	.	4.4792	5.64887	3.20417	112
chr11	20472747	20473025	SRR8335339_peak_6311	208	.	12.0495	24.2093	20.8752	128
chr11	20531896	20532305	SRR8335339_peak_6312	488	.	22.8558	52.8444	48.8297	146
chr11	20532736	20532952	SRR8335339_peak_6313	41	.	4.38058	6.6833	4.14451	76
chr11	20560362	20560590	SRR8335339_peak_6314	73	.	7.09701	10.1025	7.33632	136
chr11	20585122	20585382	SRR8335339_peak_6315	143	.	9.53227	17.4972	14.3837	122
chr11	20589349	20589807	SRR8335339_peak_6316	590	.	19.7799	63.2351	59.0036	237
chr11	20594225	20594726	SRR8335339_peak_6317	210	.	10.685	24.4176	21.078	130
chr11	20603132	20603819	SRR8335339_peak_6318	199	.	12.5476	23.2178	19.9244	145
chr11	20628372	20628517	SRR8335339_peak_6319	64	.	6.51399	9.21692	6.46401	100
chr11	20631213	20631817	SRR8335339_peak_6320	937	.	36.9337	98.7321	93.7179	296
chr11	20645552	20645785	SRR8335339_peak_6322	84	.	7.26063	11.31	8.48363	97
chr11	20645909	20646098	SRR8335339_peak_6323	96	.	7.75147	12.5494	9.64892	87
chr11	20650829	20650977	SRR8335339_peak_6324	62	.	6.11533	8.92942	6.23625	101
chr11	20678036	20678200	SRR8335339_peak_6325	33	.	5.09095	5.82188	3.32085	120
chr11	20831432	20831679	SRR8335339_peak_6326	25	.	4.20175	4.98931	2.5663	132
chr11	20849544	20849797	SRR8335339_peak_6327	111	.	8.778	14.1563	11.1652	147
chr11	20855348	20855520	SRR8335339_peak_6328	43	.	5.42613	6.89525	4.31393	81
chr11	20859162	20859608	SRR8335339_peak_6329	111	.	8.778	14.1563	11.1652	284
chr11	20878581	20878931	SRR8335339_peak_6330	322	.	16.0473	35.8411	32.2098	217
chr11	20896235	20896893	SRR8335339_peak_6331	220	.	13.4706	25.381	22.0191	504
chr11	20908450	20908644	SRR8335339_peak_6332	81	.	6.62662	10.9538	8.13428	85
chr11	20955688	20955910	SRR8335339_peak_6333	96	.	7.75543	12.5229	9.6265	108
chr11	20980910	20981045	SRR8335339_peak_6334	43	.	5.09017	6.95302	4.35052	96
chr11	20982609	20982832	SRR8335339_peak_6335	43	.	5.25854	6.89525	4.31393	112
chr11	20982993	20983170	SRR8335339_peak_6336	53	.	5.76132	8.01365	5.33654	91
chr11	21036345	21036507	SRR8335339_peak_6337	39	.	5.04809	6.45933	3.92452	72
chr11	21038555	21038886	SRR8335339_peak_6338	112	.	7.24326	14.2141	11.2203	153
chr11	21092851	21093014	SRR8335339_peak_6339	41	.	5.29727	6.69879	4.15564	74
chr11	21157472	21157732	SRR8335339_peak_6340	48	.	5.4644	7.45014	4.84165	79
chr11	21241547	21241827	SRR8335339_peak_6341	124	.	9.61597	15.4769	12.4283	145
chr11	21368716	21369137	SRR8335339_peak_6342	133	.	6.98718	16.4086	13.3428	155
chr11	21370443	21370911	SRR8335339_peak_6343	341	.	17.9956	37.8087	34.1219	321
chr11	21371079	21371535	SRR8335339_peak_6344	87	.	7.60485	11.6006	8.72584	160
chr11	21398563	21398892	SRR8335339_peak_6345	197	.	9.80981	23.0554	19.7637	224
chr11	21561478	21561708	SRR8335339_peak_6348	87	.	7.77244	11.6006	8.72584	115
chr11	21563609	21563889	SRR8335339_peak_6349	107	.	8.05157	13.7287	10.7679	157
chr11	21569589	21569839	SRR8335339_peak_6350	99	.	8.44282	12.8636	9.92716	111
chr11	21571769	21572061	SRR8335339_peak_6351	279	.	15.4817	31.4683	27.9318	143
chr11	21572137	21572299	SRR8335339_peak_6352	33	.	4.75576	5.82188	3.32085	110
chr11	21644036	21644253	SRR8335339_peak_6353	34	.	4.22472	5.93784	3.42038	118
chr11	21997615	21997956	SRR8335339_peak_6355	64	.	6.76688	9.1729	6.42194	99
chr11	22001517	22001894	SRR8335339_peak_6356	75	.	7.10207	10.3695	7.55416	115
chr11	22008792	22009162	SRR8335339_peak_6357	319	.	15.5948	35.6142	31.9952	226
chr11	22154497	22155213	SRR8335339_peak_6359	124	.	6.61701	15.4524	12.4283	120
chr11	22155723	22156533	SRR8335339_peak_6360	208	.	10.0072	24.2325	20.8945	130
chr11	22165661	22165859	SRR8335339_peak_6361	53	.	5.72701	7.95827	5.33654	82
chr11	22171355	22171744	SRR8335339_peak_6362	366	.	17.9723	40.4363	36.6926	412
chr11	22287056	22287743	SRR8335339_peak_6364	366	.	17.9723	40.4363	36.6926	241
chr11	22342715	22343152	SRR8335339_peak_6365	806	.	32.9114	85.38	80.6911	282
chr11	22347720	22347958	SRR8335339_peak_6366	93	.	6.55227	12.1886	9.30641	158
chr11	22441242	22441408	SRR8335339_peak_6367	75	.	6.96451	10.3457	7.55416	80
chr11	22561071	22561245	SRR8335339_peak_6368	43	.	5.59373	6.89525	4.31393	97
chr11	22587698	22587988	SRR8335339_peak_6369	49	.	4.67672	7.53305	4.92021	145
chr11	22621943	22622257	SRR8335339_peak_6370	438	.	21.3475	47.7253	43.8218	146
chr11	22631624	22631833	SRR8335339_peak_6371	64	.	6.76688	9.1729	6.42194	103
chr11	22656382	22656549	SRR8335339_peak_6372	43	.	5.25854	6.89525	4.31393	40
chr11	22797956	22798213	SRR8335339_peak_6373	131	.	9.23613	16.2172	13.1546	131
chr11	22800034	22800259	SRR8335339_peak_6374	53	.	5.92892	8.01365	5.33654	139
chr11	22830425	22830637	SRR8335339_peak_6376	43	.	5.25854	6.89525	4.31393	126
chr11	22969485	22969673	SRR8335339_peak_6377	64	.	6.2641	9.1729	6.42194	80
chr11	22971877	22972094	SRR8335339_peak_6378	43	.	5.42613	6.89525	4.31393	105
chr11	22972755	22973133	SRR8335339_peak_6379	392	.	16.2059	43.0349	39.2392	161
chr11	22982231	22982480	SRR8335339_peak_6380	63	.	6.4228	9.08008	6.37102	116
chr11	23011100	23011340	SRR8335339_peak_6381	75	.	7.10207	10.3695	7.55416	146
chr11	23067763	23068436	SRR8335339_peak_6382	62	.	6.60617	8.92942	6.23625	503
chr11	23095846	23096044	SRR8335339_peak_6383	38	.	4.8646	6.37738	3.84506	85
chr11	23277468	23277703	SRR8335339_peak_6384	53	.	5.97859	7.99793	5.33654	53
chr11	23306399	23306597	SRR8335339_peak_6385	29	.	4.32439	5.40625	2.9723	109
chr11	23584774	23585177	SRR8335339_peak_6386	99	.	7.94004	12.8636	9.92716	293
chr11	23665155	23665383	SRR8335339_peak_6387	53	.	5.68245	7.99793	5.33654	131
chr11	23666161	23666434	SRR8335339_peak_6388	41	.	4.38058	6.6833	4.14451	140
chr11	23687851	23687996	SRR8335339_peak_6389	64	.	6.43169	9.1729	6.42194	129
chr11	23770884	23771146	SRR8335339_peak_6390	75	.	6.89318	10.3023	7.51749	124
chr11	23884323	23884498	SRR8335339_peak_6391	52	.	6.00547	7.87508	5.25585	99
chr11	23979424	23979621	SRR8335339_peak_6392	87	.	7.43726	11.6006	8.72584	67
chr11	23983446	23983666	SRR8335339_peak_6393	122	.	8.51739	15.2892	12.2707	113
chr11	24073503	24073772	SRR8335339_peak_6395	74	.	6.71894	10.1966	7.41535	155
chr11	24079322	24079565	SRR8335339_peak_6396	63	.	6.12666	9.08008	6.37102	234
chr11	24081464	24081885	SRR8335339_peak_6397	53	.	5.76132	8.01365	5.33654	143
chr11	24083464	24083767	SRR8335339_peak_6398	111	.	8.61041	14.1563	11.1652	158
chr11	24091810	24092122	SRR8335339_peak_6399	366	.	17.528	40.4363	36.6926	159
chr11	24094010	24094288	SRR8335339_peak_6400	164	.	10.7891	19.59	16.4006	144
chr11	24098675	24098976	SRR8335339_peak_6401	177	.	11.4595	21.007	17.7743	156
chr11	24136593	24137075	SRR8335339_peak_6402	87	.	7.77244	11.6006	8.72584	323
chr11	24137659	24137881	SRR8335339_peak_6403	64	.	6.43169	9.1729	6.42194	95
chr11	24167775	24167970	SRR8335339_peak_6404	53	.	5.76132	8.01365	5.33654	87
chr11	24239611	24240175	SRR8335339_peak_6405	829	.	31.7428	87.7247	82.9776	262
chr11	24351060	24351222	SRR8335339_peak_6407	43	.	5.09017	6.95302	4.35052	130
chr11	24473512	24473771	SRR8335339_peak_6408	99	.	8.44282	12.8636	9.92716	130
chr11	24476431	24476599	SRR8335339_peak_6409	43	.	5.25854	6.89525	4.31393	84
chr11	24573969	24574199	SRR8335339_peak_6410	53	.	5.68245	7.99793	5.33654	145
chr11	24613519	24613780	SRR8335339_peak_6411	63	.	6.12666	9.08008	6.37102	122
chr11	24628793	24628961	SRR8335339_peak_6412	43	.	5.38631	6.95302	4.35052	95
chr11	24829617	24829804	SRR8335339_peak_6413	41	.	5.29727	6.69879	4.15564	106
chr11	25005252	25005893	SRR8335339_peak_6414	465	.	22.0193	50.5569	46.5959	372
chr11	25057322	25057724	SRR8335339_peak_6415	109	.	8.31606	13.9146	10.9488	152
chr11	25124587	25124749	SRR8335339_peak_6416	53	.	5.53438	7.99793	5.33654	48
chr11	25172704	25172889	SRR8335339_peak_6417	87	.	7.60485	11.6006	8.72584	132
chr11	25341760	25341956	SRR8335339_peak_6418	25	.	4.34982	4.98931	2.5663	99
chr11	25365096	25365284	SRR8335339_peak_6420	53	.	5.83052	7.99793	5.33654	77
chr11	25365448	25365750	SRR8335339_peak_6421	84	.	7.01508	11.3449	8.49972	106
chr11	25437862	25438108	SRR8335339_peak_6422	75	.	7.26966	10.3695	7.55416	101
chr11	25651803	25652023	SRR8335339_peak_6423	43	.	5.42613	6.89525	4.31393	134
chr11	25746599	25746750	SRR8335339_peak_6425	43	.	5.42613	6.89525	4.31393	73
chr11	25793536	25793740	SRR8335339_peak_6426	57	.	4.61806	8.44714	5.76279	73
chr11	25835392	25835836	SRR8335339_peak_6427	246	.	12.1369	28.1011	24.6737	194
chr11	25849060	25849306	SRR8335339_peak_6428	74	.	6.71894	10.1966	7.41535	111
chr11	25896766	25897026	SRR8335339_peak_6429	53	.	5.97859	7.99793	5.33654	132
chr11	26071807	26072008	SRR8335339_peak_6430	74	.	6.86701	10.1966	7.41535	85
chr11	26387855	26388066	SRR8335339_peak_6432	74	.	6.86701	10.1966	7.41535	107
chr11	26516228	26516434	SRR8335339_peak_6433	78	.	6.9909	10.6343	7.81634	135
chr11	26613453	26613636	SRR8335339_peak_6434	53	.	5.83052	7.99793	5.33654	121
chr11	26773059	26773295	SRR8335339_peak_6435	87	.	7.43726	11.6006	8.72584	96
chr11	26962458	26962775	SRR8335339_peak_6436	111	.	8.9456	14.1563	11.1652	156
chr11	27755254	27755422	SRR8335339_peak_6437	43	.	5.42613	6.89525	4.31393	86
chr11	28412009	28412345	SRR8335339_peak_6438	294	.	16.3197	33.0311	29.4556	153
chr11	28584110	28584343	SRR8335339_peak_6439	54	.	6.06348	8.12253	5.44254	98
chr11	28667966	28668145	SRR8335339_peak_6440	53	.	5.76132	8.01365	5.33654	108
chr11	28669378	28669796	SRR8335339_peak_6441	421	.	20.8447	46.0416	42.173	251
chr11	28709671	28709875	SRR8335339_peak_6443	64	.	6.43169	9.1729	6.42194	76
chr11	28812680	28812952	SRR8335339_peak_6444	234	.	14.141	26.877	23.4689	126
chr11	29233510	29233694	SRR8335339_peak_6445	33	.	4.08444	5.86499	3.36023	94
chr11	29373316	29373830	SRR8335339_peak_6446	137	.	9.78356	16.8237	13.7301	155
chr11	29514952	29515172	SRR8335339_peak_6447	43	.	5.42613	6.89525	4.31393	145
chr11	29526180	29526617	SRR8335339_peak_6449	341	.	17.9956	37.8087	34.1219	206
chr11	29611286	29611576	SRR8335339_peak_6450	191	.	12.2975	22.4452	19.1696	142
chr11	29626505	29626909	SRR8335339_peak_6451	479	.	22.313	51.9154	47.9229	240
chr11	29634364	29634663	SRR8335339_peak_6452	63	.	6.4228	9.08008	6.37102	118
chr11	29637087	29637321	SRR8335339_peak_6453	54	.	5.9133	8.12253	5.44254	150
chr11	29639154	29639338	SRR8335339_peak_6454	44	.	5.16244	7.06539	4.46063	246
chr11	29645567	29645733	SRR8335339_peak_6455	32	.	4.4792	5.64887	3.20417	90
chr11	29648207	29648555	SRR8335339_peak_6456	83	.	6.0587	11.2084	8.38571	139
chr11	29653975	29654177	SRR8335339_peak_6457	87	.	7.60485	11.6006	8.72584	94
chr11	29679944	29680131	SRR8335339_peak_6458	43	.	5.59373	6.89525	4.31393	101
chr11	29691581	29691859	SRR8335339_peak_6459	164	.	10.9567	19.59	16.4006	178
chr11	29692191	29692516	SRR8335339_peak_6460	124	.	9.61597	15.4769	12.4283	171
chr11	29692632	29692971	SRR8335339_peak_6460	124	.	9.61597	15.4769	12.4283	171
chr11	29759163	29759368	SRR8335339_peak_6461	111	.	8.61041	14.1563	11.1652	110
chr11	29770571	29771057	SRR8335339_peak_6462	220	.	13.4706	25.381	22.0191	144
chr11	29778058	29778465	SRR8335339_peak_6463	182	.	11.3091	21.4658	18.218	253
chr11	29808911	29809052	SRR8335339_peak_6464	32	.	4.64282	5.64887	3.20417	63
chr11	29821399	29821561	SRR8335339_peak_6465	25	.	4.49789	4.98931	2.5663	81
chr11	29839772	29840255	SRR8335339_peak_6466	336	.	16.6396	37.36	33.6895	271
chr11	29885150	29885475	SRR8335339_peak_6467	409	.	15.4365	44.7429	40.9062	169
chr11	29986522	29986873	SRR8335339_peak_6468	264	.	14.2705	29.9032	26.4241	180
chr11	30026089	30026334	SRR8335339_peak_6469	102	.	7.52948	13.1673	10.2277	123
chr11	30095165	30095475	SRR8335339_peak_6470	150	.	10.6215	18.1951	15.054	154
chr11	30151287	30151553	SRR8335339_peak_6471	102	.	6.94712	13.1909	10.2486	94
chr11	30158108	30158442	SRR8335339_peak_6472	397	.	19.368	43.5592	39.7495	122
chr11	30166333	30166755	SRR8335339_peak_6473	93	.	6.35484	12.1886	9.30641	256
chr11	30179000	30179171	SRR8335339_peak_6474	64	.	6.76688	9.1729	6.42194	79
chr11	30186697	30186884	SRR8335339_peak_6475	51	.	5.6245	7.7937	5.17556	56
chr11	30197798	30198241	SRR8335339_peak_6476	150	.	10.2863	18.1951	15.054	222
chr11	30212971	30213160	SRR8335339_peak_6477	53	.	5.83052	7.99793	5.33654	112
chr11	30221990	30222152	SRR8335339_peak_6478	33	.	4.75576	5.82188	3.32085	74
chr11	30236744	30236935	SRR8335339_peak_6479	33	.	4.92335	5.82188	3.32085	111
chr11	30251452	30251676	SRR8335339_peak_6481	56	.	5.65607	8.34419	5.6636	159
chr11	30256271	30256936	SRR8335339_peak_6482	334	.	16.7631	37.0765	33.4185	373
chr11	30257024	30257447	SRR8335339_peak_6483	233	.	9.3563	26.7525	23.3671	272
chr11	30257750	30258305	SRR8335339_peak_6484	1081	.	39.68	113.536	108.121	309
chr11	30264957	30265167	SRR8335339_peak_6485	64	.	5.94892	9.2369	6.48351	128
chr11	30265494	30266048	SRR8335339_peak_6486	416	.	18.2349	45.4569	41.6047	348
chr11	30268010	30268395	SRR8335339_peak_6487	182	.	11.161	21.4658	18.218	164
chr11	30289819	30290027	SRR8335339_peak_6488	53	.	5.83052	7.99793	5.33654	91
chr11	30356278	30356606	SRR8335339_peak_6489	234	.	14.141	26.877	23.4689	159
chr11	30359186	30359421	SRR8335339_peak_6490	137	.	10.1187	16.8237	13.7301	110
chr11	30498672	30499306	SRR8335339_peak_6491	464	.	21.2309	50.4421	46.4813	408
chr11	30611327	30611648	SRR8335339_peak_6492	307	.	15.7512	34.3355	30.7408	134
chr11	30720935	30721133	SRR8335339_peak_6493	53	.	5.76132	8.01365	5.33654	131
chr11	30822585	30822793	SRR8335339_peak_6494	143	.	8.03297	17.4005	14.3025	116
chr11	30885140	30885423	SRR8335339_peak_6495	93	.	6.55227	12.1886	9.30641	143
chr11	31081901	31082063	SRR8335339_peak_6496	43	.	5.59373	6.89525	4.31393	91
chr11	31248484	31248771	SRR8335339_peak_6497	137	.	9.95116	16.8237	13.7301	187
chr11	31368812	31369164	SRR8335339_peak_6498	143	.	9.53227	17.4972	14.3837	144
chr11	31370656	31370821	SRR8335339_peak_6499	43	.	5.23824	6.95302	4.35052	105
chr11	31524305	31524579	SRR8335339_peak_6501	73	.	7.09701	10.1025	7.33632	113
chr11	31542596	31543164	SRR8335339_peak_6502	777	.	30.2621	82.3473	77.7154	262
chr11	31551265	31551448	SRR8335339_peak_6503	53	.	5.83052	7.99793	5.33654	103
chr11	31564167	31564650	SRR8335339_peak_6504	211	.	12.5209	24.4937	21.1522	246
chr11	31564844	31565127	SRR8335339_peak_6505	232	.	10.9944	26.6287	23.2439	144
chr11	31577155	31577326	SRR8335339_peak_6506	52	.	5.33681	7.84668	5.22768	93
chr11	31601747	31601903	SRR8335339_peak_6507	64	.	6.43169	9.1729	6.42194	78
chr11	31602759	31603091	SRR8335339_peak_6508	264	.	14.979	29.9213	26.4266	197
chr11	31617254	31617552	SRR8335339_peak_6509	405	.	20.3419	44.3699	40.5371	155
chr11	31694952	31695126	SRR8335339_peak_6510	53	.	5.76132	8.01365	5.33654	100
chr11	31718033	31718209	SRR8335339_peak_6511	64	.	6.21365	9.21692	6.46401	64
chr11	31730702	31730942	SRR8335339_peak_6512	84	.	7.31122	11.3449	8.49972	136
chr11	31740454	31740631	SRR8335339_peak_6513	57	.	6.01949	8.47811	5.79184	109
chr11	31827975	31828234	SRR8335339_peak_6514	124	.	9.61597	15.4769	12.4283	144
chr11	31833638	31833852	SRR8335339_peak_6515	63	.	6.27473	9.08008	6.37102	90
chr11	31839135	31839342	SRR8335339_peak_6516	73	.	6.76979	10.1025	7.33632	102
chr11	31843853	31844063	SRR8335339_peak_6517	99	.	8.44282	12.8636	9.92716	94
chr11	31870297	31870501	SRR8335339_peak_6518	47	.	5.33784	7.33963	4.73406	75
chr11	31870635	31870729	SRR8335339_peak_6518	47	.	5.33784	7.33963	4.73406	75
chr11	31882041	31882415	SRR8335339_peak_6519	436	.	20.8872	47.5095	43.6204	210
chr11	31900876	31901232	SRR8335339_peak_6520	225	.	13.1216	25.9046	22.5262	176
chr11	31902307	31902558	SRR8335339_peak_6521	84	.	7.16315	11.3449	8.49972	146
chr11	31917200	31917398	SRR8335339_peak_6522	39	.	5.04809	6.45933	3.92452	125
chr11	31935552	31935932	SRR8335339_peak_6523	397	.	19.368	43.5592	39.7495	190
chr11	32038283	32038671	SRR8335339_peak_6524	33	.	4.28187	5.86499	3.36023	198
chr11	32061074	32061269	SRR8335339_peak_6525	57	.	5.07157	8.41215	5.72835	129
chr11	32164536	32164740	SRR8335339_peak_6526	63	.	6.27473	9.08008	6.37102	108
chr11	32221868	32222620	SRR8335339_peak_6527	372	.	19.1688	41.0634	37.2997	595
chr11	32226532	32226730	SRR8335339_peak_6528	17	.	3.90561	4.07966	1.7593	9
chr11	32332041	32332218	SRR8335339_peak_6529	34	.	4.79403	5.94877	3.42038	107
chr11	32366420	32366741	SRR8335339_peak_6530	43	.	5.59373	6.89525	4.31393	75
chr11	32435799	32436021	SRR8335339_peak_6531	146	.	9.81779	17.72	14.6045	112
chr11	32454317	32454604	SRR8335339_peak_6532	205	.	12.6327	23.9035	20.5832	153
chr11	32454901	32455148	SRR8335339_peak_6533	33	.	4.08444	5.86499	3.36023	96
chr11	32461862	32462125	SRR8335339_peak_6534	91	.	7.88925	12.0026	9.12505	120
chr11	32587965	32588283	SRR8335339_peak_6535	131	.	9.23613	16.2172	13.1546	161
chr11	32604980	32605410	SRR8335339_peak_6536	626	.	27.2133	66.9496	62.6274	235
chr11	32619605	32619885	SRR8335339_peak_6537	87	.	7.60485	11.6006	8.72584	118
chr11	32678415	32678747	SRR8335339_peak_6538	336	.	16.9358	37.36	33.6895	153
chr11	32702781	32702995	SRR8335339_peak_6539	131	.	9.08806	16.2172	13.1546	133
chr11	32703143	32703272	SRR8335339_peak_6539	131	.	9.08806	16.2172	13.1546	133
chr11	32709694	32709917	SRR8335339_peak_6540	137	.	9.78356	16.8237	13.7301	92
chr11	32905411	32905652	SRR8335339_peak_6541	164	.	11.2919	19.59	16.4006	105
chr11	32925527	32925912	SRR8335339_peak_6542	150	.	10.6215	18.1951	15.054	264
chr11	32945153	32945374	SRR8335339_peak_6543	41	.	4.47929	6.6833	4.14451	111
chr11	32946355	32946948	SRR8335339_peak_6544	111	.	8.9456	14.1563	11.1652	178
chr11	32957037	32957282	SRR8335339_peak_6545	182	.	11.013	21.4658	18.218	123
chr11	33078154	33078387	SRR8335339_peak_6546	107	.	8.34771	13.7287	10.7679	124
chr11	33136919	33137193	SRR8335339_peak_6547	124	.	9.61597	15.4769	12.4283	120
chr11	33142894	33143321	SRR8335339_peak_6548	309	.	16.6549	34.6091	30.9986	176
chr11	33146177	33146411	SRR8335339_peak_6549	124	.	9.61597	15.4769	12.4283	109
chr11	33148360	33148742	SRR8335339_peak_6550	132	.	7.83554	16.3197	13.2544	204
chr11	33152558	33152782	SRR8335339_peak_6551	33	.	4.28187	5.86499	3.36023	128
chr11	33680150	33680350	SRR8335339_peak_6552	64	.	6.2641	9.1729	6.42194	138
chr11	33754853	33755109	SRR8335339_peak_6553	65	.	5.46642	9.31879	6.5606	144
chr11	33850107	33850263	SRR8335339_peak_6554	33	.	4.58817	5.82188	3.32085	77
chr11	34073804	34074151	SRR8335339_peak_6555	505	.	23.5262	54.5726	50.5197	167
chr11	34171418	34171592	SRR8335339_peak_6556	84	.	7.16315	11.3449	8.49972	116
chr11	34194658	34194860	SRR8335339_peak_6557	53	.	5.76132	8.01365	5.33654	89
chr11	34229134	34229304	SRR8335339_peak_6558	53	.	5.76132	8.01365	5.33654	46
chr11	34331516	34331825	SRR8335339_peak_6559	64	.	6.43169	9.1729	6.42194	168
chr11	34343675	34343963	SRR8335339_peak_6560	119	.	8.64385	14.9606	11.9524	145
chr11	34344345	34344656	SRR8335339_peak_6561	292	.	15.0109	32.8437	29.2858	152
chr11	34348446	34348584	SRR8335339_peak_6562	33	.	5.09095	5.82188	3.32085	52
chr11	34382812	34383014	SRR8335339_peak_6563	26	.	3.7883	5.08049	2.64754	29
chr11	34389872	34390078	SRR8335339_peak_6564	96	.	7.9035	12.5229	9.6265	77
chr11	34483517	34483744	SRR8335339_peak_6565	107	.	8.05157	13.7287	10.7679	136
chr11	34510527	34510699	SRR8335339_peak_6566	53	.	5.92892	8.01365	5.33654	84
chr11	34524892	34525370	SRR8335339_peak_6567	278	.	14.7147	31.3661	27.8503	155
chr11	34703851	34703996	SRR8335339_peak_6568	33	.	4.75576	5.82188	3.32085	39
chr11	34779265	34779508	SRR8335339_peak_6569	150	.	10.6215	18.1951	15.054	119
chr11	34833481	34833638	SRR8335339_peak_6570	24	.	4.08539	4.79866	2.40841	148
chr11	34845994	34846270	SRR8335339_peak_6571	87	.	7.60485	11.6006	8.72584	155
chr11	34910433	34910719	SRR8335339_peak_6572	164	.	11.1243	19.59	16.4006	140
chr11	34912137	34912341	SRR8335339_peak_6573	53	.	5.53438	7.99793	5.33654	106
chr11	34982886	34983073	SRR8335339_peak_6574	52	.	5.46579	7.84668	5.22768	66
chr11	35066040	35066283	SRR8335339_peak_6575	53	.	5.92892	8.01365	5.33654	127
chr11	35119381	35119661	SRR8335339_peak_6576	111	.	8.9456	14.1563	11.1652	125
chr11	35231853	35232083	SRR8335339_peak_6577	64	.	6.59929	9.1729	6.42194	106
chr11	35268015	35268236	SRR8335339_peak_6578	25	.	4.49789	4.98931	2.5663	72
chr11	35271317	35271554	SRR8335339_peak_6579	124	.	9.28078	15.4769	12.4283	111
chr11	35276739	35276938	SRR8335339_peak_6580	33	.	5.09095	5.82188	3.32085	107
chr11	35293118	35293570	SRR8335339_peak_6581	606	.	25.3758	64.9088	60.6396	265
chr11	35341065	35341308	SRR8335339_peak_6582	87	.	7.77244	11.6006	8.72584	132
chr11	35342551	35342946	SRR8335339_peak_6583	131	.	9.08806	16.2172	13.1546	104
chr11	35347126	35347417	SRR8335339_peak_6584	122	.	7.44069	15.2573	12.2403	131
chr11	35369990	35370242	SRR8335339_peak_6585	74	.	5.95999	10.2513	7.46714	169
chr11	35395531	35395791	SRR8335339_peak_6586	75	.	7.10207	10.3695	7.55416	100
chr11	35416000	35416162	SRR8335339_peak_6587	43	.	5.25854	6.89525	4.31393	63
chr11	35422344	35422471	SRR8335339_peak_6588	32	.	4.80643	5.64887	3.20417	97
chr11	35451687	35451876	SRR8335339_peak_6589	24	.	4.42057	4.79866	2.40841	97
chr11	35473620	35474026	SRR8335339_peak_6590	589	.	24.6354	63.2096	58.9807	181
chr11	35537177	35537417	SRR8335339_peak_6591	87	.	7.43726	11.6006	8.72584	155
chr11	35569899	35570133	SRR8335339_peak_6592	64	.	6.43169	9.1729	6.42194	136
chr11	35620878	35621059	SRR8335339_peak_6593	41	.	5.46088	6.69879	4.15564	31
chr11	35625565	35625841	SRR8335339_peak_6594	164	.	11.2919	19.59	16.4006	150
chr11	35649146	35649565	SRR8335339_peak_6595	143	.	9.97648	17.4972	14.3837	159
chr11	35769343	35769573	SRR8335339_peak_6596	15	.	3.7502	3.832	1.54114	34
chr11	35834376	35834685	SRR8335339_peak_6597	201	.	12.6599	23.4003	20.1038	168
chr11	35838472	35838756	SRR8335339_peak_6598	64	.	6.76688	9.1729	6.42194	147
chr11	35856982	35857150	SRR8335339_peak_6599	33	.	4.58817	5.82188	3.32085	126
chr11	35878520	35879060	SRR8335339_peak_6600	806	.	33.079	85.38	80.6911	192
chr11	35892961	35893138	SRR8335339_peak_6601	30	.	3.65561	5.46828	3.03344	113
chr11	35893462	35893767	SRR8335339_peak_6602	124	.	9.28078	15.4769	12.4283	184
chr11	35937449	35937622	SRR8335339_peak_6603	41	.	4.57801	6.6833	4.14451	76
chr11	35948380	35948873	SRR8335339_peak_6604	357	.	18.666	39.4294	35.7026	288
chr11	35950283	35950454	SRR8335339_peak_6605	43	.	5.42613	6.89525	4.31393	97
chr11	35955670	35955837	SRR8335339_peak_6606	34	.	4.9421	5.94877	3.42038	87
chr11	35963605	35963829	SRR8335339_peak_6607	87	.	7.43726	11.6006	8.72584	95
chr11	35976671	35976907	SRR8335339_peak_6608	63	.	6.12666	9.08008	6.37102	138
chr11	35980585	35980840	SRR8335339_peak_6609	63	.	6.27473	9.08008	6.37102	138
chr11	35985341	35985528	SRR8335339_peak_6610	33	.	5.09095	5.82188	3.32085	63
chr11	35986011	35986201	SRR8335339_peak_6611	41	.	4.47929	6.6833	4.14451	79
chr11	36001102	36001559	SRR8335339_peak_6612	87	.	7.60485	11.6006	8.72584	273
chr11	36045743	36045925	SRR8335339_peak_6613	83	.	6.0587	11.2084	8.38571	117
chr11	36056705	36057058	SRR8335339_peak_6614	121	.	9.3876	15.1155	12.1034	210
chr11	36204195	36204788	SRR8335339_peak_6615	107	.	8.49578	13.7287	10.7679	267
chr11	36220557	36221116	SRR8335339_peak_6616	794	.	30.7063	84.1327	79.4652	359
chr11	36390377	36390691	SRR8335339_peak_6619	195	.	11.6052	22.8283	19.5417	160
chr11	36396427	36396637	SRR8335339_peak_6620	64	.	6.2641	9.1729	6.42194	148
chr11	36406091	36406368	SRR8335339_peak_6621	64	.	6.76688	9.1729	6.42194	173
chr11	36432975	36433185	SRR8335339_peak_6622	74	.	6.57087	10.1966	7.41535	116
chr11	36438212	36438668	SRR8335339_peak_6623	205	.	12.4651	23.9035	20.5832	284
chr11	36439600	36439762	SRR8335339_peak_6624	43	.	5.25854	6.89525	4.31393	112
chr11	36442011	36442251	SRR8335339_peak_6625	96	.	7.9035	12.5229	9.6265	102
chr11	36482319	36482491	SRR8335339_peak_6627	53	.	5.76132	8.01365	5.33654	108
chr11	36490203	36490448	SRR8335339_peak_6628	143	.	9.68034	17.4972	14.3837	123
chr11	36549448	36549651	SRR8335339_peak_6629	53	.	6.09651	8.01365	5.33654	78
chr11	36549761	36549999	SRR8335339_peak_6630	87	.	7.60485	11.6006	8.72584	110
chr11	36574068	36574374	SRR8335339_peak_6631	64	.	6.76688	9.1729	6.42194	226
chr11	36575503	36575784	SRR8335339_peak_6632	107	.	8.34771	13.7287	10.7679	132
chr11	36580170	36580310	SRR8335339_peak_6633	43	.	5.59373	6.89525	4.31393	58
chr11	36589857	36590318	SRR8335339_peak_6634	540	.	23.3028	58.1655	54.027	226
chr11	36655374	36655890	SRR8335339_peak_6635	137	.	9.44999	16.8088	13.7301	174
chr11	36677761	36678043	SRR8335339_peak_6636	93	.	6.65098	12.1886	9.30641	143
chr11	36851811	36851984	SRR8335339_peak_6637	64	.	6.51399	9.21692	6.46401	72
chr11	36865825	36866055	SRR8335339_peak_6638	121	.	9.06037	15.1155	12.1034	115
chr11	36868874	36869095	SRR8335339_peak_6639	205	.	12.9678	23.9035	20.5832	111
chr11	36892575	36892723	SRR8335339_peak_6640	43	.	5.25854	6.89525	4.31393	72
chr11	36989727	36989866	SRR8335339_peak_6641	34	.	4.64596	5.94877	3.42038	87
chr11	37115179	37115421	SRR8335339_peak_6642	102	.	6.94712	13.1909	10.2486	120
chr11	37117366	37117603	SRR8335339_peak_6643	62	.	6.27895	8.92942	6.23625	110
chr11	37143969	37144461	SRR8335339_peak_6644	111	.	8.9456	14.1563	11.1652	221
chr11	37221059	37221302	SRR8335339_peak_6645	87	.	7.77244	11.6006	8.72584	121
chr11	37235218	37235395	SRR8335339_peak_6646	25	.	4.49789	4.98931	2.5663	130
chr11	37236818	37237074	SRR8335339_peak_6647	64	.	6.59929	9.1729	6.42194	128
chr11	37913266	37913439	SRR8335339_peak_6648	63	.	6.4228	9.08008	6.37102	71
chr11	38060180	38060456	SRR8335339_peak_6649	99	.	8.27522	12.8636	9.92716	147
chr11	38150916	38151243	SRR8335339_peak_6650	366	.	17.528	40.4363	36.6926	153
chr11	38155650	38156023	SRR8335339_peak_6651	444	.	20.0452	48.3352	44.4177	182
chr11	38156955	38157180	SRR8335339_peak_6652	38	.	4.8646	6.37738	3.84506	85
chr11	38279532	38280006	SRR8335339_peak_6653	412	.	19.1568	45.1415	41.2923	325
chr11	38600906	38601052	SRR8335339_peak_6654	96	.	7.75543	12.5229	9.6265	70
chr11	38694233	38694439	SRR8335339_peak_6655	43	.	5.59373	6.89525	4.31393	98
chr11	38824057	38824287	SRR8335339_peak_6656	41	.	4.38058	6.6833	4.14451	114
chr11	38892976	38893276	SRR8335339_peak_6657	74	.	5.76257	10.2513	7.46714	150
chr11	38938190	38938446	SRR8335339_peak_6658	98	.	8.22594	12.7845	9.88132	123
chr11	39454509	39454711	SRR8335339_peak_6659	39	.	5.04809	6.45933	3.92452	132
chr11	40102677	40102919	SRR8335339_peak_6660	84	.	7.31122	11.3449	8.49972	114
chr11	40428843	40429069	SRR8335339_peak_6662	74	.	6.31036	10.2521	7.46753	134
chr11	40573697	40573975	SRR8335339_peak_6663	124	.	9.11319	15.4769	12.4283	134
chr11	40690490	40690889	SRR8335339_peak_6664	143	.	8.2304	17.4005	14.3025	315
chr11	40693428	40693715	SRR8335339_peak_6665	75	.	6.93447	10.3695	7.55416	144
chr11	40694716	40695151	SRR8335339_peak_6666	279	.	15.3141	31.4683	27.9318	281
chr11	40733513	40733903	SRR8335339_peak_6667	131	.	9.23613	16.2172	13.1546	237
chr11	40975822	40976025	SRR8335339_peak_6669	111	.	8.778	14.1563	11.1652	104
chr11	40983848	40984011	SRR8335339_peak_6670	33	.	5.09095	5.82188	3.32085	69
chr11	41607120	41607371	SRR8335339_peak_6672	171	.	10.3671	20.3614	17.1556	130
chr11	42042895	42043142	SRR8335339_peak_6673	75	.	6.93447	10.3695	7.55416	131
chr11	42273318	42273496	SRR8335339_peak_6674	53	.	5.83052	7.99793	5.33654	71
chr11	42529794	42529993	SRR8335339_peak_6675	64	.	6.2641	9.1729	6.42194	107
chr11	43029894	43030139	SRR8335339_peak_6676	215	.	13.1507	24.8542	21.5097	122
chr11	43053623	43053843	SRR8335339_peak_6677	64	.	6.59929	9.1729	6.42194	108
chr11	43245502	43245744	SRR8335339_peak_6679	75	.	6.93447	10.3695	7.55416	107
chr11	43263885	43264121	SRR8335339_peak_6680	119	.	8.79192	14.9606	11.9524	131
chr11	43483330	43483559	SRR8335339_peak_6681	64	.	6.76688	9.1729	6.42194	104
chr11	43528573	43528886	SRR8335339_peak_6682	24	.	4.42057	4.79866	2.40841	281
chr11	43543609	43543782	SRR8335339_peak_6683	50	.	4.46999	7.66459	5.05098	51
chr11	43543941	43544239	SRR8335339_peak_6684	34	.	4.69191	5.94274	3.42038	136
chr11	43544917	43545151	SRR8335339_peak_6685	33	.	4.58817	5.82188	3.32085	91
chr11	43548233	43548595	SRR8335339_peak_6686	75	.	7.10207	10.3695	7.55416	237
chr11	43548801	43549331	SRR8335339_peak_6687	67	.	6.43581	9.54034	6.78003	461
chr11	43554703	43554869	SRR8335339_peak_6688	33	.	4.75576	5.82188	3.32085	66
chr11	43563227	43563436	SRR8335339_peak_6689	64	.	6.59929	9.1729	6.42194	98
chr11	43586441	43586622	SRR8335339_peak_6690	26	.	3.98573	5.08049	2.64754	71
chr11	43634182	43634491	SRR8335339_peak_6692	264	.	15.1466	29.9213	26.4266	154
chr11	43708318	43708480	SRR8335339_peak_6694	26	.	3.88701	5.08049	2.64754	6
chr11	43747997	43748176	SRR8335339_peak_6695	36	.	3.87771	6.17368	3.6422	111
chr11	43766908	43767157	SRR8335339_peak_6696	64	.	6.2641	9.1729	6.42194	146
chr11	43783808	43784116	SRR8335339_peak_6697	405	.	19.8392	44.3699	40.5371	171
chr11	43790468	43790795	SRR8335339_peak_6698	53	.	5.92892	8.01365	5.33654	183
chr11	43821102	43821390	SRR8335339_peak_6699	43	.	5.59373	6.89525	4.31393	131
chr11	43821746	43822024	SRR8335339_peak_6700	111	.	8.9456	14.1563	11.1652	138
chr11	43823372	43823627	SRR8335339_peak_6701	164	.	10.7891	19.59	16.4006	122
chr11	43865334	43865701	SRR8335339_peak_6702	75	.	7.10207	10.3695	7.55416	124
chr11	43892612	43892902	SRR8335339_peak_6703	195	.	11.7533	22.8283	19.5417	146
chr11	43914667	43914829	SRR8335339_peak_6704	25	.	4.20175	4.98931	2.5663	23
chr11	43929858	43930083	SRR8335339_peak_6705	75	.	6.93447	10.3695	7.55416	121
chr11	44104954	44105214	SRR8335339_peak_6706	53	.	5.97859	7.99793	5.33654	114
chr11	44127135	44127477	SRR8335339_peak_6707	124	.	9.28078	15.4769	12.4283	189
chr11	44156046	44156465	SRR8335339_peak_6708	372	.	18.8336	41.0634	37.2997	217
chr11	44167854	44168036	SRR8335339_peak_6709	63	.	6.12666	9.08008	6.37102	87
chr11	44261594	44261825	SRR8335339_peak_6710	41	.	4.38058	6.6833	4.14451	128
chr11	44401774	44402178	SRR8335339_peak_6711	208	.	12.4937	24.2093	20.8752	248
chr11	44417429	44417601	SRR8335339_peak_6712	64	.	6.2641	9.1729	6.42194	93
chr11	44470386	44470606	SRR8335339_peak_6713	75	.	6.93447	10.3695	7.55416	212
chr11	44519425	44519750	SRR8335339_peak_6714	131	.	9.23613	16.2172	13.1546	151
chr11	44538153	44538433	SRR8335339_peak_6715	124	.	9.11319	15.4769	12.4283	124
chr11	44611641	44611825	SRR8335339_peak_6716	34	.	4.64596	5.94877	3.42038	137
chr11	44657893	44658059	SRR8335339_peak_6718	62	.	6.27895	8.92942	6.23625	120
chr11	44685814	44686145	SRR8335339_peak_6719	195	.	11.9014	22.8283	19.5417	240
chr11	44729431	44729627	SRR8335339_peak_6720	53	.	5.83052	7.99793	5.33654	94
chr11	44746784	44747024	SRR8335339_peak_6721	107	.	8.34771	13.7287	10.7679	160
chr11	44760153	44760368	SRR8335339_peak_6722	64	.	6.76688	9.1729	6.42194	113
chr11	44764319	44764468	SRR8335339_peak_6723	33	.	4.75576	5.82188	3.32085	95
chr11	44841221	44841399	SRR8335339_peak_6724	43	.	5.25854	6.89525	4.31393	59
chr11	44910501	44910746	SRR8335339_peak_6725	267	.	14.4731	30.2368	26.7402	101
chr11	44927414	44927583	SRR8335339_peak_6726	53	.	5.53438	7.99793	5.33654	84
chr11	45003821	45004112	SRR8335339_peak_6727	137	.	9.78356	16.8237	13.7301	139
chr11	45008217	45008383	SRR8335339_peak_6728	87	.	7.60485	11.6006	8.72584	83
chr11	45429795	45430128	SRR8335339_peak_6730	412	.	19.0087	45.1415	41.2923	160
chr11	45539544	45539757	SRR8335339_peak_6731	99	.	8.10763	12.8636	9.92716	125
chr11	45684420	45684574	SRR8335339_peak_6734	53	.	5.92892	8.01365	5.33654	109
chr11	45794421	45794643	SRR8335339_peak_6735	87	.	7.43726	11.6006	8.72584	113
chr11	45795735	45795978	SRR8335339_peak_6736	93	.	6.65098	12.1886	9.30641	142
chr11	45830189	45830336	SRR8335339_peak_6737	43	.	5.59373	6.89525	4.31393	104
chr11	45830907	45831207	SRR8335339_peak_6738	107	.	8.19964	13.7287	10.7679	159
chr11	45850192	45850428	SRR8335339_peak_6739	63	.	6.12666	9.08008	6.37102	122
chr11	45852455	45852643	SRR8335339_peak_6740	25	.	4.20175	4.98931	2.5663	108
chr11	45883326	45883676	SRR8335339_peak_6741	365	.	18.3863	40.3	36.5684	154
chr11	45955137	45955597	SRR8335339_peak_6742	341	.	17.828	37.8087	34.1219	164
chr11	45991732	45991951	SRR8335339_peak_6743	43	.	5.42613	6.89525	4.31393	98
chr11	46016082	46016405	SRR8335339_peak_6744	343	.	13.7583	38.0296	34.3407	158
chr11	46029288	46029551	SRR8335339_peak_6745	121	.	8.76658	15.1588	12.1454	123
chr11	46055042	46055274	SRR8335339_peak_6746	84	.	7.01508	11.3449	8.49972	100
chr11	46055810	46056123	SRR8335339_peak_6747	150	.	10.4539	18.1951	15.054	158
chr11	46069624	46069871	SRR8335339_peak_6748	75	.	6.93447	10.3695	7.55416	148
chr11	46073433	46073684	SRR8335339_peak_6749	24	.	4.08539	4.79866	2.40841	81
chr11	46128643	46128917	SRR8335339_peak_6750	75	.	7.26966	10.3695	7.55416	126
chr11	46201809	46202069	SRR8335339_peak_6751	96	.	8.07869	12.5494	9.64892	141
chr11	46205584	46205888	SRR8335339_peak_6752	75	.	7.10207	10.3695	7.55416	132
chr11	46213894	46214164	SRR8335339_peak_6753	64	.	6.59929	9.1729	6.42194	108
chr11	46258317	46258505	SRR8335339_peak_6754	64	.	6.76688	9.1729	6.42194	98
chr11	46519151	46519337	SRR8335339_peak_6755	124	.	9.61597	15.4769	12.4283	113
chr11	46571496	46571667	SRR8335339_peak_6756	43	.	5.59373	6.89525	4.31393	88
chr11	46631654	46631870	SRR8335339_peak_6757	64	.	6.59929	9.1729	6.42194	113
chr11	46696654	46696775	SRR8335339_peak_6758	75	.	7.26966	10.3695	7.55416	83
chr11	46733517	46733703	SRR8335339_peak_6759	26	.	3.7883	5.08049	2.64754	93
chr11	46835246	46835439	SRR8335339_peak_6760	64	.	6.76688	9.1729	6.42194	97
chr11	47014375	47014605	SRR8335339_peak_6762	84	.	7.16315	11.3449	8.49972	107
chr11	47018205	47018505	SRR8335339_peak_6763	126	.	8.23804	15.713	12.6631	125
chr11	47122315	47122529	SRR8335339_peak_6764	75	.	6.93447	10.3695	7.55416	79
chr11	47157131	47157313	SRR8335339_peak_6765	53	.	5.92892	8.01365	5.33654	99
chr11	47201676	47201833	SRR8335339_peak_6766	33	.	4.75576	5.82188	3.32085	94
chr11	47339577	47339785	SRR8335339_peak_6767	43	.	5.42613	6.89525	4.31393	97
chr11	47343446	47343709	SRR8335339_peak_6768	53	.	6.09651	8.01365	5.33654	110
chr11	47351579	47351863	SRR8335339_peak_6769	195	.	11.7533	22.8283	19.5417	156
chr11	47357927	47358133	SRR8335339_peak_6770	34	.	4.9421	5.94877	3.42038	83
chr11	47358214	47358261	SRR8335339_peak_6770	34	.	4.9421	5.94877	3.42038	83
chr11	47376896	47377170	SRR8335339_peak_6771	43	.	5.07885	6.87618	4.31393	76
chr11	47377483	47377703	SRR8335339_peak_6772	99	.	7.94004	12.8636	9.92716	124
chr11	47378774	47379184	SRR8335339_peak_6773	53	.	5.83052	7.99793	5.33654	114
chr11	47379283	47379655	SRR8335339_peak_6774	325	.	17.4929	36.2018	32.5494	161
chr11	47808070	47808447	SRR8335339_peak_6775	86	.	7.11468	11.5063	8.65862	300
chr11	47833253	47833786	SRR8335339_peak_6776	395	.	15.0416	43.3808	39.5812	245
chr11	48249314	48249607	SRR8335339_peak_6778	63	.	6.4228	9.08008	6.37102	116
chr11	48420847	48421407	SRR8335339_peak_6779	405	.	20.1744	44.3699	40.5371	329
chr11	48657917	48658077	SRR8335339_peak_6781	54	.	6.06348	8.12253	5.44254	104
chr11	48775544	48775849	SRR8335339_peak_6782	49	.	4.87415	7.53305	4.92021	159
chr11	48788744	48789017	SRR8335339_peak_6783	111	.	8.61041	14.1563	11.1652	136
chr11	48807626	48807848	SRR8335339_peak_6784	74	.	6.86701	10.1966	7.41535	105
chr11	48820330	48820612	SRR8335339_peak_6786	187	.	11.8418	21.9657	18.7087	159
chr11	48826011	48826295	SRR8335339_peak_6787	43	.	5.25854	6.89525	4.31393	60
chr11	48830365	48830637	SRR8335339_peak_6788	173	.	11.5146	20.5511	17.3408	147
chr11	48834309	48834544	SRR8335339_peak_6789	54	.	5.61296	8.12253	5.44254	121
chr11	48852708	48852953	SRR8335339_peak_6790	111	.	8.9456	14.1563	11.1652	119
chr11	48853711	48853907	SRR8335339_peak_6791	33	.	5.09095	5.82188	3.32085	125
chr11	48887553	48887738	SRR8335339_peak_6792	64	.	6.59929	9.1729	6.42194	134
chr11	49244665	49244852	SRR8335339_peak_6793	75	.	6.66417	10.3457	7.55416	105
chr11	49268213	49268565	SRR8335339_peak_6794	195	.	11.9014	22.8283	19.5417	128
chr11	49436277	49436537	SRR8335339_peak_6795	53	.	5.76132	8.01365	5.33654	102
chr11	49611154	49611423	SRR8335339_peak_6796	124	.	9.61597	15.4769	12.4283	156
chr11	49636493	49636737	SRR8335339_peak_6797	177	.	11.7947	21.007	17.7743	116
chr11	49658663	49658888	SRR8335339_peak_6798	84	.	7.01508	11.3449	8.49972	110
chr11	49696066	49696291	SRR8335339_peak_6799	107	.	8.19964	13.7287	10.7679	132
chr11	49712997	49713247	SRR8335339_peak_6800	33	.	4.18315	5.86499	3.36023	128
chr11	49721553	49721731	SRR8335339_peak_6801	53	.	5.76132	8.01365	5.33654	129
chr11	49730228	49730600	SRR8335339_peak_6802	357	.	18.1632	39.4294	35.7026	177
chr11	49846616	49846842	SRR8335339_peak_6804	43	.	5.25854	6.89525	4.31393	98
chr11	49877199	49877603	SRR8335339_peak_6805	234	.	13.8058	26.877	23.4689	173
chr11	49878449	49878630	SRR8335339_peak_6806	64	.	6.43169	9.1729	6.42194	87
chr11	49955881	49956101	SRR8335339_peak_6807	107	.	8.19964	13.7287	10.7679	97
chr11	50016566	50016830	SRR8335339_peak_6808	158	.	10.1827	19.031	15.8738	115
chr11	50024949	50025252	SRR8335339_peak_6809	75	.	7.10207	10.3695	7.55416	109
chr11	50025699	50026032	SRR8335339_peak_6810	65	.	5.46642	9.31879	6.5606	316
chr11	50106028	50106328	SRR8335339_peak_6811	292	.	15.0109	32.8437	29.2858	151
chr11	50209919	50210182	SRR8335339_peak_6812	150	.	10.2863	18.1951	15.054	132
chr11	50212966	50213269	SRR8335339_peak_6813	53	.	5.76132	8.01365	5.33654	149
chr11	50215627	50215902	SRR8335339_peak_6814	164	.	11.1243	19.59	16.4006	149
chr11	50231109	50231265	SRR8335339_peak_6817	43	.	5.42613	6.89525	4.31393	54
chr11	50252157	50252389	SRR8335339_peak_6818	53	.	5.53438	7.99793	5.33654	91
chr11	50271228	50271915	SRR8335339_peak_6819	322	.	16.0473	35.8411	32.2098	195
chr11	50292289	50292599	SRR8335339_peak_6820	366	.	17.9723	40.4363	36.6926	153
chr11	50324570	50324721	SRR8335339_peak_6821	33	.	4.92335	5.82188	3.32085	62
chr11	50325681	50326037	SRR8335339_peak_6822	64	.	6.43169	9.1729	6.42194	249
chr11	50403515	50403784	SRR8335339_peak_6823	164	.	10.7891	19.59	16.4006	159
chr11	50430790	50431390	SRR8335339_peak_6824	454	.	22.0179	49.4205	45.4751	301
chr11	50443886	50444105	SRR8335339_peak_6825	41	.	5.29727	6.69879	4.15564	122
chr11	50477018	50477362	SRR8335339_peak_6826	243	.	14.296	27.8166	24.3919	126
chr11	50587182	50587414	SRR8335339_peak_6827	99	.	7.94004	12.8636	9.92716	109
chr11	50636019	50636288	SRR8335339_peak_6828	150	.	10.6215	18.1951	15.054	141
chr11	50653970	50654320	SRR8335339_peak_6829	363	.	17.1213	40.0835	36.3542	177
chr11	50656323	50656524	SRR8335339_peak_6830	146	.	10.2057	17.7865	14.667	119
chr11	50769353	50769806	SRR8335339_peak_6831	220	.	13.1354	25.381	22.0191	264
chr11	50826965	50827199	SRR8335339_peak_6832	64	.	6.2641	9.1729	6.42194	119
chr11	50841214	50841392	SRR8335339_peak_6833	25	.	4.20175	4.98931	2.5663	290
chr11	51225128	51225366	SRR8335339_peak_6835	150	.	10.4539	18.1951	15.054	151
chr11	51308400	51308589	SRR8335339_peak_6836	64	.	6.59929	9.1729	6.42194	115
chr11	51352301	51352487	SRR8335339_peak_6837	43	.	5.25854	6.89525	4.31393	69
chr11	51426230	51426392	SRR8335339_peak_6838	33	.	5.09095	5.82188	3.32085	80
chr11	51473147	51473347	SRR8335339_peak_6839	62	.	6.11533	8.92942	6.23625	93
chr11	51521565	51521827	SRR8335339_peak_6840	87	.	7.43726	11.6006	8.72584	138
chr11	51551307	51551623	SRR8335339_peak_6841	249	.	13.9744	28.4555	24.996	156
chr11	51582820	51582995	SRR8335339_peak_6842	25	.	4.49789	4.98931	2.5663	91
chr11	51584298	51584831	SRR8335339_peak_6843	412	.	19.453	45.1415	41.2923	291
chr11	51585059	51585324	SRR8335339_peak_6844	74	.	6.57087	10.1966	7.41535	143
chr11	51605808	51606072	SRR8335339_peak_6845	75	.	7.10207	10.3695	7.55416	157
chr11	51619642	51619808	SRR8335339_peak_6846	33	.	4.92335	5.82188	3.32085	141
chr11	51635711	51636030	SRR8335339_peak_6847	182	.	11.3091	21.4658	18.218	157
chr11	51648624	51648829	SRR8335339_peak_6848	74	.	6.71894	10.1966	7.41535	111
chr11	51649301	51649491	SRR8335339_peak_6849	75	.	7.26966	10.3695	7.55416	125
chr11	51786105	51786303	SRR8335339_peak_6851	75	.	7.26966	10.3695	7.55416	130
chr11	51805261	51805491	SRR8335339_peak_6852	150	.	10.4539	18.1951	15.054	111
chr11	51837799	51837969	SRR8335339_peak_6853	43	.	5.25854	6.89525	4.31393	67
chr11	51916307	51916857	SRR8335339_peak_6854	292	.	15.0109	32.8437	29.2858	340
chr11	51940512	51940712	SRR8335339_peak_6855	99	.	8.10763	12.8636	9.92716	108
chr11	51945278	51945409	SRR8335339_peak_6856	64	.	6.2641	9.1729	6.42194	92
chr11	52000724	52000918	SRR8335339_peak_6857	33	.	4.56084	5.77831	3.32085	109
chr11	52004123	52004400	SRR8335339_peak_6858	248	.	14.2234	28.2463	24.8177	139
chr11	52077720	52078236	SRR8335339_peak_6859	249	.	14.6438	28.3907	24.9461	382
chr11	52080052	52080259	SRR8335339_peak_6860	87	.	7.43726	11.6006	8.72584	89
chr11	52143678	52143965	SRR8335339_peak_6861	307	.	15.6031	34.3355	30.7408	148
chr11	52166269	52166487	SRR8335339_peak_6862	75	.	6.93447	10.3695	7.55416	147
chr11	52251921	52252137	SRR8335339_peak_6863	99	.	7.94004	12.8636	9.92716	113
chr11	52289163	52289437	SRR8335339_peak_6864	43	.	5.23824	6.95302	4.35052	192
chr11	52314502	52314747	SRR8335339_peak_6865	150	.	10.6215	18.1951	15.054	134
chr11	52346945	52347137	SRR8335339_peak_6866	53	.	6.09651	8.01365	5.33654	118
chr11	52370576	52370826	SRR8335339_peak_6867	40	.	3.63522	6.60524	4.07	124
chr11	52396391	52396623	SRR8335339_peak_6868	53	.	5.92892	8.01365	5.33654	108
chr11	52409476	52409653	SRR8335339_peak_6869	43	.	5.25854	6.89525	4.31393	100
chr11	52447293	52447698	SRR8335339_peak_6870	626	.	27.2133	66.9496	62.6274	236
chr11	52488668	52488921	SRR8335339_peak_6871	191	.	11.9623	22.4452	19.1696	161
chr11	52522125	52522317	SRR8335339_peak_6872	63	.	6.12666	9.08008	6.37102	93
chr11	52565539	52565851	SRR8335339_peak_6873	413	.	20.1861	45.2072	41.3558	181
chr11	52629917	52630078	SRR8335339_peak_6874	53	.	6.09651	8.01365	5.33654	87
chr11	52642019	52642242	SRR8335339_peak_6875	43	.	5.59373	6.89525	4.31393	107
chr11	52644460	52644667	SRR8335339_peak_6876	24	.	4.42057	4.79866	2.40841	137
chr11	52664092	52664292	SRR8335339_peak_6877	84	.	7.58785	11.31	8.48363	109
chr11	52677005	52677331	SRR8335339_peak_6878	34	.	4.79403	5.94877	3.42038	137
chr11	52744597	52745418	SRR8335339_peak_6879	366	.	17.8242	40.4363	36.6926	620
chr11	52769865	52770086	SRR8335339_peak_6880	75	.	7.26966	10.3695	7.55416	114
chr11	52775667	52776066	SRR8335339_peak_6881	679	.	29.2244	72.3923	67.9633	215
chr11	52780006	52780257	SRR8335339_peak_6882	99	.	8.44282	12.8636	9.92716	135
chr11	52809569	52809731	SRR8335339_peak_6883	33	.	4.75576	5.82188	3.32085	68
chr11	52811314	52811573	SRR8335339_peak_6884	99	.	8.44282	12.8636	9.92716	118
chr11	52843420	52843723	SRR8335339_peak_6885	63	.	6.27473	9.08008	6.37102	186
chr11	52848460	52848600	SRR8335339_peak_6886	53	.	6.09651	8.01365	5.33654	94
chr11	52877525	52877650	SRR8335339_peak_6887	32	.	4.4792	5.64887	3.20417	174
chr11	52889983	52890173	SRR8335339_peak_6888	53	.	5.92892	8.01365	5.33654	58
chr11	52927319	52927606	SRR8335339_peak_6890	99	.	8.27522	12.8636	9.92716	95
chr11	52970532	52970774	SRR8335339_peak_6891	43	.	5.59373	6.89525	4.31393	144
chr11	52971012	52971242	SRR8335339_peak_6892	124	.	9.11319	15.4769	12.4283	109
chr11	53030043	53030310	SRR8335339_peak_6893	182	.	11.013	21.4658	18.218	122
chr11	53078128	53078291	SRR8335339_peak_6894	43	.	5.59373	6.89525	4.31393	116
chr11	53078785	53079042	SRR8335339_peak_6895	137	.	9.95116	16.8237	13.7301	133
chr11	53098831	53099185	SRR8335339_peak_6896	96	.	7.9035	12.5229	9.6265	207
chr11	53186473	53186814	SRR8335339_peak_6897	505	.	23.3586	54.5726	50.5197	136
chr11	53196607	53196864	SRR8335339_peak_6898	41	.	5.46088	6.69879	4.15564	161
chr11	53273224	53273547	SRR8335339_peak_6899	177	.	11.7947	21.007	17.7743	140
chr11	53281231	53281406	SRR8335339_peak_6900	43	.	5.09017	6.95302	4.35052	52
chr11	53307000	53307166	SRR8335339_peak_6901	64	.	6.43169	9.1729	6.42194	79
chr11	53308396	53308685	SRR8335339_peak_6902	124	.	9.28078	15.4769	12.4283	190
chr11	53309069	53309244	SRR8335339_peak_6903	17	.	3.90561	4.07966	1.7593	14
chr11	53311075	53311354	SRR8335339_peak_6904	99	.	7.94004	12.8636	9.92716	118
chr11	53351193	53351474	SRR8335339_peak_6905	74	.	6.86701	10.1966	7.41535	368
chr11	53425254	53425468	SRR8335339_peak_6906	43	.	5.59373	6.89525	4.31393	110
chr11	53430488	53430711	SRR8335339_peak_6907	41	.	5.46088	6.69879	4.15564	197
chr11	53430921	53431347	SRR8335339_peak_6908	107	.	8.49578	13.7287	10.7679	113
chr11	53441820	53442225	SRR8335339_peak_6909	107	.	8.34771	13.7287	10.7679	316
chr11	53445729	53445999	SRR8335339_peak_6910	169	.	10.8649	20.1225	16.9192	113
chr11	53520281	53520469	SRR8335339_peak_6912	43	.	5.25854	6.89525	4.31393	87
chr11	53521509	53521664	SRR8335339_peak_6913	24	.	4.08539	4.79866	2.40841	96
chr11	53525470	53525867	SRR8335339_peak_6915	936	.	34.5561	98.6613	93.6701	191
chr11	53637116	53637351	SRR8335339_peak_6916	108	.	8.40592	13.8185	10.8547	116
chr11	53707075	53707481	SRR8335339_peak_6917	389	.	19.504	42.7103	38.915	299
chr11	53737122	53737452	SRR8335339_peak_6918	137	.	9.95116	16.8237	13.7301	214
chr11	53759005	53759188	SRR8335339_peak_6919	74	.	6.57087	10.1966	7.41535	117
chr11	53761882	53762099	SRR8335339_peak_6920	41	.	4.38058	6.6833	4.14451	93
chr11	53763527	53763884	SRR8335339_peak_6921	150	.	10.6215	18.1951	15.054	155
chr11	53806072	53806255	SRR8335339_peak_6922	64	.	6.59929	9.1729	6.42194	109
chr11	53837232	53837427	SRR8335339_peak_6923	75	.	6.93447	10.3695	7.55416	95
chr11	53888599	53888856	SRR8335339_peak_6924	143	.	9.68034	17.4972	14.3837	122
chr11	53904182	53904377	SRR8335339_peak_6925	64	.	6.76688	9.1729	6.42194	102
chr11	53928632	53928933	SRR8335339_peak_6926	294	.	16.3197	33.0311	29.4556	126
chr11	53956677	53956948	SRR8335339_peak_6927	208	.	12.1975	24.2093	20.8752	135
chr11	54066472	54066667	SRR8335339_peak_6928	43	.	5.42613	6.89525	4.31393	116
chr11	54072943	54073209	SRR8335339_peak_6929	131	.	9.3842	16.2172	13.1546	146
chr11	54115954	54116354	SRR8335339_peak_6930	1050	.	40.2856	110.437	105.094	208
chr11	54122388	54122785	SRR8335339_peak_6931	236	.	13.234	27.0236	23.6048	170
chr11	54132348	54132643	SRR8335339_peak_6932	236	.	13.3821	27.0236	23.6048	146
chr11	54181723	54182038	SRR8335339_peak_6933	112	.	7.04584	14.2141	11.2203	128
chr11	54303141	54303322	SRR8335339_peak_6934	43	.	5.23824	6.95302	4.35052	62
chr11	54438029	54438215	SRR8335339_peak_6935	24	.	4.08539	4.79866	2.40841	102
chr11	54502568	54502777	SRR8335339_peak_6936	64	.	6.2641	9.1729	6.42194	117
chr11	54522552	54522865	SRR8335339_peak_6937	217	.	13.1044	25.0493	21.7046	211
chr11	54524592	54524872	SRR8335339_peak_6938	264	.	14.4186	29.9032	26.4241	143
chr11	54526055	54526463	SRR8335339_peak_6939	307	.	15.7512	34.3355	30.7408	224
chr11	54530429	54530647	SRR8335339_peak_6940	57	.	5.17028	8.41215	5.72835	96
chr11	54547151	54547347	SRR8335339_peak_6941	64	.	6.43169	9.1729	6.42194	92
chr11	54592237	54592441	SRR8335339_peak_6942	71	.	6.36866	9.88778	7.12583	154
chr11	54710619	54710865	SRR8335339_peak_6943	143	.	9.53227	17.4972	14.3837	105
chr11	54721760	54721995	SRR8335339_peak_6944	34	.	4.9421	5.94877	3.42038	105
chr11	54722396	54722599	SRR8335339_peak_6945	64	.	6.51399	9.21692	6.46401	94
chr11	54727289	54727838	SRR8335339_peak_6946	64	.	6.76688	9.1729	6.42194	205
chr11	54744247	54744739	SRR8335339_peak_6947	449	.	16.4236	48.8845	44.9594	196
chr11	54755138	54755404	SRR8335339_peak_6948	150	.	10.2863	18.1951	15.054	146
chr11	54775660	54776063	SRR8335339_peak_6949	644	.	27.8836	68.7551	64.4014	230
chr11	54786943	54787115	SRR8335339_peak_6950	53	.	5.53438	7.99793	5.33654	50
chr11	54862823	54863281	SRR8335339_peak_6951	63	.	6.27473	9.08008	6.37102	351
chr11	54879470	54879614	SRR8335339_peak_6952	99	.	7.94004	12.8636	9.92716	103
chr11	54882642	54883063	SRR8335339_peak_6953	573	.	25.8725	61.5875	57.3781	160
chr11	54902698	54903006	SRR8335339_peak_6954	111	.	8.778	14.1563	11.1652	129
chr11	54904307	54904709	SRR8335339_peak_6955	294	.	16.3197	33.0311	29.4556	278
chr11	54927850	54928031	SRR8335339_peak_6957	62	.	6.11533	8.92942	6.23625	99
chr11	54955930	54956234	SRR8335339_peak_6958	143	.	9.68034	17.4972	14.3837	160
chr11	54961875	54961997	SRR8335339_peak_6959	75	.	7.10207	10.3695	7.55416	107
chr11	54962786	54963167	SRR8335339_peak_6960	33	.	4.92335	5.82188	3.32085	263
chr11	54972361	54972533	SRR8335339_peak_6961	43	.	5.59373	6.89525	4.31393	70
chr11	54974724	54974947	SRR8335339_peak_6962	107	.	8.05157	13.7287	10.7679	124
chr11	55015778	55016070	SRR8335339_peak_6963	205	.	12.9678	23.9035	20.5832	168
chr11	55021931	55022189	SRR8335339_peak_6964	107	.	8.05157	13.7287	10.7679	134
chr11	55023436	55023823	SRR8335339_peak_6965	62	.	6.60617	8.92942	6.23625	94
chr11	55033580	55033909	SRR8335339_peak_6966	234	.	13.9734	26.877	23.4689	154
chr11	55069073	55069409	SRR8335339_peak_6967	524	.	22.7105	56.5026	52.4053	164
chr11	55075698	55075960	SRR8335339_peak_6968	249	.	13.9744	28.4555	24.996	134
chr11	55083634	55083842	SRR8335339_peak_6969	75	.	6.93447	10.3695	7.55416	96
chr11	55085375	55085782	SRR8335339_peak_6970	107	.	8.05157	13.7287	10.7679	140
chr11	55097627	55097664	SRR8335339_peak_6971	25	.	4.34982	4.98931	2.5663	136
chr11	55098202	55098567	SRR8335339_peak_6972	150	.	10.2863	18.1951	15.054	212
chr11	55113685	55113850	SRR8335339_peak_6973	33	.	4.75576	5.82188	3.32085	59
chr11	55158930	55159117	SRR8335339_peak_6974	63	.	6.4228	9.08008	6.37102	84
chr11	55204197	55204401	SRR8335339_peak_6975	97	.	7.86554	12.6965	9.79379	95
chr11	55302486	55302648	SRR8335339_peak_6976	43	.	5.25854	6.89525	4.31393	69
chr11	55326316	55326509	SRR8335339_peak_6977	53	.	5.68245	7.99793	5.33654	85
chr11	55359529	55359693	SRR8335339_peak_6979	53	.	5.76132	8.01365	5.33654	73
chr11	55369032	55369394	SRR8335339_peak_6980	64	.	6.59929	9.1729	6.42194	126
chr11	55414309	55414534	SRR8335339_peak_6981	53	.	5.68245	7.99793	5.33654	100
chr11	55418025	55418429	SRR8335339_peak_6982	325	.	17.4929	36.2018	32.5494	296
chr11	55419412	55420044	SRR8335339_peak_6983	733	.	30.9003	77.9109	73.3714	441
chr11	55428221	55428455	SRR8335339_peak_6985	14	.	3.19602	3.62443	1.42618	110
chr11	55433117	55433732	SRR8335339_peak_6986	697	.	28.1388	74.1966	69.7479	190
chr11	55460692	55460940	SRR8335339_peak_6987	33	.	4.28187	5.86499	3.36023	73
chr11	55461143	55461474	SRR8335339_peak_6988	143	.	9.53227	17.4972	14.3837	169
chr11	55468829	55469014	SRR8335339_peak_6989	26	.	3.68959	5.08049	2.64754	86
chr11	55469589	55469878	SRR8335339_peak_6990	53	.	6.09651	8.01365	5.33654	130
chr11	55473510	55473672	SRR8335339_peak_6991	43	.	5.25854	6.89525	4.31393	101
chr11	55518841	55519027	SRR8335339_peak_6992	64	.	6.2641	9.1729	6.42194	100
chr11	55571244	55571479	SRR8335339_peak_6993	124	.	9.61597	15.4769	12.4283	131
chr11	55607842	55608055	SRR8335339_peak_6994	64	.	6.43169	9.1729	6.42194	117
chr11	56128948	56129155	SRR8335339_peak_6995	64	.	6.2641	9.1729	6.42194	121
chr11	56131205	56131367	SRR8335339_peak_6996	43	.	5.09017	6.95302	4.35052	119
chr11	56250355	56250637	SRR8335339_peak_6997	26	.	3.88701	5.08049	2.64754	198
chr11	56270215	56270467	SRR8335339_peak_6998	64	.	6.76688	9.1729	6.42194	123
chr11	56284206	56284458	SRR8335339_peak_6999	87	.	7.60485	11.6006	8.72584	139
chr11	56433055	56433304	SRR8335339_peak_7000	107	.	8.05157	13.7287	10.7679	149
chr11	56478443	56478652	SRR8335339_peak_7001	53	.	5.68245	7.99793	5.33654	114
chr11	56507840	56507967	SRR8335339_peak_7002	33	.	5.09095	5.82188	3.32085	123
chr11	56550721	56551219	SRR8335339_peak_7003	413	.	20.1861	45.2072	41.3558	220
chr11	56553183	56553543	SRR8335339_peak_7004	156	.	10.4207	18.7993	15.6438	248
chr11	56578531	56579229	SRR8335339_peak_7005	133	.	9.51744	16.4277	13.3605	578
chr11	56581381	56581725	SRR8335339_peak_7006	309	.	16.6549	34.6091	30.9986	155
chr11	56716976	56717272	SRR8335339_peak_7007	137	.	10.1187	16.8237	13.7301	130
chr11	56862661	56863131	SRR8335339_peak_7008	143	.	9.53227	17.4972	14.3837	327
chr11	57005553	57005930	SRR8335339_peak_7009	75	.	7.26966	10.3695	7.55416	150
chr11	57007921	57008145	SRR8335339_peak_7010	49	.	4.67672	7.53305	4.92021	95
chr11	57017980	57018174	SRR8335339_peak_7011	99	.	8.44282	12.8636	9.92716	134
chr11	57038911	57039108	SRR8335339_peak_7012	64	.	6.76688	9.1729	6.42194	94
chr11	57051742	57052000	SRR8335339_peak_7013	191	.	11.9623	22.4452	19.1696	123
chr11	57084633	57084823	SRR8335339_peak_7014	43	.	5.25854	6.89525	4.31393	91
chr11	57154954	57155152	SRR8335339_peak_7015	87	.	7.43726	11.6006	8.72584	98
chr11	57278020	57278507	SRR8335339_peak_7016	111	.	8.61041	14.1563	11.1652	120
chr11	57310858	57311081	SRR8335339_peak_7017	150	.	10.6215	18.1951	15.054	134
chr11	57475253	57475480	SRR8335339_peak_7018	65	.	5.56514	9.31879	6.5606	116
chr11	57503222	57503499	SRR8335339_peak_7020	234	.	13.6382	26.877	23.4689	152
chr11	57518047	57518224	SRR8335339_peak_7021	33	.	5.09095	5.82188	3.32085	67
chr11	57534866	57535295	SRR8335339_peak_7022	556	.	25.2022	59.8189	55.6564	265
chr11	57577233	57577510	SRR8335339_peak_7023	111	.	8.778	14.1563	11.1652	146
chr11	57615822	57616009	SRR8335339_peak_7024	25	.	4.49789	4.98931	2.5663	85
chr11	57627123	57627395	SRR8335339_peak_7025	249	.	14.6438	28.3907	24.9461	134
chr11	57635422	57635584	SRR8335339_peak_7026	34	.	4.79403	5.94877	3.42038	79
chr11	57644905	57645200	SRR8335339_peak_7027	74	.	6.57087	10.1966	7.41535	113
chr11	57645279	57645445	SRR8335339_peak_7027	74	.	6.57087	10.1966	7.41535	113
chr11	57660689	57660964	SRR8335339_peak_7028	309	.	16.6549	34.6091	30.9986	131
chr11	57701432	57701668	SRR8335339_peak_7029	75	.	7.26966	10.3695	7.55416	152
chr11	57732830	57732957	SRR8335339_peak_7030	43	.	5.59373	6.89525	4.31393	96
chr11	57751684	57751984	SRR8335339_peak_7031	124	.	9.28078	15.4769	12.4283	165
chr11	57773388	57773699	SRR8335339_peak_7032	143	.	9.68034	17.4972	14.3837	144
chr11	57801109	57801404	SRR8335339_peak_7033	64	.	6.59929	9.1729	6.42194	149
chr11	57827179	57827510	SRR8335339_peak_7034	292	.	15.1589	32.8437	29.2858	152
chr11	57828305	57828495	SRR8335339_peak_7035	43	.	5.09017	6.95302	4.35052	68
chr11	57834038	57834225	SRR8335339_peak_7036	33	.	4.18315	5.86499	3.36023	64
chr11	57847419	57847734	SRR8335339_peak_7037	234	.	14.141	26.877	23.4689	126
chr11	57873722	57874084	SRR8335339_peak_7038	75	.	6.93447	10.3695	7.55416	104
chr11	57885885	57886176	SRR8335339_peak_7039	307	.	15.6031	34.3355	30.7408	142
chr11	57913066	57913290	SRR8335339_peak_7040	64	.	6.2641	9.1729	6.42194	91
chr11	57914252	57914494	SRR8335339_peak_7041	64	.	6.76688	9.1729	6.42194	121
chr11	57916001	57916621	SRR8335339_peak_7042	357	.	12.1696	39.4676	35.7403	242
chr11	57951104	57951266	SRR8335339_peak_7044	20	.	3.59087	4.33257	2.00236	60
chr11	57962406	57962654	SRR8335339_peak_7045	25	.	4.49789	4.98931	2.5663	131
chr11	57984060	57984387	SRR8335339_peak_7046	429	.	20.8405	46.8672	42.983	150
chr11	57998956	57999166	SRR8335339_peak_7047	64	.	6.76688	9.1729	6.42194	117
chr11	58020019	58020186	SRR8335339_peak_7048	53	.	5.97859	7.99793	5.33654	90
chr11	58021788	58022030	SRR8335339_peak_7049	64	.	6.76688	9.1729	6.42194	127
chr11	58024207	58024549	SRR8335339_peak_7050	43	.	5.09017	6.95302	4.35052	137
chr11	58037790	58038133	SRR8335339_peak_7051	236	.	13.0859	27.0236	23.6048	185
chr11	58039165	58039368	SRR8335339_peak_7052	124	.	8.30337	15.4795	12.4299	98
chr11	58113148	58113339	SRR8335339_peak_7053	64	.	6.76688	9.1729	6.42194	101
chr11	58126520	58126714	SRR8335339_peak_7054	53	.	5.76132	8.01365	5.33654	86
chr11	58168440	58168741	SRR8335339_peak_7055	143	.	8.03297	17.4005	14.3025	151
chr11	58171335	58171847	SRR8335339_peak_7056	1166	.	39.4636	122.42	116.7	242
chr11	58193910	58194138	SRR8335339_peak_7057	111	.	8.9456	14.1563	11.1652	126
chr11	58199078	58199240	SRR8335339_peak_7058	43	.	5.42613	6.89525	4.31393	112
chr11	58225682	58226000	SRR8335339_peak_7059	294	.	16.3197	33.0311	29.4556	134
chr11	58330106	58330241	SRR8335339_peak_7060	33	.	4.92335	5.82188	3.32085	21
chr11	58334728	58335115	SRR8335339_peak_7061	663	.	27.0876	70.6989	66.3094	163
chr11	58874390	58874548	SRR8335339_peak_7062	63	.	6.4228	9.08008	6.37102	89
chr11	58903466	58903746	SRR8335339_peak_7063	18	.	3.06333	4.14638	1.82535	148
chr11	58938780	58939184	SRR8335339_peak_7064	733	.	30.7327	77.9109	73.3714	208
chr11	58948374	58948721	SRR8335339_peak_7065	43	.	5.38631	6.95302	4.35052	159
chr11	58954431	58954671	SRR8335339_peak_7066	43	.	5.38631	6.95302	4.35052	124
chr11	58954809	58955471	SRR8335339_peak_7067	279	.	15.4817	31.4683	27.9318	461
chr11	58960034	58960491	SRR8335339_peak_7068	150	.	10.4539	18.1951	15.054	336
chr11	58981977	58982139	SRR8335339_peak_7069	33	.	5.09095	5.82188	3.32085	50
chr11	58984024	58984171	SRR8335339_peak_7070	24	.	4.08539	4.79866	2.40841	35
chr11	58986666	58986867	SRR8335339_peak_7071	34	.	4.9421	5.94877	3.42038	79
chr11	58988335	58988746	SRR8335339_peak_7072	74	.	6.71894	10.1966	7.41535	267
chr11	58990885	58991298	SRR8335339_peak_7073	249	.	13.6782	28.4555	24.996	158
chr11	58992034	58992215	SRR8335339_peak_7074	53	.	5.97859	7.99793	5.33654	129
chr11	59002783	59002951	SRR8335339_peak_7075	53	.	6.09651	8.01365	5.33654	358
chr11	59023413	59023684	SRR8335339_peak_7076	205	.	12.4651	23.9035	20.5832	135
chr11	59098457	59098624	SRR8335339_peak_7077	33	.	4.92335	5.82188	3.32085	111
chr11	59134591	59134872	SRR8335339_peak_7078	99	.	7.94004	12.8636	9.92716	196
chr11	59138576	59138821	SRR8335339_peak_7079	121	.	9.06037	15.1155	12.1034	124
chr11	59154353	59154599	SRR8335339_peak_7080	164	.	10.9567	19.59	16.4006	116
chr11	59163283	59163522	SRR8335339_peak_7081	75	.	7.26966	10.3695	7.55416	103
chr11	59165830	59166025	SRR8335339_peak_7082	53	.	5.76132	8.01365	5.33654	90
chr11	59169906	59170065	SRR8335339_peak_7083	33	.	4.58817	5.82188	3.32085	82
chr11	59202141	59202375	SRR8335339_peak_7084	84	.	7.42424	11.31	8.48363	118
chr11	59228170	59228681	SRR8335339_peak_7085	309	.	16.6549	34.6091	30.9986	318
chr11	59264100	59264265	SRR8335339_peak_7086	33	.	4.58817	5.82188	3.32085	31
chr11	59309047	59309282	SRR8335339_peak_7087	87	.	7.77244	11.6006	8.72584	104
chr11	59337899	59338181	SRR8335339_peak_7088	137	.	10.1187	16.8237	13.7301	133
chr11	59346607	59346862	SRR8335339_peak_7089	74	.	6.86701	10.1966	7.41535	126
chr11	59350361	59350730	SRR8335339_peak_7090	488	.	23.191	52.8444	48.8297	192
chr11	59385064	59385587	SRR8335339_peak_7091	938	.	27.3808	98.8506	93.8348	231
chr11	59412195	59412335	SRR8335339_peak_7092	33	.	4.75576	5.82188	3.32085	69
chr11	59449907	59450455	SRR8335339_peak_7093	1089	.	41.4587	114.388	108.923	190
chr11	59458862	59459516	SRR8335339_peak_7094	1360	.	49.3356	142.675	136.099	344
chr11	59474286	59474815	SRR8335339_peak_7095	164	.	10.9567	19.59	16.4006	301
chr11	59596211	59596388	SRR8335339_peak_7097	87	.	7.43726	11.6006	8.72584	68
chr11	59645157	59645486	SRR8335339_peak_7098	119	.	8.79192	14.9606	11.9524	155
chr11	59655436	59655722	SRR8335339_peak_7099	208	.	10.2047	24.2325	20.8945	130
chr11	59708016	59708358	SRR8335339_peak_7100	48	.	5.4644	7.45014	4.84165	194
chr11	59723346	59723587	SRR8335339_peak_7101	75	.	7.26966	10.3695	7.55416	108
chr11	59810325	59810711	SRR8335339_peak_7102	208	.	10.3034	24.2325	20.8945	213
chr11	59838969	59839518	SRR8335339_peak_7103	49	.	4.87415	7.53305	4.92021	465
chr11	59898256	59898616	SRR8335339_peak_7104	177	.	11.6271	21.007	17.7743	210
chr11	59971758	59972123	SRR8335339_peak_7105	191	.	12.2975	22.4452	19.1696	182
chr11	60046355	60046655	SRR8335339_peak_7106	164	.	11.1243	19.59	16.4006	165
chr11	60057973	60058164	SRR8335339_peak_7107	63	.	6.27473	9.08008	6.37102	105
chr11	60092758	60093170	SRR8335339_peak_7108	325	.	16.4254	36.224	32.5703	143
chr11	60102694	60102938	SRR8335339_peak_7109	205	.	12.4651	23.9035	20.5832	124
chr11	60106462	60106588	SRR8335339_peak_7110	25	.	4.05368	4.98931	2.5663	209
chr11	60106755	60107126	SRR8335339_peak_7111	96	.	7.9035	12.5229	9.6265	254
chr11	60113746	60113985	SRR8335339_peak_7112	43	.	5.42613	6.89525	4.31393	127
chr11	60115161	60115424	SRR8335339_peak_7113	34	.	4.64596	5.94877	3.42038	109
chr11	60147076	60147286	SRR8335339_peak_7114	57	.	5.269	8.41215	5.72835	118
chr11	60172033	60172290	SRR8335339_peak_7115	84	.	7.16315	11.3449	8.49972	143
chr11	60173260	60173578	SRR8335339_peak_7116	124	.	9.28078	15.4769	12.4283	117
chr11	60175842	60176219	SRR8335339_peak_7117	33	.	4.92335	5.82188	3.32085	327
chr11	60176709	60176997	SRR8335339_peak_7118	33	.	4.58817	5.82188	3.32085	241
chr11	60178611	60178779	SRR8335339_peak_7119	43	.	5.25854	6.89525	4.31393	73
chr11	60181905	60182519	SRR8335339_peak_7120	428	.	19.601	46.7329	42.851	386
chr11	60184526	60184795	SRR8335339_peak_7121	143	.	9.82841	17.4972	14.3837	118
chr11	60190137	60190355	SRR8335339_peak_7122	64	.	6.59929	9.1729	6.42194	109
chr11	60209241	60209423	SRR8335339_peak_7123	43	.	5.25854	6.89525	4.31393	85
chr11	60228895	60229152	SRR8335339_peak_7124	108	.	8.73315	13.8185	10.8547	128
chr11	60252949	60253129	SRR8335339_peak_7126	53	.	5.92892	8.01365	5.33654	98
chr11	60253591	60253955	SRR8335339_peak_7127	697	.	29.8948	74.2236	69.7592	173
chr11	60254378	60254701	SRR8335339_peak_7128	111	.	8.61041	14.1563	11.1652	183
chr11	60290775	60291120	SRR8335339_peak_7129	87	.	7.77244	11.6006	8.72584	243
chr11	60292557	60293031	SRR8335339_peak_7130	33	.	4.18315	5.86499	3.36023	327
chr11	60301760	60301921	SRR8335339_peak_7131	53	.	5.76132	8.01365	5.33654	119
chr11	60311596	60311904	SRR8335339_peak_7132	75	.	7.10207	10.3695	7.55416	216
chr11	60312060	60312267	SRR8335339_peak_7132	75	.	7.10207	10.3695	7.55416	216
chr11	60312437	60312664	SRR8335339_peak_7133	74	.	6.57087	10.1966	7.41535	129
chr11	60320550	60320660	SRR8335339_peak_7134	41	.	5.46088	6.69879	4.15564	49
chr11	60352715	60353022	SRR8335339_peak_7135	65	.	5.36771	9.31879	6.5606	166
chr11	60381587	60381975	SRR8335339_peak_7136	244	.	11.0931	27.847	24.4203	233
chr11	60416985	60417180	SRR8335339_peak_7137	43	.	5.42613	6.89525	4.31393	160
chr11	60454438	60454682	SRR8335339_peak_7138	150	.	10.2863	18.1951	15.054	103
chr11	60536747	60536942	SRR8335339_peak_7139	53	.	5.76132	8.01365	5.33654	89
chr11	60537157	60537434	SRR8335339_peak_7140	26	.	3.88701	5.08049	2.64754	213
chr11	60545401	60545649	SRR8335339_peak_7141	75	.	7.26966	10.3695	7.55416	154
chr11	60728250	60728456	SRR8335339_peak_7143	41	.	5.46088	6.69879	4.15564	76
chr11	60777312	60777477	SRR8335339_peak_7144	25	.	4.05368	4.98931	2.5663	25
chr11	60781190	60781382	SRR8335339_peak_7145	63	.	6.12666	9.08008	6.37102	85
chr11	60809631	60809926	SRR8335339_peak_7146	222	.	12.7898	25.6079	22.2327	156
chr11	60810961	60811227	SRR8335339_peak_7147	107	.	8.49578	13.7287	10.7679	151
chr11	60830558	60830741	SRR8335339_peak_7148	43	.	5.09017	6.95302	4.35052	59
chr11	60871352	60871850	SRR8335339_peak_7149	540	.	23.4508	58.1655	54.027	217
chr11	60875666	60875859	SRR8335339_peak_7150	53	.	5.68245	7.99793	5.33654	106
chr11	60886572	60886835	SRR8335339_peak_7151	208	.	12.4937	24.2093	20.8752	121
chr11	60896139	60896398	SRR8335339_peak_7152	159	.	11.0237	19.1577	15.9951	153
chr11	60913606	60914269	SRR8335339_peak_7153	881	.	35.5929	92.9679	88.1054	257
chr11	60915282	60915518	SRR8335339_peak_7154	64	.	6.43169	9.1729	6.42194	126
chr11	60927291	60927513	SRR8335339_peak_7155	111	.	8.9456	14.1563	11.1652	143
chr11	60931687	60932043	SRR8335339_peak_7156	87	.	7.60485	11.6006	8.72584	279
chr11	60932474	60932718	SRR8335339_peak_7157	107	.	8.19964	13.7287	10.7679	136
chr11	60941269	60941655	SRR8335339_peak_7158	205	.	12.8002	23.9035	20.5832	257
chr11	60942414	60942596	SRR8335339_peak_7159	54	.	5.61296	8.12253	5.44254	69
chr11	60953957	60954224	SRR8335339_peak_7160	99	.	7.94004	12.8636	9.92716	120
chr11	60982064	60982276	SRR8335339_peak_7161	75	.	7.10207	10.3695	7.55416	105
chr11	61011984	61012210	SRR8335339_peak_7162	74	.	6.86701	10.1966	7.41535	79
chr11	61078382	61078548	SRR8335339_peak_7163	53	.	5.53438	7.99793	5.33654	71
chr11	61091719	61091940	SRR8335339_peak_7164	63	.	6.4228	9.08008	6.37102	89
chr11	61102076	61102357	SRR8335339_peak_7165	208	.	12.4937	24.2093	20.8752	159
chr11	61207596	61207843	SRR8335339_peak_7167	41	.	4.38058	6.6833	4.14451	95
chr11	61226700	61226900	SRR8335339_peak_7168	53	.	5.76132	8.01365	5.33654	97
chr11	61228482	61228743	SRR8335339_peak_7169	111	.	8.778	14.1563	11.1652	143
chr11	61230780	61230950	SRR8335339_peak_7170	63	.	6.4228	9.08008	6.37102	61
chr11	61252835	61253084	SRR8335339_peak_7171	111	.	8.61041	14.1563	11.1652	201
chr11	61321005	61321215	SRR8335339_peak_7172	53	.	6.09651	8.01365	5.33654	98
chr11	61361311	61361876	SRR8335339_peak_7173	156	.	10.1245	18.7993	15.6438	121
chr11	61366621	61367263	SRR8335339_peak_7174	208	.	12.0495	24.2093	20.8752	480
chr11	61454394	61454560	SRR8335339_peak_7177	75	.	6.93447	10.3695	7.55416	64
chr11	61494559	61494749	SRR8335339_peak_7178	33	.	4.75576	5.82188	3.32085	122
chr11	61515047	61515278	SRR8335339_peak_7179	87	.	7.77244	11.6006	8.72584	110
chr11	61562784	61563078	SRR8335339_peak_7180	187	.	12.0054	21.9657	18.7087	151
chr11	61577458	61577637	SRR8335339_peak_7181	43	.	5.25854	6.89525	4.31393	86
chr11	61577990	61578206	SRR8335339_peak_7182	87	.	7.77244	11.6006	8.72584	99
chr11	61615428	61615725	SRR8335339_peak_7183	220	.	13.1354	25.381	22.0191	159
chr11	61616062	61616303	SRR8335339_peak_7184	119	.	8.93999	14.9606	11.9524	121
chr11	61618220	61618425	SRR8335339_peak_7185	75	.	7.10207	10.3695	7.55416	116
chr11	61619782	61619996	SRR8335339_peak_7186	43	.	5.23824	6.95302	4.35052	117
chr11	61687729	61687932	SRR8335339_peak_7187	96	.	7.9035	12.5229	9.6265	91
chr11	61689449	61689665	SRR8335339_peak_7188	43	.	5.25854	6.89525	4.31393	109
chr11	61855037	61855227	SRR8335339_peak_7189	15	.	3.91779	3.832	1.54114	55
chr11	61923732	61924054	SRR8335339_peak_7190	159	.	10.6965	19.1577	15.9951	189
chr11	61927341	61927545	SRR8335339_peak_7191	53	.	5.83052	7.99793	5.33654	58
chr11	61930173	61930509	SRR8335339_peak_7192	34	.	4.9421	5.94877	3.42038	262
chr11	61949360	61949540	SRR8335339_peak_7193	111	.	8.778	14.1563	11.1652	53
chr11	62044726	62044939	SRR8335339_peak_7194	41	.	4.38058	6.6833	4.14451	121
chr11	62076652	62076847	SRR8335339_peak_7195	60	.	4.2275	8.71601	6.02899	89
chr11	62077010	62077513	SRR8335339_peak_7196	111	.	8.9456	14.1563	11.1652	299
chr11	62087158	62087413	SRR8335339_peak_7197	156	.	10.1245	18.7993	15.6438	140
chr11	62088705	62088955	SRR8335339_peak_7198	149	.	9.20188	18.0529	14.9321	125
chr11	62120055	62120276	SRR8335339_peak_7199	74	.	6.71894	10.1966	7.41535	125
chr11	62127759	62128035	SRR8335339_peak_7200	421	.	20.8447	46.0416	42.173	138
chr11	62257741	62258002	SRR8335339_peak_7201	84	.	7.31122	11.3449	8.49972	142
chr11	62270859	62271130	SRR8335339_peak_7202	143	.	9.53227	17.4972	14.3837	142
chr11	62278161	62278403	SRR8335339_peak_7203	89	.	5.58052	11.7967	8.91944	112
chr11	62280992	62281234	SRR8335339_peak_7204	64	.	6.36382	9.21692	6.46401	92
chr11	62456145	62456585	SRR8335339_peak_7205	26	.	3.7883	5.08049	2.64754	139
chr11	62458262	62458576	SRR8335339_peak_7206	62	.	6.60617	8.92942	6.23625	89
chr11	62551347	62551591	SRR8335339_peak_7207	43	.	5.42613	6.89525	4.31393	135
chr11	62551682	62551733	SRR8335339_peak_7207	43	.	5.42613	6.89525	4.31393	135
chr11	62554041	62554335	SRR8335339_peak_7208	51	.	5.95172	7.7937	5.17556	108
chr11	62560704	62560903	SRR8335339_peak_7209	53	.	5.83052	7.99793	5.33654	80
chr11	62602460	62602829	SRR8335339_peak_7210	99	.	8.10763	12.8636	9.92716	321
chr11	62607532	62607721	SRR8335339_peak_7211	64	.	6.43169	9.1729	6.42194	66
chr11	62624984	62625235	SRR8335339_peak_7212	146	.	9.62757	17.7623	14.6455	112
chr11	62636562	62636756	SRR8335339_peak_7213	53	.	5.76132	8.01365	5.33654	90
chr11	62645682	62646472	SRR8335339_peak_7214	438	.	21.3475	47.7253	43.8218	192
chr11	62647657	62647969	SRR8335339_peak_7215	74	.	6.86701	10.1966	7.41535	133
chr11	62649040	62649431	SRR8335339_peak_7216	83	.	6.25613	11.2084	8.38571	283
chr11	62665805	62665997	SRR8335339_peak_7217	43	.	5.23824	6.95302	4.35052	90
chr11	62669405	62669568	SRR8335339_peak_7218	33	.	4.92335	5.82188	3.32085	73
chr11	62710731	62710879	SRR8335339_peak_7219	24	.	4.25298	4.79866	2.40841	107
chr11	62731635	62731923	SRR8335339_peak_7220	75	.	7.10207	10.3695	7.55416	196
chr11	62757003	62757166	SRR8335339_peak_7221	23	.	4.31559	4.64904	2.30867	67
chr11	62761883	62762141	SRR8335339_peak_7222	99	.	8.27522	12.8636	9.92716	145
chr11	62789335	62789678	SRR8335339_peak_7223	53	.	5.92892	8.01365	5.33654	235
chr11	62814106	62814336	SRR8335339_peak_7224	107	.	8.05157	13.7287	10.7679	97
chr11	62820804	62821066	SRR8335339_peak_7225	84	.	7.42424	11.31	8.48363	153
chr11	62833259	62833431	SRR8335339_peak_7226	84	.	7.26063	11.31	8.48363	98
chr11	62921624	62921944	SRR8335339_peak_7227	96	.	7.75543	12.5229	9.6265	138
chr11	62954912	62955156	SRR8335339_peak_7228	99	.	8.10763	12.8636	9.92716	121
chr11	62967044	62967754	SRR8335339_peak_7229	454	.	21.5151	49.4205	45.4751	251
chr11	62978989	62979153	SRR8335339_peak_7230	43	.	5.25854	6.89525	4.31393	60
chr11	62997511	62997794	SRR8335339_peak_7231	57	.	5.17028	8.41215	5.72835	137
chr11	63024093	63024293	SRR8335339_peak_7232	75	.	7.10207	10.3695	7.55416	124
chr11	63115000	63115681	SRR8335339_peak_7233	232	.	10.6982	26.6287	23.2439	442
chr11	63115846	63116212	SRR8335339_peak_7234	278	.	14.8628	31.3661	27.8503	215
chr11	63119834	63120206	SRR8335339_peak_7235	191	.	11.9623	22.4452	19.1696	254
chr11	63151934	63152238	SRR8335339_peak_7237	43	.	5.23824	6.95302	4.35052	300
chr11	63165128	63165351	SRR8335339_peak_7238	81	.	5.43245	10.9285	8.10973	131
chr11	63168945	63169290	SRR8335339_peak_7239	220	.	13.303	25.381	22.0191	134
chr11	63213156	63213370	SRR8335339_peak_7240	24	.	3.4335	4.79185	2.40841	116
chr11	63213975	63214163	SRR8335339_peak_7241	26	.	3.98573	5.08049	2.64754	92
chr11	63215578	63215939	SRR8335339_peak_7242	309	.	16.8225	34.6091	30.9986	237
chr11	63220185	63220651	SRR8335339_peak_7243	143	.	9.97648	17.4972	14.3837	113
chr11	63223914	63224117	SRR8335339_peak_7244	74	.	6.71894	10.1966	7.41535	94
chr11	63228499	63228730	SRR8335339_peak_7245	64	.	6.76688	9.1729	6.42194	150
chr11	63263746	63263997	SRR8335339_peak_7246	99	.	8.27522	12.8636	9.92716	140
chr11	63338075	63338393	SRR8335339_peak_7247	75	.	7.10207	10.3695	7.55416	103
chr11	63456477	63456689	SRR8335339_peak_7248	43	.	5.59373	6.89525	4.31393	76
chr11	63457255	63457482	SRR8335339_peak_7249	64	.	6.59929	9.1729	6.42194	156
chr11	63511518	63511694	SRR8335339_peak_7250	63	.	6.12666	9.08008	6.37102	109
chr11	63518914	63519170	SRR8335339_peak_7251	43	.	5.23824	6.95302	4.35052	222
chr11	63544073	63544278	SRR8335339_peak_7252	49	.	4.97286	7.53305	4.92021	107
chr11	63704079	63704302	SRR8335339_peak_7253	26	.	3.98573	5.08049	2.64754	107
chr11	63751207	63751405	SRR8335339_peak_7254	84	.	7.01508	11.3449	8.49972	82
chr11	63775409	63775662	SRR8335339_peak_7255	122	.	7.34198	15.2573	12.2403	146
chr11	63791011	63791245	SRR8335339_peak_7257	49	.	4.67672	7.53305	4.92021	99
chr11	63831034	63831284	SRR8335339_peak_7258	64	.	6.43169	9.1729	6.42194	140
chr11	63834263	63834423	SRR8335339_peak_7259	20	.	3.49216	4.33257	2.00236	42
chr11	63835206	63835513	SRR8335339_peak_7260	268	.	11.9815	30.322	26.8228	167
chr11	63837478	63837791	SRR8335339_peak_7261	44	.	5.16244	7.06539	4.46063	132
chr11	63920954	63921225	SRR8335339_peak_7262	111	.	8.778	14.1563	11.1652	142
chr11	63922267	63922553	SRR8335339_peak_7263	99	.	8.27522	12.8636	9.92716	160
chr11	63925015	63925258	SRR8335339_peak_7264	53	.	5.92892	8.01365	5.33654	140
chr11	63947042	63947455	SRR8335339_peak_7265	556	.	23.747	59.8378	55.6655	217
chr11	63951993	63952252	SRR8335339_peak_7266	124	.	9.11319	15.4769	12.4283	113
chr11	64019160	64019409	SRR8335339_peak_7267	63	.	6.12666	9.08008	6.37102	110
chr11	64027924	64028089	SRR8335339_peak_7268	43	.	5.23824	6.95302	4.35052	84
chr11	64073446	64073801	SRR8335339_peak_7269	412	.	19.3049	45.1415	41.2923	147
chr11	64122959	64123368	SRR8335339_peak_7270	195	.	11.9014	22.8283	19.5417	162
chr11	64256232	64256355	SRR8335339_peak_7271	33	.	4.75576	5.82188	3.32085	113
chr11	64278798	64279010	SRR8335339_peak_7272	75	.	7.26966	10.3695	7.55416	125
chr11	64298844	64299176	SRR8335339_peak_7273	195	.	11.9014	22.8283	19.5417	215
chr11	64336212	64336458	SRR8335339_peak_7274	64	.	6.59929	9.1729	6.42194	122
chr11	64348932	64349151	SRR8335339_peak_7275	99	.	8.27522	12.8636	9.92716	148
chr11	64391459	64391692	SRR8335339_peak_7276	97	.	7.86554	12.6965	9.79379	117
chr11	64442204	64442426	SRR8335339_peak_7277	53	.	5.97859	7.99793	5.33654	152
chr11	64495869	64496165	SRR8335339_peak_7278	143	.	9.97648	17.4972	14.3837	141
chr11	64562791	64563108	SRR8335339_peak_7279	150	.	10.4539	18.1951	15.054	202
chr11	64588045	64588221	SRR8335339_peak_7280	53	.	5.92892	8.01365	5.33654	104
chr11	64599259	64599550	SRR8335339_peak_7281	52	.	5.59477	7.84668	5.22768	200
chr11	64600432	64600716	SRR8335339_peak_7282	53	.	5.97859	7.99793	5.33654	116
chr11	64627121	64627474	SRR8335339_peak_7283	107	.	8.05157	13.7287	10.7679	220
chr11	64672037	64672249	SRR8335339_peak_7284	86	.	7.11468	11.5063	8.65862	122
chr11	64718693	64718924	SRR8335339_peak_7285	87	.	7.77244	11.6006	8.72584	128
chr11	64833773	64834151	SRR8335339_peak_7286	454	.	21.5151	49.4205	45.4751	235
chr11	64873917	64874223	SRR8335339_peak_7287	124	.	9.44838	15.4769	12.4283	172
chr11	64898782	64899059	SRR8335339_peak_7288	99	.	8.27522	12.8636	9.92716	138
chr11	65028904	65029101	SRR8335339_peak_7290	53	.	5.53438	7.99793	5.33654	78
chr11	65055559	65055878	SRR8335339_peak_7291	164	.	10.7891	19.59	16.4006	137
chr11	65088965	65089510	SRR8335339_peak_7292	372	.	18.8336	41.0634	37.2997	181
chr11	65124855	65125454	SRR8335339_peak_7293	43	.	5.09017	6.95302	4.35052	541
chr11	65140330	65140566	SRR8335339_peak_7294	75	.	7.10207	10.3695	7.55416	76
chr11	65142755	65143243	SRR8335339_peak_7295	477	.	17.1146	51.6897	47.7001	216
chr11	65148646	65148910	SRR8335339_peak_7296	84	.	7.45929	11.3449	8.49972	130
chr11	65150796	65150991	SRR8335339_peak_7297	53	.	6.09651	8.01365	5.33654	97
chr11	65153784	65154061	SRR8335339_peak_7298	24	.	4.25298	4.79866	2.40841	173
chr11	65162773	65163108	SRR8335339_peak_7299	479	.	22.313	51.9154	47.9229	193
chr11	65180230	65180440	SRR8335339_peak_7300	53	.	6.09651	8.01365	5.33654	125
chr11	65185132	65185463	SRR8335339_peak_7301	229	.	13.3143	26.3266	22.9447	179
chr11	65197393	65197674	SRR8335339_peak_7302	137	.	10.1187	16.8237	13.7301	152
chr11	65205180	65205674	SRR8335339_peak_7303	264	.	14.979	29.9213	26.4266	224
chr11	65207880	65208400	SRR8335339_peak_7304	124	.	8.43235	15.4795	12.4299	205
chr11	65209389	65210028	SRR8335339_peak_7305	436	.	16.0287	47.495	43.6061	352
chr11	65215273	65215647	SRR8335339_peak_7306	192	.	7.54427	22.5515	19.2755	168
chr11	65220456	65220672	SRR8335339_peak_7307	33	.	4.75576	5.82188	3.32085	71
chr11	65226679	65227179	SRR8335339_peak_7308	36	.	3.95175	6.17368	3.6422	158
chr11	65235802	65236182	SRR8335339_peak_7309	177	.	11.4595	21.007	17.7743	272
chr11	65257534	65257739	SRR8335339_peak_7310	75	.	6.93447	10.3695	7.55416	101
chr11	65258007	65258213	SRR8335339_peak_7311	43	.	5.42613	6.89525	4.31393	116
chr11	65270909	65271358	SRR8335339_peak_7312	220	.	13.4706	25.381	22.0191	289
chr11	65296394	65296592	SRR8335339_peak_7313	44	.	5.31261	7.06539	4.46063	110
chr11	65299662	65299869	SRR8335339_peak_7314	43	.	4.82089	6.87618	4.31393	113
chr11	65300610	65301200	SRR8335339_peak_7315	191	.	12.1299	22.4452	19.1696	165
chr11	65303723	65304515	SRR8335339_peak_7316	239	.	13.5721	27.3325	23.9105	151
chr11	65318079	65318281	SRR8335339_peak_7317	43	.	5.25854	6.89525	4.31393	92
chr11	65320718	65321103	SRR8335339_peak_7318	479	.	22.313	51.9154	47.9229	197
chr11	65339814	65340033	SRR8335339_peak_7319	75	.	7.10207	10.3695	7.55416	123
chr11	65350983	65351273	SRR8335339_peak_7320	43	.	5.42613	6.89525	4.31393	100
chr11	65365819	65366414	SRR8335339_peak_7321	524	.	22.5624	56.5026	52.4053	245
chr11	65366799	65367057	SRR8335339_peak_7322	65	.	5.46642	9.31879	6.5606	117
chr11	65372564	65372781	SRR8335339_peak_7323	87	.	7.43726	11.6006	8.72584	107
chr11	65381013	65381434	SRR8335339_peak_7324	184	.	11.6199	21.7255	18.4733	147
chr11	65419627	65419808	SRR8335339_peak_7326	43	.	5.42613	6.89525	4.31393	114
chr11	65421570	65422284	SRR8335339_peak_7327	191	.	12.2975	22.4452	19.1696	193
chr11	65497902	65498109	SRR8335339_peak_7328	20	.	3.49216	4.33257	2.00236	107
chr11	65635279	65635621	SRR8335339_peak_7329	278	.	14.5666	31.3661	27.8503	165
chr11	65648937	65649088	SRR8335339_peak_7330	34	.	4.79403	5.94877	3.42038	97
chr11	65649598	65650670	SRR8335339_peak_7331	294	.	16.1521	33.0311	29.4556	640
chr11	65654004	65654267	SRR8335339_peak_7332	191	.	12.1299	22.4452	19.1696	105
chr11	65667177	65667316	SRR8335339_peak_7333	26	.	4.11124	5.0773	2.64754	137
chr11	65667393	65667757	SRR8335339_peak_7334	329	.	15.5263	36.62	32.9651	170
chr11	65672066	65672276	SRR8335339_peak_7335	54	.	6.06348	8.12253	5.44254	84
chr11	65733187	65733306	SRR8335339_peak_7336	48	.	5.18686	7.45014	4.84165	88
chr11	65734930	65735092	SRR8335339_peak_7337	43	.	5.23824	6.95302	4.35052	78
chr11	65753618	65754062	SRR8335339_peak_7338	453	.	21.4109	49.2552	45.3298	272
chr11	65788165	65788439	SRR8335339_peak_7339	164	.	10.9567	19.59	16.4006	129
chr11	66122080	66122324	SRR8335339_peak_7340	209	.	12.1255	24.2985	20.9589	126
chr11	66168392	66168595	SRR8335339_peak_7341	34	.	4.79403	5.94877	3.42038	92
chr11	66188588	66189084	SRR8335339_peak_7342	1027	.	37.2213	107.948	102.701	243
chr11	66487823	66488096	SRR8335339_peak_7343	119	.	8.93999	14.9606	11.9524	142
chr11	66541352	66541667	SRR8335339_peak_7344	294	.	16.1521	33.0311	29.4556	132
chr11	66613262	66613585	SRR8335339_peak_7346	294	.	16.1521	33.0311	29.4556	161
chr11	66837050	66837349	SRR8335339_peak_7347	208	.	12.3456	24.2093	20.8752	159
chr11	66904901	66905085	SRR8335339_peak_7348	53	.	5.76132	8.01365	5.33654	111
chr11	66905863	66906112	SRR8335339_peak_7349	182	.	11.013	21.4658	18.218	131
chr11	66912982	66913435	SRR8335339_peak_7350	87	.	7.43726	11.6006	8.72584	158
chr11	66961689	66962108	SRR8335339_peak_7351	244	.	11.1918	27.847	24.4203	285
chr11	66963413	66963796	SRR8335339_peak_7352	150	.	10.2863	18.1951	15.054	205
chr11	66964064	66964313	SRR8335339_peak_7353	15	.	3.7502	3.832	1.54114	134
chr11	66985435	66985588	SRR8335339_peak_7354	33	.	4.75576	5.82188	3.32085	43
chr11	67024853	67025103	SRR8335339_peak_7356	84	.	7.16315	11.3449	8.49972	84
chr11	67040556	67040915	SRR8335339_peak_7357	208	.	12.1975	24.2093	20.8752	203
chr11	67048010	67048202	SRR8335339_peak_7358	73	.	7.09701	10.1025	7.33632	84
chr11	67062679	67063163	SRR8335339_peak_7359	264	.	14.1224	29.9032	26.4241	161
chr11	67068522	67068714	SRR8335339_peak_7360	64	.	6.59929	9.1729	6.42194	99
chr11	67075139	67075280	SRR8335339_peak_7361	24	.	4.08539	4.79866	2.40841	53
chr11	67080230	67080447	SRR8335339_peak_7362	134	.	9.21125	16.5147	13.4427	93
chr11	67104742	67104947	SRR8335339_peak_7363	75	.	7.10207	10.3695	7.55416	149
chr11	67105957	67106184	SRR8335339_peak_7364	109	.	8.16589	13.9146	10.9488	109
chr11	67203717	67203951	SRR8335339_peak_7365	84	.	7.31122	11.3449	8.49972	137
chr11	67235669	67236057	SRR8335339_peak_7366	309	.	16.4873	34.6091	30.9986	138
chr11	67313759	67313984	SRR8335339_peak_7367	63	.	6.4228	9.08008	6.37102	126
chr11	67320241	67320498	SRR8335339_peak_7368	74	.	6.86701	10.1966	7.41535	100
chr11	67350488	67350653	SRR8335339_peak_7369	33	.	4.92335	5.82188	3.32085	45
chr11	67387060	67387258	SRR8335339_peak_7370	64	.	6.76688	9.1729	6.42194	100
chr11	67454869	67455059	SRR8335339_peak_7371	107	.	8.05157	13.7287	10.7679	130
chr11	67544881	67545159	SRR8335339_peak_7372	205	.	12.8002	23.9035	20.5832	150
chr11	67558937	67559185	SRR8335339_peak_7373	171	.	10.2381	20.3614	17.1556	117
chr11	67561527	67562052	SRR8335339_peak_7374	997	.	38.5107	104.895	99.7168	240
chr11	67644593	67644821	SRR8335339_peak_7375	75	.	6.93447	10.3695	7.55416	102
chr11	67676233	67676396	SRR8335339_peak_7376	53	.	5.83052	7.99793	5.33654	105
chr11	67789165	67789437	SRR8335339_peak_7377	137	.	9.95116	16.8237	13.7301	145
chr11	67790121	67790521	SRR8335339_peak_7378	423	.	19.2029	46.2074	42.3356	191
chr11	67819593	67819857	SRR8335339_peak_7379	143	.	9.53227	17.4972	14.3837	110
chr11	67825509	67825765	SRR8335339_peak_7380	64	.	6.43169	9.1729	6.42194	128
chr11	67835357	67835639	SRR8335339_peak_7381	124	.	9.61597	15.4769	12.4283	157
chr11	67861525	67861733	SRR8335339_peak_7382	51	.	5.95172	7.7937	5.17556	140
chr11	67913707	67913950	SRR8335339_peak_7383	93	.	6.45356	12.1886	9.30641	119
chr11	67922100	67922397	SRR8335339_peak_7384	164	.	10.7891	19.59	16.4006	139
chr11	67922767	67922985	SRR8335339_peak_7385	33	.	4.58817	5.82188	3.32085	132
chr11	67947193	67947439	SRR8335339_peak_7386	164	.	11.2919	19.59	16.4006	157
chr11	67948406	67948662	SRR8335339_peak_7387	75	.	6.93447	10.3695	7.55416	125
chr11	67966004	67966272	SRR8335339_peak_7388	102	.	7.52948	13.1673	10.2277	130
chr11	67972474	67972973	SRR8335339_peak_7389	153	.	8.62525	18.4988	15.3548	274
chr11	68089901	68090335	SRR8335339_peak_7391	205	.	12.9678	23.9035	20.5832	157
chr11	68113412	68113593	SRR8335339_peak_7392	43	.	5.25854	6.89525	4.31393	87
chr11	68121780	68121974	SRR8335339_peak_7393	64	.	6.2641	9.1729	6.42194	110
chr11	68136206	68136385	SRR8335339_peak_7394	43	.	5.09017	6.95302	4.35052	59
chr11	68141998	68142637	SRR8335339_peak_7395	307	.	15.8993	34.3355	30.7408	443
chr11	68194924	68195379	SRR8335339_peak_7397	87	.	7.43726	11.6006	8.72584	85
chr11	68211923	68212191	SRR8335339_peak_7398	64	.	6.59929	9.1729	6.42194	147
chr11	68287351	68287568	SRR8335339_peak_7399	53	.	5.68245	7.99793	5.33654	104
chr11	68306815	68307014	SRR8335339_peak_7401	53	.	6.09651	8.01365	5.33654	85
chr11	68390484	68391221	SRR8335339_peak_7402	75	.	7.26966	10.3695	7.55416	157
chr11	68397981	68398143	SRR8335339_peak_7403	43	.	5.42613	6.89525	4.31393	62
chr11	68405795	68406145	SRR8335339_peak_7404	222	.	12.9379	25.6079	22.2327	161
chr11	68430978	68431229	SRR8335339_peak_7405	73	.	6.9334	10.1025	7.33632	103
chr11	68491981	68492183	SRR8335339_peak_7406	99	.	8.27522	12.8636	9.92716	118
chr11	68544665	68544938	SRR8335339_peak_7407	220	.	13.1354	25.381	22.0191	141
chr11	68591520	68591717	SRR8335339_peak_7408	53	.	5.76132	8.01365	5.33654	144
chr11	68600957	68601125	SRR8335339_peak_7409	75	.	7.26966	10.3695	7.55416	80
chr11	68602590	68603063	SRR8335339_peak_7410	341	.	17.828	37.8087	34.1219	162
chr11	68603326	68603447	SRR8335339_peak_7411	34	.	4.79403	5.94877	3.42038	225
chr11	68623516	68624117	SRR8335339_peak_7412	573	.	25.7049	61.5875	57.3781	302
chr11	68625006	68625212	SRR8335339_peak_7413	64	.	6.43169	9.1729	6.42194	112
chr11	68637961	68638297	SRR8335339_peak_7414	175	.	9.31624	20.7457	17.532	224
chr11	68654075	68654618	SRR8335339_peak_7415	847	.	32.187	89.531	84.7448	273
chr11	68657164	68658123	SRR8335339_peak_7416	292	.	15.0109	32.8437	29.2858	142
chr11	68665478	68665775	SRR8335339_peak_7417	244	.	11.0931	27.847	24.4203	139
chr11	68674701	68675164	SRR8335339_peak_7418	93	.	6.45356	12.1886	9.30641	138
chr11	68690587	68690813	SRR8335339_peak_7419	33	.	4.08444	5.86499	3.36023	142
chr11	68691272	68691607	SRR8335339_peak_7420	87	.	7.77244	11.6006	8.72584	164
chr11	68691796	68692136	SRR8335339_peak_7421	17	.	3.90561	4.07966	1.7593	62
chr11	68846235	68846417	SRR8335339_peak_7422	43	.	5.25854	6.89525	4.31393	57
chr11	68847016	68847317	SRR8335339_peak_7423	169	.	10.7168	20.1225	16.9192	149
chr11	68865047	68865231	SRR8335339_peak_7424	33	.	4.92335	5.82188	3.32085	77
chr11	68874912	68875093	SRR8335339_peak_7425	74	.	5.86128	10.2513	7.46714	83
chr11	68901379	68901607	SRR8335339_peak_7426	64	.	6.2641	9.1729	6.42194	108
chr11	68967992	68968290	SRR8335339_peak_7427	191	.	11.9623	22.4452	19.1696	157
chr11	69040392	69040738	SRR8335339_peak_7428	33	.	4.92335	5.82188	3.32085	71
chr11	69040968	69041403	SRR8335339_peak_7429	75	.	7.10207	10.3695	7.55416	342
chr11	69041707	69042015	SRR8335339_peak_7430	99	.	7.94004	12.8636	9.92716	187
chr11	69045878	69046198	SRR8335339_peak_7431	220	.	13.4706	25.381	22.0191	149
chr11	69059195	69059533	SRR8335339_peak_7432	53	.	5.92892	8.01365	5.33654	133
chr11	69066744	69067038	SRR8335339_peak_7433	205	.	12.6327	23.9035	20.5832	611
chr11	69067193	69067507	SRR8335339_peak_7433	205	.	12.6327	23.9035	20.5832	611
chr11	69073075	69073355	SRR8335339_peak_7434	99	.	8.10763	12.8636	9.92716	130
chr11	69094702	69095200	SRR8335339_peak_7435	74	.	5.76257	10.2513	7.46714	270
chr11	69096006	69096294	SRR8335339_peak_7436	87	.	7.77244	11.6006	8.72584	148
chr11	69096870	69097322	SRR8335339_peak_7437	445	.	18.8798	48.489	44.5708	298
chr11	69109975	69110224	SRR8335339_peak_7438	87	.	7.77244	11.6006	8.72584	115
chr11	69117675	69118058	SRR8335339_peak_7439	220	.	13.4706	25.381	22.0191	195
chr11	69118743	69118921	SRR8335339_peak_7440	53	.	5.92892	8.01365	5.33654	96
chr11	69124120	69124351	SRR8335339_peak_7441	67	.	6.15826	9.54034	6.78003	134
chr11	69125284	69125589	SRR8335339_peak_7442	109	.	8.16589	13.9146	10.9488	150
chr11	69127497	69127740	SRR8335339_peak_7443	111	.	8.9456	14.1563	11.1652	137
chr11	69179664	69179886	SRR8335339_peak_7444	99	.	8.27522	12.8636	9.92716	117
chr11	69245511	69245798	SRR8335339_peak_7445	87	.	7.60485	11.6006	8.72584	124
chr11	69246389	69246565	SRR8335339_peak_7446	64	.	6.43169	9.1729	6.42194	102
chr11	69251760	69251982	SRR8335339_peak_7447	87	.	7.43726	11.6006	8.72584	114
chr11	69323809	69324045	SRR8335339_peak_7448	33	.	5.09095	5.82188	3.32085	96
chr11	69326112	69326387	SRR8335339_peak_7449	249	.	13.5302	28.4555	24.996	131
chr11	69332061	69332299	SRR8335339_peak_7450	53	.	6.09651	8.01365	5.33654	139
chr11	69368281	69368450	SRR8335339_peak_7451	33	.	5.09095	5.82188	3.32085	111
chr11	69395216	69395835	SRR8335339_peak_7452	366	.	17.528	40.4363	36.6926	291
chr11	69396305	69396522	SRR8335339_peak_7453	74	.	6.71894	10.1966	7.41535	139
chr11	69397787	69398582	SRR8335339_peak_7454	679	.	29.392	72.3923	67.9633	557
chr11	69410865	69411050	SRR8335339_peak_7455	43	.	5.59373	6.89525	4.31393	78
chr11	69411683	69411984	SRR8335339_peak_7456	43	.	5.25854	6.89525	4.31393	157
chr11	69417503	69418261	SRR8335339_peak_7457	107	.	8.34771	13.7287	10.7679	146
chr11	69432135	69432357	SRR8335339_peak_7458	111	.	8.61041	14.1563	11.1652	109
chr11	69456937	69457350	SRR8335339_peak_7459	463	.	16.9172	50.2828	46.3232	194
chr11	69461653	69461896	SRR8335339_peak_7460	84	.	7.45929	11.3449	8.49972	119
chr11	69546788	69547110	SRR8335339_peak_7461	64	.	6.2641	9.1729	6.42194	261
chr11	69559353	69559759	SRR8335339_peak_7462	53	.	5.53438	7.99793	5.33654	249
chr11	69560240	69560422	SRR8335339_peak_7463	43	.	5.59373	6.89525	4.31393	81
chr11	69560923	69561251	SRR8335339_peak_7464	164	.	10.9567	19.59	16.4006	135
chr11	69565174	69565361	SRR8335339_peak_7465	53	.	6.09651	8.01365	5.33654	74
chr11	69579233	69579538	SRR8335339_peak_7466	249	.	13.5302	28.4555	24.996	150
chr11	69579902	69580094	SRR8335339_peak_7467	43	.	5.38631	6.95302	4.35052	47
chr11	69581191	69581700	SRR8335339_peak_7468	770	.	31.7383	81.6301	77.0107	296
chr11	69600225	69600409	SRR8335339_peak_7469	44	.	5.16244	7.06539	4.46063	103
chr11	69605434	69605596	SRR8335339_peak_7470	33	.	4.75576	5.82188	3.32085	72
chr11	69632633	69632984	SRR8335339_peak_7471	177	.	11.4595	21.007	17.7743	206
chr11	69662562	69662734	SRR8335339_peak_7472	24	.	4.42057	4.79866	2.40841	52
chr11	69671507	69671976	SRR8335339_peak_7473	164	.	11.1243	19.59	16.4006	293
chr11	69682805	69683262	SRR8335339_peak_7475	438	.	19.4804	47.7659	43.8613	174
chr11	69757956	69758159	SRR8335339_peak_7476	25	.	4.05368	4.98931	2.5663	114
chr11	69758721	69759228	SRR8335339_peak_7477	74	.	6.71894	10.1966	7.41535	373
chr11	69759311	69759761	SRR8335339_peak_7478	107	.	8.05157	13.7287	10.7679	328
chr11	69792191	69792439	SRR8335339_peak_7479	220	.	13.1354	25.381	22.0191	142
chr11	69795744	69796188	SRR8335339_peak_7481	539	.	24.3642	58.0601	53.9346	203
chr11	69800567	69800786	SRR8335339_peak_7482	64	.	6.59929	9.1729	6.42194	89
chr11	69846987	69847256	SRR8335339_peak_7483	150	.	10.4539	18.1951	15.054	141
chr11	69881020	69881592	SRR8335339_peak_7484	539	.	24.867	58.0601	53.9346	330
chr11	69887169	69887588	SRR8335339_peak_7485	357	.	18.3308	39.4294	35.7026	264
chr11	69900475	69900821	SRR8335339_peak_7486	135	.	8.94827	16.6693	13.5966	153
chr11	69915077	69915275	SRR8335339_peak_7488	53	.	5.53438	7.99793	5.33654	94
chr11	69947559	69948078	SRR8335339_peak_7489	156	.	10.4207	18.7993	15.6438	211
chr11	69948871	69949158	SRR8335339_peak_7490	222	.	12.403	25.6596	22.2829	148
chr11	69953668	69953932	SRR8335339_peak_7491	150	.	10.4539	18.1951	15.054	134
chr11	69990887	69991239	SRR8335339_peak_7492	57	.	5.269	8.41215	5.72835	204
chr11	69995553	69995804	SRR8335339_peak_7493	150	.	10.2863	18.1951	15.054	121
chr11	70059964	70060156	SRR8335339_peak_7494	33	.	4.58817	5.82188	3.32085	84
chr11	70074829	70075005	SRR8335339_peak_7495	34	.	4.9421	5.94877	3.42038	116
chr11	70239897	70240188	SRR8335339_peak_7496	87	.	7.60485	11.6006	8.72584	171
chr11	70410056	70410219	SRR8335339_peak_7497	86	.	7.5652	11.5063	8.65862	140
chr11	70432108	70432318	SRR8335339_peak_7498	15	.	3.91779	3.832	1.54114	111
chr11	70451810	70452275	SRR8335339_peak_7499	43	.	5.23824	6.95302	4.35052	366
chr11	70465996	70466287	SRR8335339_peak_7500	294	.	16.1521	33.0311	29.4556	145
chr11	70510493	70510780	SRR8335339_peak_7502	205	.	12.9678	23.9035	20.5832	137
chr11	70516516	70516693	SRR8335339_peak_7503	53	.	5.97859	7.99793	5.33654	101
chr11	70539736	70540168	SRR8335339_peak_7504	578	.	24.835	62.0994	57.8864	228
chr11	70544471	70544676	SRR8335339_peak_7505	43	.	5.09017	6.95302	4.35052	110
chr11	70563871	70564076	SRR8335339_peak_7506	25	.	4.34982	4.98931	2.5663	115
chr11	70646926	70647207	SRR8335339_peak_7507	208	.	12.4937	24.2093	20.8752	181
chr11	70653654	70653971	SRR8335339_peak_7508	149	.	9.20188	18.0529	14.9321	138
chr11	70654563	70655144	SRR8335339_peak_7509	64	.	6.43169	9.1729	6.42194	456
chr11	70656840	70657334	SRR8335339_peak_7510	124	.	9.28078	15.4769	12.4283	312
chr11	70668504	70668742	SRR8335339_peak_7511	75	.	6.66417	10.3457	7.55416	157
chr11	70700556	70700943	SRR8335339_peak_7512	205	.	12.6327	23.9035	20.5832	202
chr11	70701373	70701578	SRR8335339_peak_7513	33	.	4.28187	5.86499	3.36023	111
chr11	70702944	70703158	SRR8335339_peak_7514	43	.	5.23824	6.95302	4.35052	128
chr11	70711419	70711648	SRR8335339_peak_7515	84	.	7.45929	11.3449	8.49972	130
chr11	70763340	70763538	SRR8335339_peak_7516	64	.	6.76688	9.1729	6.42194	121
chr11	70764149	70764574	SRR8335339_peak_7517	99	.	8.44282	12.8636	9.92716	138
chr11	70866203	70866390	SRR8335339_peak_7518	78	.	6.85213	10.6343	7.81634	93
chr11	70970310	70970494	SRR8335339_peak_7519	53	.	5.92892	8.01365	5.33654	66
chr11	71004292	71004678	SRR8335339_peak_7520	43	.	5.09017	6.95302	4.35052	348
chr11	71019139	71019385	SRR8335339_peak_7521	64	.	6.59929	9.1729	6.42194	138
chr11	71019656	71019935	SRR8335339_peak_7522	53	.	5.83052	7.99793	5.33654	126
chr11	71126900	71127231	SRR8335339_peak_7523	191	.	12.1299	22.4452	19.1696	137
chr11	71439835	71440071	SRR8335339_peak_7524	75	.	6.93447	10.3695	7.55416	123
chr11	71903208	71903423	SRR8335339_peak_7525	25	.	4.34982	4.98931	2.5663	202
chr11	72039777	72040088	SRR8335339_peak_7526	195	.	11.6052	22.8283	19.5417	157
chr11	72041959	72042059	SRR8335339_peak_7527	33	.	4.75576	5.82188	3.32085	36
chr11	72094232	72094449	SRR8335339_peak_7528	63	.	6.27473	9.08008	6.37102	95
chr11	72129739	72129908	SRR8335339_peak_7529	33	.	5.09095	5.82188	3.32085	67
chr11	72130060	72130214	SRR8335339_peak_7530	34	.	4.79403	5.94877	3.42038	112
chr11	72132181	72132565	SRR8335339_peak_7531	164	.	11.2919	19.59	16.4006	159
chr11	72145551	72145844	SRR8335339_peak_7532	438	.	21.1799	47.7253	43.8218	158
chr11	72202862	72202980	SRR8335339_peak_7533	43	.	5.38631	6.95302	4.35052	41
chr11	72214980	72215175	SRR8335339_peak_7534	73	.	6.9334	10.1025	7.33632	100
chr11	72266752	72267016	SRR8335339_peak_7536	15	.	3.91779	3.832	1.54114	245
chr11	72271727	72272037	SRR8335339_peak_7537	164	.	10.9567	19.59	16.4006	146
chr11	72273508	72273653	SRR8335339_peak_7538	33	.	5.09095	5.82188	3.32085	98
chr11	72276201	72276417	SRR8335339_peak_7539	99	.	7.94004	12.8636	9.92716	102
chr11	72354961	72355277	SRR8335339_peak_7540	208	.	12.4937	24.2093	20.8752	162
chr11	72395634	72396104	SRR8335339_peak_7541	351	.	17.0838	38.8919	35.1883	228
chr11	72397009	72397282	SRR8335339_peak_7542	43	.	4.09982	6.9063	4.32436	143
chr11	72402137	72402352	SRR8335339_peak_7543	84	.	7.01508	11.3449	8.49972	131
chr11	72406426	72406679	SRR8335339_peak_7544	84	.	7.31122	11.3449	8.49972	127
chr11	72407669	72407968	SRR8335339_peak_7545	91	.	7.27152	12.0475	9.16895	167
chr11	72411668	72411970	SRR8335339_peak_7546	264	.	14.1224	29.9032	26.4241	154
chr11	72415428	72415682	SRR8335339_peak_7547	84	.	7.01508	11.3449	8.49972	128
chr11	72458072	72458484	SRR8335339_peak_7548	64	.	6.76688	9.1729	6.42194	286
chr11	72489661	72489816	SRR8335339_peak_7550	33	.	4.92335	5.82188	3.32085	77
chr11	72504157	72504348	SRR8335339_peak_7551	53	.	6.09651	8.01365	5.33654	66
chr11	72544500	72544644	SRR8335339_peak_7552	43	.	5.59373	6.89525	4.31393	96
chr11	72576359	72576644	SRR8335339_peak_7553	264	.	14.8114	29.9213	26.4266	140
chr11	72608493	72608724	SRR8335339_peak_7554	33	.	5.09095	5.82188	3.32085	154
chr11	72736399	72736662	SRR8335339_peak_7555	171	.	10.599	20.3199	17.1147	116
chr11	72795298	72795878	SRR8335339_peak_7556	143	.	9.97648	17.4972	14.3837	226
chr11	72795996	72796228	SRR8335339_peak_7557	53	.	6.09651	8.01365	5.33654	101
chr11	72804627	72804960	SRR8335339_peak_7558	397	.	18.8607	43.5615	39.7495	168
chr11	72808287	72808491	SRR8335339_peak_7559	75	.	7.26966	10.3695	7.55416	114
chr11	72940826	72941123	SRR8335339_peak_7560	111	.	8.9456	14.1563	11.1652	132
chr11	72989617	72989888	SRR8335339_peak_7561	220	.	13.1354	25.381	22.0191	121
chr11	73005944	73006137	SRR8335339_peak_7562	43	.	5.42613	6.89525	4.31393	62
chr11	73030998	73031165	SRR8335339_peak_7563	64	.	6.76688	9.1729	6.42194	109
chr11	73036127	73036411	SRR8335339_peak_7564	309	.	16.8225	34.6091	30.9986	157
chr11	73036875	73037143	SRR8335339_peak_7565	124	.	9.44838	15.4769	12.4283	136
chr11	73047567	73047887	SRR8335339_peak_7566	43	.	5.38631	6.95302	4.35052	125
chr11	73049415	73049639	SRR8335339_peak_7567	124	.	8.30337	15.4795	12.4299	152
chr11	73061581	73061806	SRR8335339_peak_7568	49	.	4.87415	7.53305	4.92021	155
chr11	73063299	73063553	SRR8335339_peak_7569	169	.	10.5688	20.1225	16.9192	155
chr11	73088143	73088475	SRR8335339_peak_7570	131	.	9.3842	16.2172	13.1546	160
chr11	73160960	73161243	SRR8335339_peak_7571	84	.	7.01508	11.3449	8.49972	127
chr11	73177133	73177894	SRR8335339_peak_7572	294	.	16.1521	33.0311	29.4556	572
chr11	73198579	73198832	SRR8335339_peak_7573	34	.	4.9421	5.94877	3.42038	131
chr11	73236459	73236701	SRR8335339_peak_7574	96	.	7.9035	12.5229	9.6265	133
chr11	74371786	74372062	SRR8335339_peak_7575	156	.	10.4207	18.7993	15.6438	121
chr11	74409864	74410059	SRR8335339_peak_7576	64	.	6.43169	9.1729	6.42194	114
chr11	74432944	74433316	SRR8335339_peak_7577	381	.	19.0408	41.9233	38.1555	174
chr11	74435445	74435702	SRR8335339_peak_7578	177	.	11.7947	21.007	17.7743	122
chr11	74438464	74438658	SRR8335339_peak_7579	34	.	4.79403	5.94877	3.42038	83
chr11	74448580	74448751	SRR8335339_peak_7580	49	.	4.87415	7.53305	4.92021	83
chr11	74467556	74467718	SRR8335339_peak_7581	53	.	5.83052	7.99793	5.33654	101
chr11	74468091	74468382	SRR8335339_peak_7582	119	.	8.79192	14.9606	11.9524	146
chr11	74507728	74507912	SRR8335339_peak_7583	64	.	6.59929	9.1729	6.42194	101
chr11	74523352	74523610	SRR8335339_peak_7584	43	.	5.25854	6.89525	4.31393	129
chr11	74548927	74549100	SRR8335339_peak_7585	49	.	4.77543	7.53305	4.92021	151
chr11	74617972	74618157	SRR8335339_peak_7586	64	.	6.76688	9.1729	6.42194	78
chr11	74653389	74653717	SRR8335339_peak_7587	421	.	20.5095	46.0416	42.173	175
chr11	74708364	74708668	SRR8335339_peak_7588	53	.	5.76132	8.01365	5.33654	167
chr11	74708972	74709155	SRR8335339_peak_7589	63	.	6.12666	9.08008	6.37102	45
chr11	74724509	74724809	SRR8335339_peak_7590	71	.	6.97221	9.91102	7.14894	157
chr11	74747687	74748537	SRR8335339_peak_7591	454	.	21.5151	49.4205	45.4751	500
chr11	74748916	74749181	SRR8335339_peak_7592	111	.	8.778	14.1563	11.1652	120
chr11	74756380	74756530	SRR8335339_peak_7593	26	.	3.68959	5.08049	2.64754	207
chr11	74767529	74767764	SRR8335339_peak_7594	87	.	7.77244	11.6006	8.72584	82
chr11	74770537	74770806	SRR8335339_peak_7595	41	.	4.47929	6.6833	4.14451	134
chr11	74815905	74816068	SRR8335339_peak_7596	64	.	6.2641	9.1729	6.42194	84
chr11	74830053	74830630	SRR8335339_peak_7597	111	.	8.61041	14.1563	11.1652	201
chr11	74830716	74830980	SRR8335339_peak_7598	111	.	8.61041	14.1563	11.1652	641
chr11	74831090	74831495	SRR8335339_peak_7598	111	.	8.61041	14.1563	11.1652	641
chr11	74831879	74832464	SRR8335339_peak_7599	1118	.	39.5905	117.38	111.831	345
chr11	74838162	74838333	SRR8335339_peak_7600	34	.	4.79403	5.94877	3.42038	75
chr11	74848693	74848934	SRR8335339_peak_7601	99	.	8.27522	12.8636	9.92716	122
chr11	74990447	74990649	SRR8335339_peak_7604	75	.	7.10207	10.3695	7.55416	81
chr11	75013208	75013451	SRR8335339_peak_7605	87	.	7.60485	11.6006	8.72584	110
chr11	75013708	75013884	SRR8335339_peak_7606	22	.	4.07668	4.60347	2.2688	139
chr11	75014081	75014276	SRR8335339_peak_7607	65	.	5.46642	9.31879	6.5606	110
chr11	75015740	75016002	SRR8335339_peak_7608	63	.	6.27473	9.08008	6.37102	153
chr11	75047269	75047505	SRR8335339_peak_7609	33	.	4.28187	5.86499	3.36023	99
chr11	75073119	75073281	SRR8335339_peak_7610	84	.	7.16315	11.3449	8.49972	94
chr11	75133892	75134303	SRR8335339_peak_7611	881	.	35.4254	92.9679	88.1054	222
chr11	75134744	75134980	SRR8335339_peak_7612	83	.	6.25613	11.2084	8.38571	119
chr11	75139660	75139862	SRR8335339_peak_7613	34	.	4.9421	5.94877	3.42038	133
chr11	75161457	75161758	SRR8335339_peak_7614	122	.	8.65616	15.2892	12.2707	135
chr11	75169644	75169878	SRR8335339_peak_7615	53	.	6.09651	8.01365	5.33654	125
chr11	75178814	75179109	SRR8335339_peak_7616	124	.	9.28078	15.4769	12.4283	154
chr11	75212438	75212601	SRR8335339_peak_7617	33	.	4.92335	5.82188	3.32085	54
chr11	75231944	75232188	SRR8335339_peak_7618	53	.	5.97859	7.99793	5.33654	55
chr11	75240422	75240677	SRR8335339_peak_7619	64	.	6.2641	9.1729	6.42194	97
chr11	75245399	75245705	SRR8335339_peak_7620	279	.	15.8169	31.4683	27.9318	146
chr11	75246625	75247085	SRR8335339_peak_7621	1089	.	41.7939	114.388	108.923	203
chr11	75287938	75288256	SRR8335339_peak_7622	102	.	6.84841	13.1909	10.2486	171
chr11	75291212	75291433	SRR8335339_peak_7623	102	.	6.84841	13.1909	10.2486	140
chr11	75293264	75293309	SRR8335339_peak_7624	25	.	4.20175	4.98931	2.5663	121
chr11	75294000	75294208	SRR8335339_peak_7625	43	.	5.25854	6.89525	4.31393	69
chr11	75403648	75403937	SRR8335339_peak_7627	143	.	9.82841	17.4972	14.3837	161
chr11	75461109	75461455	SRR8335339_peak_7628	485	.	21.0069	52.503	48.5073	206
chr11	75462891	75463476	SRR8335339_peak_7629	1378	.	46.8459	144.493	137.893	302
chr11	75624141	75624469	SRR8335339_peak_7630	43	.	5.07885	6.87618	4.31393	171
chr11	75630646	75631000	SRR8335339_peak_7631	389	.	19.6716	42.7103	38.915	153
chr11	75653842	75654444	SRR8335339_peak_7632	1185	.	44.4754	124.368	118.587	334
chr11	75655805	75656426	SRR8335339_peak_7633	74	.	6.86701	10.1966	7.41535	148
chr11	75657092	75657469	SRR8335339_peak_7634	43	.	5.09017	6.95302	4.35052	231
chr11	75664176	75664414	SRR8335339_peak_7635	96	.	7.60736	12.5229	9.6265	128
chr11	75713983	75714319	SRR8335339_peak_7636	512	.	23.4583	55.3348	51.2691	161
chr11	75732594	75732772	SRR8335339_peak_7637	24	.	4.25298	4.79866	2.40841	18
chr11	75734014	75734243	SRR8335339_peak_7638	84	.	7.16315	11.3449	8.49972	136
chr11	75769277	75769562	SRR8335339_peak_7639	175	.	9.0201	20.7457	17.532	143
chr11	75782010	75782368	SRR8335339_peak_7640	454	.	21.5151	49.4205	45.4751	168
chr11	75812023	75812251	SRR8335339_peak_7641	43	.	5.59373	6.89525	4.31393	131
chr11	75931368	75931648	SRR8335339_peak_7642	169	.	10.7168	20.1225	16.9192	144
chr11	75935941	75936170	SRR8335339_peak_7643	137	.	9.78356	16.8237	13.7301	94
chr11	75966008	75966286	SRR8335339_peak_7644	25	.	4.05368	4.98931	2.5663	81
chr11	75973091	75973413	SRR8335339_peak_7645	34	.	4.79403	5.94877	3.42038	186
chr11	76026980	76027288	SRR8335339_peak_7646	87	.	7.43726	11.6006	8.72584	157
chr11	76027771	76028037	SRR8335339_peak_7647	87	.	7.60485	11.6006	8.72584	127
chr11	76101124	76101328	SRR8335339_peak_7648	64	.	6.76688	9.1729	6.42194	128
chr11	76120286	76120755	SRR8335339_peak_7649	325	.	16.9901	36.2018	32.5494	236
chr11	76160293	76160521	SRR8335339_peak_7650	75	.	7.26966	10.3695	7.55416	112
chr11	76217091	76217271	SRR8335339_peak_7651	43	.	5.09017	6.95302	4.35052	108
chr11	76242908	76243231	SRR8335339_peak_7652	143	.	9.97648	17.4972	14.3837	175
chr11	76243623	76243845	SRR8335339_peak_7653	53	.	5.76132	8.01365	5.33654	93
chr11	76290302	76290491	SRR8335339_peak_7654	63	.	6.27473	9.08008	6.37102	63
chr11	76292542	76292740	SRR8335339_peak_7655	53	.	5.92892	8.01365	5.33654	76
chr11	76311663	76311897	SRR8335339_peak_7656	67	.	6.29704	9.54034	6.78003	104
chr11	76330172	76330533	SRR8335339_peak_7657	459	.	20.6375	49.9483	45.9937	199
chr11	76358664	76358835	SRR8335339_peak_7658	43	.	5.42613	6.89525	4.31393	106
chr11	76363381	76363561	SRR8335339_peak_7659	43	.	5.23824	6.95302	4.35052	110
chr11	76374611	76375345	SRR8335339_peak_7660	1147	.	43.3022	120.359	114.711	354
chr11	76398949	76399130	SRR8335339_peak_7661	33	.	4.75576	5.82188	3.32085	77
chr11	76399631	76399816	SRR8335339_peak_7662	43	.	5.09017	6.95302	4.35052	104
chr11	76406649	76406992	SRR8335339_peak_7663	53	.	5.68245	7.99793	5.33654	245
chr11	76427824	76428103	SRR8335339_peak_7664	57	.	5.07157	8.41215	5.72835	146
chr11	76480104	76480359	SRR8335339_peak_7665	137	.	9.78356	16.8237	13.7301	135
chr11	76483212	76483482	SRR8335339_peak_7666	64	.	6.59929	9.1729	6.42194	98
chr11	76486063	76486377	SRR8335339_peak_7667	63	.	6.27473	9.08008	6.37102	150
chr11	76493149	76493430	SRR8335339_peak_7668	64	.	6.59929	9.1729	6.42194	226
chr11	76494170	76494525	SRR8335339_peak_7669	33	.	4.58817	5.82188	3.32085	84
chr11	76511077	76511280	SRR8335339_peak_7670	75	.	6.93447	10.3695	7.55416	93
chr11	76514875	76515147	SRR8335339_peak_7671	164	.	11.1243	19.59	16.4006	157
chr11	76525031	76525237	SRR8335339_peak_7672	84	.	7.16315	11.3449	8.49972	91
chr11	76671446	76671655	SRR8335339_peak_7673	87	.	7.43726	11.6006	8.72584	69
chr11	76896484	76896707	SRR8335339_peak_7679	53	.	5.76132	8.01365	5.33654	84
chr11	76911984	76912492	SRR8335339_peak_7680	234	.	13.6382	26.877	23.4689	357
chr11	76912620	76912785	SRR8335339_peak_7681	53	.	5.53438	7.99793	5.33654	126
chr11	76997323	76997594	SRR8335339_peak_7682	177	.	11.6271	21.007	17.7743	153
chr11	76998459	76998597	SRR8335339_peak_7683	34	.	4.64596	5.94877	3.42038	106
chr11	77009732	77009898	SRR8335339_peak_7684	121	.	9.06037	15.1155	12.1034	99
chr11	77078140	77078432	SRR8335339_peak_7685	75	.	7.10207	10.3695	7.55416	111
chr11	77195423	77195606	SRR8335339_peak_7686	43	.	5.09017	6.95302	4.35052	64
chr11	77278657	77279090	SRR8335339_peak_7688	222	.	12.9379	25.6079	22.2327	161
chr11	77348560	77348716	SRR8335339_peak_7689	25	.	4.05368	4.98931	2.5663	60
chr11	77363938	77364198	SRR8335339_peak_7690	102	.	6.94712	13.1909	10.2486	113
chr11	77365861	77366226	SRR8335339_peak_7691	52	.	5.84038	7.87508	5.25585	99
chr11	77369785	77369999	SRR8335339_peak_7692	32	.	4.4792	5.64887	3.20417	159
chr11	77376111	77376329	SRR8335339_peak_7693	74	.	5.76257	10.2513	7.46714	97
chr11	77377403	77377565	SRR8335339_peak_7694	86	.	7.11468	11.5063	8.65862	90
chr11	77381312	77381626	SRR8335339_peak_7695	372	.	18.8336	41.0634	37.2997	158
chr11	77384069	77384318	SRR8335339_peak_7696	107	.	8.19964	13.7287	10.7679	172
chr11	77409956	77410122	SRR8335339_peak_7697	75	.	7.10207	10.3695	7.55416	93
chr11	77421187	77421537	SRR8335339_peak_7698	84	.	7.45929	11.3449	8.49972	160
chr11	77423440	77423857	SRR8335339_peak_7699	211	.	12.3707	24.4937	21.1522	206
chr11	77440358	77440559	SRR8335339_peak_7700	53	.	5.92892	8.01365	5.33654	58
chr11	77451791	77451936	SRR8335339_peak_7701	43	.	5.23824	6.95302	4.35052	75
chr11	77457016	77457099	SRR8335339_peak_7702	24	.	4.42057	4.79866	2.40841	128
chr11	77462088	77462960	SRR8335339_peak_7703	661	.	28.3864	70.5694	66.1845	239
chr11	77464733	77465018	SRR8335339_peak_7704	150	.	10.6215	18.1951	15.054	135
chr11	77466242	77466460	SRR8335339_peak_7705	53	.	5.92892	8.01365	5.33654	89
chr11	77491719	77491971	SRR8335339_peak_7706	53	.	5.68245	7.99793	5.33654	123
chr11	77498256	77498573	SRR8335339_peak_7707	357	.	18.4984	39.4294	35.7026	158
chr11	77508225	77508554	SRR8335339_peak_7708	57	.	6.01949	8.47811	5.79184	300
chr11	77585759	77586000	SRR8335339_peak_7709	107	.	8.05157	13.7287	10.7679	115
chr11	77607924	77608101	SRR8335339_peak_7710	43	.	5.25854	6.89525	4.31393	90
chr11	77629509	77629832	SRR8335339_peak_7711	131	.	9.23613	16.2172	13.1546	177
chr11	77685721	77686115	SRR8335339_peak_7712	74	.	6.57087	10.1966	7.41535	149
chr11	77686883	77687452	SRR8335339_peak_7713	608	.	26.7105	65.153	60.8702	533
chr11	77690275	77690469	SRR8335339_peak_7714	62	.	6.11533	8.92942	6.23625	84
chr11	77737378	77737587	SRR8335339_peak_7715	124	.	9.28078	15.4769	12.4283	131
chr11	77762898	77763457	SRR8335339_peak_7716	74	.	6.86701	10.1966	7.41535	333
chr11	77785030	77786035	SRR8335339_peak_7717	1033	.	29.5525	108.636	103.351	551
chr11	77791141	77791425	SRR8335339_peak_7718	119	.	8.93999	14.9606	11.9524	110
chr11	77791748	77792002	SRR8335339_peak_7719	34	.	4.64596	5.94877	3.42038	196
chr11	77800728	77801237	SRR8335339_peak_7720	899	.	35.7605	94.8825	89.9801	195
chr11	77827263	77827476	SRR8335339_peak_7721	41	.	4.47929	6.6833	4.14451	105
chr11	77836707	77837108	SRR8335339_peak_7722	381	.	19.0408	41.9233	38.1555	181
chr11	77871569	77871778	SRR8335339_peak_7723	75	.	7.10207	10.3695	7.55416	82
chr11	77884727	77884898	SRR8335339_peak_7724	53	.	5.53438	7.99793	5.33654	69
chr11	77885672	77886131	SRR8335339_peak_7725	99	.	8.44282	12.8636	9.92716	344
chr11	77893855	77894371	SRR8335339_peak_7726	623	.	25.5238	66.6165	62.3126	287
chr11	77906021	77906353	SRR8335339_peak_7727	124	.	9.44838	15.4769	12.4283	202
chr11	77929096	77929348	SRR8335339_peak_7728	143	.	8.03297	17.4005	14.3025	120
chr11	77959342	77959645	SRR8335339_peak_7729	264	.	14.4186	29.9032	26.4241	166
chr11	77965754	77965959	SRR8335339_peak_7730	64	.	6.59929	9.1729	6.42194	107
chr11	77980279	77980470	SRR8335339_peak_7731	43	.	5.23824	6.95302	4.35052	61
chr11	77981542	77981816	SRR8335339_peak_7732	88	.	7.12967	11.758	8.88134	118
chr11	77982542	77982817	SRR8335339_peak_7733	191	.	12.1299	22.4452	19.1696	136
chr11	77984075	77984481	SRR8335339_peak_7734	99	.	8.44282	12.8636	9.92716	247
chr11	78005861	78006056	SRR8335339_peak_7735	25	.	4.34982	4.98931	2.5663	77
chr11	78032056	78032423	SRR8335339_peak_7736	131	.	9.08806	16.2172	13.1546	159
chr11	78032585	78032797	SRR8335339_peak_7737	87	.	7.60485	11.6006	8.72584	127
chr11	78037773	78038006	SRR8335339_peak_7738	53	.	5.83052	7.99793	5.33654	95
chr11	78080216	78080781	SRR8335339_peak_7739	177	.	11.7947	21.007	17.7743	426
chr11	78094389	78094609	SRR8335339_peak_7740	57	.	5.07157	8.41215	5.72835	137
chr11	78122723	78123116	SRR8335339_peak_7741	143	.	8.13168	17.4005	14.3025	187
chr11	78159152	78159364	SRR8335339_peak_7742	53	.	5.97859	7.99793	5.33654	129
chr11	78174922	78175093	SRR8335339_peak_7743	43	.	5.25854	6.89525	4.31393	65
chr11	78176323	78176727	SRR8335339_peak_7744	73	.	6.76979	10.1025	7.33632	113
chr11	78178576	78178738	SRR8335339_peak_7745	24	.	4.42057	4.79866	2.40841	93
chr11	78183312	78183744	SRR8335339_peak_7746	84	.	7.01508	11.3449	8.49972	215
chr11	78188567	78188926	SRR8335339_peak_7747	357	.	18.4984	39.4294	35.7026	193
chr11	78261390	78261584	SRR8335339_peak_7748	33	.	5.09095	5.82188	3.32085	64
chr11	78322150	78322395	SRR8335339_peak_7749	96	.	7.60736	12.5229	9.6265	139
chr11	78343284	78343531	SRR8335339_peak_7750	137	.	9.95116	16.8237	13.7301	118
chr11	78350031	78350251	SRR8335339_peak_7751	111	.	8.61041	14.1563	11.1652	122
chr11	78449505	78449718	SRR8335339_peak_7752	53	.	6.09651	8.01365	5.33654	147
chr11	78466065	78466373	SRR8335339_peak_7753	108	.	8.56953	13.8185	10.8547	203
chr11	78531065	78531234	SRR8335339_peak_7754	53	.	6.09651	8.01365	5.33654	87
chr11	78535458	78535653	SRR8335339_peak_7755	63	.	6.12666	9.08008	6.37102	105
chr11	78536097	78536371	SRR8335339_peak_7756	84	.	7.31122	11.3449	8.49972	148
chr11	78549831	78550013	SRR8335339_peak_7757	43	.	5.25854	6.89525	4.31393	76
chr11	78560597	78560757	SRR8335339_peak_7758	53	.	5.53438	7.99793	5.33654	112
chr11	78594339	78594562	SRR8335339_peak_7759	62	.	6.11533	8.92942	6.23625	72
chr11	78663842	78664252	SRR8335339_peak_7761	183	.	10.496	21.63	18.3798	281
chr11	78694962	78695282	SRR8335339_peak_7762	386	.	18.678	42.4251	38.6446	194
chr11	78785878	78786295	SRR8335339_peak_7763	33	.	5.09095	5.82188	3.32085	52
chr11	78826729	78826940	SRR8335339_peak_7764	33	.	4.92335	5.82188	3.32085	136
chr11	78829260	78829789	SRR8335339_peak_7765	1063	.	38.4059	111.704	106.335	337
chr11	78833127	78833470	SRR8335339_peak_7766	222	.	12.7898	25.6079	22.2327	216
chr11	78838118	78838327	SRR8335339_peak_7767	75	.	7.10207	10.3695	7.55416	87
chr11	78872804	78873072	SRR8335339_peak_7768	124	.	9.44838	15.4769	12.4283	153
chr11	78980625	78980828	SRR8335339_peak_7769	64	.	6.43169	9.1729	6.42194	106
chr11	79046828	79047021	SRR8335339_peak_7770	26	.	3.98573	5.08049	2.64754	68
chr11	79058421	79058595	SRR8335339_peak_7771	33	.	4.92335	5.82188	3.32085	89
chr11	79059782	79060043	SRR8335339_peak_7772	122	.	8.51739	15.2892	12.2707	135
chr11	79063745	79064128	SRR8335339_peak_7773	234	.	13.8058	26.877	23.4689	175
chr11	79069945	79070247	SRR8335339_peak_7774	122	.	7.44069	15.2573	12.2403	156
chr11	79080119	79080397	SRR8335339_peak_7775	112	.	7.24326	14.2141	11.2203	139
chr11	79082928	79083511	SRR8335339_peak_7776	1210	.	42.4038	126.95	121.088	369
chr11	79094628	79095104	SRR8335339_peak_7777	812	.	31.1505	85.9252	81.219	276
chr11	79106062	79106268	SRR8335339_peak_7778	75	.	7.26966	10.3695	7.55416	86
chr11	79123557	79123982	SRR8335339_peak_7779	191	.	12.2975	22.4452	19.1696	146
chr11	79141285	79141601	SRR8335339_peak_7780	357	.	18.3308	39.4294	35.7026	158
chr11	79146400	79146601	SRR8335339_peak_7781	53	.	5.53438	7.99793	5.33654	125
chr11	79191293	79191459	SRR8335339_peak_7782	33	.	5.09095	5.82188	3.32085	52
chr11	79196583	79196778	SRR8335339_peak_7783	75	.	6.93447	10.3695	7.55416	87
chr11	79200703	79201012	SRR8335339_peak_7784	156	.	10.1245	18.7993	15.6438	154
chr11	79214130	79214383	SRR8335339_peak_7785	49	.	4.67672	7.53305	4.92021	107
chr11	79215658	79215865	SRR8335339_peak_7786	96	.	7.75543	12.5229	9.6265	93
chr11	79224596	79224765	SRR8335339_peak_7787	53	.	5.68245	7.99793	5.33654	102
chr11	79238137	79238324	SRR8335339_peak_7788	63	.	6.12666	9.08008	6.37102	142
chr11	79252466	79252718	SRR8335339_peak_7789	43	.	5.42613	6.89525	4.31393	124
chr11	79253198	79253591	SRR8335339_peak_7790	169	.	10.7168	20.1225	16.9192	145
chr11	79254521	79254708	SRR8335339_peak_7791	32	.	4.80643	5.64887	3.20417	40
chr11	79264551	79264733	SRR8335339_peak_7792	64	.	6.76688	9.1729	6.42194	56
chr11	79289225	79289687	SRR8335339_peak_7793	589	.	24.9315	63.2096	58.9807	217
chr11	79338874	79339432	SRR8335339_peak_7794	64	.	6.2641	9.1729	6.42194	210
chr11	79494141	79494321	SRR8335339_peak_7795	57	.	5.88072	8.47811	5.79184	69
chr11	79526696	79526919	SRR8335339_peak_7796	55	.	5.467	8.25125	5.57076	82
chr11	79575848	79576036	SRR8335339_peak_7797	63	.	6.12666	9.08008	6.37102	70
chr11	79584300	79584453	SRR8335339_peak_7798	43	.	5.09017	6.95302	4.35052	36
chr11	79591386	79591600	SRR8335339_peak_7799	53	.	5.97859	7.99793	5.33654	112
chr11	79604870	79605046	SRR8335339_peak_7800	43	.	5.25854	6.89525	4.31393	60
chr11	79611148	79611279	SRR8335339_peak_7801	33	.	4.92335	5.82188	3.32085	129
chr11	79640099	79640261	SRR8335339_peak_7802	33	.	5.09095	5.82188	3.32085	50
chr11	79670079	79670326	SRR8335339_peak_7803	150	.	10.2863	18.1951	15.054	115
chr11	79705720	79705947	SRR8335339_peak_7804	124	.	9.28078	15.4769	12.4283	124
chr11	79720323	79720567	SRR8335339_peak_7805	33	.	4.92335	5.82188	3.32085	118
chr11	79738143	79738347	SRR8335339_peak_7806	34	.	4.9421	5.94877	3.42038	126
chr11	79752199	79752642	SRR8335339_peak_7807	412	.	19.1568	45.1415	41.2923	204
chr11	79776569	79776972	SRR8335339_peak_7808	673	.	27.4487	71.7896	67.3836	186
chr11	79778034	79778321	SRR8335339_peak_7809	156	.	10.1245	18.7993	15.6438	157
chr11	79787855	79788051	SRR8335339_peak_7810	39	.	4.90931	6.45933	3.92452	60
chr11	79806134	79806479	SRR8335339_peak_7811	164	.	11.2919	19.59	16.4006	127
chr11	79823917	79824318	SRR8335339_peak_7812	25	.	4.49789	4.98931	2.5663	75
chr11	79837604	79837807	SRR8335339_peak_7813	53	.	6.09651	8.01365	5.33654	88
chr11	79907003	79907280	SRR8335339_peak_7815	124	.	9.61597	15.4769	12.4283	137
chr11	79962049	79962723	SRR8335339_peak_7816	201	.	12.3326	23.4003	20.1038	467
chr11	80049982	80050389	SRR8335339_peak_7817	382	.	18.4165	41.9929	38.2158	156
chr11	80056288	80056585	SRR8335339_peak_7818	264	.	15.1466	29.9213	26.4266	153
chr11	80080874	80081040	SRR8335339_peak_7819	43	.	5.42613	6.89525	4.31393	62
chr11	80081315	80081542	SRR8335339_peak_7820	43	.	5.42613	6.89525	4.31393	112
chr11	80142159	80142674	SRR8335339_peak_7821	53	.	5.53438	7.99793	5.33654	372
chr11	80209513	80209778	SRR8335339_peak_7822	99	.	8.44282	12.8636	9.92716	176
chr11	80264324	80264496	SRR8335339_peak_7823	64	.	6.59929	9.1729	6.42194	79
chr11	80284689	80284880	SRR8335339_peak_7824	64	.	6.59929	9.1729	6.42194	80
chr11	80351903	80352082	SRR8335339_peak_7825	34	.	4.64596	5.94877	3.42038	70
chr11	80378198	80378366	SRR8335339_peak_7826	33	.	4.75576	5.82188	3.32085	105
chr11	80384532	80384786	SRR8335339_peak_7827	131	.	9.23613	16.2172	13.1546	122
chr11	80490998	80491169	SRR8335339_peak_7828	33	.	4.08444	5.86499	3.36023	55
chr11	80492635	80492865	SRR8335339_peak_7829	84	.	7.45929	11.3449	8.49972	118
chr11	80493731	80493878	SRR8335339_peak_7830	43	.	5.25854	6.89525	4.31393	99
chr11	80498240	80498435	SRR8335339_peak_7831	53	.	5.76132	8.01365	5.33654	88
chr11	80498770	80499585	SRR8335339_peak_7832	488	.	22.8558	52.8444	48.8297	604
chr11	80566555	80566790	SRR8335339_peak_7833	75	.	7.10207	10.3695	7.55416	141
chr11	80589713	80589994	SRR8335339_peak_7834	99	.	7.94004	12.8636	9.92716	149
chr11	80602197	80602371	SRR8335339_peak_7835	24	.	4.08539	4.79866	2.40841	149
chr11	80613663	80613781	SRR8335339_peak_7836	43	.	5.42613	6.89525	4.31393	94
chr11	80628001	80628177	SRR8335339_peak_7837	43	.	5.25854	6.89525	4.31393	87
chr11	80670527	80670635	SRR8335339_peak_7838	43	.	5.25854	6.89525	4.31393	54
chr11	80682723	80683130	SRR8335339_peak_7839	794	.	30.8543	84.1327	79.4652	217
chr11	80772772	80773185	SRR8335339_peak_7840	182	.	11.4572	21.4658	18.218	254
chr11	80777798	80778007	SRR8335339_peak_7841	33	.	4.18315	5.86499	3.36023	100
chr11	80780117	80780325	SRR8335339_peak_7842	64	.	6.2641	9.1729	6.42194	102
chr11	80817915	80818706	SRR8335339_peak_7843	1097	.	30.9345	115.259	109.784	366
chr11	81390459	81390735	SRR8335339_peak_7844	143	.	9.68034	17.4972	14.3837	136
chr11	81508856	81509231	SRR8335339_peak_7845	397	.	19.6952	43.5592	39.7495	160
chr11	81588168	81588357	SRR8335339_peak_7846	33	.	4.75576	5.82188	3.32085	47
chr11	81595319	81595530	SRR8335339_peak_7847	87	.	7.77244	11.6006	8.72584	94
chr11	81810234	81810740	SRR8335339_peak_7848	522	.	24.029	56.3112	52.2239	283
chr11	82006920	82007082	SRR8335339_peak_7849	34	.	4.79403	5.94877	3.42038	83
chr11	82021069	82021449	SRR8335339_peak_7850	715	.	30.3976	76.0632	71.5624	218
chr11	82032986	82033333	SRR8335339_peak_7851	715	.	30.3976	76.0632	71.5624	179
chr11	82038775	82039008	SRR8335339_peak_7852	53	.	5.76132	8.01365	5.33654	100
chr11	82044553	82044746	SRR8335339_peak_7853	64	.	6.43169	9.1729	6.42194	104
chr11	82174832	82175052	SRR8335339_peak_7854	87	.	7.60485	11.6006	8.72584	71
chr11	82253398	82253599	SRR8335339_peak_7855	75	.	6.93447	10.3695	7.55416	79
chr11	82387134	82387521	SRR8335339_peak_7856	205	.	12.6327	23.9035	20.5832	226
chr11	82603080	82603242	SRR8335339_peak_7857	33	.	4.58817	5.82188	3.32085	120
chr11	82764054	82764294	SRR8335339_peak_7858	33	.	5.09095	5.82188	3.32085	117
chr11	82781502	82781664	SRR8335339_peak_7859	25	.	4.20175	4.98931	2.5663	45
chr11	82811875	82812102	SRR8335339_peak_7860	87	.	7.77244	11.6006	8.72584	105
chr11	82914792	82915437	SRR8335339_peak_7861	1089	.	41.4587	114.388	108.923	361
chr11	82925530	82925763	SRR8335339_peak_7862	75	.	7.26966	10.3695	7.55416	125
chr11	82990988	82991355	SRR8335339_peak_7863	156	.	10.4207	18.7993	15.6438	214
chr11	82991493	82991857	SRR8335339_peak_7863	156	.	10.4207	18.7993	15.6438	214
chr11	83097820	83097976	SRR8335339_peak_7864	33	.	4.75576	5.82188	3.32085	90
chr11	83104692	83104969	SRR8335339_peak_7865	75	.	7.26966	10.3695	7.55416	202
chr11	83255577	83255911	SRR8335339_peak_7866	292	.	15.1589	32.8437	29.2858	245
chr11	83259879	83260073	SRR8335339_peak_7867	75	.	6.93447	10.3695	7.55416	113
chr11	83270847	83271504	SRR8335339_peak_7868	244	.	9.65244	27.8561	24.429	470
chr11	83291678	83291800	SRR8335339_peak_7869	25	.	4.49789	4.98931	2.5663	98
chr11	83303427	83303739	SRR8335339_peak_7870	33	.	4.08444	5.86499	3.36023	164
chr11	83357522	83357730	SRR8335339_peak_7871	234	.	13.8058	26.877	23.4689	146
chr11	83379793	83380166	SRR8335339_peak_7872	464	.	20.9305	50.4421	46.4813	190
chr11	83386255	83386401	SRR8335339_peak_7873	17	.	3.90561	4.07966	1.7593	116
chr11	83386897	83387095	SRR8335339_peak_7874	43	.	5.59373	6.89525	4.31393	77
chr11	83393074	83393484	SRR8335339_peak_7875	292	.	15.0109	32.8437	29.2858	330
chr11	83399041	83399277	SRR8335339_peak_7876	111	.	8.778	14.1563	11.1652	131
chr11	83408876	83409177	SRR8335339_peak_7877	169	.	10.5688	20.1225	16.9192	143
chr11	83429516	83429726	SRR8335339_peak_7878	64	.	6.59929	9.1729	6.42194	97
chr11	83430910	83431355	SRR8335339_peak_7879	325	.	17.3253	36.2018	32.5494	251
chr11	83432323	83432766	SRR8335339_peak_7880	234	.	13.6382	26.877	23.4689	220
chr11	83441473	83441830	SRR8335339_peak_7881	341	.	17.828	37.8087	34.1219	194
chr11	83467414	83467742	SRR8335339_peak_7882	54	.	5.9133	8.12253	5.44254	233
chr11	83472824	83473104	SRR8335339_peak_7883	75	.	7.26966	10.3695	7.55416	167
chr11	83508422	83508654	SRR8335339_peak_7884	62	.	6.27895	8.92942	6.23625	126
chr11	83563846	83564106	SRR8335339_peak_7885	164	.	11.2919	19.59	16.4006	111
chr11	83616617	83616822	SRR8335339_peak_7886	75	.	6.93447	10.3695	7.55416	124
chr11	83632150	83632389	SRR8335339_peak_7887	14	.	3.29473	3.62443	1.42618	127
chr11	83636865	83637070	SRR8335339_peak_7888	53	.	5.83052	7.99793	5.33654	142
chr11	83753980	83754208	SRR8335339_peak_7889	53	.	5.92892	8.01365	5.33654	128
chr11	83803568	83803849	SRR8335339_peak_7890	137	.	9.78356	16.8237	13.7301	146
chr11	83815682	83815994	SRR8335339_peak_7891	169	.	10.5688	20.1225	16.9192	208
chr11	83867456	83867661	SRR8335339_peak_7892	99	.	7.94004	12.8636	9.92716	83
chr11	83877802	83878239	SRR8335339_peak_7893	93	.	6.45356	12.1886	9.30641	183
chr11	83936468	83936630	SRR8335339_peak_7894	53	.	5.53438	7.99793	5.33654	99
chr11	83941691	83942247	SRR8335339_peak_7895	53	.	5.76132	8.01365	5.33654	356
chr11	83964198	83964459	SRR8335339_peak_7896	137	.	9.95116	16.8237	13.7301	128
chr11	83965166	83965344	SRR8335339_peak_7897	41	.	5.13366	6.69879	4.15564	65
chr11	84032081	84032236	SRR8335339_peak_7898	43	.	5.25854	6.89525	4.31393	108
chr11	84066993	84067163	SRR8335339_peak_7899	34	.	4.64596	5.94877	3.42038	73
chr11	84079430	84079642	SRR8335339_peak_7900	75	.	7.26966	10.3695	7.55416	104
chr11	84079876	84080710	SRR8335339_peak_7901	501	.	18.6686	54.1531	50.1166	668
chr11	84095381	84095615	SRR8335339_peak_7902	74	.	6.86701	10.1966	7.41535	143
chr11	84101149	84101499	SRR8335339_peak_7903	87	.	7.43726	11.6006	8.72584	212
chr11	84141888	84142086	SRR8335339_peak_7905	57	.	5.269	8.41215	5.72835	107
chr11	84168958	84169160	SRR8335339_peak_7906	43	.	5.59373	6.89525	4.31393	128
chr11	84272663	84272864	SRR8335339_peak_7907	81	.	6.62662	10.9538	8.13428	75
chr11	84286166	84286677	SRR8335339_peak_7908	107	.	8.34771	13.7287	10.7679	429
chr11	84290567	84290863	SRR8335339_peak_7909	49	.	4.97286	7.53305	4.92021	139
chr11	84393545	84393860	SRR8335339_peak_7910	43	.	5.42613	6.89525	4.31393	188
chr11	84410435	84410640	SRR8335339_peak_7911	53	.	5.92892	8.01365	5.33654	92
chr11	84455026	84455191	SRR8335339_peak_7912	51	.	5.95172	7.7937	5.17556	48
chr11	84529755	84529990	SRR8335339_peak_7914	131	.	9.08806	16.2172	13.1546	141
chr11	84577941	84578113	SRR8335339_peak_7915	43	.	5.23824	6.95302	4.35052	116
chr11	84729271	84729514	SRR8335339_peak_7916	87	.	7.60485	11.6006	8.72584	135
chr11	84775929	84776120	SRR8335339_peak_7917	75	.	7.26966	10.3695	7.55416	127
chr11	84826366	84826594	SRR8335339_peak_7918	41	.	4.38058	6.6833	4.14451	122
chr11	84879815	84880062	SRR8335339_peak_7919	73	.	7.09701	10.1025	7.33632	104
chr11	84918550	84918736	SRR8335339_peak_7921	74	.	6.86701	10.1966	7.41535	84
chr11	85105857	85106039	SRR8335339_peak_7922	34	.	4.79403	5.94877	3.42038	116
chr11	85126343	85126786	SRR8335339_peak_7923	49	.	4.77543	7.53305	4.92021	356
chr11	85138646	85138899	SRR8335339_peak_7924	215	.	13.1507	24.8542	21.5097	131
chr11	85140096	85140501	SRR8335339_peak_7925	30	.	3.58157	5.46828	3.03344	280
chr11	85214731	85214916	SRR8335339_peak_7926	41	.	4.57801	6.6833	4.14451	87
chr11	85233888	85234061	SRR8335339_peak_7927	62	.	6.27895	8.92942	6.23625	101
chr11	85234358	85234559	SRR8335339_peak_7928	121	.	8.89676	15.1155	12.1034	111
chr11	85234871	85235391	SRR8335339_peak_7929	539	.	24.3642	58.0601	53.9346	308
chr11	85255501	85255756	SRR8335339_peak_7930	24	.	4.25298	4.79866	2.40841	41
chr11	85276984	85277196	SRR8335339_peak_7931	107	.	8.05157	13.7287	10.7679	122
chr11	85310603	85310804	SRR8335339_peak_7932	44	.	5.46279	7.06539	4.46063	100
chr11	85311308	85311560	SRR8335339_peak_7933	96	.	7.60736	12.5229	9.6265	112
chr11	85352776	85352941	SRR8335339_peak_7934	43	.	5.09017	6.95302	4.35052	16
chr11	85518175	85518347	SRR8335339_peak_7936	33	.	5.09095	5.82188	3.32085	108
chr11	85525061	85525498	SRR8335339_peak_7937	372	.	19.1688	41.0634	37.2997	207
chr11	85571302	85571513	SRR8335339_peak_7938	33	.	4.75576	5.82188	3.32085	79
chr11	85572124	85572311	SRR8335339_peak_7939	26	.	3.7883	5.08049	2.64754	81
chr11	85572851	85573111	SRR8335339_peak_7940	147	.	9.20623	17.8802	14.7599	127
chr11	85574414	85574853	SRR8335339_peak_7941	707	.	28.1891	75.2785	70.7975	297
chr11	85578265	85578605	SRR8335339_peak_7942	43	.	5.38631	6.95302	4.35052	230
chr11	85609531	85609908	SRR8335339_peak_7943	124	.	9.61597	15.4769	12.4283	231
chr11	85616591	85616740	SRR8335339_peak_7944	53	.	5.97859	7.99793	5.33654	66
chr11	85627300	85627603	SRR8335339_peak_7945	53	.	6.09651	8.01365	5.33654	144
chr11	85634878	85635079	SRR8335339_peak_7946	25	.	4.05368	4.98931	2.5663	160
chr11	85687064	85687456	SRR8335339_peak_7947	53	.	6.09651	8.01365	5.33654	70
chr11	85696964	85697126	SRR8335339_peak_7948	24	.	4.42057	4.79866	2.40841	52
chr11	85713670	85713973	SRR8335339_peak_7949	132	.	7.93426	16.3197	13.2544	132
chr11	85719698	85719914	SRR8335339_peak_7950	111	.	8.9456	14.1563	11.1652	103
chr11	85799580	85800221	SRR8335339_peak_7951	64	.	6.43169	9.1729	6.42194	131
chr11	85801286	85801743	SRR8335339_peak_7952	137	.	10.1187	16.8237	13.7301	300
chr11	85843277	85843544	SRR8335339_peak_7953	41	.	4.47929	6.6833	4.14451	64
chr11	85910079	85910496	SRR8335339_peak_7954	234	.	13.9734	26.877	23.4689	267
chr11	86051289	86051480	SRR8335339_peak_7955	34	.	4.9421	5.94877	3.42038	144
chr11	86083463	86083791	SRR8335339_peak_7956	372	.	19.1688	41.0634	37.2997	166
chr11	86088828	86089029	SRR8335339_peak_7957	64	.	6.59929	9.1729	6.42194	88
chr11	86129267	86129536	SRR8335339_peak_7958	96	.	7.60736	12.5229	9.6265	150
chr11	86167545	86167782	SRR8335339_peak_7959	124	.	9.11319	15.4769	12.4283	101
chr11	86285591	86286091	SRR8335339_peak_7960	648	.	25.9219	69.2282	64.8691	258
chr11	86314932	86315121	SRR8335339_peak_7961	57	.	5.88072	8.47811	5.79184	105
chr11	86338489	86338648	SRR8335339_peak_7962	84	.	7.45929	11.3449	8.49972	94
chr11	86368997	86369285	SRR8335339_peak_7963	53	.	5.53438	7.99793	5.33654	193
chr11	86544776	86544983	SRR8335339_peak_7964	43	.	5.25854	6.89525	4.31393	107
chr11	86570348	86570747	SRR8335339_peak_7965	96	.	7.60736	12.5229	9.6265	296
chr11	86571350	86571808	SRR8335339_peak_7966	175	.	9.11882	20.7457	17.532	129
chr11	86581735	86581997	SRR8335339_peak_7967	111	.	8.778	14.1563	11.1652	139
chr11	86586772	86586935	SRR8335339_peak_7968	34	.	4.9421	5.94877	3.42038	109
chr11	86646503	86646920	SRR8335339_peak_7970	882	.	31.9699	93.1661	88.2916	215
chr11	86650796	86651104	SRR8335339_peak_7971	65	.	5.46642	9.31879	6.5606	147
chr11	86655641	86655843	SRR8335339_peak_7972	33	.	4.92335	5.82188	3.32085	140
chr11	86657061	86657403	SRR8335339_peak_7973	480	.	21.6814	52.0779	48.0839	185
chr11	86671060	86671304	SRR8335339_peak_7974	43	.	5.38631	6.95302	4.35052	172
chr11	86731036	86731794	SRR8335339_peak_7975	599	.	25.6487	64.2544	59.9974	259
chr11	86742722	86743087	SRR8335339_peak_7976	195	.	11.6052	22.8283	19.5417	156
chr11	86756899	86757952	SRR8335339_peak_7978	182	.	11.5321	21.4544	18.218	746
chr11	86853155	86853399	SRR8335339_peak_7979	143	.	9.82841	17.4972	14.3837	98
chr11	86873418	86873580	SRR8335339_peak_7980	33	.	5.09095	5.82188	3.32085	35
chr11	86895038	86895658	SRR8335339_peak_7981	405	.	20.0068	44.3699	40.5371	345
chr11	86897322	86897507	SRR8335339_peak_7982	107	.	8.49578	13.7287	10.7679	110
chr11	86916770	86917019	SRR8335339_peak_7983	119	.	8.64385	14.9606	11.9524	133
chr11	86922853	86923180	SRR8335339_peak_7984	220	.	13.303	25.381	22.0191	167
chr11	86932085	86932255	SRR8335339_peak_7985	25	.	4.05368	4.98931	2.5663	56
chr11	86942164	86942382	SRR8335339_peak_7986	75	.	7.10207	10.3695	7.55416	153
chr11	86958269	86958565	SRR8335339_peak_7987	111	.	8.9456	14.1563	11.1652	145
chr11	86993398	86993939	SRR8335339_peak_7988	111	.	8.9456	14.1563	11.1652	144
chr11	86995591	86995769	SRR8335339_peak_7989	26	.	3.98573	5.08049	2.64754	100
chr11	87109019	87109611	SRR8335339_peak_7992	752	.	23.6297	79.8625	75.2875	239
chr11	87126973	87127283	SRR8335339_peak_7993	99	.	8.10763	12.8636	9.92716	141
chr11	87240696	87241322	SRR8335339_peak_7994	111	.	8.61041	14.1563	11.1652	477
chr11	87247415	87247779	SRR8335339_peak_7995	475	.	21.2298	51.5718	47.5848	192
chr11	87247953	87248146	SRR8335339_peak_7996	26	.	3.88701	5.08049	2.64754	82
chr11	87254207	87254463	SRR8335339_peak_7997	134	.	9.21125	16.5147	13.4427	138
chr11	87299234	87299422	SRR8335339_peak_7998	57	.	5.07157	8.41215	5.72835	70
chr11	87313568	87313990	SRR8335339_peak_7999	530	.	15.6493	57.1981	53.0958	184
chr11	87359080	87359328	SRR8335339_peak_8000	51	.	5.73676	7.71405	5.10021	110
chr11	87417567	87417764	SRR8335339_peak_8001	33	.	4.75576	5.82188	3.32085	80
chr11	87422442	87423142	SRR8335339_peak_8002	195	.	11.6052	22.8283	19.5417	285
chr11	87426703	87426919	SRR8335339_peak_8003	107	.	8.34771	13.7287	10.7679	130
chr11	87443374	87443832	SRR8335339_peak_8004	57	.	5.07157	8.41215	5.72835	147
chr11	87555214	87555516	SRR8335339_peak_8005	162	.	9.19806	19.4389	16.2752	143
chr11	87570697	87571010	SRR8335339_peak_8006	107	.	8.05157	13.7287	10.7679	133
chr11	87575099	87575314	SRR8335339_peak_8007	34	.	4.79403	5.94877	3.42038	146
chr11	87591676	87591920	SRR8335339_peak_8008	171	.	10.3214	20.3199	17.1147	111
chr11	87659311	87659497	SRR8335339_peak_8009	87	.	7.43726	11.6006	8.72584	98
chr11	87689471	87689682	SRR8335339_peak_8010	62	.	6.44256	8.92942	6.23625	115
chr11	87709870	87710269	SRR8335339_peak_8011	539	.	24.6994	58.0601	53.9346	209
chr11	87736326	87737112	SRR8335339_peak_8012	389	.	19.6716	42.7103	38.915	165
chr11	87737476	87737661	SRR8335339_peak_8013	74	.	6.71894	10.1966	7.41535	41
chr11	87778690	87778852	SRR8335339_peak_8014	33	.	4.58817	5.82188	3.32085	130
chr11	87840706	87841156	SRR8335339_peak_8015	381	.	19.0408	41.9233	38.1555	203
chr11	87842768	87842978	SRR8335339_peak_8016	36	.	3.95175	6.17368	3.6422	93
chr11	87967750	87967988	SRR8335339_peak_8017	112	.	7.04584	14.2141	11.2203	127
chr11	87987572	87987930	SRR8335339_peak_8018	137	.	9.78356	16.8237	13.7301	409
chr11	88009990	88010221	SRR8335339_peak_8019	111	.	8.61041	14.1563	11.1652	127
chr11	88036779	88037102	SRR8335339_peak_8020	53	.	5.76132	8.01365	5.33654	173
chr11	88047479	88047666	SRR8335339_peak_8021	57	.	6.01949	8.47811	5.79184	81
chr11	88098811	88099244	SRR8335339_peak_8022	234	.	13.9734	26.877	23.4689	120
chr11	88099865	88100092	SRR8335339_peak_8023	24	.	4.42057	4.79866	2.40841	170
chr11	88123808	88124062	SRR8335339_peak_8024	83	.	6.0587	11.2084	8.38571	112
chr11	88146260	88146484	SRR8335339_peak_8025	53	.	5.83052	7.99793	5.33654	114
chr11	88147420	88147653	SRR8335339_peak_8026	75	.	6.93447	10.3695	7.55416	99
chr11	88148442	88148663	SRR8335339_peak_8027	75	.	7.10207	10.3695	7.55416	115
chr11	88151585	88151892	SRR8335339_peak_8028	325	.	17.3253	36.2018	32.5494	161
chr11	88154430	88154979	SRR8335339_peak_8029	278	.	14.5666	31.3661	27.8503	237
chr11	88156362	88156651	SRR8335339_peak_8030	164	.	10.9567	19.59	16.4006	154
chr11	88158703	88159104	SRR8335339_peak_8031	87	.	7.77244	11.6006	8.72584	230
chr11	88161306	88161458	SRR8335339_peak_8032	24	.	4.42057	4.79866	2.40841	137
chr11	88165092	88165395	SRR8335339_peak_8033	124	.	9.61597	15.4769	12.4283	152
chr11	88172851	88173373	SRR8335339_peak_8034	847	.	32.335	89.531	84.7448	263
chr11	88181048	88181470	SRR8335339_peak_8035	150	.	10.4539	18.1951	15.054	268
chr11	88233251	88233424	SRR8335339_peak_8036	53	.	6.09651	8.01365	5.33654	96
chr11	88250375	88251017	SRR8335339_peak_8037	1173	.	41.2192	123.106	117.363	367
chr11	88291765	88292046	SRR8335339_peak_8038	99	.	8.44282	12.8636	9.92716	145
chr11	88359769	88360017	SRR8335339_peak_8039	53	.	5.92892	8.01365	5.33654	140
chr11	88381359	88381885	SRR8335339_peak_8040	111	.	8.778	14.1563	11.1652	388
chr11	88394920	88395057	SRR8335339_peak_8041	43	.	5.59373	6.89525	4.31393	115
chr11	88402387	88402570	SRR8335339_peak_8042	53	.	5.68245	7.99793	5.33654	93
chr11	88405183	88405540	SRR8335339_peak_8043	177	.	11.7947	21.007	17.7743	172
chr11	88448505	88448827	SRR8335339_peak_8044	208	.	12.3456	24.2093	20.8752	160
chr11	88467837	88468279	SRR8335339_peak_8045	53	.	6.09651	8.01365	5.33654	190
chr11	88470538	88470778	SRR8335339_peak_8046	111	.	8.61041	14.1563	11.1652	114
chr11	88471440	88471685	SRR8335339_peak_8047	87	.	7.60485	11.6006	8.72584	100
chr11	88486846	88487008	SRR8335339_peak_8048	33	.	5.09095	5.82188	3.32085	78
chr11	88524767	88525158	SRR8335339_peak_8049	292	.	15.4551	32.8437	29.2858	148
chr11	88528600	88529029	SRR8335339_peak_8050	220	.	13.1354	25.381	22.0191	136
chr11	88553688	88553863	SRR8335339_peak_8051	53	.	5.92892	8.01365	5.33654	86
chr11	88555664	88555896	SRR8335339_peak_8052	75	.	7.26966	10.3695	7.55416	86
chr11	88560663	88561753	SRR8335339_peak_8053	1205	.	44.8106	126.381	120.534	748
chr11	88584059	88584276	SRR8335339_peak_8054	52	.	5.33681	7.84668	5.22768	128
chr11	88593898	88594297	SRR8335339_peak_8055	372	.	19.1688	41.0634	37.2997	170
chr11	88594871	88595168	SRR8335339_peak_8056	53	.	5.92892	8.01365	5.33654	114
chr11	88605313	88605544	SRR8335339_peak_8057	159	.	10.6965	19.1577	15.9951	132
chr11	88614008	88614203	SRR8335339_peak_8058	33	.	4.75576	5.82188	3.32085	134
chr11	88620418	88620709	SRR8335339_peak_8059	96	.	7.75543	12.5229	9.6265	134
chr11	88621925	88622091	SRR8335339_peak_8060	33	.	5.09095	5.82188	3.32085	52
chr11	88656467	88656727	SRR8335339_peak_8061	124	.	9.11319	15.4769	12.4283	146
chr11	88674119	88674317	SRR8335339_peak_8062	43	.	5.25854	6.89525	4.31393	110
chr11	88687131	88687384	SRR8335339_peak_8063	75	.	7.10207	10.3695	7.55416	150
chr11	88716622	88716901	SRR8335339_peak_8065	137	.	10.1187	16.8237	13.7301	153
chr11	88741130	88741322	SRR8335339_peak_8066	86	.	7.26486	11.5063	8.65862	115
chr11	88770722	88770885	SRR8335339_peak_8067	53	.	5.76132	8.01365	5.33654	88
chr11	88773905	88774212	SRR8335339_peak_8068	84	.	7.31122	11.3449	8.49972	113
chr11	88813857	88814023	SRR8335339_peak_8069	24	.	4.25298	4.79866	2.40841	146
chr11	88823041	88823339	SRR8335339_peak_8070	33	.	4.18315	5.86499	3.36023	83
chr11	88841517	88841742	SRR8335339_peak_8071	43	.	5.09017	6.95302	4.35052	275
chr11	88849345	88849646	SRR8335339_peak_8072	279	.	15.8169	31.4683	27.9318	151
chr11	88849889	88850066	SRR8335339_peak_8073	41	.	4.38058	6.6833	4.14451	118
chr11	88864499	88864756	SRR8335339_peak_8074	43	.	5.09017	6.95302	4.35052	157
chr11	88864861	88865071	SRR8335339_peak_8074	43	.	5.09017	6.95302	4.35052	157
chr11	88884466	88884704	SRR8335339_peak_8075	64	.	6.43169	9.1729	6.42194	132
chr11	88955389	88955593	SRR8335339_peak_8076	64	.	6.43169	9.1729	6.42194	95
chr11	89023542	89023786	SRR8335339_peak_8077	124	.	9.11319	15.4769	12.4283	126
chr11	89024513	89024890	SRR8335339_peak_8078	74	.	5.86128	10.2513	7.46714	225
chr11	89067971	89068149	SRR8335339_peak_8079	64	.	6.2641	9.1729	6.42194	94
chr11	89108622	89108850	SRR8335339_peak_8080	33	.	4.08444	5.86499	3.36023	126
chr11	89117308	89117506	SRR8335339_peak_8081	32	.	4.64282	5.64887	3.20417	103
chr11	89124460	89124622	SRR8335339_peak_8082	53	.	5.76132	8.01365	5.33654	96
chr11	89175646	89176031	SRR8335339_peak_8083	205	.	12.9678	23.9035	20.5832	194
chr11	89186916	89187294	SRR8335339_peak_8084	296	.	15.6745	33.202	29.6251	173
chr11	89239899	89240120	SRR8335339_peak_8085	122	.	8.65616	15.2892	12.2707	113
chr11	89298496	89298909	SRR8335339_peak_8086	205	.	12.8002	23.9035	20.5832	241
chr11	89300107	89300269	SRR8335339_peak_8087	33	.	4.58817	5.82188	3.32085	138
chr11	89316792	89317025	SRR8335339_peak_8089	74	.	6.71894	10.1966	7.41535	148
chr11	89317378	89318018	SRR8335339_peak_8090	107	.	8.34771	13.7287	10.7679	205
chr11	89360490	89361030	SRR8335339_peak_8091	234	.	14.141	26.877	23.4689	293
chr11	89382413	89382743	SRR8335339_peak_8092	249	.	14.4762	28.3907	24.9461	177
chr11	89441968	89442171	SRR8335339_peak_8093	34	.	4.9421	5.94877	3.42038	98
chr11	89448506	89448757	SRR8335339_peak_8094	99	.	8.10763	12.8636	9.92716	107
chr11	89477069	89477269	SRR8335339_peak_8095	43	.	5.23824	6.95302	4.35052	105
chr11	89486282	89486500	SRR8335339_peak_8096	99	.	7.94004	12.8636	9.92716	112
chr11	89545436	89545759	SRR8335339_peak_8097	220	.	13.303	25.381	22.0191	161
chr11	89601138	89601472	SRR8335339_peak_8098	341	.	17.828	37.8087	34.1219	147
chr11	89638536	89638810	SRR8335339_peak_8099	96	.	7.9035	12.5229	9.6265	303
chr11	89659177	89659350	SRR8335339_peak_8100	61	.	5.98171	8.85137	6.16315	82
chr11	89818751	89818916	SRR8335339_peak_8101	43	.	5.38631	6.95302	4.35052	63
chr11	90054384	90054614	SRR8335339_peak_8103	75	.	7.10207	10.3695	7.55416	71
chr11	90072293	90072523	SRR8335339_peak_8104	64	.	6.76688	9.1729	6.42194	152
chr11	90121943	90122148	SRR8335339_peak_8105	119	.	8.79192	14.9606	11.9524	133
chr11	90241352	90241617	SRR8335339_peak_8106	215	.	13.1507	24.8542	21.5097	149
chr11	90252067	90252375	SRR8335339_peak_8107	249	.	14.4762	28.3907	24.9461	155
chr11	90252482	90252567	SRR8335339_peak_8107	249	.	14.4762	28.3907	24.9461	155
chr11	90255629	90256056	SRR8335339_peak_8108	164	.	8.72396	19.6141	16.4222	282
chr11	90259127	90259373	SRR8335339_peak_8109	146	.	10.1181	17.72	14.6045	136
chr11	90265633	90265864	SRR8335339_peak_8110	64	.	6.59929	9.1729	6.42194	134
chr11	90352470	90352617	SRR8335339_peak_8111	24	.	4.25298	4.79866	2.40841	98
chr11	90356166	90356362	SRR8335339_peak_8112	64	.	6.2641	9.1729	6.42194	100
chr11	90365539	90365727	SRR8335339_peak_8113	43	.	5.09017	6.95302	4.35052	123
chr11	90369732	90369897	SRR8335339_peak_8114	53	.	5.92892	8.01365	5.33654	78
chr11	90388847	90389058	SRR8335339_peak_8115	53	.	5.83052	7.99793	5.33654	124
chr11	90390892	90391104	SRR8335339_peak_8116	43	.	5.59373	6.89525	4.31393	103
chr11	90391281	90391602	SRR8335339_peak_8117	14	.	3.19602	3.62443	1.42618	213
chr11	90417568	90418108	SRR8335339_peak_8118	108	.	8.40592	13.8185	10.8547	99
chr11	90512963	90513289	SRR8335339_peak_8119	222	.	12.6417	25.6079	22.2327	164
chr11	90517710	90518399	SRR8335339_peak_8120	1398	.	50.8439	146.8	139.848	269
chr11	90547215	90547523	SRR8335339_peak_8121	102	.	6.94712	13.1909	10.2486	156
chr11	90571069	90571268	SRR8335339_peak_8122	33	.	4.18315	5.86499	3.36023	80
chr11	90632538	90632813	SRR8335339_peak_8123	164	.	10.7891	19.59	16.4006	155
chr11	90637941	90638325	SRR8335339_peak_8124	292	.	15.1589	32.8437	29.2858	157
chr11	90665151	90665464	SRR8335339_peak_8125	75	.	6.93447	10.3695	7.55416	155
chr11	90677955	90678167	SRR8335339_peak_8126	75	.	6.93447	10.3695	7.55416	114
chr11	90681947	90682150	SRR8335339_peak_8127	53	.	6.09651	8.01365	5.33654	114
chr11	90697438	90697638	SRR8335339_peak_8128	83	.	6.25613	11.2084	8.38571	116
chr11	90722948	90723241	SRR8335339_peak_8129	124	.	9.61597	15.4769	12.4283	154
chr11	90729559	90729984	SRR8335339_peak_8130	369	.	14.6468	40.6853	36.9381	176
chr11	90814509	90814746	SRR8335339_peak_8131	87	.	7.77244	11.6006	8.72584	124
chr11	90821270	90821450	SRR8335339_peak_8132	32	.	4.64282	5.64887	3.20417	178
chr11	90844991	90845275	SRR8335339_peak_8133	96	.	7.75543	12.5229	9.6265	140
chr11	91204463	91204916	SRR8335339_peak_8134	322	.	16.3435	35.8411	32.2098	196
chr11	91245229	91245416	SRR8335339_peak_8135	74	.	6.57087	10.1966	7.41535	107
chr11	91357138	91357498	SRR8335339_peak_8136	150	.	10.6215	18.1951	15.054	147
chr11	91831345	91831506	SRR8335339_peak_8137	53	.	5.83052	7.99793	5.33654	134
chr11	92890032	92890333	SRR8335339_peak_8138	133	.	9.51744	16.4277	13.3605	152
chr11	93014141	93014375	SRR8335339_peak_8139	111	.	8.9456	14.1563	11.1652	99
chr11	93185561	93185749	SRR8335339_peak_8140	107	.	8.34771	13.7287	10.7679	118
chr11	93571733	93572088	SRR8335339_peak_8141	43	.	5.38631	6.95302	4.35052	131
chr11	93639416	93639627	SRR8335339_peak_8142	63	.	6.12666	9.08008	6.37102	106
chr11	93641096	93641275	SRR8335339_peak_8143	33	.	4.75576	5.82188	3.32085	62
chr11	93856414	93856720	SRR8335339_peak_8144	146	.	10.1181	17.72	14.6045	111
chr11	93885751	93886047	SRR8335339_peak_8145	33	.	4.92335	5.82188	3.32085	237
chr11	93968493	93968710	SRR8335339_peak_8146	75	.	7.10207	10.3695	7.55416	126
chr11	93988486	93988750	SRR8335339_peak_8147	75	.	7.10207	10.3695	7.55416	111
chr11	93995127	93995299	SRR8335339_peak_8148	119	.	8.64385	14.9606	11.9524	97
chr11	93997059	93997301	SRR8335339_peak_8149	75	.	7.10207	10.3695	7.55416	113
chr11	94045100	94045285	SRR8335339_peak_8150	34	.	4.33775	5.93784	3.42038	117
chr11	94134588	94135157	SRR8335339_peak_8151	119	.	8.79192	14.9606	11.9524	449
chr11	94175844	94176116	SRR8335339_peak_8152	131	.	9.3842	16.2172	13.1546	150
chr11	94210418	94210522	SRR8335339_peak_8154	43	.	5.59373	6.89525	4.31393	98
chr11	94211325	94211477	SRR8335339_peak_8155	43	.	5.59373	6.89525	4.31393	82
chr11	94218368	94218537	SRR8335339_peak_8156	57	.	4.6921	8.44714	5.76279	78
chr11	94229496	94229927	SRR8335339_peak_8157	292	.	15.4551	32.8437	29.2858	395
chr11	94231057	94231244	SRR8335339_peak_8158	43	.	5.59373	6.89525	4.31393	82
chr11	94231735	94232146	SRR8335339_peak_8159	330	.	13.4622	36.7173	33.0599	208
chr11	94243290	94243553	SRR8335339_peak_8160	63	.	6.27473	9.08008	6.37102	102
chr11	94276743	94277302	SRR8335339_peak_8161	137	.	9.78356	16.8237	13.7301	125
chr11	94318242	94318472	SRR8335339_peak_8162	83	.	6.15742	11.2084	8.38571	105
chr11	94321859	94322066	SRR8335339_peak_8163	33	.	5.09095	5.82188	3.32085	119
chr11	94327760	94328013	SRR8335339_peak_8164	99	.	7.94004	12.8636	9.92716	142
chr11	94412706	94413023	SRR8335339_peak_8166	234	.	13.8058	26.877	23.4689	158
chr11	94450019	94450271	SRR8335339_peak_8167	112	.	7.24326	14.2141	11.2203	111
chr11	94450829	94451112	SRR8335339_peak_8168	99	.	7.94004	12.8636	9.92716	147
chr11	94472113	94472398	SRR8335339_peak_8169	99	.	8.10763	12.8636	9.92716	125
chr11	94474460	94474640	SRR8335339_peak_8170	34	.	4.79403	5.94877	3.42038	77
chr11	94495565	94495863	SRR8335339_peak_8171	205	.	12.6327	23.9035	20.5832	141
chr11	94521344	94521631	SRR8335339_peak_8172	33	.	4.92335	5.82188	3.32085	133
chr11	94522576	94522867	SRR8335339_peak_8173	164	.	10.9567	19.59	16.4006	151
chr11	94532248	94532499	SRR8335339_peak_8174	87	.	7.77244	11.6006	8.72584	118
chr11	94543878	94544133	SRR8335339_peak_8175	64	.	6.2641	9.1729	6.42194	147
chr11	94577435	94577620	SRR8335339_peak_8176	87	.	7.77244	11.6006	8.72584	92
chr11	94732875	94733089	SRR8335339_peak_8177	87	.	7.43726	11.6006	8.72584	119
chr11	94869985	94870172	SRR8335339_peak_8178	63	.	6.27473	9.08008	6.37102	107
chr11	94881205	94881406	SRR8335339_peak_8179	33	.	4.58817	5.82188	3.32085	61
chr11	94881988	94882175	SRR8335339_peak_8180	53	.	5.68245	7.99793	5.33654	72
chr11	94916609	94916882	SRR8335339_peak_8181	124	.	9.28078	15.4769	12.4283	138
chr11	94928059	94928284	SRR8335339_peak_8182	87	.	7.60485	11.6006	8.72584	122
chr11	94955136	94955350	SRR8335339_peak_8183	75	.	7.10207	10.3695	7.55416	122
chr11	94970212	94970428	SRR8335339_peak_8184	99	.	7.94004	12.8636	9.92716	95
chr11	94978077	94978327	SRR8335339_peak_8185	25	.	4.34982	4.98931	2.5663	157
chr11	94979073	94979244	SRR8335339_peak_8186	33	.	5.09095	5.82188	3.32085	124
chr11	94989796	94989944	SRR8335339_peak_8187	53	.	5.97859	7.99793	5.33654	110
chr11	95004127	95004312	SRR8335339_peak_8188	33	.	5.09095	5.82188	3.32085	96
chr11	95042247	95042516	SRR8335339_peak_8189	169	.	10.5688	20.1225	16.9192	141
chr11	95069390	95069625	SRR8335339_peak_8190	43	.	5.25854	6.89525	4.31393	65
chr11	95070631	95071005	SRR8335339_peak_8191	43	.	5.38631	6.95302	4.35052	168
chr11	95071154	95071766	SRR8335339_peak_8192	336	.	16.7877	37.36	33.6895	454
chr11	95075371	95075661	SRR8335339_peak_8193	63	.	6.4228	9.08008	6.37102	83
chr11	95076975	95077378	SRR8335339_peak_8194	401	.	19.1285	44.006	40.1921	160
chr11	95079668	95080011	SRR8335339_peak_8195	137	.	9.78356	16.8237	13.7301	153
chr11	95096702	95096905	SRR8335339_peak_8196	34	.	4.79403	5.94877	3.42038	99
chr11	95100506	95100710	SRR8335339_peak_8197	43	.	5.59373	6.89525	4.31393	88
chr11	95105396	95105810	SRR8335339_peak_8198	606	.	25.2277	64.9088	60.6396	217
chr11	95122182	95122383	SRR8335339_peak_8199	62	.	6.44256	8.92942	6.23625	93
chr11	95153273	95153463	SRR8335339_peak_8200	43	.	5.09017	6.95302	4.35052	81
chr11	95189869	95190151	SRR8335339_peak_8201	177	.	11.4595	21.007	17.7743	147
chr11	95210764	95210995	SRR8335339_peak_8202	124	.	9.11319	15.4769	12.4283	94
chr11	95223613	95223861	SRR8335339_peak_8203	124	.	9.28078	15.4769	12.4283	142
chr11	95225464	95225680	SRR8335339_peak_8204	53	.	5.76132	8.01365	5.33654	96
chr11	95309762	95309987	SRR8335339_peak_8206	75	.	7.10207	10.3695	7.55416	122
chr11	95337781	95338051	SRR8335339_peak_8207	34	.	4.9421	5.94877	3.42038	246
chr11	95366494	95366779	SRR8335339_peak_8208	177	.	11.7947	21.007	17.7743	156
chr11	95384172	95384611	SRR8335339_peak_8209	64	.	6.36382	9.21692	6.46401	108
chr11	95384703	95384986	SRR8335339_peak_8210	30	.	4.35423	5.50908	3.07153	123
chr11	95402644	95403245	SRR8335339_peak_8211	318	.	13.2648	35.4158	31.8006	394
chr11	95413749	95413986	SRR8335339_peak_8212	84	.	7.16315	11.3449	8.49972	126
chr11	95414631	95415021	SRR8335339_peak_8213	74	.	5.95999	10.2513	7.46714	251
chr11	95521651	95521817	SRR8335339_peak_8214	63	.	6.27473	9.08008	6.37102	133
chr11	95533890	95534073	SRR8335339_peak_8215	53	.	5.76132	8.01365	5.33654	99
chr11	95550092	95550369	SRR8335339_peak_8216	124	.	9.28078	15.4769	12.4283	152
chr11	95666843	95667220	SRR8335339_peak_8217	111	.	8.9456	14.1563	11.1652	185
chr11	95716152	95716373	SRR8335339_peak_8218	64	.	6.43169	9.1729	6.42194	121
chr11	95824448	95824674	SRR8335339_peak_8219	87	.	7.43726	11.6006	8.72584	103
chr11	95827544	95827808	SRR8335339_peak_8220	150	.	10.4539	18.1951	15.054	120
chr11	95837058	95837531	SRR8335339_peak_8221	382	.	18.4165	41.9929	38.2158	221
chr11	95853840	95854096	SRR8335339_peak_8222	137	.	9.95116	16.8237	13.7301	147
chr11	95858914	95859258	SRR8335339_peak_8223	87	.	7.60485	11.6006	8.72584	144
chr11	95859658	95859826	SRR8335339_peak_8224	34	.	4.9421	5.94877	3.42038	95
chr11	95860103	95860288	SRR8335339_peak_8225	33	.	4.18315	5.86499	3.36023	84
chr11	95910411	95910578	SRR8335339_peak_8226	53	.	5.76132	8.01365	5.33654	81
chr11	95982382	95982879	SRR8335339_peak_8227	1239	.	43.4564	129.915	123.983	243
chr11	95988610	95988831	SRR8335339_peak_8228	24	.	4.25298	4.79866	2.40841	99
chr11	96006652	96006856	SRR8335339_peak_8229	43	.	5.38631	6.95302	4.35052	97
chr11	96012502	96012765	SRR8335339_peak_8230	205	.	12.4651	23.9035	20.5832	124
chr11	96015492	96015686	SRR8335339_peak_8231	53	.	5.92892	8.01365	5.33654	140
chr11	96018040	96018439	SRR8335339_peak_8232	1031	.	40.118	108.471	103.187	262
chr11	96240382	96240575	SRR8335339_peak_8235	41	.	4.38058	6.6833	4.14451	89
chr11	96294607	96294769	SRR8335339_peak_8236	33	.	5.09095	5.82188	3.32085	93
chr11	96329054	96329245	SRR8335339_peak_8237	53	.	5.76132	8.01365	5.33654	98
chr11	96400479	96400673	SRR8335339_peak_8238	25	.	4.49789	4.98931	2.5663	110
chr11	96421045	96421314	SRR8335339_peak_8239	164	.	10.9567	19.59	16.4006	139
chr11	96553232	96553507	SRR8335339_peak_8240	164	.	10.7891	19.59	16.4006	142
chr11	96584556	96584790	SRR8335339_peak_8241	53	.	5.97859	7.99793	5.33654	147
chr11	96602819	96603140	SRR8335339_peak_8242	249	.	13.8263	28.4555	24.996	154
chr11	96604950	96605169	SRR8335339_peak_8243	99	.	7.9623	12.9094	9.97076	93
chr11	96674683	96674976	SRR8335339_peak_8244	182	.	11.4572	21.4658	18.218	133
chr11	96725848	96726122	SRR8335339_peak_8245	137	.	9.95116	16.8237	13.7301	158
chr11	96735839	96736065	SRR8335339_peak_8246	63	.	6.27473	9.08008	6.37102	90
chr11	96736361	96736721	SRR8335339_peak_8247	74	.	6.57087	10.1966	7.41535	136
chr11	96740076	96740322	SRR8335339_peak_8248	112	.	7.14455	14.2141	11.2203	125
chr11	96777592	96777766	SRR8335339_peak_8249	24	.	4.42057	4.79866	2.40841	102
chr11	96788758	96788931	SRR8335339_peak_8250	20	.	3.49216	4.33257	2.00236	65
chr11	96825216	96825478	SRR8335339_peak_8251	64	.	6.59929	9.1729	6.42194	157
chr11	96830092	96830439	SRR8335339_peak_8252	143	.	9.82841	17.4972	14.3837	165
chr11	96849672	96850204	SRR8335339_peak_8253	357	.	18.3308	39.4294	35.7026	253
chr11	96969709	96969995	SRR8335339_peak_8254	336	.	16.9358	37.36	33.6895	136
chr11	96976743	96977066	SRR8335339_peak_8255	119	.	8.93999	14.9606	11.9524	166
chr11	96982497	96982711	SRR8335339_peak_8256	24	.	4.25298	4.79866	2.40841	117
chr11	97025804	97026060	SRR8335339_peak_8257	53	.	5.53438	7.99793	5.33654	145
chr11	97029801	97030188	SRR8335339_peak_8258	53	.	5.92892	8.01365	5.33654	172
chr11	97045993	97046156	SRR8335339_peak_8259	64	.	6.76688	9.1729	6.42194	60
chr11	97050849	97051039	SRR8335339_peak_8260	53	.	5.68245	7.99793	5.33654	145
chr11	97071155	97071395	SRR8335339_peak_8261	107	.	8.34771	13.7287	10.7679	147
chr11	97072670	97072933	SRR8335339_peak_8262	164	.	10.7891	19.59	16.4006	129
chr11	97078887	97079058	SRR8335339_peak_8263	75	.	6.93447	10.3695	7.55416	102
chr11	97150508	97150783	SRR8335339_peak_8264	75	.	6.93447	10.3695	7.55416	135
chr11	97187810	97187992	SRR8335339_peak_8265	33	.	5.09095	5.82188	3.32085	111
chr11	97200830	97201017	SRR8335339_peak_8266	33	.	4.92335	5.82188	3.32085	89
chr11	97206973	97207296	SRR8335339_peak_8267	53	.	5.83052	7.99793	5.33654	305
chr11	97219186	97219428	SRR8335339_peak_8268	26	.	3.88701	5.08049	2.64754	144
chr11	97232393	97232573	SRR8335339_peak_8269	51	.	5.6245	7.7937	5.17556	108
chr11	97256640	97257173	SRR8335339_peak_8270	267	.	14.4731	30.2368	26.7402	389
chr11	97279653	97279846	SRR8335339_peak_8272	53	.	6.09651	8.01365	5.33654	110
chr11	97286093	97286417	SRR8335339_peak_8273	312	.	14.6235	34.898	31.2856	173
chr11	97300027	97300219	SRR8335339_peak_8274	111	.	8.37862	14.087	11.1192	116
chr11	97302243	97302472	SRR8335339_peak_8275	111	.	8.778	14.1563	11.1652	136
chr11	97309465	97309808	SRR8335339_peak_8276	24	.	4.42057	4.79866	2.40841	104
chr11	97309945	97310107	SRR8335339_peak_8277	33	.	4.75576	5.82188	3.32085	44
chr11	97315381	97315938	SRR8335339_peak_8278	524	.	22.5624	56.5026	52.4053	187
chr11	97350146	97350419	SRR8335339_peak_8279	175	.	9.0201	20.7457	17.532	140
chr11	97357788	97358208	SRR8335339_peak_8280	183	.	11.0153	21.6279	18.3785	128
chr11	97401816	97402034	SRR8335339_peak_8281	75	.	7.26966	10.3695	7.55416	120
chr11	97404406	97404583	SRR8335339_peak_8282	33	.	5.09095	5.82188	3.32085	84
chr11	97406433	97406793	SRR8335339_peak_8283	366	.	17.8242	40.4363	36.6926	202
chr11	97414299	97414485	SRR8335339_peak_8284	53	.	5.68245	7.99793	5.33654	112
chr11	97419590	97419831	SRR8335339_peak_8285	107	.	8.49578	13.7287	10.7679	140
chr11	97424448	97424627	SRR8335339_peak_8286	75	.	6.93447	10.3695	7.55416	85
chr11	97428182	97428640	SRR8335339_peak_8287	249	.	13.5302	28.4555	24.996	278
chr11	97434713	97434893	SRR8335339_peak_8288	41	.	4.38058	6.6833	4.14451	96
chr11	97437712	97438531	SRR8335339_peak_8289	1012	.	39.28	106.51	101.285	292
chr11	97449933	97450185	SRR8335339_peak_8290	111	.	8.778	14.1563	11.1652	143
chr11	97450605	97450793	SRR8335339_peak_8291	75	.	7.26966	10.3695	7.55416	101
chr11	97568745	97568927	SRR8335339_peak_8292	137	.	9.95116	16.8237	13.7301	167
chr11	97585896	97586444	SRR8335339_peak_8293	111	.	8.9456	14.1563	11.1652	109
chr11	97629722	97629916	SRR8335339_peak_8294	64	.	6.59929	9.1729	6.42194	54
chr11	97662421	97662646	SRR8335339_peak_8295	64	.	6.2641	9.1729	6.42194	139
chr11	97664026	97664142	SRR8335339_peak_8296	17	.	3.60947	4.07966	1.7593	2
chr11	97669696	97670048	SRR8335339_peak_8297	405	.	20.1744	44.3699	40.5371	184
chr11	97703139	97703452	SRR8335339_peak_8298	63	.	6.12666	9.08008	6.37102	109
chr11	97744844	97745283	SRR8335339_peak_8299	87	.	7.60485	11.6006	8.72584	105
chr11	97776856	97777096	SRR8335339_peak_8300	63	.	6.4228	9.08008	6.37102	128
chr11	97782132	97782415	SRR8335339_peak_8301	63	.	6.12666	9.08008	6.37102	137
chr11	97797824	97798008	SRR8335339_peak_8302	43	.	5.59373	6.89525	4.31393	83
chr11	97804987	97805268	SRR8335339_peak_8303	191	.	12.2975	22.4452	19.1696	127
chr11	97808046	97808404	SRR8335339_peak_8304	234	.	13.8058	26.877	23.4689	139
chr11	97827713	97827982	SRR8335339_peak_8305	143	.	9.68034	17.4972	14.3837	145
chr11	97840589	97840756	SRR8335339_peak_8306	96	.	7.60736	12.5229	9.6265	107
chr11	97884053	97884476	SRR8335339_peak_8307	97	.	7.86554	12.6965	9.79379	141
chr11	97887028	97887229	SRR8335339_peak_8308	99	.	8.27522	12.8636	9.92716	93
chr11	97899852	97900120	SRR8335339_peak_8309	182	.	11.013	21.4658	18.218	136
chr11	97954564	97954775	SRR8335339_peak_8310	24	.	4.42057	4.79866	2.40841	142
chr11	97967307	97967444	SRR8335339_peak_8311	17	.	3.75754	4.07966	1.7593	184
chr11	97987618	97987758	SRR8335339_peak_8312	53	.	5.76132	8.01365	5.33654	126
chr11	97987979	97988190	SRR8335339_peak_8313	33	.	4.92335	5.82188	3.32085	86
chr11	97994672	97994991	SRR8335339_peak_8314	279	.	15.4817	31.4683	27.9318	141
chr11	98005821	98006000	SRR8335339_peak_8315	53	.	6.09651	8.01365	5.33654	82
chr11	98022072	98022254	SRR8335339_peak_8316	75	.	6.93447	10.3695	7.55416	65
chr11	98036041	98036279	SRR8335339_peak_8317	53	.	5.92892	8.01365	5.33654	130
chr11	98146635	98146926	SRR8335339_peak_8318	158	.	10.2683	19.0344	15.876	151
chr11	98149554	98149898	SRR8335339_peak_8319	111	.	8.778	14.1563	11.1652	121
chr11	98150399	98150582	SRR8335339_peak_8320	20	.	3.59087	4.33257	2.00236	33
chr11	98192784	98193091	SRR8335339_peak_8321	225	.	12.8212	25.9046	22.5262	153
chr11	98202379	98202866	SRR8335339_peak_8322	512	.	23.2947	55.3348	51.2691	294
chr11	98204458	98204701	SRR8335339_peak_8323	99	.	8.10763	12.8636	9.92716	132
chr11	98342652	98342914	SRR8335339_peak_8324	107	.	8.49578	13.7287	10.7679	138
chr11	98347871	98348112	SRR8335339_peak_8325	99	.	7.94004	12.8636	9.92716	83
chr11	98355795	98355966	SRR8335339_peak_8326	41	.	4.57801	6.6833	4.14451	86
chr11	98367720	98367921	SRR8335339_peak_8327	25	.	4.34982	4.98931	2.5663	110
chr11	98383735	98383988	SRR8335339_peak_8328	20	.	3.59087	4.33257	2.00236	122
chr11	98393364	98393557	SRR8335339_peak_8329	25	.	4.05368	4.98931	2.5663	64
chr11	98394264	98395229	SRR8335339_peak_8330	661	.	28.3864	70.5694	66.1845	284
chr11	98412082	98412649	SRR8335339_peak_8331	865	.	32.7792	91.344	86.5191	314
chr11	98438706	98438860	SRR8335339_peak_8332	33	.	4.92335	5.82188	3.32085	53
chr11	98445401	98445558	SRR8335339_peak_8333	24	.	4.08539	4.79866	2.40841	119
chr11	98446884	98447202	SRR8335339_peak_8334	96	.	7.60736	12.5229	9.6265	199
chr11	98509500	98509674	SRR8335339_peak_8335	43	.	5.25854	6.89525	4.31393	92
chr11	98560927	98561189	SRR8335339_peak_8336	96	.	7.75543	12.5229	9.6265	147
chr11	98682223	98682754	SRR8335339_peak_8340	806	.	33.079	85.38	80.6911	303
chr11	98718009	98718221	SRR8335339_peak_8341	64	.	6.2641	9.1729	6.42194	90
chr11	98721441	98721879	SRR8335339_peak_8342	351	.	17.2319	38.8919	35.1883	282
chr11	98742126	98742483	SRR8335339_peak_8343	137	.	9.95116	16.8237	13.7301	197
chr11	98743798	98744188	SRR8335339_peak_8344	107	.	8.34771	13.7287	10.7679	128
chr11	98744278	98744502	SRR8335339_peak_8345	43	.	5.42613	6.89525	4.31393	140
chr11	98754740	98754910	SRR8335339_peak_8346	43	.	5.09017	6.95302	4.35052	122
chr11	98768174	98768443	SRR8335339_peak_8347	53	.	5.92892	8.01365	5.33654	215
chr11	98768591	98768834	SRR8335339_peak_8348	75	.	6.93447	10.3695	7.55416	125
chr11	98772711	98773209	SRR8335339_peak_8349	303	.	16.0957	33.9404	30.3593	210
chr11	98775283	98775833	SRR8335339_peak_8350	372	.	18.8336	41.0634	37.2997	324
chr11	98783465	98783755	SRR8335339_peak_8351	150	.	10.4539	18.1951	15.054	170
chr11	98786399	98786875	SRR8335339_peak_8352	191	.	12.2975	22.4452	19.1696	324
chr11	98794825	98795126	SRR8335339_peak_8353	187	.	11.6782	21.9657	18.7087	138
chr11	98810001	98810183	SRR8335339_peak_8354	24	.	4.42057	4.79866	2.40841	49
chr11	98859130	98859424	SRR8335339_peak_8355	233	.	9.28227	26.7525	23.3671	150
chr11	98872128	98872541	SRR8335339_peak_8356	397	.	18.5645	43.5615	39.7495	208
chr11	98902551	98903346	SRR8335339_peak_8357	645	.	25.5864	68.8977	64.5424	604
chr11	98929715	98929911	SRR8335339_peak_8358	33	.	4.58817	5.82188	3.32085	74
chr11	98931602	98931906	SRR8335339_peak_8359	191	.	12.1299	22.4452	19.1696	109
chr11	98936041	98936409	SRR8335339_peak_8360	318	.	13.2648	35.4158	31.8006	208
chr11	98937462	98937753	SRR8335339_peak_8361	177	.	11.6271	21.007	17.7743	136
chr11	98941454	98941708	SRR8335339_peak_8362	63	.	6.4228	9.08008	6.37102	104
chr11	98954292	98954479	SRR8335339_peak_8363	43	.	5.25854	6.89525	4.31393	104
chr11	98963255	98963537	SRR8335339_peak_8364	107	.	8.49578	13.7287	10.7679	135
chr11	98971368	98971537	SRR8335339_peak_8365	43	.	5.59373	6.89525	4.31393	104
chr11	99047124	99047349	SRR8335339_peak_8366	74	.	5.86128	10.2513	7.46714	129
chr11	99084340	99084540	SRR8335339_peak_8367	53	.	6.09651	8.01365	5.33654	96
chr11	99120655	99120855	SRR8335339_peak_8368	53	.	6.09651	8.01365	5.33654	91
chr11	99126566	99126852	SRR8335339_peak_8369	279	.	15.4817	31.4683	27.9318	141
chr11	99126991	99127199	SRR8335339_peak_8370	41	.	4.57801	6.6833	4.14451	110
chr11	99208485	99208649	SRR8335339_peak_8371	48	.	5.4644	7.45014	4.84165	95
chr11	99230566	99231203	SRR8335339_peak_8372	64	.	6.76688	9.1729	6.42194	337
chr11	99307629	99307835	SRR8335339_peak_8373	41	.	4.47929	6.6833	4.14451	119
chr11	99319170	99319444	SRR8335339_peak_8374	131	.	9.08806	16.2172	13.1546	120
chr11	99364484	99364783	SRR8335339_peak_8375	278	.	14.8628	31.3661	27.8503	156
chr11	99385913	99386199	SRR8335339_peak_8376	33	.	4.92335	5.82188	3.32085	197
chr11	99501267	99501480	SRR8335339_peak_8377	75	.	6.93447	10.3695	7.55416	116
chr11	99558378	99558809	SRR8335339_peak_8378	220	.	13.4706	25.381	22.0191	225
chr11	99966064	99966226	SRR8335339_peak_8379	43	.	5.42613	6.89525	4.31393	62
chr11	100066642	100066874	SRR8335339_peak_8380	43	.	5.23824	6.95302	4.35052	77
chr11	100067749	100067973	SRR8335339_peak_8381	43	.	4.09982	6.9063	4.32436	154
chr11	100146075	100146416	SRR8335339_peak_8382	234	.	13.8058	26.877	23.4689	174
chr11	100203573	100203768	SRR8335339_peak_8383	64	.	6.43169	9.1729	6.42194	104
chr11	100312004	100312498	SRR8335339_peak_8384	471	.	22.5207	51.127	47.1503	245
chr11	100395857	100396587	SRR8335339_peak_8386	389	.	19.3364	42.7103	38.915	434
chr11	100402307	100402697	SRR8335339_peak_8387	175	.	9.11882	20.7457	17.532	177
chr11	100403419	100403681	SRR8335339_peak_8388	208	.	12.4937	24.2093	20.8752	122
chr11	100403844	100404079	SRR8335339_peak_8389	20	.	3.49216	4.33257	2.00236	92
chr11	100414499	100415019	SRR8335339_peak_8390	539	.	24.3642	58.0601	53.9346	296
chr11	100415117	100415757	SRR8335339_peak_8391	64	.	6.76688	9.1729	6.42194	290
chr11	100415955	100416139	SRR8335339_peak_8392	53	.	5.83052	7.99793	5.33654	135
chr11	100472703	100472890	SRR8335339_peak_8393	74	.	5.76257	10.2513	7.46714	119
chr11	100610280	100610509	SRR8335339_peak_8395	63	.	6.12666	9.08008	6.37102	80
chr11	100613349	100613530	SRR8335339_peak_8396	78	.	6.71335	10.6343	7.81634	69
chr11	100622659	100622986	SRR8335339_peak_8397	143	.	9.68034	17.4972	14.3837	140
chr11	100702596	100702787	SRR8335339_peak_8398	84	.	7.26063	11.31	8.48363	112
chr11	100721856	100722069	SRR8335339_peak_8399	52	.	5.59477	7.84668	5.22768	144
chr11	100722375	100722564	SRR8335339_peak_8400	63	.	6.27473	9.08008	6.37102	86
chr11	100738276	100738436	SRR8335339_peak_8401	53	.	6.09651	8.01365	5.33654	146
chr11	100745238	100745384	SRR8335339_peak_8402	33	.	4.58817	5.82188	3.32085	78
chr11	100770885	100771245	SRR8335339_peak_8403	220	.	13.303	25.381	22.0191	113
chr11	100806422	100806697	SRR8335339_peak_8404	205	.	12.6327	23.9035	20.5832	128
chr11	100814616	100814762	SRR8335339_peak_8405	25	.	4.20175	4.98931	2.5663	118
chr11	100837450	100837607	SRR8335339_peak_8406	75	.	6.93447	10.3695	7.55416	74
chr11	100841087	100841283	SRR8335339_peak_8407	84	.	7.45929	11.3449	8.49972	114
chr11	100854532	100854725	SRR8335339_peak_8408	75	.	7.10207	10.3695	7.55416	82
chr11	100912811	100913138	SRR8335339_peak_8409	137	.	10.1187	16.8237	13.7301	120
chr11	100939662	100939950	SRR8335339_peak_8410	309	.	16.4873	34.6091	30.9986	124
chr11	100951001	100951234	SRR8335339_peak_8411	75	.	6.93447	10.3695	7.55416	143
chr11	100952139	100952444	SRR8335339_peak_8412	107	.	8.05157	13.7287	10.7679	159
chr11	100960731	100960959	SRR8335339_peak_8413	51	.	5.95172	7.7937	5.17556	80
chr11	100968874	100969619	SRR8335339_peak_8414	111	.	8.61041	14.1563	11.1652	660
chr11	100970513	100971042	SRR8335339_peak_8415	626	.	27.7161	66.9496	62.6274	364
chr11	100979132	100979517	SRR8335339_peak_8416	524	.	22.8586	56.5026	52.4053	190
chr11	100979914	100980128	SRR8335339_peak_8417	61	.	5.85273	8.85137	6.16315	90
chr11	101003038	101003389	SRR8335339_peak_8418	234	.	13.9734	26.877	23.4689	183
chr11	101030518	101030866	SRR8335339_peak_8420	249	.	13.5302	28.4555	24.996	203
chr11	101063863	101064509	SRR8335339_peak_8421	405	.	20.3419	44.3699	40.5371	485
chr11	101066911	101067387	SRR8335339_peak_8422	413	.	20.0225	45.2072	41.3558	306
chr11	101082246	101082572	SRR8335339_peak_8423	64	.	6.43169	9.1729	6.42194	133
chr11	101119818	101120207	SRR8335339_peak_8424	164	.	11.1243	19.59	16.4006	232
chr11	101130412	101130692	SRR8335339_peak_8426	150	.	10.2863	18.1951	15.054	143
chr11	101140501	101140835	SRR8335339_peak_8427	249	.	14.6438	28.3907	24.9461	176
chr11	101155735	101156058	SRR8335339_peak_8428	309	.	16.8225	34.6091	30.9986	194
chr11	101170240	101170550	SRR8335339_peak_8429	191	.	12.2975	22.4452	19.1696	145
chr11	101171879	101172277	SRR8335339_peak_8430	84	.	7.31122	11.3449	8.49972	242
chr11	101173890	101174175	SRR8335339_peak_8431	208	.	12.1975	24.2093	20.8752	184
chr11	101212020	101212230	SRR8335339_peak_8432	63	.	6.4228	9.08008	6.37102	97
chr11	101256415	101256709	SRR8335339_peak_8433	143	.	9.53227	17.4972	14.3837	147
chr11	101278679	101279049	SRR8335339_peak_8434	65	.	5.56514	9.31879	6.5606	217
chr11	101323652	101323906	SRR8335339_peak_8435	131	.	9.23613	16.2172	13.1546	121
chr11	101395058	101395500	SRR8335339_peak_8436	812	.	31.0024	85.9252	81.219	242
chr11	101416874	101417244	SRR8335339_peak_8437	75	.	6.66417	10.3457	7.55416	197
chr11	101442116	101442442	SRR8335339_peak_8438	573	.	25.7049	61.5875	57.3781	154
chr11	101480878	101481405	SRR8335339_peak_8439	546	.	24.44	58.7952	54.652	345
chr11	101485610	101485826	SRR8335339_peak_8440	63	.	6.27473	9.08008	6.37102	100
chr11	101551789	101552839	SRR8335339_peak_8441	87	.	7.43726	11.6006	8.72584	576
chr11	101568538	101568802	SRR8335339_peak_8442	150	.	10.6215	18.1951	15.054	142
chr11	101604604	101604964	SRR8335339_peak_8443	43	.	5.25854	6.89525	4.31393	74
chr11	101617997	101618161	SRR8335339_peak_8444	64	.	6.21365	9.21692	6.46401	95
chr11	101627072	101627233	SRR8335339_peak_8445	53	.	5.76132	8.01365	5.33654	138
chr11	101627703	101627943	SRR8335339_peak_8446	43	.	5.09017	6.95302	4.35052	100
chr11	101641452	101641674	SRR8335339_peak_8447	53	.	5.68245	7.99793	5.33654	129
chr11	101642195	101642417	SRR8335339_peak_8448	51	.	5.12896	7.72121	5.10725	73
chr11	101645207	101645558	SRR8335339_peak_8449	131	.	9.23613	16.2172	13.1546	192
chr11	101658255	101658533	SRR8335339_peak_8450	43	.	5.20783	6.87618	4.31393	179
chr11	101658653	101658923	SRR8335339_peak_8451	96	.	8.24231	12.5494	9.64892	88
chr11	101665632	101665828	SRR8335339_peak_8452	43	.	5.42613	6.89525	4.31393	131
chr11	101692136	101692369	SRR8335339_peak_8453	111	.	8.61041	14.1563	11.1652	132
chr11	101772420	101773015	SRR8335339_peak_8454	389	.	19.504	42.7103	38.915	250
chr11	101784899	101785204	SRR8335339_peak_8455	124	.	9.61597	15.4769	12.4283	144
chr11	101790817	101791032	SRR8335339_peak_8456	64	.	6.59929	9.1729	6.42194	112
chr11	101820791	101821289	SRR8335339_peak_8457	99	.	8.27522	12.8636	9.92716	396
chr11	101842253	101842649	SRR8335339_peak_8458	357	.	18.1632	39.4294	35.7026	169
chr11	101860227	101860496	SRR8335339_peak_8459	119	.	8.93999	14.9606	11.9524	129
chr11	101881362	101881472	SRR8335339_peak_8460	33	.	4.58817	5.82188	3.32085	95
chr11	101919747	101920021	SRR8335339_peak_8462	158	.	10.1827	19.031	15.8738	127
chr11	101932134	101932328	SRR8335339_peak_8463	64	.	6.43169	9.1729	6.42194	115
chr11	101968752	101969043	SRR8335339_peak_8464	143	.	8.2304	17.4005	14.3025	115
chr11	101983975	101984459	SRR8335339_peak_8465	742	.	29.0775	78.798	74.2461	267
chr11	102070484	102070727	SRR8335339_peak_8466	84	.	7.26063	11.31	8.48363	110
chr11	102087606	102087782	SRR8335339_peak_8467	43	.	5.59373	6.89525	4.31393	54
chr11	102102636	102102802	SRR8335339_peak_8468	54	.	5.9133	8.12253	5.44254	56
chr11	102156292	102156548	SRR8335339_peak_8469	87	.	7.60485	11.6006	8.72584	101
chr11	102179853	102180179	SRR8335339_peak_8470	182	.	11.3091	21.4658	18.218	157
chr11	102215519	102215787	SRR8335339_peak_8471	99	.	8.10763	12.8636	9.92716	146
chr11	102216544	102216969	SRR8335339_peak_8472	341	.	17.6605	37.8087	34.1219	158
chr11	102218864	102219208	SRR8335339_peak_8473	131	.	9.3842	16.2172	13.1546	190
chr11	102245355	102245645	SRR8335339_peak_8474	84	.	7.31122	11.3449	8.49972	185
chr11	102254384	102254673	SRR8335339_peak_8475	64	.	6.59929	9.1729	6.42194	123
chr11	102316747	102316916	SRR8335339_peak_8476	34	.	4.9421	5.94877	3.42038	108
chr11	102408492	102408686	SRR8335339_peak_8477	53	.	5.53438	7.99793	5.33654	97
chr11	102411738	102412083	SRR8335339_peak_8478	357	.	18.4984	39.4294	35.7026	159
chr11	102430006	102430627	SRR8335339_peak_8479	1081	.	38.9982	113.591	108.155	400
chr11	102467066	102467606	SRR8335339_peak_8481	75	.	7.26966	10.3695	7.55416	400
chr11	102543118	102543413	SRR8335339_peak_8482	53	.	5.68245	7.99793	5.33654	177
chr11	102556148	102556473	SRR8335339_peak_8483	208	.	12.1975	24.2093	20.8752	190
chr11	102572959	102573527	SRR8335339_peak_8484	191	.	12.2975	22.4452	19.1696	444
chr11	102576249	102576718	SRR8335339_peak_8485	137	.	9.95116	16.8237	13.7301	260
chr11	102582239	102582619	SRR8335339_peak_8486	421	.	20.6771	46.0416	42.173	288
chr11	102602581	102602814	SRR8335339_peak_8487	71	.	6.23968	9.88778	7.12583	118
chr11	102604101	102604474	SRR8335339_peak_8488	177	.	11.6271	21.007	17.7743	148
chr11	102605463	102605830	SRR8335339_peak_8489	96	.	7.60736	12.5229	9.6265	157
chr11	102624237	102624740	SRR8335339_peak_8490	471	.	22.3531	51.127	47.1503	173
chr11	102643745	102644268	SRR8335339_peak_8491	412	.	19.1568	45.1415	41.2923	211
chr11	102646408	102646667	SRR8335339_peak_8492	150	.	10.2863	18.1951	15.054	139
chr11	102697714	102698251	SRR8335339_peak_8493	454	.	21.6827	49.4205	45.4751	363
chr11	102732567	102732778	SRR8335339_peak_8494	41	.	4.38058	6.6833	4.14451	102
chr11	102773962	102774139	SRR8335339_peak_8495	24	.	4.42057	4.79866	2.40841	101
chr11	102774700	102775091	SRR8335339_peak_8496	159	.	10.6965	19.1577	15.9951	241
chr11	102783240	102783551	SRR8335339_peak_8497	220	.	13.4706	25.381	22.0191	184
chr11	102791631	102791841	SRR8335339_peak_8498	84	.	7.45929	11.3449	8.49972	98
chr11	102816488	102816865	SRR8335339_peak_8499	205	.	12.8002	23.9035	20.5832	224
chr11	102817135	102817489	SRR8335339_peak_8500	229	.	13.4779	26.3266	22.9447	231
chr11	102819779	102820010	SRR8335339_peak_8501	34	.	4.79403	5.94877	3.42038	103
chr11	102864405	102864593	SRR8335339_peak_8502	43	.	5.59373	6.89525	4.31393	62
chr11	102904744	102904976	SRR8335339_peak_8503	84	.	7.45929	11.3449	8.49972	132
chr11	102940443	102940676	SRR8335339_peak_8505	96	.	7.9035	12.5229	9.6265	106
chr11	102945812	102946029	SRR8335339_peak_8506	53	.	5.92892	8.01365	5.33654	123
chr11	102989921	102990181	SRR8335339_peak_8507	53	.	6.09651	8.01365	5.33654	110
chr11	103051316	103051571	SRR8335339_peak_8511	53	.	5.92892	8.01365	5.33654	136
chr11	103067573	103067841	SRR8335339_peak_8512	234	.	13.8058	26.877	23.4689	127
chr11	103096900	103097610	SRR8335339_peak_8513	422	.	15.93	46.1144	42.244	245
chr11	103098433	103098820	SRR8335339_peak_8514	75	.	7.10207	10.3695	7.55416	128
chr11	103102007	103102170	SRR8335339_peak_8515	33	.	4.75576	5.82188	3.32085	40
chr11	103102740	103102931	SRR8335339_peak_8516	43	.	5.25854	6.89525	4.31393	152
chr11	103114778	103114943	SRR8335339_peak_8517	43	.	5.25854	6.89525	4.31393	74
chr11	103115547	103116150	SRR8335339_peak_8518	64	.	4.76613	9.25272	6.49873	120
chr11	103116556	103116731	SRR8335339_peak_8519	32	.	4.64282	5.64887	3.20417	84
chr11	103117945	103118137	SRR8335339_peak_8520	53	.	6.09651	8.01365	5.33654	81
chr11	103126011	103126174	SRR8335339_peak_8521	43	.	5.38631	6.95302	4.35052	98
chr11	103132804	103133242	SRR8335339_peak_8522	124	.	9.44838	15.4769	12.4283	158
chr11	103141026	103141246	SRR8335339_peak_8523	24	.	3.4335	4.79185	2.40841	246
chr11	103154613	103154837	SRR8335339_peak_8524	65	.	5.46642	9.31879	6.5606	105
chr11	103159125	103159446	SRR8335339_peak_8525	288	.	15.7685	32.3861	28.8423	159
chr11	103168765	103168935	SRR8335339_peak_8526	43	.	5.38631	6.95302	4.35052	96
chr11	103184892	103185133	SRR8335339_peak_8527	99	.	8.10763	12.8636	9.92716	147
chr11	103247659	103248016	SRR8335339_peak_8528	205	.	12.9678	23.9035	20.5832	206
chr11	103267626	103267920	SRR8335339_peak_8529	177	.	11.4595	21.007	17.7743	187
chr11	103272060	103272242	SRR8335339_peak_8530	96	.	7.60736	12.5229	9.6265	121
chr11	103311738	103311988	SRR8335339_peak_8531	43	.	5.59373	6.89525	4.31393	94
chr11	103312103	103312532	SRR8335339_peak_8532	183	.	10.625	21.63	18.3798	282
chr11	103360223	103360392	SRR8335339_peak_8533	20	.	3.49216	4.33257	2.00236	145
chr11	103362499	103362820	SRR8335339_peak_8534	137	.	10.1187	16.8237	13.7301	179
chr11	103387916	103388193	SRR8335339_peak_8535	124	.	9.11319	15.4769	12.4283	239
chr11	103690263	103690577	SRR8335339_peak_8536	305	.	15.3172	34.1499	30.5646	186
chr11	103691057	103691322	SRR8335339_peak_8537	132	.	7.93426	16.3197	13.2544	127
chr11	103941392	103941554	SRR8335339_peak_8539	53	.	5.92892	8.01365	5.33654	79
chr11	103961485	103961681	SRR8335339_peak_8540	81	.	6.7556	10.9538	8.13428	90
chr11	103966093	103967106	SRR8335339_peak_8541	882	.	33.2235	93.1636	88.2908	265
chr11	103967496	103967624	SRR8335339_peak_8542	43	.	5.25854	6.89525	4.31393	87
chr11	104114712	104114881	SRR8335339_peak_8543	43	.	5.59373	6.89525	4.31393	68
chr11	104231000	104231373	SRR8335339_peak_8544	310	.	15.8247	34.7061	31.0942	212
chr11	104301095	104301262	SRR8335339_peak_8545	24	.	4.42057	4.79866	2.40841	107
chr11	104318951	104319350	SRR8335339_peak_8546	428	.	19.8972	46.7329	42.851	174
chr11	104399559	104399980	SRR8335339_peak_8547	84	.	7.16315	11.3449	8.49972	239
chr11	104435230	104435521	SRR8335339_peak_8548	74	.	5.86128	10.2513	7.46714	143
chr11	104442562	104442735	SRR8335339_peak_8549	74	.	6.57087	10.1966	7.41535	69
chr11	104468439	104468640	SRR8335339_peak_8550	75	.	7.10207	10.3695	7.55416	104
chr11	104542393	104542676	SRR8335339_peak_8551	74	.	5.76257	10.2513	7.46714	172
chr11	104561052	104561337	SRR8335339_peak_8552	195	.	11.9014	22.8283	19.5417	137
chr11	104565401	104565626	SRR8335339_peak_8553	99	.	8.44282	12.8636	9.92716	116
chr11	104566189	104566460	SRR8335339_peak_8554	41	.	4.38058	6.6833	4.14451	183
chr11	104576806	104577091	SRR8335339_peak_8555	150	.	10.6215	18.1951	15.054	132
chr11	104578203	104578421	SRR8335339_peak_8556	43	.	5.38631	6.95302	4.35052	114
chr11	104669683	104669886	SRR8335339_peak_8559	43	.	5.59373	6.89525	4.31393	96
chr11	104920151	104920306	SRR8335339_peak_8560	20	.	3.59087	4.33257	2.00236	8
chr11	104943172	104943343	SRR8335339_peak_8561	53	.	6.09651	8.01365	5.33654	83
chr11	105153515	105153929	SRR8335339_peak_8562	96	.	7.9035	12.5229	9.6265	253
chr11	105159998	105160270	SRR8335339_peak_8563	182	.	11.4572	21.4658	18.218	151
chr11	105179293	105179473	SRR8335339_peak_8564	43	.	5.23824	6.95302	4.35052	58
chr11	105210141	105210309	SRR8335339_peak_8565	33	.	4.92335	5.82188	3.32085	67
chr11	105270241	105270479	SRR8335339_peak_8566	156	.	10.1245	18.7993	15.6438	117
chr11	105282509	105282882	SRR8335339_peak_8567	626	.	27.2133	66.9496	62.6274	139
chr11	105291852	105292043	SRR8335339_peak_8568	33	.	4.58817	5.82188	3.32085	85
chr11	105312991	105313647	SRR8335339_peak_8569	99	.	8.27522	12.8636	9.92716	195
chr11	105315938	105316137	SRR8335339_peak_8570	53	.	5.92892	8.01365	5.33654	114
chr11	105323555	105323899	SRR8335339_peak_8571	351	.	17.0838	38.8919	35.1883	149
chr11	105331743	105332066	SRR8335339_peak_8572	307	.	15.6031	34.3355	30.7408	161
chr11	105352934	105353138	SRR8335339_peak_8573	84	.	7.16315	11.3449	8.49972	123
chr11	105362818	105363063	SRR8335339_peak_8574	75	.	7.10207	10.3695	7.55416	134
chr11	105363504	105363882	SRR8335339_peak_8575	249	.	13.6782	28.4555	24.996	210
chr11	105364497	105364775	SRR8335339_peak_8576	111	.	8.9456	14.1563	11.1652	143
chr11	105366092	105366382	SRR8335339_peak_8577	294	.	16.1521	33.0311	29.4556	131
chr11	105374636	105374886	SRR8335339_peak_8578	65	.	5.56514	9.31879	6.5606	148
chr11	105375195	105375391	SRR8335339_peak_8579	83	.	6.0587	11.2084	8.38571	118
chr11	105467305	105467650	SRR8335339_peak_8580	222	.	12.7898	25.6079	22.2327	157
chr11	105473824	105474091	SRR8335339_peak_8581	25	.	4.34982	4.98931	2.5663	119
chr11	105495081	105495445	SRR8335339_peak_8582	124	.	9.44838	15.4769	12.4283	141
chr11	105496564	105496726	SRR8335339_peak_8583	33	.	4.92335	5.82188	3.32085	129
chr11	105497390	105497639	SRR8335339_peak_8584	24	.	4.25298	4.79866	2.40841	288
chr11	105505020	105505852	SRR8335339_peak_8585	366	.	17.528	40.4363	36.6926	316
chr11	105507704	105507973	SRR8335339_peak_8586	121	.	9.22399	15.1155	12.1034	177
chr11	105508295	105508717	SRR8335339_peak_8587	357	.	18.4984	39.4294	35.7026	256
chr11	105510928	105511156	SRR8335339_peak_8588	62	.	6.44256	8.92942	6.23625	139
chr11	105545667	105545840	SRR8335339_peak_8589	43	.	5.09017	6.95302	4.35052	84
chr11	105589436	105589653	SRR8335339_peak_8590	43	.	5.25854	6.89525	4.31393	147
chr11	105590416	105591048	SRR8335339_peak_8591	209	.	11.8479	24.2985	20.9589	133
chr11	105732683	105732864	SRR8335339_peak_8592	57	.	5.74195	8.47811	5.79184	92
chr11	105749253	105749595	SRR8335339_peak_8593	67	.	6.29704	9.54034	6.78003	185
chr11	105752250	105752483	SRR8335339_peak_8594	118	.	8.7403	14.8562	11.8601	120
chr11	105794831	105795011	SRR8335339_peak_8595	53	.	5.97859	7.99793	5.33654	79
chr11	105887260	105887684	SRR8335339_peak_8596	181	.	8.17174	21.4139	18.1805	237
chr11	105899405	105899559	SRR8335339_peak_8597	63	.	6.27473	9.08008	6.37102	99
chr11	106037542	106037762	SRR8335339_peak_8598	111	.	8.778	14.1563	11.1652	126
chr11	106065933	106066153	SRR8335339_peak_8599	64	.	6.59929	9.1729	6.42194	74
chr11	106083684	106083921	SRR8335339_peak_8600	149	.	9.20188	18.0529	14.9321	91
chr11	106084498	106084677	SRR8335339_peak_8601	32	.	4.80643	5.64887	3.20417	59
chr11	106085363	106085642	SRR8335339_peak_8602	198	.	11.9202	23.1004	19.8072	152
chr11	106215990	106216414	SRR8335339_peak_8603	205	.	12.8002	23.9035	20.5832	146
chr11	106216657	106216962	SRR8335339_peak_8604	53	.	5.97859	7.99793	5.33654	171
chr11	106329170	106329381	SRR8335339_peak_8607	43	.	4.02578	6.9063	4.32436	120
chr11	106329730	106329971	SRR8335339_peak_8608	64	.	6.59929	9.1729	6.42194	143
chr11	106352228	106352386	SRR8335339_peak_8609	43	.	5.59373	6.89525	4.31393	89
chr11	106423279	106423581	SRR8335339_peak_8610	372	.	18.8336	41.0634	37.2997	154
chr11	106510424	106510846	SRR8335339_peak_8611	777	.	30.2621	82.3473	77.7154	194
chr11	106556344	106556648	SRR8335339_peak_8612	124	.	9.28078	15.4769	12.4283	144
chr11	106573531	106573825	SRR8335339_peak_8613	195	.	11.7533	22.8283	19.5417	192
chr11	106613033	106613195	SRR8335339_peak_8614	53	.	6.09651	8.01365	5.33654	80
chr11	106613659	106614138	SRR8335339_peak_8615	57	.	5.88072	8.47811	5.79184	341
chr11	106619744	106619986	SRR8335339_peak_8616	75	.	7.26966	10.3695	7.55416	153
chr11	106621462	106621772	SRR8335339_peak_8617	208	.	12.3456	24.2093	20.8752	143
chr11	106706197	106706510	SRR8335339_peak_8618	325	.	17.4929	36.2018	32.5494	175
chr11	106730677	106731224	SRR8335339_peak_8619	234	.	13.8058	26.877	23.4689	287
chr11	106762249	106762522	SRR8335339_peak_8620	25	.	4.49789	4.98931	2.5663	131
chr11	106779787	106779914	SRR8335339_peak_8621	62	.	6.27895	8.92942	6.23625	109
chr11	106780137	106780324	SRR8335339_peak_8622	75	.	7.26966	10.3695	7.55416	133
chr11	106787578	106787867	SRR8335339_peak_8623	111	.	8.61041	14.1563	11.1652	164
chr11	106788480	106789094	SRR8335339_peak_8624	146	.	10.2057	17.7865	14.667	230
chr11	106789312	106789491	SRR8335339_peak_8625	43	.	5.38631	6.95302	4.35052	63
chr11	106818306	106818355	SRR8335339_peak_8626	33	.	5.09095	5.82188	3.32085	96
chr11	106859955	106860187	SRR8335339_peak_8627	131	.	9.3842	16.2172	13.1546	141
chr11	106920990	106921102	SRR8335339_peak_8628	23	.	4.31559	4.64904	2.30867	130
chr11	106926807	106926986	SRR8335339_peak_8629	53	.	5.97859	7.99793	5.33654	77
chr11	106982404	106982642	SRR8335339_peak_8630	63	.	6.12666	9.08008	6.37102	194
chr11	106991701	106991952	SRR8335339_peak_8631	99	.	8.27522	12.8636	9.92716	133
chr11	107001773	107002076	SRR8335339_peak_8632	156	.	10.1245	18.7993	15.6438	153
chr11	107005588	107005931	SRR8335339_peak_8633	341	.	17.828	37.8087	34.1219	153
chr11	107011755	107011974	SRR8335339_peak_8634	53	.	5.76132	8.01365	5.33654	117
chr11	107025372	107025603	SRR8335339_peak_8635	96	.	7.9035	12.5229	9.6265	91
chr11	107101810	107102075	SRR8335339_peak_8636	57	.	5.269	8.41215	5.72835	112
chr11	107113174	107113418	SRR8335339_peak_8637	137	.	9.95116	16.8237	13.7301	96
chr11	107132127	107132887	SRR8335339_peak_8638	341	.	17.6605	37.8087	34.1219	555
chr11	107149644	107149847	SRR8335339_peak_8639	99	.	7.94004	12.8636	9.92716	116
chr11	107150089	107150359	SRR8335339_peak_8640	99	.	8.27522	12.8636	9.92716	156
chr11	107157347	107157595	SRR8335339_peak_8641	124	.	9.44838	15.4769	12.4283	125
chr11	107183852	107184084	SRR8335339_peak_8642	191	.	12.2975	22.4452	19.1696	111
chr11	107222316	107222513	SRR8335339_peak_8643	43	.	5.09017	6.95302	4.35052	90
chr11	107238584	107238766	SRR8335339_peak_8644	53	.	6.09651	8.01365	5.33654	61
chr11	107255328	107255483	SRR8335339_peak_8645	64	.	6.59929	9.1729	6.42194	64
chr11	107325808	107326084	SRR8335339_peak_8646	292	.	15.1589	32.8437	29.2858	137
chr11	107337644	107337984	SRR8335339_peak_8647	119	.	8.79192	14.9606	11.9524	109
chr11	107384551	107384847	SRR8335339_peak_8648	24	.	4.42057	4.79866	2.40841	81
chr11	107397638	107397860	SRR8335339_peak_8649	62	.	6.44256	8.92942	6.23625	110
chr11	107436755	107437204	SRR8335339_peak_8650	205	.	12.6327	23.9035	20.5832	323
chr11	107451255	107451556	SRR8335339_peak_8651	234	.	13.6382	26.877	23.4689	192
chr11	107468987	107469776	SRR8335339_peak_8652	99	.	8.44282	12.8636	9.92716	141
chr11	107470685	107471018	SRR8335339_peak_8653	164	.	10.9567	19.59	16.4006	157
chr11	107479380	107479501	SRR8335339_peak_8654	43	.	5.25854	6.89525	4.31393	55
chr11	107546968	107547584	SRR8335339_peak_8656	448	.	20.6302	48.8167	44.8936	256
chr11	107551286	107551517	SRR8335339_peak_8657	84	.	7.58785	11.31	8.48363	107
chr11	107564769	107565095	SRR8335339_peak_8658	397	.	18.7126	43.5615	39.7495	169
chr11	107573965	107574284	SRR8335339_peak_8659	366	.	17.6761	40.4363	36.6926	183
chr11	107578035	107578381	SRR8335339_peak_8660	33	.	4.58817	5.82188	3.32085	205
chr11	107629541	107629805	SRR8335339_peak_8661	208	.	12.0495	24.2093	20.8752	141
chr11	107684350	107684609	SRR8335339_peak_8662	96	.	7.60736	12.5229	9.6265	147
chr11	107784262	107784441	SRR8335339_peak_8663	43	.	5.42613	6.89525	4.31393	122
chr11	108006018	108006230	SRR8335339_peak_8664	75	.	6.93447	10.3695	7.55416	170
chr11	108013422	108013707	SRR8335339_peak_8665	211	.	12.6711	24.4937	21.1522	139
chr11	108118683	108119420	SRR8335339_peak_8666	937	.	37.1013	98.7321	93.7179	274
chr11	108123624	108123905	SRR8335339_peak_8667	150	.	10.4539	18.1951	15.054	160
chr11	108125749	108125939	SRR8335339_peak_8668	43	.	5.42613	6.89525	4.31393	100
chr11	108127915	108128159	SRR8335339_peak_8669	107	.	8.49578	13.7287	10.7679	107
chr11	108136929	108137246	SRR8335339_peak_8670	150	.	10.2863	18.1951	15.054	185
chr11	108148502	108149040	SRR8335339_peak_8671	196	.	11.2928	22.9544	19.6651	376
chr11	108150677	108150907	SRR8335339_peak_8672	64	.	6.76688	9.1729	6.42194	114
chr11	108158685	108158857	SRR8335339_peak_8673	43	.	5.25854	6.89525	4.31393	148
chr11	108166107	108166456	SRR8335339_peak_8674	109	.	8.31606	13.9146	10.9488	154
chr11	108215521	108215843	SRR8335339_peak_8676	74	.	6.71894	10.1966	7.41535	320
chr11	108239276	108239535	SRR8335339_peak_8677	74	.	5.76257	10.2513	7.46714	135
chr11	108245896	108246126	SRR8335339_peak_8678	94	.	7.15372	12.3639	9.48106	89
chr11	108250133	108250307	SRR8335339_peak_8679	25	.	4.05368	4.98931	2.5663	154
chr11	108261022	108261222	SRR8335339_peak_8680	87	.	7.77244	11.6006	8.72584	83
chr11	108282884	108283143	SRR8335339_peak_8681	164	.	11.2919	19.59	16.4006	148
chr11	108330199	108330471	SRR8335339_peak_8682	150	.	10.4539	18.1951	15.054	88
chr11	108343944	108344105	SRR8335339_peak_8683	32	.	4.80643	5.64887	3.20417	52
chr11	108424988	108425460	SRR8335339_peak_8685	336	.	16.9358	37.36	33.6895	159
chr11	108449847	108450021	SRR8335339_peak_8686	33	.	4.92335	5.82188	3.32085	119
chr11	108481399	108481900	SRR8335339_peak_8687	143	.	9.53227	17.4972	14.3837	374
chr11	108486002	108486348	SRR8335339_peak_8688	143	.	8.13168	17.4005	14.3025	169
chr11	108530688	108530853	SRR8335339_peak_8689	62	.	6.11533	8.92942	6.23625	79
chr11	108647468	108647746	SRR8335339_peak_8690	177	.	11.4595	21.007	17.7743	151
chr11	108655633	108656030	SRR8335339_peak_8691	196	.	11.7092	22.9544	19.6651	158
chr11	108752338	108752650	SRR8335339_peak_8692	201	.	12.169	23.4003	20.1038	160
chr11	108758130	108758399	SRR8335339_peak_8693	278	.	14.5666	31.3661	27.8503	252
chr11	108789462	108789639	SRR8335339_peak_8694	53	.	5.76132	8.01365	5.33654	60
chr11	108822339	108822567	SRR8335339_peak_8695	91	.	7.01356	12.0475	9.16895	110
chr11	108920419	108920919	SRR8335339_peak_8696	164	.	11.1243	19.59	16.4006	300
chr11	108921177	108921339	SRR8335339_peak_8697	34	.	4.79403	5.94877	3.42038	85
chr11	108952378	108952605	SRR8335339_peak_8698	96	.	7.75543	12.5229	9.6265	120
chr11	109103916	109104192	SRR8335339_peak_8700	124	.	9.61597	15.4769	12.4283	154
chr11	109297915	109298392	SRR8335339_peak_8701	623	.	25.5238	66.6165	62.3126	271
chr11	109343510	109343991	SRR8335339_peak_8702	294	.	16.1521	33.0311	29.4556	217
chr11	109346224	109346406	SRR8335339_peak_8703	74	.	6.86701	10.1966	7.41535	89
chr11	109347473	109347814	SRR8335339_peak_8704	65	.	5.56514	9.31879	6.5606	179
chr11	109358716	109358960	SRR8335339_peak_8705	97	.	8.01572	12.6965	9.79379	114
chr11	109362517	109362925	SRR8335339_peak_8706	341	.	17.6605	37.8087	34.1219	177
chr11	109388370	109388593	SRR8335339_peak_8707	99	.	7.68476	12.9094	9.97076	75
chr11	109425916	109426149	SRR8335339_peak_8708	53	.	6.09651	8.01365	5.33654	99
chr11	109460484	109460911	SRR8335339_peak_8709	164	.	10.9567	19.59	16.4006	207
chr11	109502528	109502800	SRR8335339_peak_8710	143	.	9.97648	17.4972	14.3837	134
chr11	109545304	109545458	SRR8335339_peak_8711	53	.	5.83052	7.99793	5.33654	67
chr11	109585178	109585395	SRR8335339_peak_8712	75	.	7.26966	10.3695	7.55416	110
chr11	109585608	109585789	SRR8335339_peak_8713	34	.	4.9421	5.94877	3.42038	73
chr11	109610696	109611326	SRR8335339_peak_8714	137	.	9.95116	16.8237	13.7301	180
chr11	109611464	109611703	SRR8335339_peak_8715	43	.	5.59373	6.89525	4.31393	140
chr11	109622820	109623603	SRR8335339_peak_8716	198	.	11.77	23.1004	19.8072	539
chr11	109629188	109629438	SRR8335339_peak_8717	64	.	6.51399	9.21692	6.46401	213
chr11	109641815	109642157	SRR8335339_peak_8718	57	.	5.269	8.41215	5.72835	109
chr11	109651385	109651512	SRR8335339_peak_8719	33	.	4.75576	5.82188	3.32085	94
chr11	109653747	109654014	SRR8335339_peak_8721	122	.	8.79494	15.2892	12.2707	176
chr11	109681634	109681874	SRR8335339_peak_8722	131	.	9.3842	16.2172	13.1546	100
chr11	109706050	109706329	SRR8335339_peak_8723	191	.	11.9623	22.4452	19.1696	155
chr11	109719758	109719944	SRR8335339_peak_8724	62	.	6.60617	8.92942	6.23625	76
chr11	109721737	109721824	SRR8335339_peak_8725	33	.	4.58817	5.82188	3.32085	80
chr11	109926767	109927114	SRR8335339_peak_8726	264	.	14.1224	29.9032	26.4241	163
chr11	109995630	109995777	SRR8335339_peak_8727	25	.	4.20175	4.98931	2.5663	87
chr11	110167580	110167900	SRR8335339_peak_8728	64	.	6.2268	9.11161	6.40221	105
chr11	110337026	110337236	SRR8335339_peak_8729	33	.	4.75576	5.82188	3.32085	84
chr11	110337489	110337889	SRR8335339_peak_8730	150	.	10.2863	18.1951	15.054	239
chr11	110338331	110338521	SRR8335339_peak_8731	26	.	3.98573	5.08049	2.64754	125
chr11	110357821	110358016	SRR8335339_peak_8732	124	.	9.28078	15.4769	12.4283	143
chr11	110379791	110379984	SRR8335339_peak_8733	25	.	4.34982	4.98931	2.5663	120
chr11	110394825	110394988	SRR8335339_peak_8734	34	.	4.9421	5.94877	3.42038	77
chr11	110399545	110399881	SRR8335339_peak_8735	91	.	7.01356	12.0475	9.16895	197
chr11	110449262	110449473	SRR8335339_peak_8736	63	.	6.12666	9.08008	6.37102	111
chr11	110498799	110499038	SRR8335339_peak_8737	43	.	5.42613	6.89525	4.31393	23
chr11	110556232	110556432	SRR8335339_peak_8738	53	.	5.89361	7.95827	5.33654	114
chr11	110700582	110700778	SRR8335339_peak_8739	33	.	4.92335	5.82188	3.32085	74
chr11	110702890	110703179	SRR8335339_peak_8740	195	.	11.7533	22.8283	19.5417	148
chr11	110986013	110986316	SRR8335339_peak_8741	150	.	10.4539	18.1951	15.054	141
chr11	111042297	111042440	SRR8335339_peak_8742	67	.	6.15826	9.54034	6.78003	65
chr11	111066214	111066380	SRR8335339_peak_8743	30	.	4.493	5.50908	3.07153	66
chr11	111110931	111111101	SRR8335339_peak_8744	53	.	5.83052	7.99793	5.33654	74
chr11	111212423	111212614	SRR8335339_peak_8745	20	.	3.39345	4.33257	2.00236	103
chr11	111214901	111215376	SRR8335339_peak_8746	309	.	16.6549	34.6091	30.9986	303
chr11	111417922	111418221	SRR8335339_peak_8747	64	.	6.43169	9.1729	6.42194	180
chr11	111450789	111451162	SRR8335339_peak_8748	107	.	8.34771	13.7287	10.7679	151
chr11	111498979	111499278	SRR8335339_peak_8749	150	.	10.6215	18.1951	15.054	152
chr11	111555764	111556050	SRR8335339_peak_8750	84	.	7.01508	11.3449	8.49972	115
chr11	111682482	111682628	SRR8335339_peak_8751	53	.	5.76132	8.01365	5.33654	96
chr11	111754929	111755097	SRR8335339_peak_8752	34	.	4.9421	5.94877	3.42038	63
chr11	112137503	112137724	SRR8335339_peak_8753	64	.	6.2641	9.1729	6.42194	139
chr11	112243652	112243884	SRR8335339_peak_8754	96	.	8.24231	12.5494	9.64892	105
chr11	112716737	112717048	SRR8335339_peak_8756	395	.	15.0416	43.3808	39.5812	149
chr11	112975115	112975291	SRR8335339_peak_8758	24	.	4.25298	4.79866	2.40841	76
chr11	112979107	112979439	SRR8335339_peak_8759	84	.	7.45929	11.3449	8.49972	154
chr11	113165271	113165452	SRR8335339_peak_8760	33	.	5.09095	5.82188	3.32085	116
chr11	113201785	113201957	SRR8335339_peak_8761	64	.	6.43169	9.1729	6.42194	57
chr11	113255123	113255346	SRR8335339_peak_8762	75	.	7.10207	10.3695	7.55416	92
chr11	113262009	113262278	SRR8335339_peak_8763	150	.	10.2863	18.1951	15.054	142
chr11	113366031	113366338	SRR8335339_peak_8764	264	.	14.8114	29.9213	26.4266	158
chr11	113612355	113612521	SRR8335339_peak_8765	30	.	4.493	5.50908	3.07153	93
chr11	113618953	113619187	SRR8335339_peak_8766	99	.	7.94004	12.8636	9.92716	131
chr11	113648344	113648541	SRR8335339_peak_8767	64	.	6.2641	9.1729	6.42194	138
chr11	113737123	113737346	SRR8335339_peak_8768	53	.	6.09651	8.01365	5.33654	94
chr11	113745397	113745623	SRR8335339_peak_8769	33	.	5.09095	5.82188	3.32085	128
chr11	113748432	113748701	SRR8335339_peak_8770	107	.	8.49578	13.7287	10.7679	137
chr11	113811197	113811482	SRR8335339_peak_8771	102	.	6.7497	13.1909	10.2486	149
chr11	113960381	113960674	SRR8335339_peak_8772	292	.	15.4551	32.8437	29.2858	148
chr11	113990711	113990864	SRR8335339_peak_8773	24	.	4.42057	4.79866	2.40841	99
chr11	113999027	113999214	SRR8335339_peak_8774	119	.	8.79192	14.9606	11.9524	95
chr11	114000988	114001139	SRR8335339_peak_8775	33	.	4.75576	5.82188	3.32085	96
chr11	114019217	114019414	SRR8335339_peak_8776	33	.	4.75576	5.82188	3.32085	133
chr11	114047852	114048150	SRR8335339_peak_8777	234	.	13.6382	26.877	23.4689	159
chr11	114105783	114106043	SRR8335339_peak_8778	111	.	8.9456	14.1563	11.1652	132
chr11	114165749	114166233	SRR8335339_peak_8779	143	.	9.97648	17.4972	14.3837	318
chr11	114179113	114179360	SRR8335339_peak_8780	87	.	7.77244	11.6006	8.72584	102
chr11	114198406	114198792	SRR8335339_peak_8781	169	.	10.7168	20.1225	16.9192	192
chr11	114218748	114219003	SRR8335339_peak_8782	164	.	10.9567	19.59	16.4006	144
chr11	114404465	114404691	SRR8335339_peak_8783	75	.	7.26966	10.3695	7.55416	133
chr11	114448852	114449059	SRR8335339_peak_8784	53	.	5.97859	7.99793	5.33654	123
chr11	114463087	114463289	SRR8335339_peak_8785	43	.	5.59373	6.89525	4.31393	112
chr11	114502320	114502697	SRR8335339_peak_8786	43	.	5.09017	6.95302	4.35052	76
chr11	114652806	114652987	SRR8335339_peak_8788	33	.	4.75576	5.82188	3.32085	71
chr11	114669070	114669549	SRR8335339_peak_8789	74	.	6.57087	10.1966	7.41535	330
chr11	114687656	114687901	SRR8335339_peak_8790	124	.	9.44838	15.4769	12.4283	119
chr11	114815033	114815229	SRR8335339_peak_8791	109	.	8.31606	13.9146	10.9488	97
chr11	114830210	114830532	SRR8335339_peak_8792	53	.	5.53438	7.99793	5.33654	221
chr11	114852800	114853244	SRR8335339_peak_8793	405	.	20.1744	44.3699	40.5371	221
chr11	114928592	114928817	SRR8335339_peak_8794	99	.	7.94004	12.8636	9.92716	112
chr11	114929593	114929933	SRR8335339_peak_8795	268	.	11.9815	30.322	26.8228	180
chr11	114963109	114963289	SRR8335339_peak_8796	87	.	7.77244	11.6006	8.72584	113
chr11	115164530	115164727	SRR8335339_peak_8797	24	.	4.42057	4.79866	2.40841	113
chr11	115171709	115172008	SRR8335339_peak_8798	351	.	17.38	38.8919	35.1883	138
chr11	115174856	115175035	SRR8335339_peak_8799	53	.	5.92892	8.01365	5.33654	96
chr11	115222256	115222900	SRR8335339_peak_8800	444	.	20.1933	48.3352	44.4177	467
chr11	115244269	115244481	SRR8335339_peak_8801	53	.	5.92892	8.01365	5.33654	84
chr11	115276943	115277269	SRR8335339_peak_8802	53	.	5.68245	7.99793	5.33654	214
chr11	115381694	115381892	SRR8335339_peak_8803	24	.	4.25298	4.79866	2.40841	113
chr11	115383933	115384075	SRR8335339_peak_8804	24	.	4.25298	4.79866	2.40841	27
chr11	115416385	115416660	SRR8335339_peak_8805	124	.	9.28078	15.4769	12.4283	102
chr11	115420453	115420884	SRR8335339_peak_8806	64	.	6.59929	9.1729	6.42194	294
chr11	115483845	115484029	SRR8335339_peak_8807	53	.	5.92892	8.01365	5.33654	89
chr11	115520197	115520549	SRR8335339_peak_8808	580	.	25.9125	62.2945	58.0764	193
chr11	115536269	115536442	SRR8335339_peak_8809	33	.	4.58817	5.82188	3.32085	36
chr11	115564102	115564439	SRR8335339_peak_8810	220	.	13.1354	25.381	22.0191	222
chr11	115679616	115679794	SRR8335339_peak_8815	43	.	5.25854	6.89525	4.31393	94
chr11	115685004	115685488	SRR8335339_peak_8816	137	.	9.78356	16.8237	13.7301	334
chr11	115691368	115691536	SRR8335339_peak_8817	39	.	4.90931	6.45933	3.92452	98
chr11	115699166	115699330	SRR8335339_peak_8818	43	.	5.25854	6.89525	4.31393	77
chr11	115708672	115708840	SRR8335339_peak_8819	33	.	4.58817	5.82188	3.32085	32
chr11	115709320	115709500	SRR8335339_peak_8820	34	.	4.9421	5.94877	3.42038	65
chr11	115722723	115723049	SRR8335339_peak_8821	102	.	6.7497	13.1909	10.2486	131
chr11	115733944	115734346	SRR8335339_peak_8822	806	.	33.079	85.38	80.6911	199
chr11	115769793	115769967	SRR8335339_peak_8824	43	.	5.38631	6.95302	4.35052	87
chr11	115776462	115776821	SRR8335339_peak_8825	539	.	24.6994	58.0601	53.9346	194
chr11	115778051	115778279	SRR8335339_peak_8826	107	.	8.05157	13.7287	10.7679	145
chr11	115780149	115780364	SRR8335339_peak_8827	17	.	3.75754	4.07966	1.7593	208
chr11	115808105	115808324	SRR8335339_peak_8828	87	.	7.43726	11.6006	8.72584	112
chr11	115808767	115809060	SRR8335339_peak_8829	191	.	11.9623	22.4452	19.1696	147
chr11	115812162	115812426	SRR8335339_peak_8830	43	.	5.25854	6.89525	4.31393	118
chr11	115813047	115813650	SRR8335339_peak_8831	292	.	15.1589	32.8437	29.2858	223
chr11	115814346	115814914	SRR8335339_peak_8832	608	.	27.0457	65.153	60.8702	521
chr11	115830980	115831337	SRR8335339_peak_8833	389	.	19.3364	42.7103	38.915	182
chr11	115832582	115833030	SRR8335339_peak_8834	626	.	27.5485	66.9496	62.6274	194
chr11	115833476	115833702	SRR8335339_peak_8835	17	.	3.90561	4.07966	1.7593	8
chr11	115836738	115837068	SRR8335339_peak_8836	64	.	6.43169	9.1729	6.42194	108
chr11	115841618	115842465	SRR8335339_peak_8837	970	.	34.4678	102.149	97.0714	534
chr11	115859679	115859876	SRR8335339_peak_8838	33	.	4.58817	5.82188	3.32085	74
chr11	115902192	115902649	SRR8335339_peak_8839	575	.	19.4837	61.765	57.5538	228
chr11	115932997	115933159	SRR8335339_peak_8840	34	.	4.64596	5.94877	3.42038	111
chr11	115933506	115933649	SRR8335339_peak_8841	32	.	4.64282	5.64887	3.20417	208
chr11	115974832	115975139	SRR8335339_peak_8842	150	.	10.6215	18.1951	15.054	151
chr11	116004893	116005095	SRR8335339_peak_8843	33	.	5.09095	5.82188	3.32085	81
chr11	116012512	116012952	SRR8335339_peak_8844	623	.	25.968	66.6165	62.3126	280
chr11	116018218	116018466	SRR8335339_peak_8845	124	.	9.61597	15.4769	12.4283	111
chr11	116024569	116024960	SRR8335339_peak_8846	75	.	7.26966	10.3695	7.55416	290
chr11	116030124	116030407	SRR8335339_peak_8847	87	.	7.60485	11.6006	8.72584	131
chr11	116072737	116072917	SRR8335339_peak_8848	53	.	6.09651	8.01365	5.33654	87
chr11	116087049	116087376	SRR8335339_peak_8849	208	.	12.4937	24.2093	20.8752	150
chr11	116094115	116094287	SRR8335339_peak_8850	43	.	5.23824	6.95302	4.35052	85
chr11	116104127	116104424	SRR8335339_peak_8851	30	.	3.58157	5.46828	3.03344	125
chr11	116110430	116110960	SRR8335339_peak_8852	143	.	9.68034	17.4972	14.3837	272
chr11	116130591	116131035	SRR8335339_peak_8853	33	.	4.92335	5.82188	3.32085	314
chr11	116167620	116168072	SRR8335339_peak_8855	150	.	10.4539	18.1951	15.054	138
chr11	116218754	116219035	SRR8335339_peak_8856	182	.	11.161	21.4658	18.218	128
chr11	116251150	116251402	SRR8335339_peak_8857	64	.	6.76688	9.1729	6.42194	156
chr11	116251998	116252201	SRR8335339_peak_8858	75	.	7.26966	10.3695	7.55416	88
chr11	116306875	116307094	SRR8335339_peak_8859	53	.	5.53438	7.99793	5.33654	196
chr11	116329712	116329993	SRR8335339_peak_8860	191	.	12.1299	22.4452	19.1696	125
chr11	116335497	116335727	SRR8335339_peak_8861	15	.	3.91779	3.832	1.54114	139
chr11	116335857	116336080	SRR8335339_peak_8862	87	.	7.60485	11.6006	8.72584	118
chr11	116348014	116348221	SRR8335339_peak_8863	137	.	9.78356	16.8237	13.7301	111
chr11	116371352	116371599	SRR8335339_peak_8864	43	.	5.42613	6.89525	4.31393	140
chr11	116386246	116386507	SRR8335339_peak_8865	108	.	8.56953	13.8185	10.8547	137
chr11	116490881	116491065	SRR8335339_peak_8867	53	.	5.92892	8.01365	5.33654	144
chr11	116522990	116523304	SRR8335339_peak_8868	111	.	8.778	14.1563	11.1652	218
chr11	116581465	116581662	SRR8335339_peak_8871	75	.	7.10207	10.3695	7.55416	84
chr11	116627081	116627479	SRR8335339_peak_8872	53	.	6.09651	8.01365	5.33654	283
chr11	116666587	116666881	SRR8335339_peak_8873	249	.	14.6438	28.3907	24.9461	138
chr11	116671050	116671702	SRR8335339_peak_8874	74	.	6.86701	10.1966	7.41535	127
chr11	116701359	116701538	SRR8335339_peak_8875	53	.	5.83052	7.99793	5.33654	126
chr11	116815119	116815295	SRR8335339_peak_8879	53	.	5.53438	7.99793	5.33654	114
chr11	116816856	116817060	SRR8335339_peak_8880	75	.	7.26966	10.3695	7.55416	95
chr11	116821101	116821411	SRR8335339_peak_8881	208	.	12.0495	24.2093	20.8752	201
chr11	116843442	116843625	SRR8335339_peak_8882	24	.	4.25298	4.79866	2.40841	62
chr11	116853630	116853800	SRR8335339_peak_8883	49	.	5.47742	7.5597	4.94673	66
chr11	116854048	116854416	SRR8335339_peak_8884	236	.	13.234	27.0236	23.6048	183
chr11	116922138	116922435	SRR8335339_peak_8885	169	.	10.8649	20.1225	16.9192	138
chr11	116954675	116955088	SRR8335339_peak_8886	890	.	33.6952	93.9657	89.0854	170
chr11	116980417	116980579	SRR8335339_peak_8887	33	.	5.09095	5.82188	3.32085	110
chr11	117018468	117018691	SRR8335339_peak_8888	64	.	6.2641	9.1729	6.42194	101
chr11	117030197	117030459	SRR8335339_peak_8889	64	.	6.2641	9.1729	6.42194	101
chr11	117057554	117057788	SRR8335339_peak_8890	84	.	7.16315	11.3449	8.49972	157
chr11	117060455	117060626	SRR8335339_peak_8891	43	.	5.42613	6.89525	4.31393	111
chr11	117072230	117072455	SRR8335339_peak_8892	112	.	7.14455	14.2141	11.2203	101
chr11	117076700	117076821	SRR8335339_peak_8893	15	.	3.91779	3.832	1.54114	65
chr11	117081575	117082050	SRR8335339_peak_8894	325	.	16.9901	36.2018	32.5494	167
chr11	117087811	117087976	SRR8335339_peak_8895	33	.	5.09095	5.82188	3.32085	64
chr11	117092808	117093200	SRR8335339_peak_8896	119	.	8.79192	14.9606	11.9524	198
chr11	117101599	117101906	SRR8335339_peak_8897	25	.	4.34982	4.98931	2.5663	35
chr11	117102398	117102621	SRR8335339_peak_8898	107	.	8.34771	13.7287	10.7679	86
chr11	117108666	117108858	SRR8335339_peak_8899	74	.	6.71894	10.1966	7.41535	82
chr11	117114499	117114986	SRR8335339_peak_8900	208	.	12.0495	24.2093	20.8752	306
chr11	117120164	117120386	SRR8335339_peak_8901	84	.	7.31122	11.3449	8.49972	86
chr11	117120598	117120991	SRR8335339_peak_8902	322	.	16.0473	35.8411	32.2098	146
chr11	117123443	117123634	SRR8335339_peak_8903	43	.	5.42613	6.89525	4.31393	99
chr11	117127713	117128338	SRR8335339_peak_8904	249	.	14.4762	28.3907	24.9461	483
chr11	117142609	117142794	SRR8335339_peak_8905	64	.	6.2641	9.1729	6.42194	88
chr11	117156260	117156448	SRR8335339_peak_8907	33	.	4.75576	5.82188	3.32085	145
chr11	117163487	117163704	SRR8335339_peak_8908	33	.	4.92335	5.82188	3.32085	115
chr11	117199831	117200077	SRR8335339_peak_8909	53	.	5.76132	8.01365	5.33654	127
chr11	117232037	117232344	SRR8335339_peak_8910	43	.	5.25854	6.89525	4.31393	119
chr11	117232784	117233199	SRR8335339_peak_8911	234	.	14.141	26.877	23.4689	239
chr11	117301496	117301642	SRR8335339_peak_8912	53	.	5.92892	8.01365	5.33654	81
chr11	117316845	117317119	SRR8335339_peak_8913	351	.	17.38	38.8919	35.1883	138
chr11	117359898	117360155	SRR8335339_peak_8914	57	.	5.269	8.41215	5.72835	145
chr11	117384896	117385160	SRR8335339_peak_8915	93	.	6.65098	12.1886	9.30641	110
chr11	117394606	117394821	SRR8335339_peak_8916	63	.	6.27473	9.08008	6.37102	117
chr11	117414859	117415028	SRR8335339_peak_8917	64	.	6.2641	9.1729	6.42194	76
chr11	117482752	117482946	SRR8335339_peak_8918	43	.	5.25854	6.89525	4.31393	129
chr11	117598337	117598526	SRR8335339_peak_8919	64	.	6.2641	9.1729	6.42194	92
chr11	117606660	117607096	SRR8335339_peak_8920	64	.	6.76688	9.1729	6.42194	283
chr11	117654123	117654832	SRR8335339_peak_8921	336	.	16.9358	37.36	33.6895	573
chr11	117659095	117659176	SRR8335339_peak_8922	39	.	4.77054	6.45933	3.92452	17
chr11	117691827	117691981	SRR8335339_peak_8923	33	.	4.75576	5.82188	3.32085	73
chr11	117698254	117698505	SRR8335339_peak_8924	146	.	10.3693	17.7865	14.667	131
chr11	117707286	117707681	SRR8335339_peak_8925	341	.	17.6605	37.8087	34.1219	229
chr11	117724410	117724605	SRR8335339_peak_8927	63	.	6.27473	9.08008	6.37102	91
chr11	117790818	117790997	SRR8335339_peak_8928	62	.	6.44256	8.92942	6.23625	63
chr11	117794069	117794367	SRR8335339_peak_8929	43	.	5.38631	6.95302	4.35052	41
chr11	117822875	117823132	SRR8335339_peak_8930	75	.	6.93447	10.3695	7.55416	135
chr11	117825347	117825538	SRR8335339_peak_8931	33	.	4.75576	5.82188	3.32085	117
chr11	117825853	117826507	SRR8335339_peak_8932	107	.	8.49578	13.7287	10.7679	553
chr11	117828682	117829077	SRR8335339_peak_8933	187	.	11.8418	21.9657	18.7087	215
chr11	117849099	117849309	SRR8335339_peak_8934	63	.	6.12666	9.08008	6.37102	84
chr11	117873355	117873507	SRR8335339_peak_8935	24	.	4.25298	4.79866	2.40841	79
chr11	117875675	117875852	SRR8335339_peak_8936	33	.	5.09095	5.82188	3.32085	52
chr11	117890842	117890995	SRR8335339_peak_8937	33	.	4.92335	5.82188	3.32085	209
chr11	117912750	117912916	SRR8335339_peak_8938	53	.	5.97859	7.99793	5.33654	91
chr11	117930648	117930935	SRR8335339_peak_8939	33	.	4.58817	5.82188	3.32085	161
chr11	117931030	117931263	SRR8335339_peak_8940	34	.	4.64596	5.94877	3.42038	122
chr11	117936283	117936834	SRR8335339_peak_8941	366	.	17.8242	40.4363	36.6926	143
chr11	117949759	117950072	SRR8335339_peak_8942	191	.	12.1299	22.4452	19.1696	161
chr11	117963087	117963315	SRR8335339_peak_8943	87	.	7.60485	11.6006	8.72584	89
chr11	117963406	117963966	SRR8335339_peak_8944	1264	.	46.6541	132.452	126.426	263
chr11	117975499	117975903	SRR8335339_peak_8946	336	.	16.7877	37.36	33.6895	241
chr11	117993413	117993614	SRR8335339_peak_8947	75	.	7.10207	10.3695	7.55416	135
chr11	117994363	117994591	SRR8335339_peak_8948	111	.	8.778	14.1563	11.1652	108
chr11	117995410	117995591	SRR8335339_peak_8949	62	.	6.11533	8.92942	6.23625	101
chr11	118003774	118004207	SRR8335339_peak_8950	428	.	19.8972	46.7329	42.851	165
chr11	118071626	118071937	SRR8335339_peak_8951	150	.	10.4539	18.1951	15.054	159
chr11	118102995	118103161	SRR8335339_peak_8952	43	.	5.59373	6.89525	4.31393	62
chr11	118118746	118119046	SRR8335339_peak_8953	65	.	5.56514	9.31879	6.5606	87
chr11	118150182	118150550	SRR8335339_peak_8954	249	.	14.6438	28.3907	24.9461	209
chr11	118160774	118161087	SRR8335339_peak_8955	124	.	9.11319	15.4769	12.4283	152
chr11	118174808	118175096	SRR8335339_peak_8956	156	.	10.1245	18.7993	15.6438	130
chr11	118193418	118193844	SRR8335339_peak_8957	325	.	17.3253	36.2018	32.5494	153
chr11	118202651	118202892	SRR8335339_peak_8958	57	.	5.17028	8.41215	5.72835	160
chr11	118203416	118203622	SRR8335339_peak_8959	64	.	6.76688	9.1729	6.42194	110
chr11	118285910	118286120	SRR8335339_peak_8960	99	.	7.94004	12.8636	9.92716	94
chr11	118290065	118290529	SRR8335339_peak_8961	49	.	4.87415	7.53305	4.92021	244
chr11	118317209	118317445	SRR8335339_peak_8962	99	.	8.10763	12.8636	9.92716	141
chr11	118354604	118355380	SRR8335339_peak_8963	279	.	15.6493	31.4683	27.9318	159
chr11	118355693	118355930	SRR8335339_peak_8964	43	.	5.59373	6.89525	4.31393	90
chr11	118423910	118424060	SRR8335339_peak_8965	33	.	4.92335	5.82188	3.32085	84
chr11	118507899	118508188	SRR8335339_peak_8966	122	.	7.44069	15.2573	12.2403	135
chr11	118584914	118585059	SRR8335339_peak_8967	33	.	4.92335	5.82188	3.32085	43
chr11	118738936	118739216	SRR8335339_peak_8968	153	.	8.62525	18.4988	15.3548	151
chr11	118791423	118791643	SRR8335339_peak_8969	53	.	5.68245	7.99793	5.33654	122
chr11	118957207	118957465	SRR8335339_peak_8970	75	.	7.10207	10.3695	7.55416	128
chr11	119047344	119047540	SRR8335339_peak_8971	64	.	6.43169	9.1729	6.42194	125
chr11	119052096	119052448	SRR8335339_peak_8972	53	.	5.76132	8.01365	5.33654	228
chr11	119053512	119053760	SRR8335339_peak_8973	24	.	4.42057	4.79866	2.40841	157
chr11	119119432	119119606	SRR8335339_peak_8974	25	.	4.34982	4.98931	2.5663	107
chr11	119126436	119126697	SRR8335339_peak_8975	96	.	7.60736	12.5229	9.6265	130
chr11	119127458	119127642	SRR8335339_peak_8976	53	.	5.68245	7.99793	5.33654	55
chr11	119152312	119152481	SRR8335339_peak_8977	41	.	5.13366	6.69879	4.15564	93
chr11	119165443	119165695	SRR8335339_peak_8978	53	.	5.92892	8.01365	5.33654	124
chr11	119215281	119215538	SRR8335339_peak_8979	53	.	6.09651	8.01365	5.33654	237
chr11	119228268	119228551	SRR8335339_peak_8980	53	.	6.09651	8.01365	5.33654	114
chr11	119267761	119268059	SRR8335339_peak_8981	222	.	12.7898	25.6079	22.2327	185
chr11	119285761	119285977	SRR8335339_peak_8982	24	.	4.25298	4.79866	2.40841	53
chr11	119286142	119286494	SRR8335339_peak_8983	124	.	9.28078	15.4769	12.4283	145
chr11	119355462	119355698	SRR8335339_peak_8985	87	.	7.60485	11.6006	8.72584	132
chr11	119384140	119384344	SRR8335339_peak_8986	74	.	6.57087	10.1966	7.41535	102
chr11	119387284	119387651	SRR8335339_peak_8987	222	.	12.6417	25.6079	22.2327	211
chr11	119389764	119390225	SRR8335339_peak_8988	438	.	21.1799	47.7253	43.8218	261
chr11	119390496	119390790	SRR8335339_peak_8989	99	.	8.44282	12.8636	9.92716	161
chr11	119427870	119428055	SRR8335339_peak_8990	43	.	5.42613	6.89525	4.31393	84
chr11	119483803	119483994	SRR8335339_peak_8991	43	.	5.25854	6.89525	4.31393	86
chr11	119524491	119524674	SRR8335339_peak_8992	53	.	6.09651	8.01365	5.33654	75
chr11	119577116	119577591	SRR8335339_peak_8993	64	.	6.43169	9.1729	6.42194	214
chr11	119602855	119603091	SRR8335339_peak_8994	53	.	6.09651	8.01365	5.33654	125
chr11	119657654	119657832	SRR8335339_peak_8995	64	.	6.59929	9.1729	6.42194	96
chr11	119681693	119681864	SRR8335339_peak_8996	33	.	4.75576	5.82188	3.32085	41
chr11	119682331	119682537	SRR8335339_peak_8997	53	.	5.76132	8.01365	5.33654	117
chr11	119696964	119697129	SRR8335339_peak_8998	57	.	5.88072	8.47811	5.79184	94
chr11	119816864	119817222	SRR8335339_peak_8999	87	.	7.77244	11.6006	8.72584	251
chr11	119847983	119848250	SRR8335339_peak_9000	182	.	11.013	21.4658	18.218	142
chr11	119954993	119955244	SRR8335339_peak_9002	64	.	6.59929	9.1729	6.42194	129
chr11	119998724	119999041	SRR8335339_peak_9003	322	.	16.1954	35.8411	32.2098	146
chr11	120020816	120020837	SRR8335339_peak_9004	15	.	3.7502	3.832	1.54114	218
chr11	120112157	120112634	SRR8335339_peak_9005	679	.	29.2244	72.3923	67.9633	252
chr11	120136888	120137342	SRR8335339_peak_9006	522	.	23.8614	56.3112	52.2239	190
chr11	120151359	120151481	SRR8335339_peak_9007	34	.	4.64596	5.94877	3.42038	125
chr11	120161387	120161626	SRR8335339_peak_9008	124	.	9.11319	15.4769	12.4283	113
chr11	120164126	120164367	SRR8335339_peak_9009	64	.	6.59929	9.1729	6.42194	126
chr11	120183785	120184029	SRR8335339_peak_9010	119	.	8.64385	14.9606	11.9524	111
chr11	120184900	120185470	SRR8335339_peak_9011	84	.	7.45929	11.3449	8.49972	117
chr11	120206143	120206439	SRR8335339_peak_9012	74	.	6.57087	10.1966	7.41535	159
chr11	120216836	120217159	SRR8335339_peak_9013	137	.	9.78356	16.8237	13.7301	149
chr11	120220757	120220938	SRR8335339_peak_9014	62	.	6.27895	8.92942	6.23625	56
chr11	120230027	120230235	SRR8335339_peak_9015	64	.	6.2641	9.1729	6.42194	69
chr11	120230774	120231221	SRR8335339_peak_9016	33	.	4.75576	5.82188	3.32085	440
chr11	120231437	120231684	SRR8335339_peak_9017	177	.	11.7947	21.007	17.7743	124
chr11	120232429	120233148	SRR8335339_peak_9018	195	.	11.6052	22.8283	19.5417	241
chr11	120240899	120241266	SRR8335339_peak_9019	96	.	7.75543	12.5229	9.6265	183
chr11	120252533	120253131	SRR8335339_peak_9020	1031	.	39.7828	108.471	103.187	391
chr11	120262468	120262832	SRR8335339_peak_9021	177	.	11.7947	21.007	17.7743	133
chr11	120360096	120360294	SRR8335339_peak_9026	75	.	7.10207	10.3695	7.55416	90
chr11	120378750	120378926	SRR8335339_peak_9027	24	.	4.08539	4.79866	2.40841	108
chr11	120382257	120382439	SRR8335339_peak_9028	177	.	11.7947	21.007	17.7743	536
chr11	120382668	120382953	SRR8335339_peak_9028	177	.	11.7947	21.007	17.7743	536
chr11	120386459	120387042	SRR8335339_peak_9029	294	.	16.3197	33.0311	29.4556	195
chr11	120387121	120387399	SRR8335339_peak_9030	75	.	6.93447	10.3695	7.55416	139
chr11	120423675	120423918	SRR8335339_peak_9031	74	.	6.57087	10.1966	7.41535	141
chr11	120458096	120458252	SRR8335339_peak_9032	25	.	4.34982	4.98931	2.5663	89
chr11	120484484	120484719	SRR8335339_peak_9033	87	.	7.77244	11.6006	8.72584	110
chr11	120489332	120489614	SRR8335339_peak_9034	75	.	6.93447	10.3695	7.55416	136
chr11	120647886	120648246	SRR8335339_peak_9042	74	.	6.71894	10.1966	7.41535	259
chr11	120684754	120684997	SRR8335339_peak_9043	137	.	9.78356	16.8237	13.7301	114
chr11	120697901	120698169	SRR8335339_peak_9044	220	.	13.303	25.381	22.0191	156
chr11	120713664	120713988	SRR8335339_peak_9045	67	.	6.29704	9.54034	6.78003	182
chr11	120776131	120776339	SRR8335339_peak_9046	53	.	5.92892	8.01365	5.33654	116
chr11	120824050	120824427	SRR8335339_peak_9047	64	.	6.76688	9.1729	6.42194	246
chr11	120824519	120824668	SRR8335339_peak_9047	64	.	6.76688	9.1729	6.42194	246
chr11	120852599	120852836	SRR8335339_peak_9048	150	.	10.6215	18.1951	15.054	112
chr11	120932707	120932933	SRR8335339_peak_9049	64	.	6.76688	9.1729	6.42194	121
chr11	120948986	120949193	SRR8335339_peak_9050	43	.	5.42613	6.89525	4.31393	95
chr11	120949512	120949700	SRR8335339_peak_9051	43	.	5.59373	6.89525	4.31393	71
chr11	121015764	121016056	SRR8335339_peak_9052	107	.	8.19964	13.7287	10.7679	149
chr11	121053493	121054006	SRR8335339_peak_9053	1108	.	42.2967	116.373	110.852	248
chr11	121108143	121108401	SRR8335339_peak_9054	124	.	9.11319	15.4769	12.4283	133
chr11	121121212	121121428	SRR8335339_peak_9055	99	.	8.44282	12.8636	9.92716	130
chr11	121122138	121122757	SRR8335339_peak_9056	197	.	9.7111	23.0554	19.7637	360
chr11	121228981	121229176	SRR8335339_peak_9058	24	.	4.42057	4.79866	2.40841	83
chr11	121237644	121237870	SRR8335339_peak_9059	96	.	7.9035	12.5229	9.6265	117
chr11	121259555	121259925	SRR8335339_peak_9060	87	.	7.43726	11.6006	8.72584	124
chr11	121354198	121354488	SRR8335339_peak_9062	53	.	6.09651	8.01365	5.33654	142
chr11	121434640	121435245	SRR8335339_peak_9065	205	.	12.6327	23.9035	20.5832	330
chr11	121519971	121520229	SRR8335339_peak_9066	75	.	7.26966	10.3695	7.55416	105
chr11	121548417	121548579	SRR8335339_peak_9067	53	.	5.92892	8.01365	5.33654	60
chr11	121647327	121647624	SRR8335339_peak_9069	124	.	9.44838	15.4769	12.4283	149
chr11	121672852	121673331	SRR8335339_peak_9070	74	.	6.57087	10.1966	7.41535	114
chr11	121680731	121680894	SRR8335339_peak_9071	33	.	4.58817	5.82188	3.32085	114
chr11	121702207	121702369	SRR8335339_peak_9072	24	.	4.42057	4.79866	2.40841	108
chr11	121794640	121794944	SRR8335339_peak_9073	264	.	14.2705	29.9032	26.4241	153
chr11	121919302	121919846	SRR8335339_peak_9074	766	.	30.3914	81.2848	76.6882	299
chr11	121951789	121952088	SRR8335339_peak_9075	294	.	16.1521	33.0311	29.4556	178
chr11	121952255	121952582	SRR8335339_peak_9076	164	.	11.1243	19.59	16.4006	134
chr12	3169801	3170169	SRR8335339_peak_9077	220	.	13.303	25.381	22.0191	157
chr12	3235291	3235543	SRR8335339_peak_9078	57	.	5.07157	8.41215	5.72835	101
chr12	3309160	3309354	SRR8335339_peak_9079	63	.	6.12666	9.08008	6.37102	53
chr12	3309937	3310345	SRR8335339_peak_9080	119	.	8.81784	14.9845	11.9761	295
chr12	3368976	3369149	SRR8335339_peak_9081	43	.	5.59373	6.89525	4.31393	127
chr12	3370703	3370924	SRR8335339_peak_9082	75	.	6.93447	10.3695	7.55416	97
chr12	3571973	3572329	SRR8335339_peak_9083	64	.	6.59929	9.1729	6.42194	117
chr12	3578124	3578343	SRR8335339_peak_9084	111	.	8.778	14.1563	11.1652	79
chr12	3627119	3627298	SRR8335339_peak_9085	87	.	7.77244	11.6006	8.72584	107
chr12	3670247	3670478	SRR8335339_peak_9086	43	.	5.42613	6.89525	4.31393	110
chr12	3719049	3719307	SRR8335339_peak_9087	64	.	6.76688	9.1729	6.42194	125
chr12	3764286	3764496	SRR8335339_peak_9088	107	.	8.34771	13.7287	10.7679	91
chr12	3767419	3767651	SRR8335339_peak_9089	137	.	9.95116	16.8237	13.7301	96
chr12	3781071	3781582	SRR8335339_peak_9090	454	.	21.5151	49.4205	45.4751	276
chr12	3787560	3787758	SRR8335339_peak_9091	53	.	5.92892	8.01365	5.33654	98
chr12	3843370	3843756	SRR8335339_peak_9092	150	.	10.6215	18.1951	15.054	196
chr12	3843986	3844216	SRR8335339_peak_9093	111	.	8.9456	14.1563	11.1652	82
chr12	3855407	3855577	SRR8335339_peak_9094	34	.	4.79403	5.94877	3.42038	104
chr12	3856101	3856397	SRR8335339_peak_9095	96	.	7.9035	12.5229	9.6265	105
chr12	3866705	3866998	SRR8335339_peak_9096	405	.	19.8392	44.3699	40.5371	139
chr12	3878317	3878710	SRR8335339_peak_9097	201	.	12.4962	23.4003	20.1038	136
chr12	3887652	3887949	SRR8335339_peak_9098	53	.	5.92892	8.01365	5.33654	93
chr12	3888475	3888698	SRR8335339_peak_9099	96	.	7.75543	12.5229	9.6265	148
chr12	3909009	3909175	SRR8335339_peak_9101	43	.	5.25854	6.89525	4.31393	40
chr12	3917788	3917915	SRR8335339_peak_9102	33	.	4.58817	5.82188	3.32085	57
chr12	4006833	4006983	SRR8335339_peak_9103	33	.	4.08444	5.86499	3.36023	111
chr12	4020380	4020890	SRR8335339_peak_9104	395	.	15.239	43.3808	39.5812	183
chr12	4022774	4022899	SRR8335339_peak_9105	53	.	5.97859	7.99793	5.33654	95
chr12	4024279	4024442	SRR8335339_peak_9106	20	.	3.59087	4.33257	2.00236	65
chr12	4042451	4042653	SRR8335339_peak_9107	63	.	6.4228	9.08008	6.37102	89
chr12	4046109	4046282	SRR8335339_peak_9108	64	.	6.21365	9.21692	6.46401	148
chr12	4051040	4051353	SRR8335339_peak_9109	50	.	4.46999	7.66459	5.05098	190
chr12	4054911	4055263	SRR8335339_peak_9110	124	.	9.61597	15.4769	12.4283	161
chr12	4082322	4082508	SRR8335339_peak_9111	25	.	4.49789	4.98931	2.5663	137
chr12	4082838	4083027	SRR8335339_peak_9112	43	.	5.25854	6.89525	4.31393	79
chr12	4154610	4154798	SRR8335339_peak_9113	36	.	3.80368	6.17368	3.6422	121
chr12	4157646	4157847	SRR8335339_peak_9114	75	.	7.10207	10.3695	7.55416	83
chr12	4285308	4285520	SRR8335339_peak_9116	64	.	6.2641	9.1729	6.42194	108
chr12	4390858	4391114	SRR8335339_peak_9117	195	.	11.6052	22.8283	19.5417	111
chr12	4476052	4476288	SRR8335339_peak_9118	75	.	7.26966	10.3695	7.55416	105
chr12	4525598	4525796	SRR8335339_peak_9119	64	.	6.2641	9.1729	6.42194	101
chr12	4558633	4559019	SRR8335339_peak_9120	725	.	28.9294	77.0345	72.5201	197
chr12	4601284	4601623	SRR8335339_peak_9121	164	.	10.7891	19.59	16.4006	140
chr12	4679830	4680274	SRR8335339_peak_9122	477	.	17.312	51.6897	47.7001	250
chr12	4685533	4685757	SRR8335339_peak_9123	62	.	6.44256	8.92942	6.23625	117
chr12	4817372	4817656	SRR8335339_peak_9125	220	.	13.303	25.381	22.0191	160
chr12	4863608	4863985	SRR8335339_peak_9126	475	.	21.3779	51.5718	47.5848	200
chr12	4872113	4872367	SRR8335339_peak_9127	164	.	11.1243	19.59	16.4006	128
chr12	4907627	4907770	SRR8335339_peak_9128	31	.	4.76379	5.58626	3.1481	155
chr12	4928263	4928484	SRR8335339_peak_9129	111	.	8.778	14.1563	11.1652	96
chr12	5088220	5088414	SRR8335339_peak_9130	43	.	5.59373	6.89525	4.31393	89
chr12	5111394	5111645	SRR8335339_peak_9131	164	.	11.1243	19.59	16.4006	116
chr12	5179455	5179874	SRR8335339_peak_9133	143	.	9.97648	17.4972	14.3837	148
chr12	5191831	5192012	SRR8335339_peak_9134	33	.	4.75576	5.82188	3.32085	127
chr12	5213601	5213763	SRR8335339_peak_9136	24	.	4.08539	4.79866	2.40841	61
chr12	5237201	5237383	SRR8335339_peak_9137	64	.	6.2641	9.1729	6.42194	106
chr12	5247571	5247816	SRR8335339_peak_9138	99	.	7.94004	12.8636	9.92716	146
chr12	5250098	5250377	SRR8335339_peak_9139	159	.	10.6965	19.1577	15.9951	161
chr12	5284499	5284800	SRR8335339_peak_9140	249	.	14.4762	28.3907	24.9461	150
chr12	5346081	5346243	SRR8335339_peak_9141	49	.	4.97286	7.53305	4.92021	99
chr12	5347947	5348370	SRR8335339_peak_9142	208	.	12.1975	24.2093	20.8752	285
chr12	5460348	5460714	SRR8335339_peak_9143	111	.	8.778	14.1563	11.1652	208
chr12	5494849	5495099	SRR8335339_peak_9144	99	.	8.27522	12.8636	9.92716	93
chr12	5760826	5761047	SRR8335339_peak_9145	26	.	3.68959	5.08049	2.64754	98
chr12	5808561	5808712	SRR8335339_peak_9146	43	.	5.25854	6.89525	4.31393	88
chr12	6159326	6159469	SRR8335339_peak_9147	64	.	6.43169	9.1729	6.42194	104
chr12	6253852	6254205	SRR8335339_peak_9148	61	.	5.98171	8.85137	6.16315	251
chr12	6254864	6255070	SRR8335339_peak_9149	43	.	5.38631	6.95302	4.35052	93
chr12	7195166	7195435	SRR8335339_peak_9150	143	.	9.68034	17.4972	14.3837	201
chr12	7250416	7250612	SRR8335339_peak_9151	25	.	4.49789	4.98931	2.5663	52
chr12	7528221	7528551	SRR8335339_peak_9152	87	.	7.43726	11.6006	8.72584	198
chr12	7551940	7552280	SRR8335339_peak_9153	307	.	15.7512	34.3355	30.7408	189
chr12	7749195	7749441	SRR8335339_peak_9154	64	.	6.76688	9.1729	6.42194	112
chr12	7760057	7760321	SRR8335339_peak_9155	159	.	10.6965	19.1577	15.9951	133
chr12	7767194	7767399	SRR8335339_peak_9156	53	.	5.92892	8.01365	5.33654	99
chr12	7814651	7814821	SRR8335339_peak_9157	64	.	6.2641	9.1729	6.42194	103
chr12	7978710	7978892	SRR8335339_peak_9158	32	.	4.97004	5.64887	3.20417	117
chr12	8070893	8071064	SRR8335339_peak_9159	32	.	4.80643	5.64887	3.20417	80
chr12	8099198	8099468	SRR8335339_peak_9160	137	.	10.1187	16.8237	13.7301	152
chr12	8184424	8184752	SRR8335339_peak_9161	119	.	8.64385	14.9606	11.9524	92
chr12	8240469	8240990	SRR8335339_peak_9162	131	.	9.08806	16.2172	13.1546	365
chr12	8244826	8245071	SRR8335339_peak_9163	124	.	9.28078	15.4769	12.4283	133
chr12	8313315	8313485	SRR8335339_peak_9164	33	.	4.92335	5.82188	3.32085	59
chr12	8378643	8379161	SRR8335339_peak_9165	177	.	11.4595	21.007	17.7743	395
chr12	8379833	8380159	SRR8335339_peak_9166	325	.	17.1577	36.2018	32.5494	154
chr12	8386841	8387016	SRR8335339_peak_9167	44	.	5.31261	7.06539	4.46063	114
chr12	8394928	8395224	SRR8335339_peak_9168	75	.	7.26966	10.3695	7.55416	179
chr12	8401980	8402506	SRR8335339_peak_9169	1031	.	39.7828	108.471	103.187	295
chr12	8410473	8410688	SRR8335339_peak_9170	111	.	8.9456	14.1563	11.1652	113
chr12	8410781	8410962	SRR8335339_peak_9171	49	.	4.97286	7.53305	4.92021	108
chr12	8432324	8432649	SRR8335339_peak_9172	279	.	15.8169	31.4683	27.9318	191
chr12	8438567	8438945	SRR8335339_peak_9173	177	.	11.6271	21.007	17.7743	269
chr12	8498498	8498661	SRR8335339_peak_9174	32	.	4.64282	5.64887	3.20417	103
chr12	8502672	8502874	SRR8335339_peak_9175	146	.	9.96796	17.72	14.6045	69
chr12	8509785	8510187	SRR8335339_peak_9176	75	.	6.93447	10.3695	7.55416	112
chr12	8529001	8529177	SRR8335339_peak_9177	30	.	3.58157	5.46828	3.03344	131
chr12	8679251	8679467	SRR8335339_peak_9178	58	.	5.85339	8.50616	5.81975	61
chr12	8719635	8719817	SRR8335339_peak_9180	86	.	7.41503	11.5063	8.65862	123
chr12	8814615	8814862	SRR8335339_peak_9181	150	.	10.2863	18.1951	15.054	137
chr12	8859625	8859911	SRR8335339_peak_9182	121	.	9.22399	15.1155	12.1034	135
chr12	8889305	8889719	SRR8335339_peak_9183	330	.	13.6596	36.7173	33.0599	168
chr12	8897142	8897549	SRR8335339_peak_9184	604	.	20.2734	64.7125	60.4534	215
chr12	8900045	8900450	SRR8335339_peak_9185	829	.	31.7428	87.7247	82.9776	202
chr12	8921429	8921673	SRR8335339_peak_9186	34	.	4.79403	5.94877	3.42038	101
chr12	8921776	8922151	SRR8335339_peak_9187	208	.	12.1975	24.2093	20.8752	190
chr12	8947651	8948060	SRR8335339_peak_9188	661	.	28.7216	70.5694	66.1845	179
chr12	8969870	8970130	SRR8335339_peak_9189	129	.	8.06775	15.979	12.9287	151
chr12	8974076	8974435	SRR8335339_peak_9190	124	.	9.61597	15.4769	12.4283	188
chr12	9024900	9025139	SRR8335339_peak_9191	63	.	6.27473	9.08008	6.37102	151
chr12	9032927	9033212	SRR8335339_peak_9192	74	.	5.76257	10.2513	7.46714	142
chr12	9034590	9034771	SRR8335339_peak_9193	53	.	5.76132	8.01365	5.33654	101
chr12	9121236	9121474	SRR8335339_peak_9194	73	.	7.09701	10.1025	7.33632	98
chr12	9156881	9157113	SRR8335339_peak_9195	87	.	7.60485	11.6006	8.72584	106
chr12	9174311	9174686	SRR8335339_peak_9196	124	.	9.61597	15.4769	12.4283	244
chr12	9211986	9212281	SRR8335339_peak_9197	150	.	10.4539	18.1951	15.054	151
chr12	9229903	9230360	SRR8335339_peak_9198	918	.	36.5985	96.8039	91.8452	250
chr12	9230708	9230895	SRR8335339_peak_9199	64	.	6.2641	9.1729	6.42194	106
chr12	9237584	9238009	SRR8335339_peak_9200	309	.	16.8225	34.6091	30.9986	255
chr12	9584875	9585030	SRR8335339_peak_9201	32	.	4.97004	5.64887	3.20417	56
chr12	9595264	9595455	SRR8335339_peak_9202	43	.	5.25854	6.89525	4.31393	80
chr12	9685652	9685768	SRR8335339_peak_9203	25	.	4.05368	4.98931	2.5663	107
chr12	9745927	9746142	SRR8335339_peak_9204	87	.	7.60485	11.6006	8.72584	99
chr12	9897972	9898234	SRR8335339_peak_9205	87	.	7.43726	11.6006	8.72584	123
chr12	9979234	9979510	SRR8335339_peak_9207	102	.	7.65846	13.1673	10.2277	100
chr12	10122158	10122404	SRR8335339_peak_9208	111	.	8.778	14.1563	11.1652	140
chr12	10160808	10161117	SRR8335339_peak_9209	274	.	13.8495	30.9692	27.4655	160
chr12	10168197	10168401	SRR8335339_peak_9210	87	.	7.43726	11.6006	8.72584	130
chr12	10266020	10266249	SRR8335339_peak_9211	119	.	8.79192	14.9606	11.9524	108
chr12	10390787	10391501	SRR8335339_peak_9212	205	.	12.6327	23.9035	20.5832	576
chr12	10392760	10393005	SRR8335339_peak_9213	158	.	10.2683	19.0344	15.876	116
chr12	10451563	10451725	SRR8335339_peak_9214	25	.	4.34982	4.98931	2.5663	60
chr12	10524853	10525160	SRR8335339_peak_9215	74	.	6.86701	10.1966	7.41535	149
chr12	10529263	10529419	SRR8335339_peak_9216	24	.	4.25298	4.79866	2.40841	87
chr12	10537018	10537404	SRR8335339_peak_9217	381	.	12.5398	41.9036	38.1378	222
chr12	10598363	10598631	SRR8335339_peak_9218	75	.	7.10207	10.3695	7.55416	135
chr12	10792621	10792805	SRR8335339_peak_9219	75	.	7.10207	10.3695	7.55416	97
chr12	11204333	11204590	SRR8335339_peak_9220	107	.	8.05157	13.7287	10.7679	121
chr12	11224708	11225102	SRR8335339_peak_9221	477	.	17.0159	51.6897	47.7001	219
chr12	11227062	11227258	SRR8335339_peak_9222	75	.	6.93447	10.3695	7.55416	105
chr12	11267419	11267562	SRR8335339_peak_9223	17	.	3.90561	4.07966	1.7593	154
chr12	11273207	11273571	SRR8335339_peak_9224	288	.	10.6149	32.3801	28.8384	205
chr12	11336985	11337156	SRR8335339_peak_9225	63	.	6.4228	9.08008	6.37102	76
chr12	11350996	11351174	SRR8335339_peak_9226	64	.	6.76688	9.1729	6.42194	106
chr12	11391527	11392147	SRR8335339_peak_9227	444	.	20.3414	48.3352	44.4177	175
chr12	11435459	11436435	SRR8335339_peak_9228	292	.	15.0109	32.8437	29.2858	251
chr12	11437676	11437899	SRR8335339_peak_9229	89	.	5.50648	11.7967	8.91944	136
chr12	11456031	11456527	SRR8335339_peak_9230	208	.	12.3456	24.2093	20.8752	336
chr12	11624859	11625095	SRR8335339_peak_9231	96	.	7.75543	12.5229	9.6265	145
chr12	12176373	12176668	SRR8335339_peak_9232	43	.	4.17385	6.9063	4.32436	123
chr12	12179305	12179630	SRR8335339_peak_9233	41	.	5.46088	6.69879	4.15564	233
chr12	12262038	12262239	SRR8335339_peak_9234	53	.	5.92892	8.01365	5.33654	96
chr12	12262693	12262923	SRR8335339_peak_9235	64	.	6.2641	9.1729	6.42194	108
chr12	12265716	12266257	SRR8335339_peak_9236	65	.	5.46642	9.31879	6.5606	142
chr12	12274137	12274447	SRR8335339_peak_9237	232	.	10.7969	26.6287	23.2439	158
chr12	12278581	12278818	SRR8335339_peak_9238	107	.	8.34771	13.7287	10.7679	98
chr12	12279457	12279704	SRR8335339_peak_9239	25	.	4.20175	4.98931	2.5663	101
chr12	12281101	12281263	SRR8335339_peak_9240	41	.	5.13366	6.69879	4.15564	82
chr12	12283797	12284075	SRR8335339_peak_9241	84	.	7.16315	11.3449	8.49972	122
chr12	12291518	12291847	SRR8335339_peak_9242	205	.	12.8002	23.9035	20.5832	142
chr12	12299435	12299738	SRR8335339_peak_9243	43	.	5.59373	6.89525	4.31393	99
chr12	12306969	12307167	SRR8335339_peak_9244	87	.	7.77244	11.6006	8.72584	67
chr12	12312827	12313057	SRR8335339_peak_9245	53	.	5.92892	8.01365	5.33654	104
chr12	12316984	12317288	SRR8335339_peak_9246	220	.	13.303	25.381	22.0191	149
chr12	12351652	12352186	SRR8335339_peak_9247	220	.	10.4021	25.4237	22.0597	348
chr12	12356354	12356773	SRR8335339_peak_9248	143	.	9.97648	17.4972	14.3837	190
chr12	12401615	12401831	SRR8335339_peak_9249	43	.	4.09982	6.9063	4.32436	79
chr12	12416612	12416907	SRR8335339_peak_9250	99	.	8.27522	12.8636	9.92716	154
chr12	12509243	12509685	SRR8335339_peak_9251	865	.	32.9273	91.344	86.5191	261
chr12	12527406	12527592	SRR8335339_peak_9252	53	.	6.09651	8.01365	5.33654	109
chr12	12528023	12528775	SRR8335339_peak_9253	505	.	23.5262	54.5726	50.5197	229
chr12	12530739	12531194	SRR8335339_peak_9254	1129	.	42.2738	118.578	112.985	216
chr12	12547427	12547720	SRR8335339_peak_9255	279	.	15.3141	31.4683	27.9318	139
chr12	12548891	12549065	SRR8335339_peak_9256	33	.	5.09095	5.82188	3.32085	81
chr12	12549501	12550134	SRR8335339_peak_9257	475	.	21.3779	51.5718	47.5848	432
chr12	12581125	12581612	SRR8335339_peak_9258	591	.	26.2077	63.3656	59.1155	263
chr12	12594628	12595090	SRR8335339_peak_9259	187	.	11.8418	21.9657	18.7087	156
chr12	12607676	12607950	SRR8335339_peak_9260	43	.	5.59373	6.89525	4.31393	123
chr12	12621123	12621342	SRR8335339_peak_9261	53	.	5.97859	7.99793	5.33654	127
chr12	12623126	12623294	SRR8335339_peak_9262	43	.	5.59373	6.89525	4.31393	74
chr12	12624400	12624611	SRR8335339_peak_9263	64	.	6.43169	9.1729	6.42194	104
chr12	12652287	12652506	SRR8335339_peak_9264	53	.	5.76132	8.01365	5.33654	84
chr12	12669882	12670133	SRR8335339_peak_9265	53	.	5.97859	7.99793	5.33654	83
chr12	12674218	12674380	SRR8335339_peak_9266	13	.	2.84122	3.53412	1.34064	126
chr12	12685290	12685478	SRR8335339_peak_9267	33	.	5.09095	5.82188	3.32085	115
chr12	12693913	12694220	SRR8335339_peak_9268	63	.	6.12666	9.08008	6.37102	84
chr12	12711309	12711475	SRR8335339_peak_9269	33	.	4.92335	5.82188	3.32085	75
chr12	12717782	12717995	SRR8335339_peak_9270	64	.	6.76688	9.1729	6.42194	113
chr12	12725266	12725383	SRR8335339_peak_9271	64	.	6.2641	9.1729	6.42194	124
chr12	12738892	12739379	SRR8335339_peak_9272	74	.	6.57087	10.1966	7.41535	412
chr12	12764730	12764929	SRR8335339_peak_9273	87	.	7.77244	11.6006	8.72584	90
chr12	12810440	12810842	SRR8335339_peak_9274	64	.	6.59929	9.1729	6.42194	130
chr12	12909748	12909967	SRR8335339_peak_9275	74	.	6.71894	10.1966	7.41535	91
chr12	12938839	12939261	SRR8335339_peak_9276	159	.	10.8601	19.1577	15.9951	105
chr12	12980639	12980811	SRR8335339_peak_9277	43	.	5.59373	6.89525	4.31393	49
chr12	12986819	12987050	SRR8335339_peak_9278	91	.	7.14254	12.0475	9.16895	105
chr12	12993846	12994732	SRR8335339_peak_9279	518	.	18.2992	55.9602	51.888	196
chr12	13077786	13078165	SRR8335339_peak_9280	150	.	10.6215	18.1951	15.054	180
chr12	13083559	13084429	SRR8335339_peak_9281	124	.	9.44838	15.4769	12.4283	751
chr12	13120526	13120875	SRR8335339_peak_9282	74	.	6.57087	10.1966	7.41535	218
chr12	13145559	13145842	SRR8335339_peak_9283	137	.	9.95116	16.8237	13.7301	131
chr12	13176206	13176679	SRR8335339_peak_9284	264	.	14.4186	29.9032	26.4241	183
chr12	13198224	13198471	SRR8335339_peak_9285	107	.	8.19964	13.7287	10.7679	104
chr12	13212214	13212506	SRR8335339_peak_9286	119	.	8.93999	14.9606	11.9524	140
chr12	13214863	13215112	SRR8335339_peak_9287	112	.	7.04584	14.2141	11.2203	90
chr12	13255096	13255463	SRR8335339_peak_9288	122	.	7.5394	15.2573	12.2403	217
chr12	13345075	13345239	SRR8335339_peak_9289	50	.	5.84706	7.63607	5.02291	66
chr12	13504842	13505143	SRR8335339_peak_9290	111	.	8.778	14.1563	11.1652	145
chr12	13689270	13689593	SRR8335339_peak_9291	292	.	15.0109	32.8437	29.2858	146
chr12	13845236	13845399	SRR8335339_peak_9292	49	.	4.77543	7.53305	4.92021	67
chr12	13862190	13862433	SRR8335339_peak_9293	108	.	8.73315	13.8185	10.8547	131
chr12	13866421	13866810	SRR8335339_peak_9294	454	.	22.0179	49.4205	45.4751	137
chr12	13869366	13869600	SRR8335339_peak_9295	111	.	8.778	14.1563	11.1652	109
chr12	13958469	13958606	SRR8335339_peak_9296	43	.	5.25854	6.89525	4.31393	77
chr12	13975911	13976145	SRR8335339_peak_9297	64	.	6.2641	9.1729	6.42194	122
chr12	14032184	14032433	SRR8335339_peak_9298	164	.	10.7891	19.59	16.4006	119
chr12	14149143	14149412	SRR8335339_peak_9299	33	.	4.28187	5.86499	3.36023	137
chr12	14150261	14150567	SRR8335339_peak_9300	99	.	8.44282	12.8636	9.92716	184
chr12	14150936	14151098	SRR8335339_peak_9301	34	.	4.64596	5.94877	3.42038	110
chr12	14152002	14152511	SRR8335339_peak_9302	438	.	21.3475	47.7253	43.8218	218
chr12	14165705	14166118	SRR8335339_peak_9303	596	.	24.3374	63.8883	59.6343	207
chr12	14237775	14238035	SRR8335339_peak_9304	131	.	9.3842	16.2172	13.1546	158
chr12	14325205	14325382	SRR8335339_peak_9305	43	.	5.42613	6.89525	4.31393	99
chr12	14351680	14351825	SRR8335339_peak_9306	25	.	4.34982	4.98931	2.5663	112
chr12	15075360	15075720	SRR8335339_peak_9307	491	.	21.8221	53.2055	49.1751	172
chr12	15222961	15223144	SRR8335339_peak_9308	64	.	6.59929	9.1729	6.42194	130
chr12	15586754	15586999	SRR8335339_peak_9309	183	.	10.496	21.63	18.3798	144
chr12	15594477	15595030	SRR8335339_peak_9310	496	.	22.1319	53.7239	49.6892	228
chr12	15606103	15606529	SRR8335339_peak_9311	81	.	5.35841	10.9285	8.10973	148
chr12	15607110	15607503	SRR8335339_peak_9312	78	.	6.71335	10.6343	7.81634	126
chr12	15616686	15617002	SRR8335339_peak_9313	357	.	16.4292	39.5201	35.7922	156
chr12	15617177	15617750	SRR8335339_peak_9314	263	.	13.7907	29.8385	26.369	253
chr12	15636981	15637190	SRR8335339_peak_9315	57	.	6.01949	8.47811	5.79184	92
chr12	15704527	15704890	SRR8335339_peak_9316	372	.	19.1688	41.0634	37.2997	164
chr12	15716653	15716841	SRR8335339_peak_9317	63	.	6.12666	9.08008	6.37102	107
chr12	15723402	15723720	SRR8335339_peak_9318	177	.	11.4595	21.007	17.7743	169
chr12	15756964	15757076	SRR8335339_peak_9320	43	.	5.25854	6.89525	4.31393	46
chr12	15761023	15761243	SRR8335339_peak_9321	53	.	5.92892	8.01365	5.33654	102
chr12	15811504	15811772	SRR8335339_peak_9322	87	.	7.60485	11.6006	8.72584	123
chr12	15812454	15812665	SRR8335339_peak_9323	43	.	5.42613	6.89525	4.31393	101
chr12	15812751	15812805	SRR8335339_peak_9324	64	.	6.43169	9.1729	6.42194	152
chr12	15813568	15813830	SRR8335339_peak_9325	43	.	5.23824	6.95302	4.35052	205
chr12	15816851	15817192	SRR8335339_peak_9326	67	.	6.29704	9.54034	6.78003	239
chr12	15849823	15850313	SRR8335339_peak_9327	1127	.	42.4643	118.363	112.776	273
chr12	15850727	15850984	SRR8335339_peak_9328	111	.	8.61041	14.1563	11.1652	175
chr12	15880200	15880386	SRR8335339_peak_9329	53	.	5.92892	8.01365	5.33654	85
chr12	15924120	15924480	SRR8335339_peak_9330	122	.	7.5394	15.2573	12.2403	203
chr12	15982476	15982769	SRR8335339_peak_9331	249	.	14.4762	28.3907	24.9461	147
chr12	15985284	15986020	SRR8335339_peak_9332	751	.	31.4031	79.7666	75.1942	296
chr12	16016602	16017217	SRR8335339_peak_9333	96	.	7.75543	12.5229	9.6265	170
chr12	16021419	16021734	SRR8335339_peak_9334	186	.	9.41496	21.8929	18.6383	158
chr12	16106872	16107284	SRR8335339_peak_9335	99	.	8.10763	12.8636	9.92716	220
chr12	16185406	16185860	SRR8335339_peak_9336	43	.	5.09017	6.95302	4.35052	84
chr12	16210551	16210756	SRR8335339_peak_9337	64	.	6.59929	9.1729	6.42194	120
chr12	16219970	16220172	SRR8335339_peak_9338	75	.	7.26966	10.3695	7.55416	103
chr12	16223104	16223327	SRR8335339_peak_9339	43	.	5.25854	6.89525	4.31393	157
chr12	16235947	16236122	SRR8335339_peak_9340	43	.	5.25854	6.89525	4.31393	103
chr12	16255083	16255398	SRR8335339_peak_9341	175	.	9.0201	20.7457	17.532	139
chr12	16278096	16278276	SRR8335339_peak_9342	63	.	6.27473	9.08008	6.37102	101
chr12	16329110	16329355	SRR8335339_peak_9343	182	.	11.161	21.4658	18.218	111
chr12	16354892	16355059	SRR8335339_peak_9344	33	.	5.09095	5.82188	3.32085	103
chr12	16391892	16392267	SRR8335339_peak_9345	249	.	14.3086	28.3907	24.9461	156
chr12	16463512	16463744	SRR8335339_peak_9346	99	.	8.10763	12.8636	9.92716	208
chr12	16532921	16533154	SRR8335339_peak_9347	88	.	7.40721	11.758	8.88134	129
chr12	16551653	16551816	SRR8335339_peak_9348	24	.	4.25298	4.79866	2.40841	148
chr12	16554333	16554516	SRR8335339_peak_9349	33	.	5.09095	5.82188	3.32085	104
chr12	16619004	16619200	SRR8335339_peak_9350	64	.	6.76688	9.1729	6.42194	126
chr12	16649921	16650123	SRR8335339_peak_9351	25	.	4.34982	4.98931	2.5663	73
chr12	16653539	16653764	SRR8335339_peak_9352	111	.	8.778	14.1563	11.1652	130
chr12	16682754	16683000	SRR8335339_peak_9353	99	.	8.44282	12.8636	9.92716	147
chr12	16717718	16717912	SRR8335339_peak_9354	53	.	6.09651	8.01365	5.33654	99
chr12	16760376	16760675	SRR8335339_peak_9355	278	.	14.5666	31.3661	27.8503	144
chr12	16820844	16821022	SRR8335339_peak_9356	43	.	5.59373	6.89525	4.31393	73
chr12	16836394	16836583	SRR8335339_peak_9357	25	.	4.34982	4.98931	2.5663	34
chr12	16845364	16845593	SRR8335339_peak_9358	53	.	6.09651	8.01365	5.33654	122
chr12	16845730	16845901	SRR8335339_peak_9359	34	.	4.64596	5.94877	3.42038	66
chr12	16850911	16851367	SRR8335339_peak_9360	75	.	7.10207	10.3695	7.55416	414
chr12	16865136	16865299	SRR8335339_peak_9361	53	.	5.76132	8.01365	5.33654	89
chr12	16869169	16869625	SRR8335339_peak_9362	64	.	6.76688	9.1729	6.42194	294
chr12	16869839	16871008	SRR8335339_peak_9363	490	.	17.6082	53.105	49.0883	774
chr12	16873067	16873254	SRR8335339_peak_9364	64	.	6.2641	9.1729	6.42194	101
chr12	16883273	16883522	SRR8335339_peak_9365	119	.	8.79192	14.9606	11.9524	131
chr12	16893881	16894713	SRR8335339_peak_9366	264	.	14.979	29.9213	26.4266	636
chr12	16897468	16897702	SRR8335339_peak_9367	121	.	8.91675	15.1588	12.1454	107
chr12	16922116	16922362	SRR8335339_peak_9368	230	.	13.1452	26.4412	23.0594	114
chr12	16998814	16999005	SRR8335339_peak_9369	64	.	6.59929	9.1729	6.42194	107
chr12	17049948	17050086	SRR8335339_peak_9370	53	.	5.68245	7.99793	5.33654	44
chr12	17062040	17062259	SRR8335339_peak_9371	99	.	8.10763	12.8636	9.92716	139
chr12	17087340	17087761	SRR8335339_peak_9372	661	.	28.3864	70.5694	66.1845	208
chr12	17174117	17174284	SRR8335339_peak_9373	34	.	4.79403	5.94877	3.42038	109
chr12	17176354	17176794	SRR8335339_peak_9374	294	.	15.9845	33.0311	29.4556	222
chr12	17250615	17250803	SRR8335339_peak_9375	53	.	5.76132	8.01365	5.33654	81
chr12	17266496	17266727	SRR8335339_peak_9376	53	.	5.92892	8.01365	5.33654	121
chr12	17283730	17283982	SRR8335339_peak_9377	124	.	9.28078	15.4769	12.4283	123
chr12	17289981	17290116	SRR8335339_peak_9378	43	.	5.42613	6.89525	4.31393	63
chr12	17317968	17318259	SRR8335339_peak_9379	53	.	5.97859	7.99793	5.33654	121
chr12	17348361	17348549	SRR8335339_peak_9380	64	.	6.76688	9.1729	6.42194	119
chr12	17420301	17420761	SRR8335339_peak_9381	1148	.	42.9283	120.556	114.899	237
chr12	17449776	17450068	SRR8335339_peak_9382	111	.	8.9456	14.1563	11.1652	133
chr12	17452387	17452559	SRR8335339_peak_9383	96	.	7.60736	12.5229	9.6265	95
chr12	17468460	17468635	SRR8335339_peak_9384	75	.	7.26966	10.3695	7.55416	99
chr12	17544580	17544908	SRR8335339_peak_9385	53	.	5.76132	8.01365	5.33654	70
chr12	17545514	17545884	SRR8335339_peak_9386	177	.	11.4595	21.007	17.7743	168
chr12	17557346	17557598	SRR8335339_peak_9387	87	.	7.43726	11.6006	8.72584	130
chr12	17712073	17712364	SRR8335339_peak_9388	177	.	11.7947	21.007	17.7743	133
chr12	17743053	17743328	SRR8335339_peak_9389	124	.	9.11319	15.4769	12.4283	126
chr12	17769363	17769991	SRR8335339_peak_9390	279	.	15.6493	31.4683	27.9318	323
chr12	17778390	17778654	SRR8335339_peak_9391	222	.	12.7898	25.6079	22.2327	132
chr12	17808657	17808861	SRR8335339_peak_9392	75	.	7.26966	10.3695	7.55416	138
chr12	17881496	17882124	SRR8335339_peak_9393	53	.	6.09651	8.01365	5.33654	158
chr12	17992517	17992751	SRR8335339_peak_9394	75	.	7.26966	10.3695	7.55416	84
chr12	21088161	21088384	SRR8335339_peak_9397	33	.	4.08444	5.86499	3.36023	78
chr12	21088813	21089052	SRR8335339_peak_9398	33	.	4.75576	5.82188	3.32085	142
chr12	21111317	21111498	SRR8335339_peak_9399	24	.	4.08539	4.79866	2.40841	38
chr12	21141537	21141823	SRR8335339_peak_9400	131	.	9.08806	16.2172	13.1546	137
chr12	21175473	21175784	SRR8335339_peak_9401	294	.	16.1521	33.0311	29.4556	161
chr12	21198418	21198650	SRR8335339_peak_9402	99	.	8.27522	12.8636	9.92716	124
chr12	21207470	21207749	SRR8335339_peak_9403	107	.	8.05157	13.7287	10.7679	137
chr12	21286029	21286363	SRR8335339_peak_9404	33	.	4.08444	5.86499	3.36023	143
chr12	21348545	21348803	SRR8335339_peak_9405	33	.	4.92335	5.82188	3.32085	148
chr12	21387805	21387975	SRR8335339_peak_9406	64	.	6.2641	9.1729	6.42194	82
chr12	21435959	21436112	SRR8335339_peak_9407	33	.	4.75576	5.82188	3.32085	97
chr12	21447213	21447380	SRR8335339_peak_9408	33	.	4.92335	5.82188	3.32085	52
chr12	21499756	21500044	SRR8335339_peak_9409	143	.	9.97648	17.4972	14.3837	155
chr12	21528120	21528803	SRR8335339_peak_9410	937	.	37.1013	98.7321	93.7179	283
chr12	24464782	24464987	SRR8335339_peak_9414	64	.	6.43169	9.1729	6.42194	98
chr12	24487034	24487294	SRR8335339_peak_9415	107	.	8.05157	13.7287	10.7679	140
chr12	24498408	24498651	SRR8335339_peak_9416	75	.	7.10207	10.3695	7.55416	107
chr12	24552514	24552861	SRR8335339_peak_9417	122	.	8.51739	15.2892	12.2707	199
chr12	24563529	24563812	SRR8335339_peak_9418	111	.	8.9456	14.1563	11.1652	125
chr12	24651194	24651382	SRR8335339_peak_9419	33	.	5.09095	5.82188	3.32085	79
chr12	24670463	24670634	SRR8335339_peak_9420	43	.	5.25854	6.89525	4.31393	58
chr12	24753729	24754033	SRR8335339_peak_9425	279	.	15.6493	31.4683	27.9318	119
chr12	24811368	24811535	SRR8335339_peak_9426	30	.	4.63177	5.50908	3.07153	83
chr12	24830686	24830958	SRR8335339_peak_9427	143	.	9.68034	17.4972	14.3837	133
chr12	24831554	24831619	SRR8335339_peak_9428	33	.	4.58817	5.82188	3.32085	76
chr12	24841639	24841954	SRR8335339_peak_9429	249	.	13.6782	28.4555	24.996	154
chr12	24842378	24842579	SRR8335339_peak_9430	43	.	5.59373	6.89525	4.31393	80
chr12	24894229	24894461	SRR8335339_peak_9431	87	.	7.43726	11.6006	8.72584	120
chr12	24912286	24912562	SRR8335339_peak_9433	365	.	18.5499	40.3	36.5684	139
chr12	24930995	24931185	SRR8335339_peak_9434	43	.	5.09017	6.95302	4.35052	85
chr12	24944764	24945124	SRR8335339_peak_9435	75	.	7.26966	10.3695	7.55416	254
chr12	24955207	24955437	SRR8335339_peak_9436	57	.	4.6921	8.44714	5.76279	119
chr12	24988460	24988750	SRR8335339_peak_9437	53	.	6.09651	8.01365	5.33654	129
chr12	24988864	24988967	SRR8335339_peak_9438	25	.	4.05368	4.98931	2.5663	151
chr12	25092307	25092565	SRR8335339_peak_9439	137	.	10.1187	16.8237	13.7301	133
chr12	25094549	25094782	SRR8335339_peak_9440	53	.	5.68245	7.99793	5.33654	141
chr12	25096045	25096428	SRR8335339_peak_9441	322	.	16.0473	35.8411	32.2098	210
chr12	25096719	25097320	SRR8335339_peak_9442	264	.	14.979	29.9213	26.4266	213
chr12	25098744	25098956	SRR8335339_peak_9443	41	.	5.29727	6.69879	4.15564	147
chr12	25099445	25099621	SRR8335339_peak_9444	26	.	4.56175	5.0773	2.64754	145
chr12	25124769	25124934	SRR8335339_peak_9446	64	.	6.2641	9.1729	6.42194	74
chr12	25245331	25245845	SRR8335339_peak_9448	93	.	6.65098	12.1886	9.30641	300
chr12	25264336	25264500	SRR8335339_peak_9449	43	.	5.42613	6.89525	4.31393	50
chr12	25293387	25294265	SRR8335339_peak_9450	288	.	14.3655	32.3623	28.8209	634
chr12	25318132	25318489	SRR8335339_peak_9451	87	.	7.77244	11.6006	8.72584	99
chr12	25437626	25437877	SRR8335339_peak_9452	111	.	8.778	14.1563	11.1652	130
chr12	25531670	25531840	SRR8335339_peak_9453	64	.	6.2641	9.1729	6.42194	117
chr12	25538954	25539132	SRR8335339_peak_9454	53	.	5.83052	7.99793	5.33654	93
chr12	25573388	25573768	SRR8335339_peak_9455	164	.	10.7891	19.59	16.4006	259
chr12	25680691	25680982	SRR8335339_peak_9457	107	.	8.19964	13.7287	10.7679	135
chr12	25768660	25769040	SRR8335339_peak_9458	357	.	18.4984	39.4294	35.7026	188
chr12	26029335	26029473	SRR8335339_peak_9460	34	.	4.79403	5.94877	3.42038	59
chr12	26175643	26175938	SRR8335339_peak_9461	93	.	6.35484	12.1886	9.30641	150
chr12	26176263	26176655	SRR8335339_peak_9462	99	.	7.94004	12.8636	9.92716	252
chr12	26202825	26203062	SRR8335339_peak_9463	75	.	7.10207	10.3695	7.55416	99
chr12	26379885	26380217	SRR8335339_peak_9464	357	.	18.666	39.4294	35.7026	177
chr12	26405484	26405826	SRR8335339_peak_9465	64	.	6.43169	9.1729	6.42194	224
chr12	26407554	26407862	SRR8335339_peak_9466	341	.	17.6605	37.8087	34.1219	156
chr12	26456618	26456793	SRR8335339_peak_9467	33	.	5.09095	5.82188	3.32085	88
chr12	26468983	26469190	SRR8335339_peak_9468	99	.	8.27522	12.8636	9.92716	109
chr12	26546395	26546586	SRR8335339_peak_9469	24	.	4.42057	4.79866	2.40841	137
chr12	26571766	26571983	SRR8335339_peak_9470	64	.	6.43169	9.1729	6.42194	127
chr12	26615387	26615603	SRR8335339_peak_9471	64	.	6.76688	9.1729	6.42194	102
chr12	26621501	26621667	SRR8335339_peak_9472	43	.	5.25854	6.89525	4.31393	92
chr12	26695232	26695377	SRR8335339_peak_9473	25	.	4.49789	4.98931	2.5663	78
chr12	26835604	26835807	SRR8335339_peak_9475	87	.	7.43726	11.6006	8.72584	102
chr12	26842716	26843094	SRR8335339_peak_9476	49	.	4.87415	7.53305	4.92021	98
chr12	26863754	26863968	SRR8335339_peak_9477	24	.	4.42057	4.79866	2.40841	143
chr12	26882272	26882746	SRR8335339_peak_9478	307	.	15.7512	34.3355	30.7408	126
chr12	26939718	26940116	SRR8335339_peak_9479	268	.	11.8828	30.322	26.8228	223
chr12	26999340	26999528	SRR8335339_peak_9480	53	.	6.09651	8.01365	5.33654	68
chr12	27061568	27061885	SRR8335339_peak_9481	96	.	8.07869	12.5494	9.64892	241
chr12	27063505	27063684	SRR8335339_peak_9482	43	.	5.09017	6.95302	4.35052	105
chr12	27179895	27180133	SRR8335339_peak_9483	108	.	8.40592	13.8185	10.8547	133
chr12	27182645	27183375	SRR8335339_peak_9484	279	.	15.4817	31.4683	27.9318	569
chr12	27235933	27236212	SRR8335339_peak_9485	191	.	12.1299	22.4452	19.1696	125
chr12	27254173	27254718	SRR8335339_peak_9486	405	.	20.1744	44.3699	40.5371	224
chr12	27271582	27271959	SRR8335339_peak_9487	186	.	9.41496	21.8929	18.6383	211
chr12	27291513	27291970	SRR8335339_peak_9488	84	.	7.45929	11.3449	8.49972	103
chr12	27294170	27294555	SRR8335339_peak_9489	626	.	27.7161	66.9496	62.6274	213
chr12	27372573	27372816	SRR8335339_peak_9490	278	.	14.7147	31.3661	27.8503	122
chr12	27390557	27390875	SRR8335339_peak_9491	249	.	14.4762	28.3907	24.9461	186
chr12	27645349	27645513	SRR8335339_peak_9492	33	.	4.92335	5.82188	3.32085	44
chr12	27786842	27787073	SRR8335339_peak_9493	53	.	5.83052	7.99793	5.33654	143
chr12	27958694	27959129	SRR8335339_peak_9494	448	.	20.3299	48.8167	44.8936	169
chr12	27959756	27960406	SRR8335339_peak_9495	236	.	13.3821	27.0236	23.6048	462
chr12	28075005	28075303	SRR8335339_peak_9496	234	.	14.141	26.877	23.4689	148
chr12	28216627	28216799	SRR8335339_peak_9497	57	.	6.01949	8.47811	5.79184	32
chr12	28291645	28291963	SRR8335339_peak_9498	33	.	4.75576	5.82188	3.32085	103
chr12	28353272	28353465	SRR8335339_peak_9499	43	.	5.25854	6.89525	4.31393	124
chr12	28378032	28378374	SRR8335339_peak_9500	137	.	9.78356	16.8237	13.7301	182
chr12	28579177	28579340	SRR8335339_peak_9501	53	.	5.76132	8.01365	5.33654	82
chr12	28622085	28622256	SRR8335339_peak_9502	41	.	5.46088	6.69879	4.15564	115
chr12	28635813	28636140	SRR8335339_peak_9503	53	.	5.68245	7.99793	5.33654	212
chr12	28649541	28649764	SRR8335339_peak_9504	74	.	6.57087	10.1966	7.41535	112
chr12	28667375	28667607	SRR8335339_peak_9505	84	.	7.16315	11.3449	8.49972	137
chr12	28699735	28699926	SRR8335339_peak_9506	96	.	7.9035	12.5229	9.6265	116
chr12	28700386	28700531	SRR8335339_peak_9507	43	.	5.25854	6.89525	4.31393	96
chr12	28700756	28701003	SRR8335339_peak_9508	63	.	6.4228	9.08008	6.37102	127
chr12	28751847	28752073	SRR8335339_peak_9509	75	.	7.10207	10.3695	7.55416	115
chr12	28771008	28771335	SRR8335339_peak_9510	438	.	21.3475	47.7253	43.8218	153
chr12	28805202	28805405	SRR8335339_peak_9511	64	.	6.43169	9.1729	6.42194	134
chr12	28817305	28817773	SRR8335339_peak_9512	164	.	11.1243	19.59	16.4006	304
chr12	28906829	28907054	SRR8335339_peak_9513	96	.	7.91508	12.5494	9.64892	149
chr12	29021214	29021501	SRR8335339_peak_9514	182	.	11.013	21.4658	18.218	133
chr12	29049046	29049473	SRR8335339_peak_9515	137	.	9.78356	16.8237	13.7301	129
chr12	29050654	29050873	SRR8335339_peak_9516	53	.	5.97859	7.99793	5.33654	72
chr12	29095966	29096334	SRR8335339_peak_9517	325	.	17.1577	36.2018	32.5494	179
chr12	29238786	29238986	SRR8335339_peak_9518	75	.	7.10207	10.3695	7.55416	86
chr12	29280314	29280749	SRR8335339_peak_9519	43	.	5.59373	6.89525	4.31393	315
chr12	29289169	29289331	SRR8335339_peak_9520	43	.	5.23824	6.95302	4.35052	104
chr12	29290856	29291452	SRR8335339_peak_9521	488	.	23.191	52.8444	48.8297	224
chr12	29378705	29378871	SRR8335339_peak_9522	33	.	4.92335	5.82188	3.32085	70
chr12	29410534	29410696	SRR8335339_peak_9523	43	.	5.23824	6.95302	4.35052	73
chr12	29465271	29465488	SRR8335339_peak_9524	107	.	8.05157	13.7287	10.7679	112
chr12	29629941	29630054	SRR8335339_peak_9525	20	.	3.39345	4.33257	2.00236	90
chr12	29664628	29664895	SRR8335339_peak_9526	87	.	7.43726	11.6006	8.72584	145
chr12	29665065	29665261	SRR8335339_peak_9527	74	.	6.57087	10.1966	7.41535	154
chr12	29708306	29708481	SRR8335339_peak_9528	63	.	6.27473	9.08008	6.37102	101
chr12	29713188	29713376	SRR8335339_peak_9529	52	.	5.59477	7.84668	5.22768	60
chr12	29747817	29747990	SRR8335339_peak_9530	53	.	5.53438	7.99793	5.33654	86
chr12	29766791	29766934	SRR8335339_peak_9531	14	.	3.19602	3.62443	1.42618	1
chr12	29767518	29767776	SRR8335339_peak_9532	208	.	12.4937	24.2093	20.8752	120
chr12	29907281	29907497	SRR8335339_peak_9533	67	.	6.43581	9.54034	6.78003	93
chr12	29930773	29930960	SRR8335339_peak_9534	14	.	3.29473	3.62443	1.42618	135
chr12	29933600	29933762	SRR8335339_peak_9535	34	.	4.79403	5.94877	3.42038	74
chr12	29939196	29939586	SRR8335339_peak_9536	87	.	7.43726	11.6006	8.72584	280
chr12	29940194	29940342	SRR8335339_peak_9537	64	.	6.76688	9.1729	6.42194	97
chr12	29940891	29941104	SRR8335339_peak_9538	64	.	6.59929	9.1729	6.42194	114
chr12	29973615	29973803	SRR8335339_peak_9539	63	.	6.27473	9.08008	6.37102	117
chr12	29974461	29974628	SRR8335339_peak_9540	43	.	5.09017	6.95302	4.35052	44
chr12	29981776	29982142	SRR8335339_peak_9541	173	.	11.1873	20.5511	17.3408	147
chr12	30013496	30013682	SRR8335339_peak_9542	33	.	5.09095	5.82188	3.32085	112
chr12	30015265	30015524	SRR8335339_peak_9543	137	.	10.1187	16.8237	13.7301	136
chr12	30160449	30160687	SRR8335339_peak_9544	191	.	12.2975	22.4452	19.1696	128
chr12	30298245	30298351	SRR8335339_peak_9545	43	.	5.25854	6.89525	4.31393	113
chr12	30308691	30308948	SRR8335339_peak_9546	126	.	8.23804	15.713	12.6631	109
chr12	30342871	30343162	SRR8335339_peak_9547	249	.	14.4762	28.3907	24.9461	155
chr12	30467347	30467510	SRR8335339_peak_9548	25	.	4.49789	4.98931	2.5663	45
chr12	30584158	30584186	SRR8335339_peak_9549	25	.	4.20175	4.98931	2.5663	12
chr12	30618365	30618618	SRR8335339_peak_9550	133	.	9.71483	16.4387	13.3687	130
chr12	30894143	30894306	SRR8335339_peak_9551	57	.	5.17028	8.41215	5.72835	141
chr12	31073983	31074273	SRR8335339_peak_9552	64	.	6.59929	9.1729	6.42194	87
chr12	31088960	31089203	SRR8335339_peak_9553	99	.	7.94004	12.8636	9.92716	147
chr12	31145455	31145694	SRR8335339_peak_9554	99	.	8.27522	12.8636	9.92716	103
chr12	31168430	31168696	SRR8335339_peak_9555	54	.	6.06348	8.12253	5.44254	116
chr12	31173549	31174030	SRR8335339_peak_9556	715	.	30.0624	76.0632	71.5624	259
chr12	31183583	31183950	SRR8335339_peak_9557	83	.	6.25613	11.2084	8.38571	154
chr12	31184220	31184398	SRR8335339_peak_9558	33	.	4.75576	5.82188	3.32085	100
chr12	31200884	31201128	SRR8335339_peak_9559	164	.	10.9567	19.59	16.4006	142
chr12	31221625	31221936	SRR8335339_peak_9560	273	.	15.4413	30.8469	27.3438	183
chr12	31232175	31232572	SRR8335339_peak_9561	784	.	30.6917	83.0754	78.4366	191
chr12	31261844	31262221	SRR8335339_peak_9562	292	.	15.4551	32.8437	29.2858	186
chr12	31264662	31264847	SRR8335339_peak_9563	43	.	5.09017	6.95302	4.35052	65
chr12	31271039	31271918	SRR8335339_peak_9564	412	.	19.1568	45.1415	41.2923	621
chr12	31278302	31278516	SRR8335339_peak_9565	25	.	4.34982	4.98931	2.5663	190
chr12	31279908	31280167	SRR8335339_peak_9566	84	.	7.58785	11.31	8.48363	126
chr12	31293751	31293994	SRR8335339_peak_9567	57	.	5.07157	8.41215	5.72835	101
chr12	31299828	31300112	SRR8335339_peak_9568	57	.	4.6921	8.44714	5.76279	186
chr12	31306127	31306661	SRR8335339_peak_9569	222	.	12.6417	25.6079	22.2327	384
chr12	31313927	31314620	SRR8335339_peak_9570	57	.	5.17028	8.41215	5.72835	542
chr12	31345997	31346161	SRR8335339_peak_9571	43	.	5.59373	6.89525	4.31393	74
chr12	31369143	31369481	SRR8335339_peak_9572	220	.	10.5995	25.4237	22.0597	175
chr12	31376589	31376976	SRR8335339_peak_9573	325	.	17.3253	36.2018	32.5494	327
chr12	31387441	31387600	SRR8335339_peak_9574	34	.	4.79403	5.94877	3.42038	114
chr12	31443988	31444260	SRR8335339_peak_9576	33	.	4.18315	5.86499	3.36023	33
chr12	31499773	31500308	SRR8335339_peak_9577	99	.	8.10763	12.8636	9.92716	170
chr12	31555289	31555520	SRR8335339_peak_9578	64	.	6.43169	9.1729	6.42194	89
chr12	31568435	31568962	SRR8335339_peak_9579	294	.	15.9845	33.0311	29.4556	167
chr12	31593110	31593259	SRR8335339_peak_9580	24	.	4.42057	4.79866	2.40841	64
chr12	31618221	31618454	SRR8335339_peak_9581	131	.	9.08806	16.2172	13.1546	98
chr12	31643084	31643438	SRR8335339_peak_9582	107	.	8.34771	13.7287	10.7679	225
chr12	31654050	31654535	SRR8335339_peak_9583	133	.	9.36727	16.4277	13.3605	109
chr12	31703930	31704298	SRR8335339_peak_9584	107	.	8.34771	13.7287	10.7679	247
chr12	31707116	31707303	SRR8335339_peak_9585	48	.	5.4644	7.45014	4.84165	111
chr12	31707540	31707809	SRR8335339_peak_9586	74	.	4.70133	10.2238	7.44233	140
chr12	31720935	31721308	SRR8335339_peak_9587	445	.	19.1378	48.489	44.5708	171
chr12	31725595	31725868	SRR8335339_peak_9588	133	.	9.2171	16.4277	13.3605	131
chr12	31726576	31727046	SRR8335339_peak_9589	143	.	9.97648	17.4972	14.3837	314
chr12	31760130	31760276	SRR8335339_peak_9590	50	.	5.52558	7.63607	5.02291	55
chr12	31806970	31807198	SRR8335339_peak_9591	84	.	7.01508	11.3449	8.49972	105
chr12	31838583	31838816	SRR8335339_peak_9592	137	.	9.95116	16.8237	13.7301	110
chr12	31950331	31950923	SRR8335339_peak_9593	205	.	12.4651	23.9035	20.5832	431
chr12	32044521	32044940	SRR8335339_peak_9594	288	.	10.5409	32.3801	28.8384	159
chr12	32103850	32104027	SRR8335339_peak_9595	53	.	5.68245	7.99793	5.33654	92
chr12	32144699	32144912	SRR8335339_peak_9596	78	.	6.9909	10.6343	7.81634	94
chr12	32191878	32192166	SRR8335339_peak_9597	99	.	7.94004	12.8636	9.92716	149
chr12	32207073	32207354	SRR8335339_peak_9598	229	.	13.6415	26.3266	22.9447	145
chr12	32291982	32292315	SRR8335339_peak_9599	158	.	10.1827	19.031	15.8738	125
chr12	32379573	32379756	SRR8335339_peak_9600	42	.	5.18002	6.77147	4.22804	109
chr12	32454886	32455175	SRR8335339_peak_9601	53	.	5.97859	7.99793	5.33654	128
chr12	32760671	32761351	SRR8335339_peak_9602	111	.	8.37862	14.087	11.1192	173
chr12	32835263	32835485	SRR8335339_peak_9603	99	.	8.27522	12.8636	9.92716	122
chr12	32926465	32926757	SRR8335339_peak_9604	150	.	10.2863	18.1951	15.054	151
chr12	32937249	32937438	SRR8335339_peak_9605	53	.	5.53438	7.99793	5.33654	69
chr12	32980910	32981089	SRR8335339_peak_9606	53	.	5.97859	7.99793	5.33654	69
chr12	32989687	32990143	SRR8335339_peak_9607	195	.	11.9014	22.8283	19.5417	157
chr12	32995163	32995555	SRR8335339_peak_9608	372	.	19.1688	41.0634	37.2997	221
chr12	33027266	33027493	SRR8335339_peak_9609	74	.	6.86701	10.1966	7.41535	126
chr12	33061727	33062126	SRR8335339_peak_9610	150	.	10.2863	18.1951	15.054	238
chr12	33111388	33111571	SRR8335339_peak_9611	41	.	5.46088	6.69879	4.15564	59
chr12	33129508	33129774	SRR8335339_peak_9612	205	.	12.9678	23.9035	20.5832	123
chr12	33138907	33139393	SRR8335339_peak_9613	64	.	6.2641	9.1729	6.42194	348
chr12	33181857	33182088	SRR8335339_peak_9614	146	.	10.0421	17.7865	14.667	100
chr12	33193553	33193871	SRR8335339_peak_9615	187	.	11.6782	21.9657	18.7087	169
chr12	33220512	33221114	SRR8335339_peak_9616	49	.	4.77543	7.53305	4.92021	467
chr12	33244186	33244473	SRR8335339_peak_9617	119	.	8.93999	14.9606	11.9524	127
chr12	33253354	33253653	SRR8335339_peak_9618	83	.	6.25613	11.2084	8.38571	152
chr12	33285788	33286311	SRR8335339_peak_9619	1006	.	35.1617	105.785	100.601	291
chr12	33290277	33290678	SRR8335339_peak_9620	65	.	5.66385	9.31879	6.5606	223
chr12	33303069	33303252	SRR8335339_peak_9622	25	.	4.49789	4.98931	2.5663	132
chr12	33303367	33303627	SRR8335339_peak_9623	87	.	7.60485	11.6006	8.72584	118
chr12	33311758	33311970	SRR8335339_peak_9624	20	.	3.49216	4.33257	2.00236	97
chr12	33338313	33338545	SRR8335339_peak_9625	109	.	8.61641	13.9146	10.9488	107
chr12	33411675	33411845	SRR8335339_peak_9627	53	.	5.83052	7.99793	5.33654	91
chr12	33429462	33429804	SRR8335339_peak_9628	336	.	16.7877	37.36	33.6895	133
chr12	33553792	33553986	SRR8335339_peak_9629	84	.	7.31122	11.3449	8.49972	90
chr12	33607852	33608178	SRR8335339_peak_9630	626	.	27.7161	66.9496	62.6274	184
chr12	33626197	33626429	SRR8335339_peak_9631	111	.	8.10108	14.087	11.1192	96
chr12	33785215	33785425	SRR8335339_peak_9632	14	.	3.79082	3.66001	1.4613	40
chr12	33958913	33959075	SRR8335339_peak_9633	24	.	4.42057	4.79866	2.40841	75
chr12	33968588	33968807	SRR8335339_peak_9634	75	.	7.26966	10.3695	7.55416	107
chr12	34087461	34087657	SRR8335339_peak_9635	64	.	6.21365	9.21692	6.46401	115
chr12	34170620	34170915	SRR8335339_peak_9636	325	.	17.3253	36.2018	32.5494	160
chr12	34248557	34248804	SRR8335339_peak_9638	122	.	7.44069	15.2573	12.2403	117
chr12	34287295	34287513	SRR8335339_peak_9639	96	.	7.9035	12.5229	9.6265	121
chr12	34305408	34305747	SRR8335339_peak_9640	177	.	11.4595	21.007	17.7743	197
chr12	34337527	34337895	SRR8335339_peak_9641	186	.	9.51367	21.8929	18.6383	246
chr12	34397836	34398053	SRR8335339_peak_9642	121	.	8.76658	15.1588	12.1454	115
chr12	34433462	34433626	SRR8335339_peak_9643	64	.	6.59929	9.1729	6.42194	74
chr12	34444795	34444938	SRR8335339_peak_9644	53	.	5.92892	8.01365	5.33654	82
chr12	34452722	34452955	SRR8335339_peak_9645	111	.	8.37862	14.087	11.1192	146
chr12	34473264	34473478	SRR8335339_peak_9646	53	.	5.92892	8.01365	5.33654	106
chr12	34516749	34517481	SRR8335339_peak_9647	233	.	9.28227	26.7525	23.3671	601
chr12	34528911	34529231	SRR8335339_peak_9648	74	.	6.86701	10.1966	7.41535	104
chr12	34579131	34579577	SRR8335339_peak_9649	294	.	16.1521	33.0311	29.4556	299
chr12	34693381	34693556	SRR8335339_peak_9650	43	.	5.42613	6.89525	4.31393	120
chr12	34766315	34766577	SRR8335339_peak_9651	131	.	9.08806	16.2172	13.1546	132
chr12	34770269	34770467	SRR8335339_peak_9652	33	.	4.58817	5.82188	3.32085	72
chr12	35038788	35039323	SRR8335339_peak_9653	234	.	13.6382	26.877	23.4689	373
chr12	35051361	35051957	SRR8335339_peak_9654	143	.	8.03297	17.4005	14.3025	157
chr12	35055660	35056040	SRR8335339_peak_9655	78	.	6.48533	10.6287	7.813	256
chr12	35155894	35156189	SRR8335339_peak_9656	119	.	8.64385	14.9606	11.9524	197
chr12	35192295	35192498	SRR8335339_peak_9657	53	.	5.53438	7.99793	5.33654	88
chr12	35284633	35284943	SRR8335339_peak_9658	14	.	3.19602	3.62443	1.42618	72
chr12	35334784	35335169	SRR8335339_peak_9659	239	.	13.2717	27.3325	23.9105	199
chr12	35503656	35503843	SRR8335339_peak_9660	43	.	5.59373	6.89525	4.31393	85
chr12	35596967	35597144	SRR8335339_peak_9662	54	.	6.06348	8.12253	5.44254	82
chr12	35702641	35702979	SRR8335339_peak_9663	317	.	16.5325	35.3763	31.7629	183
chr12	35770761	35771029	SRR8335339_peak_9664	39	.	4.90931	6.45933	3.92452	136
chr12	35833689	35833884	SRR8335339_peak_9665	26	.	3.98573	5.08049	2.64754	115
chr12	35932635	35933130	SRR8335339_peak_9666	137	.	9.78356	16.8237	13.7301	361
chr12	36029829	36030059	SRR8335339_peak_9667	64	.	6.76688	9.1729	6.42194	135
chr12	36046598	36046783	SRR8335339_peak_9668	53	.	5.92892	8.01365	5.33654	119
chr12	36081718	36081951	SRR8335339_peak_9669	64	.	6.2641	9.1729	6.42194	122
chr12	36137160	36137517	SRR8335339_peak_9670	507	.	22.4144	54.8491	50.7856	149
chr12	36150407	36150602	SRR8335339_peak_9671	51	.	5.6245	7.7937	5.17556	96
chr12	36231489	36231674	SRR8335339_peak_9673	75	.	6.93447	10.3695	7.55416	100
chr12	36317795	36318145	SRR8335339_peak_9674	249	.	13.8263	28.4555	24.996	213
chr12	36326553	36326724	SRR8335339_peak_9675	53	.	5.76132	8.01365	5.33654	91
chr12	36373723	36373936	SRR8335339_peak_9676	75	.	7.10207	10.3695	7.55416	105
chr12	36380697	36380940	SRR8335339_peak_9677	63	.	6.4228	9.08008	6.37102	112
chr12	36381430	36381764	SRR8335339_peak_9678	87	.	7.43726	11.6006	8.72584	181
chr12	36381865	36382004	SRR8335339_peak_9679	64	.	6.43169	9.1729	6.42194	387
chr12	36382081	36382381	SRR8335339_peak_9679	64	.	6.43169	9.1729	6.42194	387
chr12	36426659	36426955	SRR8335339_peak_9680	99	.	8.10763	12.8636	9.92716	184
chr12	36476505	36476836	SRR8335339_peak_9681	299	.	10.837	33.5372	29.9592	137
chr12	36557158	36557418	SRR8335339_peak_9682	122	.	8.51739	15.2892	12.2707	136
chr12	36671030	36671214	SRR8335339_peak_9683	64	.	6.2641	9.1729	6.42194	89
chr12	36880150	36880359	SRR8335339_peak_9684	43	.	5.38631	6.95302	4.35052	91
chr12	36882257	36882434	SRR8335339_peak_9685	53	.	5.89361	7.95827	5.33654	118
chr12	36933048	36933370	SRR8335339_peak_9686	307	.	15.6031	34.3355	30.7408	161
chr12	36946014	36946320	SRR8335339_peak_9687	192	.	11.8044	22.5233	19.2473	145
chr12	37168438	37168576	SRR8335339_peak_9688	24	.	4.42057	4.79866	2.40841	64
chr12	37762236	37762506	SRR8335339_peak_9689	183	.	10.496	21.63	18.3798	132
chr12	38136398	38136844	SRR8335339_peak_9690	112	.	7.24326	14.2141	11.2203	151
chr12	38293242	38293536	SRR8335339_peak_9691	236	.	13.3821	27.0236	23.6048	128
chr12	38342628	38342878	SRR8335339_peak_9692	64	.	4.9142	9.25272	6.49873	122
chr12	38373923	38374209	SRR8335339_peak_9693	208	.	12.0495	24.2093	20.8752	142
chr12	38592369	38592800	SRR8335339_peak_9694	733	.	30.5651	77.9109	73.3714	241
chr12	38803529	38803741	SRR8335339_peak_9695	57	.	5.07157	8.41215	5.72835	77
chr12	38843794	38844041	SRR8335339_peak_9696	107	.	8.34771	13.7287	10.7679	117
chr12	38953012	38953195	SRR8335339_peak_9697	51	.	5.5746	7.71405	5.10021	100
chr12	39190791	39191213	SRR8335339_peak_9698	84	.	7.31122	11.3449	8.49972	256
chr12	39464043	39464227	SRR8335339_peak_9699	64	.	6.59929	9.1729	6.42194	134
chr12	39665510	39665721	SRR8335339_peak_9700	64	.	6.59929	9.1729	6.42194	117
chr12	39956594	39956847	SRR8335339_peak_9701	107	.	8.34771	13.7287	10.7679	137
chr12	39957905	39958189	SRR8335339_peak_9702	133	.	9.87844	16.4387	13.3687	161
chr12	40037984	40038201	SRR8335339_peak_9703	96	.	7.65251	12.5954	9.69493	93
chr12	40164726	40164908	SRR8335339_peak_9704	33	.	4.08444	5.86499	3.36023	57
chr12	40197553	40197982	SRR8335339_peak_9705	99	.	8.44282	12.8636	9.92716	95
chr12	40198552	40198763	SRR8335339_peak_9706	43	.	5.42613	6.89525	4.31393	127
chr12	40198914	40199165	SRR8335339_peak_9707	87	.	7.77244	11.6006	8.72584	110
chr12	40199268	40199700	SRR8335339_peak_9708	75	.	6.93447	10.3695	7.55416	350
chr12	40199924	40200207	SRR8335339_peak_9709	111	.	8.9456	14.1563	11.1652	195
chr12	40222548	40222856	SRR8335339_peak_9710	146	.	10.1181	17.72	14.6045	153
chr12	40223207	40223731	SRR8335339_peak_9711	903	.	35.4021	95.3067	90.3848	282
chr12	40241194	40241452	SRR8335339_peak_9712	164	.	10.7891	19.59	16.4006	127
chr12	40244047	40244285	SRR8335339_peak_9713	107	.	8.19964	13.7287	10.7679	116
chr12	40327260	40327607	SRR8335339_peak_9714	366	.	17.6761	40.4363	36.6926	193
chr12	40341394	40341855	SRR8335339_peak_9715	1012	.	39.28	106.51	101.285	232
chr12	40430059	40430320	SRR8335339_peak_9716	112	.	7.04584	14.2141	11.2203	130
chr12	40438234	40438457	SRR8335339_peak_9717	64	.	6.76688	9.1729	6.42194	149
chr12	40440920	40441356	SRR8335339_peak_9718	829	.	31.8908	87.7247	82.9776	219
chr12	40441600	40441772	SRR8335339_peak_9719	24	.	4.42057	4.79866	2.40841	147
chr12	40445721	40446073	SRR8335339_peak_9720	74	.	6.86701	10.1966	7.41535	221
chr12	40446156	40446158	SRR8335339_peak_9721	43	.	5.59373	6.89525	4.31393	680
chr12	40446320	40446968	SRR8335339_peak_9721	43	.	5.59373	6.89525	4.31393	680
chr12	40471703	40472415	SRR8335339_peak_9722	357	.	18.666	39.4294	35.7026	490
chr12	40490727	40490893	SRR8335339_peak_9723	43	.	5.25854	6.89525	4.31393	89
chr12	40511405	40511601	SRR8335339_peak_9724	43	.	5.42613	6.89525	4.31393	83
chr12	40511747	40512065	SRR8335339_peak_9725	137	.	10.1187	16.8237	13.7301	133
chr12	40670054	40670236	SRR8335339_peak_9726	30	.	3.65561	5.46828	3.03344	62
chr12	40680656	40680916	SRR8335339_peak_9727	132	.	7.93426	16.3197	13.2544	137
chr12	40684307	40684496	SRR8335339_peak_9728	33	.	4.08444	5.86499	3.36023	104
chr12	40694348	40694579	SRR8335339_peak_9729	43	.	5.25854	6.89525	4.31393	161
chr12	40750787	40751082	SRR8335339_peak_9730	87	.	7.77244	11.6006	8.72584	139
chr12	40823803	40823975	SRR8335339_peak_9731	48	.	5.4644	7.45014	4.84165	72
chr12	40888581	40889099	SRR8335339_peak_9732	220	.	13.4706	25.381	22.0191	108
chr12	41024050	41024280	SRR8335339_peak_9733	43	.	5.59373	6.89525	4.31393	93
chr12	41123232	41123468	SRR8335339_peak_9734	75	.	7.26966	10.3695	7.55416	101
chr12	41159672	41159940	SRR8335339_peak_9736	107	.	8.34771	13.7287	10.7679	160
chr12	41264823	41265150	SRR8335339_peak_9737	591	.	26.2077	63.3656	59.1155	178
chr12	41275368	41275638	SRR8335339_peak_9738	48	.	5.4644	7.45014	4.84165	137
chr12	41331377	41331832	SRR8335339_peak_9739	99	.	8.10763	12.8636	9.92716	324
chr12	41438588	41438818	SRR8335339_peak_9740	34	.	4.79403	5.94877	3.42038	104
chr12	41450328	41450580	SRR8335339_peak_9741	107	.	8.49578	13.7287	10.7679	158
chr12	41565687	41565929	SRR8335339_peak_9742	34	.	4.64596	5.94877	3.42038	55
chr12	41804553	41804717	SRR8335339_peak_9743	75	.	7.10207	10.3695	7.55416	106
chr12	41838561	41838831	SRR8335339_peak_9744	208	.	12.3456	24.2093	20.8752	122
chr12	41839366	41839513	SRR8335339_peak_9745	43	.	5.59373	6.89525	4.31393	116
chr12	42223787	42224049	SRR8335339_peak_9746	53	.	5.53438	7.99793	5.33654	156
chr12	42498913	42499135	SRR8335339_peak_9747	124	.	9.61597	15.4769	12.4283	113
chr12	43618770	43619122	SRR8335339_peak_9748	99	.	8.44282	12.8636	9.92716	204
chr12	43813647	43813893	SRR8335339_peak_9749	156	.	10.4207	18.7993	15.6438	157
chr12	44017553	44018019	SRR8335339_peak_9750	99	.	7.94004	12.8636	9.92716	98
chr12	44043804	44043990	SRR8335339_peak_9751	41	.	5.46088	6.69879	4.15564	115
chr12	44044623	44045108	SRR8335339_peak_9752	220	.	13.303	25.381	22.0191	357
chr12	44106210	44106384	SRR8335339_peak_9753	33	.	4.58817	5.82188	3.32085	66
chr12	44181418	44181650	SRR8335339_peak_9754	111	.	8.61041	14.1563	11.1652	102
chr12	44292383	44292658	SRR8335339_peak_9755	137	.	9.78356	16.8237	13.7301	150
chr12	44424977	44425344	SRR8335339_peak_9756	124	.	9.11319	15.4769	12.4283	220
chr12	44830223	44830428	SRR8335339_peak_9757	119	.	8.64385	14.9606	11.9524	101
chr12	44922236	44922569	SRR8335339_peak_9758	297	.	13.7193	33.3648	29.7876	178
chr12	44979427	44979718	SRR8335339_peak_9759	89	.	5.65455	11.7967	8.91944	151
chr12	44979840	44980157	SRR8335339_peak_9760	52	.	5.59477	7.84668	5.22768	91
chr12	45006668	45006875	SRR8335339_peak_9761	53	.	5.53438	7.99793	5.33654	86
chr12	45031323	45031825	SRR8335339_peak_9762	191	.	11.9623	22.4452	19.1696	364
chr12	45047177	45047451	SRR8335339_peak_9763	349	.	17.7319	38.6896	34.9952	123
chr12	45067422	45067681	SRR8335339_peak_9764	96	.	8.24231	12.5494	9.64892	108
chr12	45074534	45074878	SRR8335339_peak_9765	64	.	6.59929	9.1729	6.42194	214
chr12	45162173	45162360	SRR8335339_peak_9766	17	.	2.92449	4.11731	1.79681	82
chr12	45432292	45432624	SRR8335339_peak_9767	150	.	10.4539	18.1951	15.054	232
chr12	45467184	45467418	SRR8335339_peak_9768	124	.	9.28078	15.4769	12.4283	141
chr12	45828461	45828722	SRR8335339_peak_9769	87	.	7.77244	11.6006	8.72584	109
chr12	46635150	46635500	SRR8335339_peak_9770	234	.	13.6382	26.877	23.4689	155
chr12	46801200	46801509	SRR8335339_peak_9771	124	.	8.98809	15.5177	12.4681	155
chr12	47009773	47010351	SRR8335339_peak_9772	84	.	7.31122	11.3449	8.49972	455
chr12	47199958	47200176	SRR8335339_peak_9773	51	.	5.95172	7.7937	5.17556	125
chr12	48020554	48020716	SRR8335339_peak_9774	46	.	5.29289	7.26911	4.66409	55
chr12	48389615	48389885	SRR8335339_peak_9775	53	.	5.76132	8.01365	5.33654	128
chr12	48853246	48853520	SRR8335339_peak_9776	119	.	8.64385	14.9606	11.9524	121
chr12	49373990	49374238	SRR8335339_peak_9777	53	.	5.53438	7.99793	5.33654	105
chr12	49382757	49382952	SRR8335339_peak_9778	43	.	5.25854	6.89525	4.31393	71
chr12	49946003	49946237	SRR8335339_peak_9779	99	.	7.68476	12.9094	9.97076	122
chr12	50352448	50353035	SRR8335339_peak_9780	692	.	22.0503	73.7233	69.2784	180
chr12	50369184	50369444	SRR8335339_peak_9781	173	.	11.1873	20.5511	17.3408	133
chr12	50385532	50385852	SRR8335339_peak_9782	208	.	12.1975	24.2093	20.8752	137
chr12	50512043	50512242	SRR8335339_peak_9783	54	.	5.76313	8.12253	5.44254	91
chr12	50594590	50594828	SRR8335339_peak_9784	99	.	8.44282	12.8636	9.92716	153
chr12	50614406	50614613	SRR8335339_peak_9785	122	.	8.65616	15.2892	12.2707	116
chr12	50615995	50616222	SRR8335339_peak_9786	87	.	7.60485	11.6006	8.72584	94
chr12	50634476	50634714	SRR8335339_peak_9787	53	.	5.92892	8.01365	5.33654	109
chr12	50845991	50846184	SRR8335339_peak_9788	20	.	3.49216	4.33257	2.00236	74
chr12	50901925	50902153	SRR8335339_peak_9789	96	.	7.75543	12.5229	9.6265	104
chr12	50943607	50943889	SRR8335339_peak_9790	234	.	14.141	26.877	23.4689	146
chr12	50966037	50966211	SRR8335339_peak_9791	64	.	6.2641	9.1729	6.42194	77
chr12	51025741	51026361	SRR8335339_peak_9792	131	.	9.23613	16.2172	13.1546	259
chr12	51031052	51031675	SRR8335339_peak_9793	243	.	14.1324	27.8166	24.3919	176
chr12	51058713	51058971	SRR8335339_peak_9794	28	.	3.22063	5.31046	2.87683	149
chr12	51112323	51112827	SRR8335339_peak_9795	169	.	10.7168	20.1225	16.9192	175
chr12	51276247	51276542	SRR8335339_peak_9796	279	.	15.4817	31.4683	27.9318	163
chr12	51347847	51348358	SRR8335339_peak_9797	112	.	7.24326	14.2141	11.2203	151
chr12	51377392	51377733	SRR8335339_peak_9798	64	.	6.43169	9.1729	6.42194	69
chr12	51415630	51415888	SRR8335339_peak_9799	148	.	10.2978	17.9378	14.8174	108
chr12	51429290	51429588	SRR8335339_peak_9800	99	.	8.44282	12.8636	9.92716	150
chr12	51505649	51505831	SRR8335339_peak_9801	64	.	6.2641	9.1729	6.42194	96
chr12	51567208	51567443	SRR8335339_peak_9802	33	.	4.92335	5.82188	3.32085	140
chr12	51676174	51676354	SRR8335339_peak_9803	74	.	5.95999	10.2513	7.46714	69
chr12	51676600	51676687	SRR8335339_peak_9804	30	.	4.493	5.50908	3.07153	60
chr12	51676910	51677159	SRR8335339_peak_9805	65	.	5.36771	9.31879	6.5606	161
chr12	51678779	51679071	SRR8335339_peak_9806	51	.	5.95172	7.7937	5.17556	176
chr12	51691977	51692616	SRR8335339_peak_9807	1027	.	37.2213	107.948	102.701	354
chr12	51694177	51694353	SRR8335339_peak_9808	48	.	5.18686	7.45014	4.84165	111
chr12	51700168	51700426	SRR8335339_peak_9809	122	.	8.97711	15.2493	12.2355	119
chr12	51709345	51709553	SRR8335339_peak_9810	87	.	7.43726	11.6006	8.72584	211
chr12	51729135	51729380	SRR8335339_peak_9811	74	.	5.95999	10.2513	7.46714	101
chr12	51736458	51736686	SRR8335339_peak_9812	75	.	7.26966	10.3695	7.55416	139
chr12	51827223	51827486	SRR8335339_peak_9813	54	.	6.06348	8.12253	5.44254	154
chr12	51844983	51845326	SRR8335339_peak_9814	150	.	10.4539	18.1951	15.054	211
chr12	51865540	51865696	SRR8335339_peak_9815	33	.	5.09095	5.82188	3.32085	83
chr12	51969985	51970373	SRR8335339_peak_9816	34	.	4.79403	5.94877	3.42038	348
chr12	51971305	51971683	SRR8335339_peak_9817	63	.	6.27473	9.08008	6.37102	194
chr12	52038344	52038684	SRR8335339_peak_9818	171	.	10.4602	20.3199	17.1147	160
chr12	52186289	52186814	SRR8335339_peak_9819	105	.	7.39468	13.4574	10.5145	161
chr12	52263792	52264011	SRR8335339_peak_9820	99	.	7.94004	12.8636	9.92716	112
chr12	52336960	52337271	SRR8335339_peak_9821	249	.	13.8263	28.4555	24.996	160
chr12	52383306	52383618	SRR8335339_peak_9822	191	.	12.1299	22.4452	19.1696	169
chr12	52396544	52396744	SRR8335339_peak_9823	33	.	5.09095	5.82188	3.32085	120
chr12	52434115	52434283	SRR8335339_peak_9824	49	.	4.87415	7.53305	4.92021	146
chr12	52448292	52448546	SRR8335339_peak_9825	177	.	11.4595	21.007	17.7743	152
chr12	52479392	52479699	SRR8335339_peak_9826	348	.	16.5662	38.5814	34.8899	135
chr12	52493185	52493557	SRR8335339_peak_9827	307	.	15.8993	34.3355	30.7408	173
chr12	52503206	52504608	SRR8335339_peak_9828	303	.	16.423	33.9404	30.3593	199
chr12	52505057	52505271	SRR8335339_peak_9829	78	.	6.71335	10.6343	7.81634	126
chr12	52603469	52604157	SRR8335339_peak_9830	137	.	10.1187	16.8237	13.7301	283
chr12	52604772	52605031	SRR8335339_peak_9831	111	.	8.10108	14.087	11.1192	141
chr12	52633314	52633452	SRR8335339_peak_9832	53	.	5.97859	7.99793	5.33654	117
chr12	52783695	52783892	SRR8335339_peak_9833	40	.	5.41244	6.62767	4.09224	81
chr12	52800460	52800625	SRR8335339_peak_9834	48	.	5.32563	7.45014	4.84165	102
chr12	52834180	52834342	SRR8335339_peak_9835	53	.	5.68245	7.99793	5.33654	79
chr12	52835495	52835781	SRR8335339_peak_9836	310	.	15.8247	34.7061	31.0942	140
chr12	52836074	52836392	SRR8335339_peak_9837	83	.	6.15742	11.2084	8.38571	197
chr12	52852237	52852505	SRR8335339_peak_9838	74	.	6.71894	10.1966	7.41535	156
chr12	52852643	52852746	SRR8335339_peak_9839	34	.	4.64596	5.94877	3.42038	52
chr12	52854364	52854861	SRR8335339_peak_9840	878	.	34.0423	92.6922	87.8556	224
chr12	52857635	52857659	SRR8335339_peak_9841	119	.	8.64385	14.9606	11.9524	271
chr12	52857781	52858062	SRR8335339_peak_9841	119	.	8.64385	14.9606	11.9524	271
chr12	52875637	52875825	SRR8335339_peak_9842	34	.	4.79403	5.94877	3.42038	121
chr12	52876933	52877427	SRR8335339_peak_9843	480	.	21.6814	52.0779	48.0839	261
chr12	52879056	52879877	SRR8335339_peak_9844	504	.	17.8056	54.5285	50.4899	296
chr12	52895567	52895987	SRR8335339_peak_9845	97	.	5.95069	12.6839	9.78278	283
chr12	53007532	53007749	SRR8335339_peak_9847	84	.	7.31122	11.3449	8.49972	122
chr12	53033359	53033530	SRR8335339_peak_9848	46	.	5.22604	7.29726	4.69178	113
chr12	53061740	53061982	SRR8335339_peak_9849	107	.	8.05157	13.7287	10.7679	118
chr12	53132390	53132621	SRR8335339_peak_9850	64	.	6.59929	9.1729	6.42194	100
chr12	53146703	53146916	SRR8335339_peak_9851	33	.	4.58817	5.82188	3.32085	81
chr12	53155524	53155856	SRR8335339_peak_9852	64	.	6.2641	9.1729	6.42194	159
chr12	53217211	53217405	SRR8335339_peak_9853	53	.	5.76132	8.01365	5.33654	99
chr12	53293088	53293257	SRR8335339_peak_9854	24	.	4.08539	4.79866	2.40841	55
chr12	53300468	53300662	SRR8335339_peak_9855	34	.	4.79403	5.94877	3.42038	102
chr12	53317892	53318180	SRR8335339_peak_9856	169	.	10.5688	20.1225	16.9192	159
chr12	53328244	53328422	SRR8335339_peak_9857	33	.	4.92335	5.82188	3.32085	56
chr12	53364622	53364826	SRR8335339_peak_9858	102	.	8.04586	13.2305	10.2881	95
chr12	53423672	53423865	SRR8335339_peak_9859	74	.	6.57087	10.1966	7.41535	74
chr12	53503367	53503734	SRR8335339_peak_9860	341	.	17.6605	37.8087	34.1219	159
chr12	53630653	53630984	SRR8335339_peak_9861	63	.	6.27473	9.08008	6.37102	155
chr12	53672504	53672726	SRR8335339_peak_9862	49	.	4.77543	7.53305	4.92021	115
chr12	53685436	53685604	SRR8335339_peak_9863	43	.	5.42613	6.89525	4.31393	94
chr12	53693466	53693670	SRR8335339_peak_9864	64	.	6.43169	9.1729	6.42194	97
chr12	53698119	53698419	SRR8335339_peak_9865	239	.	13.2717	27.3325	23.9105	161
chr12	53801896	53802110	SRR8335339_peak_9866	43	.	5.38631	6.95302	4.35052	135
chr12	53915790	53916118	SRR8335339_peak_9867	143	.	9.97648	17.4972	14.3837	174
chr12	53922302	53922464	SRR8335339_peak_9868	33	.	5.09095	5.82188	3.32085	96
chr12	53925158	53925373	SRR8335339_peak_9869	111	.	8.37862	14.087	11.1192	83
chr12	54004932	54005181	SRR8335339_peak_9870	146	.	10.2057	17.7865	14.667	155
chr12	54098918	54099090	SRR8335339_peak_9871	64	.	6.59929	9.1729	6.42194	104
chr12	54164269	54164444	SRR8335339_peak_9872	34	.	4.9421	5.94877	3.42038	65
chr12	54167798	54167994	SRR8335339_peak_9873	64	.	6.76688	9.1729	6.42194	91
chr12	54231253	54231428	SRR8335339_peak_9874	43	.	5.59373	6.89525	4.31393	74
chr12	54265429	54265782	SRR8335339_peak_9875	318	.	17.0774	35.5094	31.8915	204
chr12	54272328	54272491	SRR8335339_peak_9876	20	.	3.49216	4.33257	2.00236	44
chr12	54282399	54282642	SRR8335339_peak_9877	111	.	8.778	14.1563	11.1652	126
chr12	54286929	54287371	SRR8335339_peak_9878	208	.	12.4937	24.2093	20.8752	132
chr12	54313744	54313885	SRR8335339_peak_9879	43	.	5.25854	6.89525	4.31393	81
chr12	54384211	54384443	SRR8335339_peak_9880	74	.	6.71894	10.1966	7.41535	108
chr12	54397114	54397320	SRR8335339_peak_9881	150	.	10.4539	18.1951	15.054	126
chr12	54405217	54405432	SRR8335339_peak_9882	18	.	3.06333	4.14638	1.82535	65
chr12	54516143	54516322	SRR8335339_peak_9883	41	.	4.57801	6.6833	4.14451	85
chr12	54517265	54517522	SRR8335339_peak_9884	53	.	5.92892	8.01365	5.33654	174
chr12	54599380	54599575	SRR8335339_peak_9885	53	.	6.09651	8.01365	5.33654	121
chr12	54696433	54697081	SRR8335339_peak_9886	191	.	11.9623	22.4452	19.1696	597
chr12	54789876	54790142	SRR8335339_peak_9894	124	.	9.44838	15.4769	12.4283	139
chr12	54824052	54824358	SRR8335339_peak_9895	49	.	4.67672	7.53305	4.92021	119
chr12	54834949	54835189	SRR8335339_peak_9896	53	.	5.68245	7.99793	5.33654	128
chr12	54859520	54859886	SRR8335339_peak_9897	163	.	10.7249	19.4812	16.3173	174
chr12	54862007	54862236	SRR8335339_peak_9898	50	.	4.32192	7.66459	5.05098	146
chr12	54862561	54862854	SRR8335339_peak_9899	88	.	7.26844	11.758	8.88134	149
chr12	54863359	54863581	SRR8335339_peak_9900	84	.	7.16315	11.3449	8.49972	124
chr12	54874672	54875107	SRR8335339_peak_9901	150	.	10.2863	18.1951	15.054	261
chr12	54881418	54881600	SRR8335339_peak_9902	53	.	5.76132	8.01365	5.33654	87
chr12	55302360	55302662	SRR8335339_peak_9903	111	.	8.778	14.1563	11.1652	156
chr12	55302889	55303347	SRR8335339_peak_9904	591	.	26.0401	63.3656	59.1155	287
chr12	55315312	55315572	SRR8335339_peak_9905	318	.	16.9138	35.5094	31.8915	154
chr12	55384085	55384255	SRR8335339_peak_9906	34	.	4.9421	5.94877	3.42038	110
chr12	55407891	55408126	SRR8335339_peak_9907	169	.	10.7168	20.1225	16.9192	122
chr12	55438622	55438824	SRR8335339_peak_9908	53	.	5.53438	7.99793	5.33654	109
chr12	55464077	55464557	SRR8335339_peak_9909	236	.	13.0859	27.0236	23.6048	106
chr12	55491891	55492090	SRR8335339_peak_9910	33	.	4.58817	5.82188	3.32085	138
chr12	55492560	55492806	SRR8335339_peak_9911	124	.	9.28078	15.4769	12.4283	124
chr12	55518053	55518250	SRR8335339_peak_9912	96	.	7.9035	12.5229	9.6265	101
chr12	55600277	55600441	SRR8335339_peak_9913	25	.	4.20175	4.98931	2.5663	33
chr12	55760315	55760771	SRR8335339_peak_9914	606	.	25.2277	64.9088	60.6396	217
chr12	55778338	55778591	SRR8335339_peak_9915	159	.	10.5329	19.1577	15.9951	121
chr12	55820981	55821268	SRR8335339_peak_9916	53	.	5.53438	7.99793	5.33654	239
chr12	55835910	55836329	SRR8335339_peak_9917	62	.	6.27895	8.92942	6.23625	210
chr12	55934026	55934195	SRR8335339_peak_9918	53	.	5.76132	8.01365	5.33654	80
chr12	56184548	56184739	SRR8335339_peak_9919	26	.	3.7883	5.08049	2.64754	98
chr12	56419442	56419629	SRR8335339_peak_9920	33	.	5.09095	5.82188	3.32085	109
chr12	56637266	56637644	SRR8335339_peak_9921	236	.	13.3821	27.0236	23.6048	222
chr12	56788337	56788519	SRR8335339_peak_9922	53	.	5.92892	8.01365	5.33654	111
chr12	56940993	56941171	SRR8335339_peak_9923	84	.	7.26063	11.31	8.48363	85
chr12	56959214	56959403	SRR8335339_peak_9924	43	.	5.25854	6.89525	4.31393	82
chr12	57035387	57035579	SRR8335339_peak_9926	74	.	6.86701	10.1966	7.41535	98
chr12	57120996	57121158	SRR8335339_peak_9927	53	.	5.68245	7.99793	5.33654	93
chr12	57140108	57140260	SRR8335339_peak_9928	43	.	5.59373	6.89525	4.31393	100
chr12	57481939	57482132	SRR8335339_peak_9929	64	.	6.76688	9.1729	6.42194	119
chr12	57607648	57608023	SRR8335339_peak_9930	750	.	25.2484	79.6008	75.0432	217
chr12	57623352	57623598	SRR8335339_peak_9931	87	.	7.43726	11.6006	8.72584	110
chr12	57685217	57685427	SRR8335339_peak_9932	111	.	8.61041	14.1563	11.1652	135
chr12	58151931	58152241	SRR8335339_peak_9933	107	.	8.19964	13.7287	10.7679	183
chr12	58198887	58199052	SRR8335339_peak_9934	33	.	4.92335	5.82188	3.32085	19
chr12	58533796	58534058	SRR8335339_peak_9936	143	.	9.97648	17.4972	14.3837	156
chr12	58538145	58538582	SRR8335339_peak_9937	119	.	8.79192	14.9606	11.9524	143
chr12	58935716	58935817	SRR8335339_peak_9938	24	.	4.42057	4.79866	2.40841	49
chr12	58944833	58945027	SRR8335339_peak_9939	75	.	7.10207	10.3695	7.55416	82
chr12	58947904	58948224	SRR8335339_peak_9940	177	.	11.6271	21.007	17.7743	196
chr12	58959831	58959954	SRR8335339_peak_9941	53	.	5.53438	7.99793	5.33654	99
chr12	59013049	59013478	SRR8335339_peak_9942	596	.	24.1987	63.8883	59.6343	270
chr12	59131342	59131552	SRR8335339_peak_9943	75	.	6.66417	10.3457	7.55416	85
chr12	59206936	59207302	SRR8335339_peak_9944	283	.	15.4912	31.9227	28.3827	132
chr12	59219586	59220086	SRR8335339_peak_9945	182	.	11.3091	21.4658	18.218	259
chr12	60435018	60435190	SRR8335339_peak_9947	54	.	5.61296	8.12253	5.44254	70
chr12	61524225	61524591	SRR8335339_peak_9948	84	.	7.42424	11.31	8.48363	132
chr12	61843929	61844110	SRR8335339_peak_9949	64	.	6.59929	9.1729	6.42194	77
chr12	61853572	61853798	SRR8335339_peak_9950	84	.	7.16315	11.3449	8.49972	110
chr12	63479776	63480009	SRR8335339_peak_9951	87	.	7.77244	11.6006	8.72584	118
chr12	63583159	63583323	SRR8335339_peak_9952	75	.	6.89318	10.3023	7.51749	102
chr12	64384624	64384834	SRR8335339_peak_9953	84	.	7.42424	11.31	8.48363	122
chr12	64385613	64385961	SRR8335339_peak_9954	336	.	16.7877	37.36	33.6895	166
chr12	64389788	64390052	SRR8335339_peak_9955	75	.	7.10207	10.3695	7.55416	124
chr12	64609909	64610185	SRR8335339_peak_9956	53	.	5.97859	7.99793	5.33654	76
chr12	64623392	64623573	SRR8335339_peak_9957	43	.	5.59373	6.89525	4.31393	93
chr12	64758279	64758593	SRR8335339_peak_9958	124	.	9.44838	15.4769	12.4283	160
chr12	64902699	64902944	SRR8335339_peak_9959	96	.	7.75543	12.5229	9.6265	135
chr12	64917775	64917954	SRR8335339_peak_9960	24	.	4.42057	4.79866	2.40841	111
chr12	64959345	64959655	SRR8335339_peak_9961	366	.	17.6761	40.4363	36.6926	134
chr12	64965464	64965773	SRR8335339_peak_9962	156	.	10.3477	18.8475	15.6919	148
chr12	65073429	65074173	SRR8335339_peak_9963	249	.	14.4762	28.3907	24.9461	344
chr12	65076254	65076445	SRR8335339_peak_9964	53	.	5.92892	8.01365	5.33654	104
chr12	65115233	65115404	SRR8335339_peak_9965	14	.	3.19602	3.62443	1.42618	135
chr12	65172160	65172413	SRR8335339_peak_9966	75	.	6.81434	10.3457	7.55416	131
chr12	65258242	65258413	SRR8335339_peak_9967	53	.	5.92892	8.01365	5.33654	130
chr12	65347339	65347599	SRR8335339_peak_9968	74	.	6.86701	10.1966	7.41535	114
chr12	65387140	65387363	SRR8335339_peak_9969	64	.	6.59929	9.1729	6.42194	106
chr12	65498444	65498860	SRR8335339_peak_9970	522	.	24.029	56.3112	52.2239	228
chr12	65502048	65502438	SRR8335339_peak_9971	573	.	24.3393	61.5192	57.3249	192
chr12	65930149	65930392	SRR8335339_peak_9972	137	.	9.78356	16.8237	13.7301	137
chr12	66059703	66060061	SRR8335339_peak_9973	53	.	6.09651	8.01365	5.33654	107
chr12	67220475	67220744	SRR8335339_peak_9974	87	.	7.77244	11.6006	8.72584	130
chr12	67493650	67493899	SRR8335339_peak_9975	96	.	7.60736	12.5229	9.6265	172
chr12	68005519	68005822	SRR8335339_peak_9976	43	.	5.25854	6.89525	4.31393	96
chr12	68242783	68243026	SRR8335339_peak_9977	35	.	4.8621	6.04893	3.51806	77
chr12	68243423	68243678	SRR8335339_peak_9978	156	.	10.1245	18.7993	15.6438	100
chr12	68463117	68463607	SRR8335339_peak_9979	341	.	17.828	37.8087	34.1219	204
chr12	68463740	68463902	SRR8335339_peak_9980	53	.	5.76132	8.01365	5.33654	77
chr12	68500811	68501042	SRR8335339_peak_9981	87	.	7.60485	11.6006	8.72584	120
chr12	68542374	68542539	SRR8335339_peak_9982	54	.	5.9133	8.12253	5.44254	86
chr12	68680665	68681058	SRR8335339_peak_9983	412	.	19.0087	45.1415	41.2923	197
chr12	68977245	68977423	SRR8335339_peak_9984	33	.	4.58817	5.82188	3.32085	72
chr12	69131989	69132241	SRR8335339_peak_9985	137	.	9.78356	16.8237	13.7301	117
chr12	69159198	69159521	SRR8335339_peak_9986	33	.	4.58817	5.82188	3.32085	109
chr12	69168292	69168449	SRR8335339_peak_9987	33	.	5.09095	5.82188	3.32085	68
chr12	69211210	69211458	SRR8335339_peak_9988	107	.	8.49578	13.7287	10.7679	117
chr12	69242120	69242539	SRR8335339_peak_9989	182	.	11.161	21.4658	18.218	264
chr12	69250889	69251048	SRR8335339_peak_9990	53	.	5.83052	7.99793	5.33654	85
chr12	69318531	69318786	SRR8335339_peak_9991	121	.	9.06037	15.1155	12.1034	150
chr12	69374259	69374417	SRR8335339_peak_9992	33	.	4.75576	5.82188	3.32085	44
chr12	69402202	69402502	SRR8335339_peak_9993	279	.	15.3141	31.4683	27.9318	161
chr12	69424978	69425291	SRR8335339_peak_9994	122	.	7.5394	15.2573	12.2403	191
chr12	69531997	69532401	SRR8335339_peak_9995	57	.	5.269	8.41215	5.72835	219
chr12	69556193	69556409	SRR8335339_peak_9996	53	.	6.09651	8.01365	5.33654	124
chr12	69557052	69557241	SRR8335339_peak_9997	63	.	6.4228	9.08008	6.37102	105
chr12	69582919	69583233	SRR8335339_peak_9998	62	.	6.60617	8.92942	6.23625	122
chr12	69618582	69618905	SRR8335339_peak_9999	33	.	5.09095	5.82188	3.32085	239
chr12	69728811	69729031	SRR8335339_peak_10000	75	.	6.93447	10.3695	7.55416	118
chr12	69744152	69744453	SRR8335339_peak_10002	115	.	8.11756	14.5742	11.5786	134
chr12	69757866	69758243	SRR8335339_peak_10003	183	.	10.8765	21.6279	18.3785	218
chr12	69758532	69758999	SRR8335339_peak_10004	334	.	17.5683	37.0926	33.4315	180
chr12	69817209	69817579	SRR8335339_peak_10005	459	.	20.6375	49.9483	45.9937	197
chr12	69844051	69844372	SRR8335339_peak_10006	93	.	6.65098	12.1886	9.30641	170
chr12	69879406	69879677	SRR8335339_peak_10007	124	.	9.11319	15.4769	12.4283	138
chr12	69893001	69893283	SRR8335339_peak_10009	15	.	3.91779	3.832	1.54114	54
chr12	69898087	69898485	SRR8335339_peak_10010	629	.	26.3367	67.2336	62.9089	218
chr12	69966167	69966427	SRR8335339_peak_10011	146	.	10.1181	17.72	14.6045	113
chr12	69986984	69987230	SRR8335339_peak_10012	137	.	9.78356	16.8237	13.7301	128
chr12	70072700	70072914	SRR8335339_peak_10013	87	.	7.77244	11.6006	8.72584	127
chr12	70144336	70144603	SRR8335339_peak_10014	25	.	4.34982	4.98931	2.5663	146
chr12	70223290	70223512	SRR8335339_peak_10015	74	.	6.71894	10.1966	7.41535	114
chr12	70231322	70231559	SRR8335339_peak_10016	53	.	5.83052	7.99793	5.33654	138
chr12	70247351	70247540	SRR8335339_peak_10017	43	.	5.09017	6.95302	4.35052	130
chr12	70247820	70248049	SRR8335339_peak_10018	33	.	4.92335	5.82188	3.32085	188
chr12	70259580	70259766	SRR8335339_peak_10019	34	.	4.9421	5.94877	3.42038	81
chr12	70347616	70347795	SRR8335339_peak_10020	33	.	4.92335	5.82188	3.32085	102
chr12	70452933	70453155	SRR8335339_peak_10021	33	.	4.58817	5.82188	3.32085	111
chr12	70556833	70557346	SRR8335339_peak_10022	573	.	24.3393	61.5192	57.3249	279
chr12	70559311	70559508	SRR8335339_peak_10023	49	.	4.77543	7.53305	4.92021	104
chr12	70588302	70588519	SRR8335339_peak_10024	33	.	5.09095	5.82188	3.32085	105
chr12	70622043	70622402	SRR8335339_peak_10025	369	.	14.548	40.6853	36.9381	197
chr12	70631379	70631524	SRR8335339_peak_10026	24	.	4.25298	4.79866	2.40841	72
chr12	70633306	70633690	SRR8335339_peak_10027	363	.	17.1213	40.0835	36.3542	282
chr12	70690552	70690783	SRR8335339_peak_10031	177	.	11.4595	21.007	17.7743	117
chr12	70712315	70712731	SRR8335339_peak_10032	220	.	13.303	25.381	22.0191	201
chr12	70730084	70730284	SRR8335339_peak_10033	75	.	7.10207	10.3695	7.55416	72
chr12	70795037	70795472	SRR8335339_peak_10034	540	.	23.0066	58.1655	54.027	154
chr12	70799253	70799731	SRR8335339_peak_10035	428	.	19.8972	46.7329	42.851	284
chr12	70812018	70812573	SRR8335339_peak_10036	256	.	11.5866	29.0782	25.6142	384
chr12	70812881	70813234	SRR8335339_peak_10037	591	.	26.3753	63.3656	59.1155	175
chr12	70825008	70825372	SRR8335339_peak_10038	64	.	6.43169	9.1729	6.42194	73
chr12	70827260	70827911	SRR8335339_peak_10039	234	.	14.141	26.877	23.4689	513
chr12	70854577	70854871	SRR8335339_peak_10040	164	.	10.9567	19.59	16.4006	151
chr12	70867933	70868150	SRR8335339_peak_10041	53	.	5.76132	8.01365	5.33654	77
chr12	70877931	70878151	SRR8335339_peak_10042	53	.	5.97859	7.99793	5.33654	104
chr12	70884187	70884438	SRR8335339_peak_10043	75	.	7.26966	10.3695	7.55416	134
chr12	70937713	70937974	SRR8335339_peak_10044	24	.	4.08539	4.79866	2.40841	177
chr12	70968053	70968473	SRR8335339_peak_10045	249	.	13.8263	28.4555	24.996	194
chr12	70968729	70968985	SRR8335339_peak_10046	64	.	6.43169	9.1729	6.42194	225
chr12	70969810	70970059	SRR8335339_peak_10047	83	.	6.15742	11.2084	8.38571	101
chr12	70975003	70975188	SRR8335339_peak_10048	43	.	5.25854	6.89525	4.31393	92
chr12	71009906	71010152	SRR8335339_peak_10049	119	.	8.79192	14.9606	11.9524	92
chr12	71014860	71015340	SRR8335339_peak_10050	288	.	15.6049	32.3861	28.8423	128
chr12	71015598	71016101	SRR8335339_peak_10051	34	.	4.9421	5.94877	3.42038	333
chr12	71111357	71111714	SRR8335339_peak_10052	143	.	9.53227	17.4972	14.3837	206
chr12	71113039	71113409	SRR8335339_peak_10053	885	.	35.2385	93.4089	88.5312	183
chr12	71136723	71137114	SRR8335339_peak_10054	114	.	8.67228	14.4862	11.4914	155
chr12	71227734	71228049	SRR8335339_peak_10055	49	.	4.77543	7.53305	4.92021	121
chr12	71229128	71229721	SRR8335339_peak_10056	988	.	34.8841	103.964	98.8288	351
chr12	71244817	71245276	SRR8335339_peak_10057	421	.	20.8447	46.0416	42.173	168
chr12	71254459	71254655	SRR8335339_peak_10058	84	.	7.16315	11.3449	8.49972	93
chr12	71310386	71310583	SRR8335339_peak_10059	25	.	4.20175	4.98931	2.5663	113
chr12	71311451	71311815	SRR8335339_peak_10060	205	.	12.8002	23.9035	20.5832	304
chr12	71329029	71329400	SRR8335339_peak_10061	454	.	19.8967	49.3348	45.4079	152
chr12	71333636	71333898	SRR8335339_peak_10062	67	.	6.43581	9.54034	6.78003	113
chr12	71336905	71337368	SRR8335339_peak_10063	164	.	11.1243	19.59	16.4006	156
chr12	71338097	71338251	SRR8335339_peak_10064	53	.	5.68245	7.99793	5.33654	67
chr12	71468455	71468636	SRR8335339_peak_10065	43	.	5.38631	6.95302	4.35052	83
chr12	71471353	71471649	SRR8335339_peak_10066	57	.	5.07157	8.41215	5.72835	127
chr12	71476080	71476399	SRR8335339_peak_10067	150	.	10.4539	18.1951	15.054	146
chr12	71483070	71483293	SRR8335339_peak_10068	43	.	5.09017	6.95302	4.35052	84
chr12	71494620	71494960	SRR8335339_peak_10069	124	.	9.11319	15.4769	12.4283	196
chr12	71495136	71495338	SRR8335339_peak_10070	53	.	5.53438	7.99793	5.33654	99
chr12	71544059	71544279	SRR8335339_peak_10071	111	.	8.778	14.1563	11.1652	90
chr12	71544469	71544642	SRR8335339_peak_10072	33	.	4.58817	5.82188	3.32085	99
chr12	71578893	71579167	SRR8335339_peak_10073	75	.	7.10207	10.3695	7.55416	119
chr12	71615826	71616026	SRR8335339_peak_10074	65	.	5.46642	9.31879	6.5606	118
chr12	71616161	71616384	SRR8335339_peak_10075	52	.	5.46579	7.84668	5.22768	92
chr12	71645875	71646407	SRR8335339_peak_10077	41	.	4.57801	6.6833	4.14451	444
chr12	71741796	71742015	SRR8335339_peak_10078	43	.	5.23824	6.95302	4.35052	127
chr12	71747438	71747669	SRR8335339_peak_10079	96	.	7.75543	12.5229	9.6265	124
chr12	71748909	71749076	SRR8335339_peak_10080	24	.	4.25298	4.79866	2.40841	32
chr12	71768660	71768826	SRR8335339_peak_10081	20	.	3.59087	4.33257	2.00236	161
chr12	71779793	71780201	SRR8335339_peak_10082	459	.	20.6375	49.9483	45.9937	181
chr12	71796797	71797019	SRR8335339_peak_10084	75	.	6.93447	10.3695	7.55416	145
chr12	71813901	71814196	SRR8335339_peak_10085	83	.	6.15742	11.2084	8.38571	169
chr12	71815368	71815615	SRR8335339_peak_10086	173	.	11.351	20.5511	17.3408	141
chr12	71820046	71820571	SRR8335339_peak_10087	866	.	34.584	91.518	86.6868	240
chr12	71823259	71823511	SRR8335339_peak_10088	119	.	8.64385	14.9606	11.9524	98
chr12	71834120	71834429	SRR8335339_peak_10090	191	.	12.1299	22.4452	19.1696	166
chr12	71838149	71838556	SRR8335339_peak_10091	65	.	5.66385	9.31879	6.5606	249
chr12	71848171	71848418	SRR8335339_peak_10092	96	.	7.60736	12.5229	9.6265	128
chr12	71853794	71853973	SRR8335339_peak_10093	33	.	5.09095	5.82188	3.32085	134
chr12	71856024	71856378	SRR8335339_peak_10094	89	.	5.58052	11.7967	8.91944	303
chr12	71859128	71859471	SRR8335339_peak_10095	131	.	9.3842	16.2172	13.1546	158
chr12	71863902	71864306	SRR8335339_peak_10096	63	.	6.27473	9.08008	6.37102	273
chr12	71883026	71883755	SRR8335339_peak_10097	369	.	14.4493	40.6853	36.9381	493
chr12	71885020	71885206	SRR8335339_peak_10098	22	.	4.07668	4.60347	2.2688	88
chr12	71885869	71886263	SRR8335339_peak_10099	74	.	5.76257	10.2513	7.46714	194
chr12	71888408	71888838	SRR8335339_peak_10100	423	.	19.0641	46.2074	42.3356	216
chr12	71907632	71907821	SRR8335339_peak_10101	34	.	4.79403	5.94877	3.42038	148
chr12	71910666	71911064	SRR8335339_peak_10102	87	.	7.77244	11.6006	8.72584	137
chr12	71926039	71926288	SRR8335339_peak_10103	107	.	8.05157	13.7287	10.7679	122
chr12	71934009	71934263	SRR8335339_peak_10104	64	.	6.76688	9.1729	6.42194	95
chr12	71936498	71936933	SRR8335339_peak_10105	322	.	16.4916	35.8411	32.2098	235
chr12	71938267	71938437	SRR8335339_peak_10106	15	.	3.7502	3.832	1.54114	20
chr12	71938700	71938949	SRR8335339_peak_10107	107	.	8.05157	13.7287	10.7679	126
chr12	71970626	71970951	SRR8335339_peak_10108	51	.	5.95172	7.7937	5.17556	120
chr12	71983244	71983627	SRR8335339_peak_10109	208	.	12.4937	24.2093	20.8752	189
chr12	72021366	72021816	SRR8335339_peak_10110	123	.	9.55871	15.386	12.3672	280
chr12	72036299	72036520	SRR8335339_peak_10111	191	.	12.1299	22.4452	19.1696	120
chr12	72040146	72040353	SRR8335339_peak_10112	75	.	7.26966	10.3695	7.55416	101
chr12	72047720	72047889	SRR8335339_peak_10113	63	.	6.4228	9.08008	6.37102	105
chr12	72083812	72084025	SRR8335339_peak_10114	51	.	5.6245	7.7937	5.17556	107
chr12	72084253	72084555	SRR8335339_peak_10115	73	.	5.21034	10.0802	7.31745	152
chr12	72085896	72086072	SRR8335339_peak_10116	24	.	4.25298	4.79866	2.40841	85
chr12	72343464	72344097	SRR8335339_peak_10118	1469	.	53.1903	155.106	146.901	345
chr12	72427840	72428057	SRR8335339_peak_10119	133	.	9.36727	16.4277	13.3605	98
chr12	72441463	72441627	SRR8335339_peak_10120	43	.	5.38631	6.95302	4.35052	112
chr12	72477051	72477373	SRR8335339_peak_10121	110	.	8.23353	14.0248	11.0588	124
chr12	72664773	72665004	SRR8335339_peak_10123	32	.	4.80643	5.64887	3.20417	108
chr12	72665246	72665452	SRR8335339_peak_10124	14	.	3.29473	3.62443	1.42618	9
chr12	72719326	72720024	SRR8335339_peak_10125	221	.	8.19578	25.522	22.1576	634
chr12	72720485	72720665	SRR8335339_peak_10126	53	.	5.97859	7.99793	5.33654	121
chr12	72917193	72917519	SRR8335339_peak_10127	164	.	10.7891	19.59	16.4006	201
chr12	72996679	72996932	SRR8335339_peak_10128	196	.	11.1409	22.9162	19.6288	117
chr12	73041341	73041510	SRR8335339_peak_10129	33	.	4.58817	5.82188	3.32085	55
chr12	73044631	73044992	SRR8335339_peak_10130	177	.	11.4595	21.007	17.7743	236
chr12	73093564	73093780	SRR8335339_peak_10131	75	.	7.26966	10.3695	7.55416	86
chr12	73098583	73098901	SRR8335339_peak_10132	268	.	11.9815	30.322	26.8228	152
chr12	73110929	73111181	SRR8335339_peak_10133	64	.	6.2641	9.1729	6.42194	125
chr12	73111888	73112078	SRR8335339_peak_10134	64	.	6.76688	9.1729	6.42194	102
chr12	73113380	73113566	SRR8335339_peak_10135	63	.	6.12666	9.08008	6.37102	92
chr12	73123519	73124200	SRR8335339_peak_10136	788	.	32.4087	83.5013	78.8463	447
chr12	73125046	73125446	SRR8335339_peak_10137	64	.	6.43169	9.1729	6.42194	342
chr12	73160331	73160648	SRR8335339_peak_10138	173	.	11.351	20.5511	17.3408	165
chr12	73201518	73201808	SRR8335339_peak_10139	310	.	15.9749	34.7061	31.0942	140
chr12	73286716	73286889	SRR8335339_peak_10141	33	.	5.09095	5.82188	3.32085	98
chr12	73325741	73325984	SRR8335339_peak_10142	83	.	6.15742	11.2084	8.38571	116
chr12	73351115	73351414	SRR8335339_peak_10143	73	.	6.9334	10.1025	7.33632	110
chr12	73353356	73353660	SRR8335339_peak_10144	444	.	20.4894	48.3352	44.4177	148
chr12	73399452	73399744	SRR8335339_peak_10145	234	.	13.6382	26.877	23.4689	135
chr12	73403369	73403555	SRR8335339_peak_10146	64	.	6.2641	9.1729	6.42194	79
chr12	73408596	73408790	SRR8335339_peak_10147	64	.	6.43169	9.1729	6.42194	91
chr12	73428175	73428451	SRR8335339_peak_10148	205	.	12.8002	23.9035	20.5832	152
chr12	73441419	73441721	SRR8335339_peak_10149	96	.	7.60736	12.5229	9.6265	138
chr12	73517408	73517624	SRR8335339_peak_10150	53	.	5.68245	7.99793	5.33654	114
chr12	73517988	73518154	SRR8335339_peak_10151	43	.	5.59373	6.89525	4.31393	109
chr12	73617763	73617989	SRR8335339_peak_10152	62	.	6.60617	8.92942	6.23625	86
chr12	73679448	73679866	SRR8335339_peak_10154	288	.	14.3655	32.3623	28.8209	267
chr12	73687304	73687729	SRR8335339_peak_10155	954	.	35.1484	100.507	95.4645	224
chr12	73722203	73722381	SRR8335339_peak_10156	61	.	5.72375	8.85137	6.16315	53
chr12	73729627	73730177	SRR8335339_peak_10157	562	.	24.0842	60.4056	56.2296	352
chr12	73751906	73752193	SRR8335339_peak_10158	164	.	11.1243	19.59	16.4006	150
chr12	73758162	73758359	SRR8335339_peak_10159	53	.	6.09651	8.01365	5.33654	89
chr12	73764638	73764927	SRR8335339_peak_10160	64	.	6.59929	9.1729	6.42194	204
chr12	73780694	73780885	SRR8335339_peak_10161	99	.	7.94004	12.8636	9.92716	78
chr12	73781283	73781928	SRR8335339_peak_10162	267	.	14.4731	30.2368	26.7402	248
chr12	73786900	73787166	SRR8335339_peak_10163	137	.	10.1187	16.8237	13.7301	144
chr12	73787675	73787839	SRR8335339_peak_10164	33	.	4.75576	5.82188	3.32085	38
chr12	73789009	73789268	SRR8335339_peak_10165	137	.	10.1187	16.8237	13.7301	143
chr12	73790505	73791021	SRR8335339_peak_10166	307	.	15.6031	34.3355	30.7408	275
chr12	73794136	73794642	SRR8335339_peak_10167	222	.	12.6417	25.6079	22.2327	388
chr12	73802352	73802814	SRR8335339_peak_10168	175	.	9.0201	20.7457	17.532	155
chr12	73846988	73847169	SRR8335339_peak_10169	51	.	5.95172	7.7937	5.17556	102
chr12	73865642	73865859	SRR8335339_peak_10170	78	.	6.85213	10.6343	7.81634	140
chr12	73892539	73892895	SRR8335339_peak_10171	43	.	5.38631	6.95302	4.35052	53
chr12	73910087	73910380	SRR8335339_peak_10172	78	.	6.76471	10.7153	7.89719	118
chr12	73910958	73911377	SRR8335339_peak_10173	102	.	7.52948	13.1673	10.2277	122
chr12	73947643	73947844	SRR8335339_peak_10174	74	.	6.71894	10.1966	7.41535	121
chr12	73949550	73950031	SRR8335339_peak_10175	150	.	10.6215	18.1951	15.054	172
chr12	73982654	73982897	SRR8335339_peak_10176	143	.	9.97648	17.4972	14.3837	113
chr12	74013676	74014143	SRR8335339_peak_10177	524	.	22.8586	56.5026	52.4053	277
chr12	74068916	74069120	SRR8335339_peak_10178	53	.	6.09651	8.01365	5.33654	134
chr12	74340255	74340587	SRR8335339_peak_10179	150	.	10.6215	18.1951	15.054	165
chr12	74407832	74408058	SRR8335339_peak_10180	99	.	8.44282	12.8636	9.92716	104
chr12	75128637	75128877	SRR8335339_peak_10181	99	.	7.9623	12.9094	9.97076	144
chr12	75296404	75296648	SRR8335339_peak_10182	41	.	4.57801	6.6833	4.14451	114
chr12	75329634	75329875	SRR8335339_peak_10183	84	.	7.45929	11.3449	8.49972	149
chr12	75402957	75403152	SRR8335339_peak_10184	53	.	5.83052	7.99793	5.33654	93
chr12	75488660	75488877	SRR8335339_peak_10185	84	.	7.01508	11.3449	8.49972	131
chr12	75541463	75541666	SRR8335339_peak_10186	33	.	4.92335	5.82188	3.32085	120
chr12	75559207	75559580	SRR8335339_peak_10187	57	.	5.07157	8.41215	5.72835	313
chr12	75561157	75561428	SRR8335339_peak_10188	171	.	10.4602	20.3199	17.1147	102
chr12	75567629	75568448	SRR8335339_peak_10189	234	.	14.141	26.877	23.4689	443
chr12	75595284	75595482	SRR8335339_peak_10190	22	.	3.93791	4.60347	2.2688	66
chr12	75595834	75596066	SRR8335339_peak_10191	64	.	6.59929	9.1729	6.42194	127
chr12	75634010	75634247	SRR8335339_peak_10192	74	.	6.57087	10.1966	7.41535	125
chr12	75656719	75656925	SRR8335339_peak_10193	64	.	6.43169	9.1729	6.42194	68
chr12	75669465	75669628	SRR8335339_peak_10194	53	.	5.83052	7.99793	5.33654	56
chr12	75702489	75702736	SRR8335339_peak_10195	99	.	8.10763	12.8636	9.92716	118
chr12	75730113	75730310	SRR8335339_peak_10196	53	.	5.76132	8.01365	5.33654	94
chr12	75734359	75734554	SRR8335339_peak_10197	43	.	5.42613	6.89525	4.31393	109
chr12	75743526	75743716	SRR8335339_peak_10199	41	.	5.13366	6.69879	4.15564	126
chr12	75759818	75759976	SRR8335339_peak_10200	33	.	4.75576	5.82188	3.32085	76
chr12	75764088	75764248	SRR8335339_peak_10201	43	.	5.42613	6.89525	4.31393	94
chr12	75765706	75765926	SRR8335339_peak_10202	53	.	6.09651	8.01365	5.33654	81
chr12	75794537	75794734	SRR8335339_peak_10203	33	.	5.09095	5.82188	3.32085	125
chr12	75818634	75819003	SRR8335339_peak_10204	150	.	10.6215	18.1951	15.054	210
chr12	75832310	75832472	SRR8335339_peak_10205	43	.	5.25854	6.89525	4.31393	111
chr12	75853063	75853182	SRR8335339_peak_10206	25	.	4.49789	4.98931	2.5663	63
chr12	75853257	75853472	SRR8335339_peak_10207	74	.	6.57087	10.1966	7.41535	129
chr12	75855257	75855435	SRR8335339_peak_10208	26	.	3.7883	5.08049	2.64754	142
chr12	75860453	75860615	SRR8335339_peak_10209	54	.	5.76313	8.12253	5.44254	104
chr12	75881625	75881906	SRR8335339_peak_10210	137	.	9.78356	16.8237	13.7301	157
chr12	75966873	75967098	SRR8335339_peak_10211	53	.	5.97859	7.99793	5.33654	82
chr12	75995154	75995530	SRR8335339_peak_10212	343	.	13.7583	38.0296	34.3407	195
chr12	76004704	76004952	SRR8335339_peak_10213	84	.	7.45929	11.3449	8.49972	125
chr12	76040082	76040289	SRR8335339_peak_10214	64	.	6.59929	9.1729	6.42194	114
chr12	76092760	76093086	SRR8335339_peak_10215	191	.	12.1299	22.4452	19.1696	208
chr12	76117507	76118086	SRR8335339_peak_10216	608	.	26.7105	65.153	60.8702	233
chr12	76130305	76130533	SRR8335339_peak_10217	63	.	6.4228	9.08008	6.37102	105
chr12	76176972	76177166	SRR8335339_peak_10218	75	.	7.26966	10.3695	7.55416	106
chr12	76177817	76178115	SRR8335339_peak_10219	351	.	17.38	38.8919	35.1883	139
chr12	76196107	76196266	SRR8335339_peak_10220	57	.	5.07157	8.41215	5.72835	101
chr12	76230324	76230503	SRR8335339_peak_10221	53	.	5.76132	8.01365	5.33654	92
chr12	76255616	76255899	SRR8335339_peak_10222	111	.	8.61041	14.1563	11.1652	137
chr12	76262643	76262839	SRR8335339_peak_10223	64	.	6.43169	9.1729	6.42194	92
chr12	76264693	76264885	SRR8335339_peak_10224	87	.	7.60485	11.6006	8.72584	77
chr12	76299193	76299542	SRR8335339_peak_10225	134	.	9.21125	16.5147	13.4427	107
chr12	76306941	76307218	SRR8335339_peak_10226	164	.	10.7891	19.59	16.4006	139
chr12	76308127	76308301	SRR8335339_peak_10227	64	.	6.43169	9.1729	6.42194	98
chr12	76318592	76319098	SRR8335339_peak_10228	608	.	26.7105	65.153	60.8702	213
chr12	76367689	76367970	SRR8335339_peak_10229	99	.	8.10763	12.8636	9.92716	149
chr12	76369628	76369793	SRR8335339_peak_10230	33	.	5.09095	5.82188	3.32085	88
chr12	76371584	76371849	SRR8335339_peak_10231	49	.	4.97286	7.53305	4.92021	133
chr12	76374519	76374841	SRR8335339_peak_10232	15	.	3.91779	3.832	1.54114	23
chr12	76375561	76375808	SRR8335339_peak_10233	150	.	10.4539	18.1951	15.054	134
chr12	76398563	76398839	SRR8335339_peak_10234	190	.	12.0576	22.3246	19.0671	150
chr12	76434133	76434494	SRR8335339_peak_10235	234	.	13.6382	26.877	23.4689	206
chr12	76447970	76448626	SRR8335339_peak_10236	1127	.	40.4529	118.343	112.776	323
chr12	76472060	76472338	SRR8335339_peak_10237	249	.	14.3086	28.3907	24.9461	148
chr12	76532887	76533861	SRR8335339_peak_10238	479	.	22.1494	51.9154	47.9229	615
chr12	76534589	76534920	SRR8335339_peak_10239	107	.	8.49578	13.7287	10.7679	121
chr12	76536619	76536906	SRR8335339_peak_10240	43	.	5.38631	6.95302	4.35052	160
chr12	76635010	76635302	SRR8335339_peak_10242	277	.	14.4846	31.2616	27.7556	181
chr12	76652092	76652364	SRR8335339_peak_10243	137	.	9.78356	16.8237	13.7301	114
chr12	76668762	76668991	SRR8335339_peak_10244	75	.	7.10207	10.3695	7.55416	114
chr12	76670852	76671032	SRR8335339_peak_10245	49	.	4.77543	7.53305	4.92021	55
chr12	76692600	76692940	SRR8335339_peak_10246	294	.	15.9845	33.0311	29.4556	204
chr12	76709866	76710308	SRR8335339_peak_10247	491	.	21.5259	53.2055	49.1751	229
chr12	76710668	76710922	SRR8335339_peak_10248	86	.	7.11468	11.5063	8.65862	137
chr12	76790627	76791067	SRR8335339_peak_10249	363	.	17.1213	40.0835	36.3542	244
chr12	76865918	76866147	SRR8335339_peak_10250	84	.	7.16315	11.3449	8.49972	108
chr12	76869666	76869897	SRR8335339_peak_10251	124	.	9.11319	15.4769	12.4283	92
chr12	76883476	76884251	SRR8335339_peak_10252	264	.	14.4186	29.9032	26.4241	613
chr12	76895752	76896221	SRR8335339_peak_10253	236	.	12.8193	27.037	23.6165	159
chr12	77021768	77021998	SRR8335339_peak_10254	75	.	7.10207	10.3695	7.55416	114
chr12	77092742	77093042	SRR8335339_peak_10255	111	.	8.778	14.1563	11.1652	140
chr12	77238472	77239039	SRR8335339_peak_10257	195	.	11.8508	22.8638	19.577	224
chr12	77325990	77326118	SRR8335339_peak_10258	64	.	6.76688	9.1729	6.42194	127
chr12	77483450	77483788	SRR8335339_peak_10259	86	.	7.11468	11.5063	8.65862	128
chr12	77569002	77569243	SRR8335339_peak_10260	111	.	8.9456	14.1563	11.1652	129
chr12	77596646	77596998	SRR8335339_peak_10261	177	.	11.7947	21.007	17.7743	231
chr12	77597749	77598469	SRR8335339_peak_10262	972	.	35.7406	102.358	97.2672	336
chr12	77638359	77638487	SRR8335339_peak_10264	26	.	4.30496	5.04971	2.62553	69
chr12	77661103	77661358	SRR8335339_peak_10265	137	.	10.1187	16.8237	13.7301	129
chr12	77667513	77667724	SRR8335339_peak_10266	43	.	5.59373	6.89525	4.31393	113
chr12	77693438	77693602	SRR8335339_peak_10267	74	.	6.86701	10.1966	7.41535	58
chr12	77781465	77781676	SRR8335339_peak_10268	53	.	5.53438	7.99793	5.33654	143
chr12	77841117	77841438	SRR8335339_peak_10269	177	.	11.6271	21.007	17.7743	141
chr12	77842551	77842798	SRR8335339_peak_10270	150	.	10.6215	18.1951	15.054	110
chr12	77852499	77853095	SRR8335339_peak_10271	715	.	30.23	76.0632	71.5624	321
chr12	77956994	77957222	SRR8335339_peak_10272	65	.	5.46642	9.31879	6.5606	111
chr12	77972166	77972511	SRR8335339_peak_10273	462	.	18.1275	50.2541	46.2964	242
chr12	77973094	77973340	SRR8335339_peak_10274	172	.	9.92476	20.4697	17.2618	134
chr12	78056038	78056287	SRR8335339_peak_10275	74	.	5.76257	10.2513	7.46714	123
chr12	78130134	78130367	SRR8335339_peak_10276	150	.	10.2863	18.1951	15.054	116
chr12	78169724	78170198	SRR8335339_peak_10277	57	.	5.88072	8.47811	5.79184	367
chr12	78225668	78225922	SRR8335339_peak_10278	85	.	7.3262	11.4175	8.57216	117
chr12	78515597	78515948	SRR8335339_peak_10281	94	.	7.93662	12.324	9.44144	255
chr12	78640067	78640449	SRR8335339_peak_10282	246	.	12.1369	28.1011	24.6737	249
chr12	78687263	78687440	SRR8335339_peak_10283	64	.	6.43169	9.1729	6.42194	112
chr12	78749361	78749990	SRR8335339_peak_10284	454	.	21.8503	49.4205	45.4751	437
chr12	78751524	78751794	SRR8335339_peak_10285	108	.	8.40592	13.8185	10.8547	115
chr12	78768118	78768280	SRR8335339_peak_10286	34	.	4.79403	5.94877	3.42038	93
chr12	78861107	78861940	SRR8335339_peak_10287	608	.	26.8781	65.153	60.8702	591
chr12	78888015	78888119	SRR8335339_peak_10288	25	.	4.34982	4.98931	2.5663	142
chr12	78936192	78936389	SRR8335339_peak_10289	75	.	6.93447	10.3695	7.55416	79
chr12	78952008	78952391	SRR8335339_peak_10290	234	.	13.6382	26.877	23.4689	245
chr12	79006515	79006715	SRR8335339_peak_10291	64	.	6.43169	9.1729	6.42194	93
chr12	79044677	79044938	SRR8335339_peak_10292	150	.	10.2863	18.1951	15.054	154
chr12	79048946	79049212	SRR8335339_peak_10293	164	.	11.1243	19.59	16.4006	150
chr12	79055414	79055611	SRR8335339_peak_10294	33	.	4.58817	5.82188	3.32085	54
chr12	79163338	79163622	SRR8335339_peak_10295	99	.	8.44282	12.8636	9.92716	135
chr12	79172548	79172825	SRR8335339_peak_10296	99	.	7.94004	12.8636	9.92716	143
chr12	79180130	79180305	SRR8335339_peak_10297	53	.	5.76132	8.01365	5.33654	71
chr12	79295904	79296241	SRR8335339_peak_10298	63	.	6.12666	9.08008	6.37102	106
chr12	79368958	79369186	SRR8335339_peak_10299	26	.	3.7883	5.08049	2.64754	149
chr12	79389753	79390295	SRR8335339_peak_10300	175	.	9.21753	20.7457	17.532	370
chr12	79420557	79420944	SRR8335339_peak_10301	137	.	9.95116	16.8237	13.7301	253
chr12	79504112	79504361	SRR8335339_peak_10302	119	.	8.64385	14.9606	11.9524	120
chr12	79507095	79507365	SRR8335339_peak_10303	325	.	17.4929	36.2018	32.5494	173
chr12	79531902	79532224	SRR8335339_peak_10304	137	.	10.1187	16.8237	13.7301	153
chr12	79532615	79532901	SRR8335339_peak_10305	34	.	4.64596	5.94877	3.42038	25
chr12	79534791	79535272	SRR8335339_peak_10306	211	.	12.5209	24.4937	21.1522	358
chr12	79535578	79535786	SRR8335339_peak_10307	41	.	4.38058	6.6833	4.14451	91
chr12	79598592	79598811	SRR8335339_peak_10308	49	.	4.87415	7.53305	4.92021	101
chr12	79609530	79609724	SRR8335339_peak_10309	53	.	5.53438	7.99793	5.33654	94
chr12	79612788	79613026	SRR8335339_peak_10310	111	.	8.61041	14.1563	11.1652	131
chr12	79614238	79614425	SRR8335339_peak_10311	24	.	4.42057	4.79866	2.40841	128
chr12	79692022	79692406	SRR8335339_peak_10312	279	.	15.3141	31.4683	27.9318	188
chr12	79695841	79696083	SRR8335339_peak_10313	74	.	6.71894	10.1966	7.41535	128
chr12	79758866	79759411	SRR8335339_peak_10314	99	.	8.27522	12.8636	9.92716	340
chr12	79809574	79809784	SRR8335339_peak_10315	53	.	6.09651	8.01365	5.33654	124
chr12	79827661	79827976	SRR8335339_peak_10316	33	.	4.75576	5.82188	3.32085	198
chr12	79838184	79838495	SRR8335339_peak_10317	169	.	10.5688	20.1225	16.9192	168
chr12	79845109	79845358	SRR8335339_peak_10318	156	.	10.1245	18.7993	15.6438	124
chr12	79856365	79856549	SRR8335339_peak_10319	34	.	4.79403	5.94877	3.42038	116
chr12	79856663	79856882	SRR8335339_peak_10320	64	.	6.43169	9.1729	6.42194	113
chr12	79859678	79860130	SRR8335339_peak_10321	1112	.	38.3534	116.826	111.295	230
chr12	79880976	79881169	SRR8335339_peak_10322	57	.	6.01949	8.47811	5.79184	67
chr12	79895974	79896365	SRR8335339_peak_10323	330	.	13.6596	36.7173	33.0599	232
chr12	79905992	79906317	SRR8335339_peak_10324	73	.	6.9334	10.1025	7.33632	127
chr12	79906509	79906685	SRR8335339_peak_10325	43	.	5.59373	6.89525	4.31393	115
chr12	79926284	79926695	SRR8335339_peak_10326	75	.	7.26966	10.3695	7.55416	158
chr12	79949200	79949474	SRR8335339_peak_10327	87	.	7.77244	11.6006	8.72584	152
chr12	79965394	79965655	SRR8335339_peak_10328	150	.	10.4539	18.1951	15.054	119
chr12	79965987	79966292	SRR8335339_peak_10329	164	.	11.1243	19.59	16.4006	153
chr12	79966775	79966949	SRR8335339_peak_10330	33	.	4.75576	5.82188	3.32085	80
chr12	79967130	79967345	SRR8335339_peak_10331	53	.	5.83052	7.99793	5.33654	85
chr12	79970159	79970321	SRR8335339_peak_10332	20	.	3.59087	4.33257	2.00236	54
chr12	79974549	79974843	SRR8335339_peak_10333	177	.	11.6271	21.007	17.7743	156
chr12	79975966	79976431	SRR8335339_peak_10334	205	.	12.4651	23.9035	20.5832	133
chr12	79985015	79985281	SRR8335339_peak_10335	93	.	6.35484	12.1886	9.30641	117
chr12	79986319	79986805	SRR8335339_peak_10336	225	.	12.8212	25.9046	22.5262	187
chr12	80004828	80004995	SRR8335339_peak_10337	14	.	3.29473	3.62443	1.42618	12
chr12	80007886	80008001	SRR8335339_peak_10338	24	.	4.25298	4.79866	2.40841	107
chr12	80011832	80012142	SRR8335339_peak_10339	43	.	5.59373	6.89525	4.31393	126
chr12	80017093	80017264	SRR8335339_peak_10340	33	.	4.75576	5.82188	3.32085	106
chr12	80018122	80018346	SRR8335339_peak_10341	84	.	7.01508	11.3449	8.49972	303
chr12	80021241	80021473	SRR8335339_peak_10342	137	.	9.78356	16.8237	13.7301	104
chr12	80061835	80062362	SRR8335339_peak_10343	173	.	11.351	20.5511	17.3408	397
chr12	80084603	80084862	SRR8335339_peak_10344	124	.	9.28078	15.4769	12.4283	107
chr12	80091074	80091457	SRR8335339_peak_10345	438	.	21.3475	47.7253	43.8218	226
chr12	80103600	80103791	SRR8335339_peak_10346	53	.	5.92892	8.01365	5.33654	95
chr12	80107912	80108103	SRR8335339_peak_10347	48	.	5.32563	7.45014	4.84165	123
chr12	80113248	80113421	SRR8335339_peak_10348	25	.	4.34982	4.98931	2.5663	94
chr12	80114364	80114580	SRR8335339_peak_10349	43	.	5.23824	6.95302	4.35052	135
chr12	80115618	80115999	SRR8335339_peak_10350	195	.	11.6052	22.8283	19.5417	215
chr12	80123195	80123472	SRR8335339_peak_10351	112	.	7.04584	14.2141	11.2203	151
chr12	80132783	80133024	SRR8335339_peak_10352	33	.	4.75576	5.82188	3.32085	218
chr12	80168367	80168787	SRR8335339_peak_10353	668	.	28.694	71.2029	66.809	205
chr12	80198565	80198809	SRR8335339_peak_10354	57	.	5.07157	8.41215	5.72835	125
chr12	80208458	80208968	SRR8335339_peak_10355	57	.	5.269	8.41215	5.72835	122
chr12	80213183	80213347	SRR8335339_peak_10356	53	.	6.09651	8.01365	5.33654	40
chr12	80220685	80221073	SRR8335339_peak_10357	96	.	7.9035	12.5229	9.6265	109
chr12	80225996	80226379	SRR8335339_peak_10358	124	.	9.28078	15.4769	12.4283	182
chr12	80260314	80261046	SRR8335339_peak_10359	438	.	21.1799	47.7253	43.8218	184
chr12	80270891	80271274	SRR8335339_peak_10360	598	.	26.2398	64.0583	59.8019	204
chr12	80325434	80325709	SRR8335339_peak_10361	99	.	7.94004	12.8636	9.92716	143
chr12	80343485	80343843	SRR8335339_peak_10362	74	.	6.57087	10.1966	7.41535	98
chr12	80344888	80345123	SRR8335339_peak_10363	87	.	7.43726	11.6006	8.72584	125
chr12	80365803	80365913	SRR8335339_peak_10364	330	.	13.3635	36.7173	33.0599	533
chr12	80365994	80366531	SRR8335339_peak_10364	330	.	13.3635	36.7173	33.0599	533
chr12	80519327	80519507	SRR8335339_peak_10366	43	.	5.25854	6.89525	4.31393	106
chr12	80575240	80575422	SRR8335339_peak_10367	43	.	5.38631	6.95302	4.35052	112
chr12	80585097	80585259	SRR8335339_peak_10368	20	.	3.49216	4.33257	2.00236	85
chr12	80600033	80600210	SRR8335339_peak_10369	33	.	4.75576	5.82188	3.32085	89
chr12	80613412	80613611	SRR8335339_peak_10370	33	.	4.75576	5.82188	3.32085	137
chr12	80643434	80643698	SRR8335339_peak_10371	43	.	5.23824	6.95302	4.35052	119
chr12	80643780	80644000	SRR8335339_peak_10372	43	.	5.09017	6.95302	4.35052	115
chr12	80746173	80746546	SRR8335339_peak_10373	292	.	15.1589	32.8437	29.2858	266
chr12	80769658	80770104	SRR8335339_peak_10374	918	.	34.408	96.8224	91.8521	202
chr12	80789802	80790066	SRR8335339_peak_10376	93	.	6.35484	12.1886	9.30641	161
chr12	80790490	80790661	SRR8335339_peak_10377	25	.	4.20175	4.98931	2.5663	35
chr12	80807680	80808029	SRR8335339_peak_10378	294	.	16.1521	33.0311	29.4556	185
chr12	80812193	80812471	SRR8335339_peak_10379	143	.	9.97648	17.4972	14.3837	140
chr12	80817952	80818148	SRR8335339_peak_10380	65	.	5.36771	9.31879	6.5606	101
chr12	80838444	80838648	SRR8335339_peak_10381	53	.	5.92892	8.01365	5.33654	104
chr12	80843800	80843938	SRR8335339_peak_10382	43	.	5.25854	6.89525	4.31393	106
chr12	80945871	80946352	SRR8335339_peak_10383	236	.	13.0859	27.0236	23.6048	250
chr12	81055924	81056142	SRR8335339_peak_10384	131	.	9.08806	16.2172	13.1546	115
chr12	81263025	81263234	SRR8335339_peak_10386	64	.	6.43169	9.1729	6.42194	107
chr12	81321263	81321491	SRR8335339_peak_10387	64	.	6.76688	9.1729	6.42194	150
chr12	81594951	81595155	SRR8335339_peak_10388	43	.	5.42613	6.89525	4.31393	87
chr12	81631523	81631730	SRR8335339_peak_10389	75	.	6.81434	10.3457	7.55416	106
chr12	81679395	81679650	SRR8335339_peak_10390	143	.	9.68034	17.4972	14.3837	139
chr12	81803673	81803820	SRR8335339_peak_10391	33	.	5.09095	5.82188	3.32085	78
chr12	81804056	81804426	SRR8335339_peak_10392	84	.	7.01508	11.3449	8.49972	196
chr12	81816781	81817046	SRR8335339_peak_10393	164	.	11.1243	19.59	16.4006	310
chr12	81862506	81862839	SRR8335339_peak_10395	74	.	5.76257	10.2513	7.46714	158
chr12	81883980	81884264	SRR8335339_peak_10396	209	.	11.8479	24.2985	20.9589	139
chr12	81887014	81887318	SRR8335339_peak_10397	208	.	12.3456	24.2093	20.8752	157
chr12	81969463	81969793	SRR8335339_peak_10399	137	.	10.1187	16.8237	13.7301	198
chr12	82104070	82104508	SRR8335339_peak_10401	74	.	5.95999	10.2513	7.46714	128
chr12	82105542	82106070	SRR8335339_peak_10402	264	.	14.8114	29.9213	26.4266	384
chr12	82122535	82122959	SRR8335339_peak_10403	381	.	19.0408	41.9233	38.1555	236
chr12	82125979	82126201	SRR8335339_peak_10404	78	.	6.9909	10.6343	7.81634	118
chr12	82148492	82148819	SRR8335339_peak_10405	279	.	15.8169	31.4683	27.9318	172
chr12	82151533	82151756	SRR8335339_peak_10406	74	.	6.86701	10.1966	7.41535	80
chr12	82170542	82170933	SRR8335339_peak_10407	325	.	17.4929	36.2018	32.5494	274
chr12	82189495	82189640	SRR8335339_peak_10408	53	.	5.68245	7.99793	5.33654	71
chr12	82191880	82192112	SRR8335339_peak_10409	107	.	8.49578	13.7287	10.7679	106
chr12	82192582	82193086	SRR8335339_peak_10410	137	.	9.95116	16.8237	13.7301	303
chr12	82228367	82228837	SRR8335339_peak_10411	97	.	5.95069	12.6839	9.78278	334
chr12	82229167	82229329	SRR8335339_peak_10412	53	.	5.83052	7.99793	5.33654	75
chr12	82237879	82238221	SRR8335339_peak_10413	64	.	6.76688	9.1729	6.42194	139
chr12	82286132	82286547	SRR8335339_peak_10415	382	.	14.9429	42.0281	38.249	180
chr12	82335005	82335417	SRR8335339_peak_10416	264	.	14.2705	29.9032	26.4241	150
chr12	82339352	82339823	SRR8335339_peak_10417	75	.	7.10207	10.3695	7.55416	356
chr12	82355453	82355901	SRR8335339_peak_10418	63	.	6.12666	9.08008	6.37102	312
chr12	82365649	82365917	SRR8335339_peak_10419	182	.	11.3091	21.4658	18.218	155
chr12	82374104	82374325	SRR8335339_peak_10420	97	.	7.82147	12.6657	9.76492	98
chr12	82393301	82393587	SRR8335339_peak_10421	264	.	14.8114	29.9213	26.4266	136
chr12	82416124	82416352	SRR8335339_peak_10422	87	.	7.60485	11.6006	8.72584	132
chr12	82420638	82420802	SRR8335339_peak_10423	63	.	6.27473	9.08008	6.37102	111
chr12	82424828	82424990	SRR8335339_peak_10424	26	.	3.68959	5.08049	2.64754	45
chr12	82469853	82470316	SRR8335339_peak_10425	26	.	3.88701	5.08049	2.64754	309
chr12	82470424	82471078	SRR8335339_peak_10426	936	.	34.7042	98.6613	93.6701	397
chr12	82478363	82478593	SRR8335339_peak_10427	143	.	9.97648	17.4972	14.3837	81
chr12	82486981	82487525	SRR8335339_peak_10428	412	.	19.3049	45.1415	41.2923	416
chr12	82562831	82563493	SRR8335339_peak_10429	1379	.	50.006	144.735	137.924	360
chr12	82604071	82604442	SRR8335339_peak_10430	309	.	16.6549	34.6091	30.9986	156
chr12	82605169	82605283	SRR8335339_peak_10431	26	.	3.88701	5.08049	2.64754	79
chr12	82617357	82617584	SRR8335339_peak_10433	99	.	8.44282	12.8636	9.92716	121
chr12	82650088	82650305	SRR8335339_peak_10434	93	.	6.45356	12.1886	9.30641	114
chr12	82664706	82664979	SRR8335339_peak_10435	244	.	11.0931	27.847	24.4203	110
chr12	82723089	82723458	SRR8335339_peak_10436	131	.	9.3842	16.2172	13.1546	218
chr12	82810387	82810658	SRR8335339_peak_10437	137	.	9.95116	16.8237	13.7301	161
chr12	82833932	82834154	SRR8335339_peak_10438	84	.	7.01508	11.3449	8.49972	123
chr12	82838646	82838814	SRR8335339_peak_10439	48	.	5.32563	7.45014	4.84165	88
chr12	82896362	82896515	SRR8335339_peak_10440	53	.	5.76132	8.01365	5.33654	83
chr12	82920207	82920516	SRR8335339_peak_10441	318	.	17.0774	35.5094	31.8915	148
chr12	82991491	82991681	SRR8335339_peak_10443	75	.	7.26966	10.3695	7.55416	126
chr12	82997705	82997811	SRR8335339_peak_10444	43	.	5.42613	6.89525	4.31393	77
chr12	83018162	83018330	SRR8335339_peak_10445	43	.	5.25854	6.89525	4.31393	76
chr12	83072224	83072451	SRR8335339_peak_10446	124	.	9.61597	15.4769	12.4283	106
chr12	83072877	83073499	SRR8335339_peak_10447	232	.	10.7969	26.6287	23.2439	415
chr12	83085256	83085462	SRR8335339_peak_10449	48	.	5.60318	7.45014	4.84165	130
chr12	83100893	83101128	SRR8335339_peak_10450	111	.	8.61041	14.1563	11.1652	94
chr12	83110422	83110625	SRR8335339_peak_10451	43	.	5.42613	6.89525	4.31393	123
chr12	83127131	83127321	SRR8335339_peak_10452	43	.	4.09982	6.9063	4.32436	86
chr12	83134135	83134454	SRR8335339_peak_10453	164	.	11.2919	19.59	16.4006	153
chr12	83136549	83136798	SRR8335339_peak_10454	96	.	7.75543	12.5229	9.6265	99
chr12	83207963	83208300	SRR8335339_peak_10455	164	.	10.9567	19.59	16.4006	141
chr12	83212126	83212328	SRR8335339_peak_10456	99	.	8.27522	12.8636	9.92716	90
chr12	83229658	83229953	SRR8335339_peak_10457	74	.	6.57087	10.1966	7.41535	129
chr12	83235081	83235274	SRR8335339_peak_10458	57	.	4.6921	8.44714	5.76279	72
chr12	83295093	83295398	SRR8335339_peak_10459	132	.	7.83554	16.3197	13.2544	146
chr12	83302538	83302797	SRR8335339_peak_10460	124	.	9.11319	15.4769	12.4283	127
chr12	83302919	83303107	SRR8335339_peak_10461	43	.	5.42613	6.89525	4.31393	147
chr12	83304186	83304364	SRR8335339_peak_10462	84	.	7.26063	11.31	8.48363	90
chr12	83352765	83353280	SRR8335339_peak_10463	191	.	12.2975	22.4452	19.1696	159
chr12	83410170	83410354	SRR8335339_peak_10464	43	.	5.59373	6.89525	4.31393	74
chr12	83411968	83412409	SRR8335339_peak_10465	164	.	10.7891	19.59	16.4006	172
chr12	83424651	83425241	SRR8335339_peak_10466	279	.	15.8169	31.4683	27.9318	252
chr12	83425470	83425843	SRR8335339_peak_10467	279	.	15.8169	31.4683	27.9318	211
chr12	83444444	83444697	SRR8335339_peak_10468	99	.	8.44282	12.8636	9.92716	126
chr12	83468547	83468731	SRR8335339_peak_10469	43	.	5.25854	6.89525	4.31393	92
chr12	83483176	83483982	SRR8335339_peak_10470	409	.	15.5352	44.7429	40.9062	168
chr12	83487621	83487888	SRR8335339_peak_10471	32	.	4.64282	5.64887	3.20417	208
chr12	83488050	83489249	SRR8335339_peak_10472	475	.	21.3779	51.5718	47.5848	296
chr12	83525454	83525637	SRR8335339_peak_10473	53	.	5.53438	7.99793	5.33654	73
chr12	83596154	83596363	SRR8335339_peak_10474	74	.	6.86701	10.1966	7.41535	137
chr12	83631851	83632161	SRR8335339_peak_10476	43	.	5.25854	6.89525	4.31393	127
chr12	83724512	83724770	SRR8335339_peak_10477	75	.	6.93447	10.3695	7.55416	135
chr12	83725334	83725486	SRR8335339_peak_10478	32	.	5.01493	5.71287	3.26777	108
chr12	83792776	83793051	SRR8335339_peak_10479	150	.	10.4539	18.1951	15.054	140
chr12	83926930	83927111	SRR8335339_peak_10480	61	.	5.98171	8.85137	6.16315	104
chr12	83950379	83950820	SRR8335339_peak_10481	382	.	18.2684	41.9929	38.2158	231
chr12	83987261	83987761	SRR8335339_peak_10482	208	.	12.3456	24.2093	20.8752	260
chr12	84009091	84009372	SRR8335339_peak_10483	26	.	3.7883	5.08049	2.64754	126
chr12	84009885	84010092	SRR8335339_peak_10484	53	.	5.97859	7.99793	5.33654	87
chr12	84031021	84031203	SRR8335339_peak_10485	107	.	8.34771	13.7287	10.7679	106
chr12	84081591	84081877	SRR8335339_peak_10486	64	.	6.76688	9.1729	6.42194	95
chr12	84114299	84114636	SRR8335339_peak_10487	111	.	8.61041	14.1563	11.1652	99
chr12	84150880	84151257	SRR8335339_peak_10488	93	.	6.55227	12.1886	9.30641	145
chr12	84161340	84161546	SRR8335339_peak_10489	33	.	4.58817	5.82188	3.32085	186
chr12	84181190	84181396	SRR8335339_peak_10490	86	.	7.26486	11.5063	8.65862	103
chr12	84186967	84187335	SRR8335339_peak_10491	264	.	14.979	29.9213	26.4266	159
chr12	84188252	84188436	SRR8335339_peak_10492	43	.	5.42613	6.89525	4.31393	106
chr12	84190191	84190423	SRR8335339_peak_10493	99	.	7.94004	12.8636	9.92716	97
chr12	84198823	84199016	SRR8335339_peak_10494	53	.	6.09651	8.01365	5.33654	127
chr12	84208329	84208582	SRR8335339_peak_10495	84	.	7.01508	11.3449	8.49972	124
chr12	84212329	84212678	SRR8335339_peak_10496	556	.	25.3697	59.8189	55.6564	148
chr12	84215006	84215196	SRR8335339_peak_10497	53	.	6.09651	8.01365	5.33654	120
chr12	84217579	84218016	SRR8335339_peak_10498	341	.	17.9956	37.8087	34.1219	230
chr12	84219047	84219273	SRR8335339_peak_10499	64	.	6.76688	9.1729	6.42194	135
chr12	84285386	84285548	SRR8335339_peak_10500	25	.	4.20175	4.98931	2.5663	103
chr12	84316871	84317161	SRR8335339_peak_10501	99	.	7.94004	12.8636	9.92716	160
chr12	84327347	84327611	SRR8335339_peak_10502	132	.	7.93426	16.3197	13.2544	131
chr12	84364103	84364483	SRR8335339_peak_10503	325	.	16.9901	36.2018	32.5494	169
chr12	84382298	84382931	SRR8335339_peak_10504	573	.	25.7049	61.5875	57.3781	333
chr12	84384010	84384172	SRR8335339_peak_10505	34	.	4.9421	5.94877	3.42038	80
chr12	84384442	84384763	SRR8335339_peak_10506	279	.	15.6493	31.4683	27.9318	276
chr12	84384913	84385137	SRR8335339_peak_10507	43	.	5.25854	6.89525	4.31393	141
chr12	84403058	84403312	SRR8335339_peak_10508	208	.	12.3456	24.2093	20.8752	100
chr12	84409227	84409450	SRR8335339_peak_10509	43	.	5.59373	6.89525	4.31393	110
chr12	84415512	84415661	SRR8335339_peak_10510	33	.	4.92335	5.82188	3.32085	57
chr12	84442622	84442816	SRR8335339_peak_10511	61	.	5.85273	8.85137	6.16315	95
chr12	84450924	84451472	SRR8335339_peak_10512	131	.	9.3842	16.2172	13.1546	196
chr12	84546079	84546322	SRR8335339_peak_10513	150	.	10.2863	18.1951	15.054	134
chr12	84589791	84589983	SRR8335339_peak_10514	65	.	5.56514	9.31879	6.5606	67
chr12	84707854	84708052	SRR8335339_peak_10515	64	.	6.2641	9.1729	6.42194	78
chr12	84710122	84710295	SRR8335339_peak_10516	64	.	6.43169	9.1729	6.42194	60
chr12	84773698	84773860	SRR8335339_peak_10517	43	.	5.25854	6.89525	4.31393	93
chr12	84800446	84800733	SRR8335339_peak_10518	264	.	14.979	29.9213	26.4266	145
chr12	84827604	84827889	SRR8335339_peak_10519	264	.	15.1466	29.9213	26.4266	130
chr12	84844877	84845081	SRR8335339_peak_10520	53	.	5.53438	7.99793	5.33654	117
chr12	84876750	84877032	SRR8335339_peak_10521	74	.	6.86701	10.1966	7.41535	296
chr12	84908045	84908267	SRR8335339_peak_10522	33	.	4.92335	5.82188	3.32085	115
chr12	84935466	84935751	SRR8335339_peak_10523	133	.	6.76508	16.4086	13.3428	124
chr12	84949000	84949172	SRR8335339_peak_10524	15	.	3.91779	3.832	1.54114	15
chr12	84969883	84970066	SRR8335339_peak_10525	99	.	7.94004	12.8636	9.92716	77
chr12	84996145	84996478	SRR8335339_peak_10526	43	.	5.59373	6.89525	4.31393	100
chr12	85110509	85110648	SRR8335339_peak_10527	15	.	3.7502	3.832	1.54114	124
chr12	85186481	85186644	SRR8335339_peak_10528	43	.	5.42613	6.89525	4.31393	73
chr12	85200633	85200800	SRR8335339_peak_10529	53	.	5.68245	7.99793	5.33654	73
chr12	85279862	85280178	SRR8335339_peak_10530	20	.	3.59087	4.33257	2.00236	132
chr12	85341270	85341464	SRR8335339_peak_10531	108	.	8.40592	13.8185	10.8547	77
chr12	85344954	85345116	SRR8335339_peak_10532	53	.	6.09651	8.01365	5.33654	51
chr12	85364811	85365025	SRR8335339_peak_10533	53	.	5.97859	7.99793	5.33654	92
chr12	85374682	85375270	SRR8335339_peak_10534	111	.	8.778	14.1563	11.1652	453
chr12	85393577	85393813	SRR8335339_peak_10535	177	.	11.6271	21.007	17.7743	104
chr12	85397957	85398181	SRR8335339_peak_10536	64	.	6.43169	9.1729	6.42194	104
chr12	85410941	85411208	SRR8335339_peak_10537	169	.	10.5688	20.1225	16.9192	122
chr12	85426304	85426573	SRR8335339_peak_10538	43	.	5.09017	6.95302	4.35052	175
chr12	85435853	85435860	SRR8335339_peak_10539	239	.	13.2717	27.3325	23.9105	600
chr12	85435973	85436670	SRR8335339_peak_10539	239	.	13.2717	27.3325	23.9105	600
chr12	85455290	85455535	SRR8335339_peak_10540	75	.	7.26966	10.3695	7.55416	129
chr12	85455686	85456003	SRR8335339_peak_10541	53	.	5.68245	7.99793	5.33654	90
chr12	85461858	85462613	SRR8335339_peak_10542	220	.	13.1354	25.381	22.0191	193
chr12	85471852	85472526	SRR8335339_peak_10543	84	.	7.01508	11.3449	8.49972	154
chr12	85474602	85474882	SRR8335339_peak_10544	99	.	8.10763	12.8636	9.92716	133
chr12	85479585	85480344	SRR8335339_peak_10545	573	.	25.5373	61.5875	57.3781	531
chr12	85521640	85521881	SRR8335339_peak_10546	75	.	7.10207	10.3695	7.55416	135
chr12	85524159	85524396	SRR8335339_peak_10547	99	.	8.10763	12.8636	9.92716	98
chr12	85574807	85575105	SRR8335339_peak_10548	164	.	11.2919	19.59	16.4006	174
chr12	85581523	85581693	SRR8335339_peak_10549	43	.	5.25854	6.89525	4.31393	78
chr12	85598974	85599478	SRR8335339_peak_10550	208	.	10.3034	24.2325	20.8945	367
chr12	85604708	85605012	SRR8335339_peak_10551	156	.	10.4207	18.7993	15.6438	157
chr12	85607099	85607367	SRR8335339_peak_10552	83	.	6.15742	11.2084	8.38571	111
chr12	85607573	85607806	SRR8335339_peak_10553	75	.	7.10207	10.3695	7.55416	202
chr12	85623661	85624138	SRR8335339_peak_10554	806	.	32.9114	85.38	80.6911	237
chr12	85642600	85642849	SRR8335339_peak_10555	205	.	12.4651	23.9035	20.5832	137
chr12	85684502	85684735	SRR8335339_peak_10556	96	.	7.9035	12.5229	9.6265	125
chr12	85700869	85701104	SRR8335339_peak_10557	75	.	7.10207	10.3695	7.55416	103
chr12	85745736	85746092	SRR8335339_peak_10558	84	.	7.45929	11.3449	8.49972	113
chr12	85762038	85762208	SRR8335339_peak_10559	44	.	5.31261	7.06539	4.46063	86
chr12	85764272	85764665	SRR8335339_peak_10560	294	.	16.3197	33.0311	29.4556	176
chr12	85793193	85793386	SRR8335339_peak_10561	107	.	8.05157	13.7287	10.7679	94
chr12	85809357	85809522	SRR8335339_peak_10562	57	.	6.01949	8.47811	5.79184	113
chr12	85809716	85810145	SRR8335339_peak_10563	645	.	25.4476	68.8977	64.5424	207
chr12	85818590	85818828	SRR8335339_peak_10564	121	.	8.89676	15.1155	12.1034	138
chr12	85819465	85819969	SRR8335339_peak_10565	547	.	18.7927	58.8473	54.7016	248
chr12	85854362	85854538	SRR8335339_peak_10566	63	.	6.12666	9.08008	6.37102	112
chr12	85869428	85869646	SRR8335339_peak_10567	119	.	8.79192	14.9606	11.9524	86
chr12	85904541	85904730	SRR8335339_peak_10568	63	.	6.4228	9.08008	6.37102	94
chr12	85943569	85943780	SRR8335339_peak_10569	43	.	5.42613	6.89525	4.31393	139
chr12	85963243	85963463	SRR8335339_peak_10570	107	.	8.49578	13.7287	10.7679	110
chr12	85986729	85986901	SRR8335339_peak_10571	22	.	4.21545	4.60347	2.2688	77
chr12	86024587	86024745	SRR8335339_peak_10572	33	.	4.75576	5.82188	3.32085	66
chr12	86079351	86079633	SRR8335339_peak_10573	49	.	4.77543	7.53305	4.92021	226
chr12	86091372	86092121	SRR8335339_peak_10574	309	.	16.4873	34.6091	30.9986	583
chr12	86097791	86098077	SRR8335339_peak_10575	137	.	10.1187	16.8237	13.7301	131
chr12	86104162	86104776	SRR8335339_peak_10576	397	.	18.8607	43.5615	39.7495	333
chr12	86109977	86110214	SRR8335339_peak_10577	43	.	5.23824	6.95302	4.35052	104
chr12	86128169	86128388	SRR8335339_peak_10578	96	.	7.75147	12.5494	9.64892	115
chr12	86129159	86129419	SRR8335339_peak_10579	73	.	7.09701	10.1025	7.33632	150
chr12	86129837	86130006	SRR8335339_peak_10580	26	.	4.41158	5.0773	2.64754	60
chr12	86132907	86133095	SRR8335339_peak_10581	63	.	6.27473	9.08008	6.37102	137
chr12	86145923	86146087	SRR8335339_peak_10582	32	.	4.97004	5.64887	3.20417	49
chr12	86153238	86153402	SRR8335339_peak_10583	33	.	4.58817	5.82188	3.32085	80
chr12	86158715	86158973	SRR8335339_peak_10584	191	.	12.2975	22.4452	19.1696	136
chr12	86258506	86258922	SRR8335339_peak_10585	556	.	25.3697	59.8189	55.6564	226
chr12	86395376	86395651	SRR8335339_peak_10586	137	.	9.78356	16.8237	13.7301	155
chr12	86421853	86422134	SRR8335339_peak_10587	111	.	8.23985	14.087	11.1192	123
chr12	86427830	86428094	SRR8335339_peak_10588	20	.	3.59087	4.33257	2.00236	85
chr12	86433715	86433885	SRR8335339_peak_10589	53	.	5.53438	7.99793	5.33654	84
chr12	86466251	86466413	SRR8335339_peak_10590	43	.	5.23824	6.95302	4.35052	64
chr12	86473437	86473997	SRR8335339_peak_10591	99	.	8.27522	12.8636	9.92716	517
chr12	86474815	86474976	SRR8335339_peak_10592	43	.	5.23824	6.95302	4.35052	94
chr12	86490980	86491190	SRR8335339_peak_10593	87	.	7.60485	11.6006	8.72584	113
chr12	86498845	86499142	SRR8335339_peak_10594	63	.	6.12666	9.08008	6.37102	147
chr12	86678758	86679048	SRR8335339_peak_10595	150	.	10.2863	18.1951	15.054	564
chr12	86679129	86679517	SRR8335339_peak_10595	150	.	10.2863	18.1951	15.054	564
chr12	86680766	86681014	SRR8335339_peak_10596	18	.	3.13736	4.14638	1.82535	143
chr12	86700841	86701018	SRR8335339_peak_10597	53	.	5.76132	8.01365	5.33654	66
chr12	86721703	86721840	SRR8335339_peak_10598	17	.	3.60947	4.07966	1.7593	184
chr12	86730017	86730266	SRR8335339_peak_10599	124	.	9.44838	15.4769	12.4283	117
chr12	86770341	86770728	SRR8335339_peak_10600	733	.	31.0679	77.9109	73.3714	212
chr12	86786426	86786705	SRR8335339_peak_10601	205	.	12.6327	23.9035	20.5832	121
chr12	86790726	86791047	SRR8335339_peak_10602	234	.	13.6382	26.877	23.4689	145
chr12	86798760	86799087	SRR8335339_peak_10603	471	.	22.1855	51.127	47.1503	181
chr12	86800796	86801717	SRR8335339_peak_10604	294	.	16.1521	33.0311	29.4556	675
chr12	86802288	86802540	SRR8335339_peak_10605	53	.	5.97859	7.99793	5.33654	125
chr12	86818195	86818854	SRR8335339_peak_10608	395	.	15.0416	43.3808	39.5812	231
chr12	86826912	86827250	SRR8335339_peak_10609	236	.	13.234	27.0236	23.6048	160
chr12	86832144	86832362	SRR8335339_peak_10610	43	.	5.42613	6.89525	4.31393	123
chr12	86856776	86857001	SRR8335339_peak_10611	63	.	6.12666	9.08008	6.37102	125
chr12	86868074	86868259	SRR8335339_peak_10612	74	.	6.71894	10.1966	7.41535	75
chr12	86872453	86872692	SRR8335339_peak_10613	53	.	6.09651	8.01365	5.33654	122
chr12	86884389	86885053	SRR8335339_peak_10614	881	.	35.5929	92.9679	88.1054	322
chr12	86894542	86894850	SRR8335339_peak_10615	73	.	7.09701	10.1025	7.33632	62
chr12	86895027	86895245	SRR8335339_peak_10616	53	.	5.83052	7.99793	5.33654	143
chr12	86899508	86899848	SRR8335339_peak_10617	107	.	8.19964	13.7287	10.7679	194
chr12	86932576	86932870	SRR8335339_peak_10618	279	.	15.8169	31.4683	27.9318	133
chr12	86941977	86942418	SRR8335339_peak_10619	644	.	28.0512	68.7551	64.4014	257
chr12	86947066	86947633	SRR8335339_peak_10620	865	.	32.7792	91.344	86.5191	345
chr12	86948567	86948991	SRR8335339_peak_10621	475	.	21.0817	51.5718	47.5848	255
chr12	86973029	86973516	SRR8335339_peak_10622	164	.	11.1243	19.59	16.4006	402
chr12	87141494	87141933	SRR8335339_peak_10623	573	.	24.3393	61.5192	57.3249	230
chr12	87219430	87219596	SRR8335339_peak_10624	43	.	5.23824	6.95302	4.35052	74
chr12	87238729	87239056	SRR8335339_peak_10625	99	.	8.10763	12.8636	9.92716	121
chr12	87266191	87266526	SRR8335339_peak_10626	307	.	15.7512	34.3355	30.7408	176
chr12	87266804	87267260	SRR8335339_peak_10627	24	.	4.42057	4.79866	2.40841	98
chr12	87278207	87278804	SRR8335339_peak_10628	707	.	22.4451	75.2486	70.7791	296
chr12	87299138	87299337	SRR8335339_peak_10629	15	.	3.91779	3.832	1.54114	68
chr12	87381377	87381744	SRR8335339_peak_10630	357	.	18.3308	39.4294	35.7026	221
chr12	87402064	87402296	SRR8335339_peak_10631	124	.	9.61597	15.4769	12.4283	131
chr12	87407954	87408252	SRR8335339_peak_10632	229	.	13.4779	26.3266	22.9447	158
chr12	87442463	87442616	SRR8335339_peak_10633	43	.	5.25854	6.89525	4.31393	74
chr12	87443700	87444157	SRR8335339_peak_10634	318	.	13.1661	35.4158	31.8006	176
chr12	87458213	87458858	SRR8335339_peak_10635	84	.	7.31122	11.3449	8.49972	128
chr12	87569665	87569889	SRR8335339_peak_10636	74	.	6.86701	10.1966	7.41535	91
chr12	88360375	88360808	SRR8335339_peak_10637	539	.	24.6994	58.0601	53.9346	187
chr12	88709323	88709621	SRR8335339_peak_10638	318	.	16.7502	35.5094	31.8915	175
chr12	88722714	88723267	SRR8335339_peak_10639	397	.	18.5645	43.5615	39.7495	146
chr12	88730842	88730994	SRR8335339_peak_10640	33	.	4.58817	5.82188	3.32085	84
chr12	88802810	88803033	SRR8335339_peak_10641	75	.	6.93447	10.3695	7.55416	142
chr12	88812339	88812508	SRR8335339_peak_10642	63	.	6.4228	9.08008	6.37102	78
chr12	88985026	88985338	SRR8335339_peak_10643	195	.	11.7533	22.8283	19.5417	149
chr12	88992261	88992463	SRR8335339_peak_10644	63	.	6.12666	9.08008	6.37102	122
chr12	89049262	89049480	SRR8335339_peak_10645	87	.	7.60485	11.6006	8.72584	107
chr12	89106778	89106948	SRR8335339_peak_10646	24	.	4.42057	4.79866	2.40841	67
chr12	89129406	89129571	SRR8335339_peak_10647	34	.	4.79403	5.94877	3.42038	99
chr12	89134457	89134679	SRR8335339_peak_10648	164	.	11.1243	19.59	16.4006	130
chr12	89302126	89302293	SRR8335339_peak_10649	63	.	6.12666	9.08008	6.37102	96
chr12	89395474	89395889	SRR8335339_peak_10650	580	.	23.7823	62.2351	58.0203	233
chr12	89436537	89436737	SRR8335339_peak_10651	41	.	5.29727	6.69879	4.15564	93
chr12	89439820	89440104	SRR8335339_peak_10652	137	.	9.78356	16.8237	13.7301	153
chr12	89505368	89505649	SRR8335339_peak_10653	53	.	5.83052	7.99793	5.33654	149
chr12	89513842	89514187	SRR8335339_peak_10654	606	.	25.0796	64.9088	60.6396	156
chr12	89701064	89701298	SRR8335339_peak_10655	107	.	8.49578	13.7287	10.7679	96
chr12	89811673	89811860	SRR8335339_peak_10656	42	.	5.5102	6.77147	4.22804	99
chr12	89812164	89812475	SRR8335339_peak_10657	131	.	9.08806	16.2172	13.1546	153
chr12	89829373	89829578	SRR8335339_peak_10658	41	.	5.46088	6.69879	4.15564	101
chr12	90056703	90056905	SRR8335339_peak_10659	84	.	7.16315	11.3449	8.49972	88
chr12	90169512	90169821	SRR8335339_peak_10660	343	.	16.0422	38.0641	34.3747	149
chr12	90268749	90268915	SRR8335339_peak_10661	53	.	5.92892	8.01365	5.33654	112
chr12	90440883	90441075	SRR8335339_peak_10662	97	.	7.86554	12.6965	9.79379	123
chr12	90586436	90586702	SRR8335339_peak_10663	121	.	8.89676	15.1155	12.1034	144
chr12	90643947	90644208	SRR8335339_peak_10664	43	.	5.25854	6.89525	4.31393	148
chr12	90647076	90647403	SRR8335339_peak_10665	131	.	9.23613	16.2172	13.1546	196
chr12	90738972	90739203	SRR8335339_peak_10666	63	.	6.27473	9.08008	6.37102	113
chr12	90740544	90740827	SRR8335339_peak_10667	249	.	14.6438	28.3907	24.9461	179
chr12	90894596	90894859	SRR8335339_peak_10668	131	.	9.23613	16.2172	13.1546	149
chr12	90906575	90906852	SRR8335339_peak_10669	111	.	8.778	14.1563	11.1652	134
chr12	90946096	90946650	SRR8335339_peak_10670	576	.	25.5205	61.9058	57.6942	221
chr12	91015989	91016243	SRR8335339_peak_10671	84	.	7.45929	11.3449	8.49972	136
chr12	91063490	91063699	SRR8335339_peak_10672	17	.	3.90561	4.07966	1.7593	97
chr12	91064383	91064669	SRR8335339_peak_10673	209	.	11.9867	24.2985	20.9589	123
chr12	91081715	91082010	SRR8335339_peak_10674	169	.	10.5688	20.1225	16.9192	161
chr12	91206002	91206330	SRR8335339_peak_10675	173	.	11.5146	20.5511	17.3408	201
chr12	91265475	91265914	SRR8335339_peak_10676	220	.	13.1354	25.381	22.0191	225
chr12	91266061	91266355	SRR8335339_peak_10676	220	.	13.1354	25.381	22.0191	225
chr12	91552094	91552451	SRR8335339_peak_10678	124	.	9.61597	15.4769	12.4283	183
chr12	91604803	91605060	SRR8335339_peak_10679	143	.	9.82841	17.4972	14.3837	130
chr12	91609459	91609621	SRR8335339_peak_10680	43	.	5.42613	6.89525	4.31393	86
chr12	91667784	91668068	SRR8335339_peak_10681	99	.	8.44282	12.8636	9.92716	138
chr12	91675284	91675535	SRR8335339_peak_10682	137	.	10.1187	16.8237	13.7301	142
chr12	91683677	91683843	SRR8335339_peak_10683	43	.	5.23824	6.95302	4.35052	57
chr12	91745760	91746007	SRR8335339_peak_10684	150	.	10.6215	18.1951	15.054	122
chr12	91849134	91849454	SRR8335339_peak_10685	277	.	14.2071	31.2616	27.7556	158
chr12	91963163	91963562	SRR8335339_peak_10686	150	.	10.2863	18.1951	15.054	171
chr12	92058770	92058967	SRR8335339_peak_10687	62	.	6.60617	8.92942	6.23625	78
chr12	92059636	92059860	SRR8335339_peak_10688	99	.	8.27522	12.8636	9.92716	109
chr12	93356793	93356979	SRR8335339_peak_10689	38	.	4.4045	6.38008	3.84771	30
chr12	93813489	93813667	SRR8335339_peak_10690	74	.	6.57087	10.1966	7.41535	90
chr12	94066564	94066962	SRR8335339_peak_10691	75	.	7.10207	10.3695	7.55416	173
chr12	94150182	94150510	SRR8335339_peak_10692	63	.	6.33565	9.01952	6.32602	111
chr12	94218061	94218325	SRR8335339_peak_10695	73	.	6.76979	10.1025	7.33632	134
chr12	94321093	94321332	SRR8335339_peak_10696	41	.	4.47929	6.6833	4.14451	146
chr12	94334725	94335084	SRR8335339_peak_10697	307	.	15.8993	34.3355	30.7408	248
chr12	94402481	94402682	SRR8335339_peak_10698	41	.	5.46088	6.69879	4.15564	102
chr12	94486198	94486360	SRR8335339_peak_10699	53	.	6.09651	8.01365	5.33654	80
chr12	94508221	94508427	SRR8335339_peak_10700	55	.	5.34652	8.25125	5.57076	116
chr12	94509831	94510255	SRR8335339_peak_10701	128	.	9.22109	15.897	12.8468	212
chr12	94562319	94562597	SRR8335339_peak_10702	182	.	11.6915	21.4544	18.218	182
chr12	94584270	94584789	SRR8335339_peak_10703	195	.	11.7533	22.8283	19.5417	250
chr12	94588614	94589318	SRR8335339_peak_10705	205	.	12.9678	23.9035	20.5832	554
chr12	94640245	94640509	SRR8335339_peak_10706	33	.	5.09095	5.82188	3.32085	48
chr12	94672262	94672501	SRR8335339_peak_10707	99	.	7.68476	12.9094	9.97076	86
chr12	94732770	94733790	SRR8335339_peak_10708	334	.	11.5774	37.0673	33.4093	526
chr12	94787040	94787202	SRR8335339_peak_10709	43	.	5.09017	6.95302	4.35052	32
chr12	94807871	94808083	SRR8335339_peak_10710	33	.	4.28187	5.86499	3.36023	84
chr12	94836882	94837063	SRR8335339_peak_10711	36	.	3.87771	6.17368	3.6422	121
chr12	94843887	94844292	SRR8335339_peak_10712	488	.	22.6883	52.8444	48.8297	203
chr12	94857203	94857525	SRR8335339_peak_10713	124	.	9.28078	15.4769	12.4283	199
chr12	95012523	95012691	SRR8335339_peak_10714	40	.	5.41244	6.62767	4.09224	78
chr12	95235067	95235347	SRR8335339_peak_10715	87	.	7.60485	11.6006	8.72584	143
chr12	95481987	95482155	SRR8335339_peak_10717	93	.	6.65098	12.1886	9.30641	135
chr12	95563573	95563765	SRR8335339_peak_10718	43	.	5.38631	6.95302	4.35052	70
chr12	95600818	95601014	SRR8335339_peak_10719	53	.	6.09651	8.01365	5.33654	103
chr12	95690813	95691100	SRR8335339_peak_10720	87	.	7.77244	11.6006	8.72584	97
chr12	95692110	95692456	SRR8335339_peak_10721	222	.	12.7898	25.6079	22.2327	181
chr12	95695624	95695769	SRR8335339_peak_10722	24	.	4.08539	4.79866	2.40841	222
chr12	95697552	95697699	SRR8335339_peak_10723	18	.	3.06333	4.14638	1.82535	97
chr12	95703840	95704136	SRR8335339_peak_10724	118	.	8.90104	14.8562	11.8601	234
chr12	95726644	95726917	SRR8335339_peak_10725	99	.	8.27522	12.8636	9.92716	125
chr12	95737373	95737850	SRR8335339_peak_10726	74	.	6.71894	10.1966	7.41535	88
chr12	95744360	95744609	SRR8335339_peak_10727	43	.	5.25854	6.89525	4.31393	70
chr12	95746816	95747070	SRR8335339_peak_10728	107	.	8.34771	13.7287	10.7679	133
chr12	95768637	95768870	SRR8335339_peak_10729	63	.	6.12666	9.08008	6.37102	118
chr12	95773386	95773673	SRR8335339_peak_10730	63	.	6.27473	9.08008	6.37102	173
chr12	96167700	96168016	SRR8335339_peak_10731	109	.	8.16589	13.9146	10.9488	215
chr12	97066631	97066845	SRR8335339_peak_10732	142	.	9.47852	17.3064	14.212	111
chr12	97158552	97158768	SRR8335339_peak_10733	53	.	5.68245	7.99793	5.33654	107
chr12	97361310	97361476	SRR8335339_peak_10734	33	.	4.18315	5.86499	3.36023	99
chr12	97455666	97456023	SRR8335339_peak_10735	67	.	6.42477	9.55065	6.79029	137
chr12	97488590	97488767	SRR8335339_peak_10736	33	.	4.58817	5.82188	3.32085	47
chr12	97489780	97489990	SRR8335339_peak_10737	96	.	7.60736	12.5229	9.6265	106
chr12	97517549	97517888	SRR8335339_peak_10738	249	.	14.6438	28.3907	24.9461	170
chr12	97525477	97525598	SRR8335339_peak_10739	86	.	7.11468	11.5063	8.65862	70
chr12	97612136	97612627	SRR8335339_peak_10740	107	.	8.34771	13.7287	10.7679	290
chr12	98050505	98050967	SRR8335339_peak_10741	372	.	19.0012	41.0634	37.2997	158
chr12	98069074	98069453	SRR8335339_peak_10742	222	.	12.6417	25.6079	22.2327	159
chr12	98165103	98165274	SRR8335339_peak_10743	33	.	4.75576	5.82188	3.32085	74
chr12	98181810	98182163	SRR8335339_peak_10744	294	.	16.1521	33.0311	29.4556	158
chr12	98215642	98215897	SRR8335339_peak_10745	111	.	8.37862	14.087	11.1192	124
chr12	98280597	98280898	SRR8335339_peak_10746	177	.	11.4595	21.007	17.7743	143
chr12	98283363	98283815	SRR8335339_peak_10747	220	.	13.1354	25.381	22.0191	148
chr12	98294324	98294507	SRR8335339_peak_10748	88	.	7.40721	11.758	8.88134	104
chr12	98367622	98367862	SRR8335339_peak_10749	93	.	6.65098	12.1886	9.30641	78
chr12	98674740	98674988	SRR8335339_peak_10750	46	.	5.22604	7.29726	4.69178	113
chr12	98683697	98684041	SRR8335339_peak_10751	109	.	8.16589	13.9146	10.9488	114
chr12	98713488	98714118	SRR8335339_peak_10752	540	.	23.1547	58.1655	54.027	180
chr12	98714748	98715025	SRR8335339_peak_10753	111	.	8.61041	14.1563	11.1652	124
chr12	98734447	98734987	SRR8335339_peak_10754	556	.	23.5989	59.8378	55.6655	191
chr12	98737491	98737863	SRR8335339_peak_10755	412	.	19.1568	45.1415	41.2923	175
chr12	98793530	98793678	SRR8335339_peak_10756	53	.	5.68245	7.99793	5.33654	126
chr12	98831811	98832096	SRR8335339_peak_10757	122	.	8.51739	15.2892	12.2707	123
chr12	98834962	98835214	SRR8335339_peak_10758	97	.	8.01572	12.6965	9.79379	135
chr12	98851705	98851882	SRR8335339_peak_10760	24	.	4.25298	4.79866	2.40841	119
chr12	98881920	98882191	SRR8335339_peak_10761	107	.	8.49578	13.7287	10.7679	187
chr12	98901680	98901898	SRR8335339_peak_10762	43	.	5.42613	6.89525	4.31393	120
chr12	98910194	98910412	SRR8335339_peak_10763	99	.	8.44282	12.8636	9.92716	81
chr12	98910500	98910833	SRR8335339_peak_10764	292	.	15.4551	32.8437	29.2858	159
chr12	99104356	99104625	SRR8335339_peak_10765	143	.	9.53227	17.4972	14.3837	144
chr12	99116545	99116814	SRR8335339_peak_10766	234	.	13.9734	26.877	23.4689	127
chr12	99167813	99167997	SRR8335339_peak_10767	43	.	5.59373	6.89525	4.31393	80
chr12	99210284	99210751	SRR8335339_peak_10768	191	.	11.9623	22.4452	19.1696	122
chr12	99212888	99213227	SRR8335339_peak_10769	124	.	9.28078	15.4769	12.4283	146
chr12	99215376	99215910	SRR8335339_peak_10770	111	.	8.61041	14.1563	11.1652	146
chr12	99218178	99218477	SRR8335339_peak_10771	131	.	9.08806	16.2172	13.1546	152
chr12	99257746	99257945	SRR8335339_peak_10772	49	.	4.77543	7.53305	4.92021	76
chr12	99262944	99263131	SRR8335339_peak_10773	57	.	5.07157	8.41215	5.72835	55
chr12	99306286	99306486	SRR8335339_peak_10774	24	.	4.08539	4.79866	2.40841	102
chr12	99325920	99326224	SRR8335339_peak_10775	43	.	5.23824	6.95302	4.35052	132
chr12	99336825	99337078	SRR8335339_peak_10776	53	.	5.97859	7.99793	5.33654	149
chr12	99356639	99357378	SRR8335339_peak_10777	488	.	23.0234	52.8444	48.8297	207
chr12	99367728	99367891	SRR8335339_peak_10778	64	.	6.43169	9.1729	6.42194	72
chr12	99378287	99378514	SRR8335339_peak_10779	63	.	6.12666	9.08008	6.37102	137
chr12	99386504	99386624	SRR8335339_peak_10780	33	.	5.09095	5.82188	3.32085	112
chr12	99391845	99392420	SRR8335339_peak_10781	99	.	8.44282	12.8636	9.92716	293
chr12	99496461	99496667	SRR8335339_peak_10782	99	.	8.10763	12.8636	9.92716	97
chr12	99530793	99531097	SRR8335339_peak_10783	234	.	13.9734	26.877	23.4689	130
chr12	99562614	99562775	SRR8335339_peak_10784	53	.	5.53438	7.99793	5.33654	466
chr12	99562905	99563292	SRR8335339_peak_10784	53	.	5.53438	7.99793	5.33654	466
chr12	99563654	99563840	SRR8335339_peak_10784	53	.	5.53438	7.99793	5.33654	466
chr12	99574120	99574438	SRR8335339_peak_10785	53	.	5.53438	7.99793	5.33654	63
chr12	99583292	99583659	SRR8335339_peak_10786	341	.	17.9956	37.8087	34.1219	177
chr12	99612484	99612806	SRR8335339_peak_10787	372	.	19.0012	41.0634	37.2997	151
chr12	99712011	99712392	SRR8335339_peak_10788	325	.	16.9901	36.2018	32.5494	248
chr12	99715140	99715930	SRR8335339_peak_10789	84	.	7.01508	11.3449	8.49972	695
chr12	99776694	99776887	SRR8335339_peak_10790	53	.	5.92892	8.01365	5.33654	105
chr12	99821305	99821479	SRR8335339_peak_10791	64	.	6.76688	9.1729	6.42194	119
chr12	99861459	99861675	SRR8335339_peak_10792	43	.	5.59373	6.89525	4.31393	78
chr12	99885116	99885304	SRR8335339_peak_10793	18	.	3.06333	4.14638	1.82535	131
chr12	99925101	99925296	SRR8335339_peak_10794	87	.	7.43726	11.6006	8.72584	82
chr12	100100392	100100801	SRR8335339_peak_10795	421	.	20.8447	46.0416	42.173	190
chr12	100128089	100128419	SRR8335339_peak_10796	99	.	8.44282	12.8636	9.92716	215
chr12	100167965	100168134	SRR8335339_peak_10798	43	.	5.38631	6.95302	4.35052	96
chr12	100187437	100187798	SRR8335339_peak_10799	49	.	4.97286	7.53305	4.92021	161
chr12	100199137	100199627	SRR8335339_peak_10800	65	.	5.66385	9.31879	6.5606	293
chr12	100280007	100280201	SRR8335339_peak_10801	64	.	6.2641	9.1729	6.42194	77
chr12	100386263	100386577	SRR8335339_peak_10802	49	.	4.77543	7.53305	4.92021	134
chr12	100415608	100415782	SRR8335339_peak_10803	64	.	6.2641	9.1729	6.42194	81
chr12	100439593	100439743	SRR8335339_peak_10804	53	.	5.97859	7.99793	5.33654	124
chr12	100439992	100440332	SRR8335339_peak_10805	205	.	12.6327	23.9035	20.5832	197
chr12	100456180	100456624	SRR8335339_peak_10806	112	.	7.24326	14.2141	11.2203	229
chr12	100479402	100479630	SRR8335339_peak_10807	34	.	4.9421	5.94877	3.42038	112
chr12	100512798	100512981	SRR8335339_peak_10808	43	.	5.25854	6.89525	4.31393	130
chr12	100578404	100578557	SRR8335339_peak_10809	64	.	6.76688	9.1729	6.42194	106
chr12	100637014	100637171	SRR8335339_peak_10810	24	.	4.42057	4.79866	2.40841	122
chr12	100677271	100677802	SRR8335339_peak_10811	164	.	10.9567	19.59	16.4006	323
chr12	100679035	100679301	SRR8335339_peak_10812	159	.	10.5329	19.1577	15.9951	124
chr12	100688243	100688435	SRR8335339_peak_10813	53	.	5.68245	7.99793	5.33654	96
chr12	100704814	100705207	SRR8335339_peak_10814	292	.	12.5738	32.8458	29.286	188
chr12	100725129	100725558	SRR8335339_peak_10815	336	.	16.7877	37.36	33.6895	249
chr12	100725942	100726132	SRR8335339_peak_10816	63	.	6.4228	9.08008	6.37102	79
chr12	100958165	100958321	SRR8335339_peak_10818	33	.	4.92335	5.82188	3.32085	56
chr12	100982293	100982522	SRR8335339_peak_10819	74	.	6.57087	10.1966	7.41535	121
chr12	101012298	101012512	SRR8335339_peak_10820	99	.	7.94004	12.8636	9.92716	103
chr12	101066748	101066952	SRR8335339_peak_10821	49	.	4.97286	7.53305	4.92021	136
chr12	101084296	101084487	SRR8335339_peak_10823	34	.	4.79403	5.94877	3.42038	151
chr12	101777920	101778181	SRR8335339_peak_10824	119	.	8.79192	14.9606	11.9524	119
chr12	101818791	101819129	SRR8335339_peak_10825	53	.	5.83052	7.99793	5.33654	161
chr12	101830789	101831062	SRR8335339_peak_10826	236	.	13.3821	27.0236	23.6048	143
chr12	101851853	101852122	SRR8335339_peak_10827	131	.	9.3842	16.2172	13.1546	143
chr12	101958438	101958706	SRR8335339_peak_10828	43	.	5.59373	6.89525	4.31393	139
chr12	102043720	102044279	SRR8335339_peak_10829	421	.	20.6771	46.0416	42.173	350
chr12	102070292	102070502	SRR8335339_peak_10830	54	.	5.9133	8.12253	5.44254	110
chr12	102117997	102118253	SRR8335339_peak_10831	91	.	7.01356	12.0475	9.16895	178
chr12	102157995	102158169	SRR8335339_peak_10832	43	.	5.25854	6.89525	4.31393	56
chr12	102261931	102262092	SRR8335339_peak_10833	53	.	5.92892	8.01365	5.33654	93
chr12	102284055	102284363	SRR8335339_peak_10834	20	.	3.59087	4.33257	2.00236	100
chr12	102285505	102285685	SRR8335339_peak_10835	43	.	5.09017	6.95302	4.35052	73
chr12	102286916	102287092	SRR8335339_peak_10836	64	.	6.43169	9.1729	6.42194	89
chr12	102369901	102370240	SRR8335339_peak_10837	325	.	17.1577	36.2018	32.5494	149
chr12	102416379	102416804	SRR8335339_peak_10838	229	.	13.8052	26.3266	22.9447	273
chr12	102422019	102422325	SRR8335339_peak_10839	96	.	7.9035	12.5229	9.6265	163
chr12	102423775	102424160	SRR8335339_peak_10840	34	.	4.64596	5.94877	3.42038	281
chr12	102432188	102432462	SRR8335339_peak_10841	107	.	8.34771	13.7287	10.7679	110
chr12	102437931	102438176	SRR8335339_peak_10842	63	.	6.4228	9.08008	6.37102	97
chr12	102439025	102439355	SRR8335339_peak_10843	341	.	17.828	37.8087	34.1219	635
chr12	102439446	102439850	SRR8335339_peak_10843	341	.	17.828	37.8087	34.1219	635
chr12	102450494	102450837	SRR8335339_peak_10844	205	.	12.9678	23.9035	20.5832	165
chr12	102460142	102460372	SRR8335339_peak_10845	124	.	9.11319	15.4769	12.4283	120
chr12	102468934	102469247	SRR8335339_peak_10846	191	.	12.1299	22.4452	19.1696	126
chr12	102581271	102581451	SRR8335339_peak_10847	64	.	6.59929	9.1729	6.42194	66
chr12	102597372	102597836	SRR8335339_peak_10848	540	.	23.0066	58.1655	54.027	287
chr12	102651761	102651993	SRR8335339_peak_10849	87	.	7.43726	11.6006	8.72584	103
chr12	102705661	102705904	SRR8335339_peak_10851	119	.	8.93999	14.9606	11.9524	92
chr12	102743596	102743821	SRR8335339_peak_10852	64	.	6.59929	9.1729	6.42194	137
chr12	102757717	102757912	SRR8335339_peak_10853	33	.	4.92335	5.82188	3.32085	108
chr12	102876100	102876264	SRR8335339_peak_10854	64	.	6.2641	9.1729	6.42194	112
chr12	102877053	102877477	SRR8335339_peak_10855	43	.	5.09017	6.95302	4.35052	85
chr12	102878443	102879378	SRR8335339_peak_10856	99	.	8.27522	12.8636	9.92716	313
chr12	102947865	102948029	SRR8335339_peak_10857	33	.	4.92335	5.82188	3.32085	86
chr12	102961007	102961258	SRR8335339_peak_10858	87	.	7.60485	11.6006	8.72584	136
chr12	103046905	103047183	SRR8335339_peak_10859	220	.	13.303	25.381	22.0191	134
chr12	103142668	103143047	SRR8335339_peak_10860	97	.	7.86554	12.6965	9.79379	249
chr12	103188271	103188471	SRR8335339_peak_10861	63	.	6.12666	9.08008	6.37102	83
chr12	103188580	103188795	SRR8335339_peak_10862	43	.	5.59373	6.89525	4.31393	114
chr12	103214482	103214658	SRR8335339_peak_10863	33	.	4.75576	5.82188	3.32085	86
chr12	103223253	103223485	SRR8335339_peak_10864	87	.	7.77244	11.6006	8.72584	101
chr12	103291314	103291515	SRR8335339_peak_10865	124	.	9.11319	15.4769	12.4283	137
chr12	103328869	103329131	SRR8335339_peak_10866	84	.	7.58785	11.31	8.48363	156
chr12	103336788	103337115	SRR8335339_peak_10867	87	.	7.77244	11.6006	8.72584	222
chr12	103338347	103338667	SRR8335339_peak_10868	143	.	9.68034	17.4972	14.3837	250
chr12	103353534	103353889	SRR8335339_peak_10869	556	.	25.2022	59.8189	55.6564	216
chr12	103367937	103368153	SRR8335339_peak_10870	107	.	8.34771	13.7287	10.7679	106
chr12	103388690	103388872	SRR8335339_peak_10871	22	.	4.07668	4.60347	2.2688	132
chr12	103391517	103392127	SRR8335339_peak_10872	679	.	28.8892	72.3923	67.9633	242
chr12	103425812	103426124	SRR8335339_peak_10873	53	.	5.83052	7.99793	5.33654	187
chr12	103671096	103671273	SRR8335339_peak_10874	43	.	5.42613	6.89525	4.31393	100
chr12	104054035	104054296	SRR8335339_peak_10875	64	.	6.76688	9.1729	6.42194	164
chr12	104069631	104069869	SRR8335339_peak_10876	74	.	6.71894	10.1966	7.41535	150
chr12	104518594	104518804	SRR8335339_peak_10877	75	.	6.93447	10.3695	7.55416	90
chr12	104561783	104561945	SRR8335339_peak_10878	43	.	5.25854	6.89525	4.31393	46
chr12	104589393	104589555	SRR8335339_peak_10879	43	.	5.59373	6.89525	4.31393	83
chr12	104637857	104638037	SRR8335339_peak_10880	33	.	5.09095	5.82188	3.32085	79
chr12	104752111	104752400	SRR8335339_peak_10881	137	.	9.95116	16.8237	13.7301	149
chr12	104817217	104817389	SRR8335339_peak_10882	33	.	4.58817	5.82188	3.32085	68
chr12	104817721	104817913	SRR8335339_peak_10883	43	.	5.59373	6.89525	4.31393	93
chr12	104819067	104819595	SRR8335339_peak_10884	143	.	8.13168	17.4005	14.3025	175
chr12	104824672	104824928	SRR8335339_peak_10885	64	.	6.76688	9.1729	6.42194	118
chr12	104884020	104884221	SRR8335339_peak_10886	53	.	5.83052	7.99793	5.33654	86
chr12	104939639	104940020	SRR8335339_peak_10887	395	.	15.1403	43.3808	39.5812	229
chr12	104963428	104963671	SRR8335339_peak_10888	137	.	9.78356	16.8237	13.7301	130
chr12	104979035	104979206	SRR8335339_peak_10889	34	.	4.9421	5.94877	3.42038	94
chr12	105000940	105001153	SRR8335339_peak_10890	99	.	8.27522	12.8636	9.92716	93
chr12	105008650	105009057	SRR8335339_peak_10891	372	.	19.0012	41.0634	37.2997	179
chr12	105009471	105009814	SRR8335339_peak_10892	279	.	15.8169	31.4683	27.9318	157
chr12	105051002	105051180	SRR8335339_peak_10893	64	.	6.2641	9.1729	6.42194	129
chr12	105109264	105109557	SRR8335339_peak_10894	24	.	4.25298	4.79866	2.40841	234
chr12	105266165	105266495	SRR8335339_peak_10895	351	.	17.2319	38.8919	35.1883	251
chr12	105322390	105322622	SRR8335339_peak_10896	43	.	5.38631	6.95302	4.35052	118
chr12	105427197	105427476	SRR8335339_peak_10897	119	.	8.79192	14.9606	11.9524	118
chr12	105440060	105440288	SRR8335339_peak_10898	84	.	7.01508	11.3449	8.49972	117
chr12	105476617	105476804	SRR8335339_peak_10899	43	.	5.23824	6.95302	4.35052	123
chr12	105519264	105519610	SRR8335339_peak_10900	280	.	12.2776	31.5779	28.0394	188
chr12	105529557	105529810	SRR8335339_peak_10901	43	.	5.38631	6.95302	4.35052	133
chr12	105544820	105545279	SRR8335339_peak_10902	462	.	21.8222	50.2216	46.264	196
chr12	105548310	105548512	SRR8335339_peak_10903	97	.	7.86554	12.6965	9.79379	70
chr12	105551401	105551878	SRR8335339_peak_10904	205	.	12.8002	23.9035	20.5832	131
chr12	105554580	105554849	SRR8335339_peak_10905	87	.	7.43726	11.6006	8.72584	155
chr12	105555255	105555855	SRR8335339_peak_10906	825	.	33.4142	87.2662	82.5321	188
chr12	105562332	105562538	SRR8335339_peak_10907	64	.	6.43169	9.1729	6.42194	82
chr12	105579870	105580028	SRR8335339_peak_10908	64	.	6.2641	9.1729	6.42194	116
chr12	105605399	105605634	SRR8335339_peak_10909	111	.	8.61041	14.1563	11.1652	109
chr12	105655855	105656134	SRR8335339_peak_10910	137	.	10.1187	16.8237	13.7301	115
chr12	105685160	105685354	SRR8335339_peak_10911	20	.	3.49216	4.33257	2.00236	77
chr12	105753008	105753239	SRR8335339_peak_10912	99	.	8.44282	12.8636	9.92716	139
chr12	105798093	105798324	SRR8335339_peak_10913	143	.	9.68034	17.4972	14.3837	123
chr12	105813014	105813362	SRR8335339_peak_10914	64	.	6.2641	9.1729	6.42194	216
chr12	105813983	105814245	SRR8335339_peak_10915	137	.	9.95116	16.8237	13.7301	133
chr12	105843366	105843555	SRR8335339_peak_10916	75	.	7.10207	10.3695	7.55416	90
chr12	105876603	105876830	SRR8335339_peak_10917	87	.	7.77244	11.6006	8.72584	125
chr12	105955971	105956290	SRR8335339_peak_10918	143	.	9.68034	17.4972	14.3837	172
chr12	106008559	106008834	SRR8335339_peak_10919	25	.	4.49789	4.98931	2.5663	160
chr12	106010011	106010291	SRR8335339_peak_10920	99	.	8.44282	12.8636	9.92716	148
chr12	106046236	106046438	SRR8335339_peak_10921	75	.	7.10207	10.3695	7.55416	62
chr12	106081014	106081278	SRR8335339_peak_10922	107	.	8.34771	13.7287	10.7679	140
chr12	106158697	106158893	SRR8335339_peak_10923	75	.	7.10207	10.3695	7.55416	147
chr12	106174269	106174497	SRR8335339_peak_10924	33	.	4.92335	5.82188	3.32085	103
chr12	106174582	106174794	SRR8335339_peak_10925	33	.	4.92335	5.82188	3.32085	128
chr12	106175086	106175306	SRR8335339_peak_10926	53	.	5.83052	7.99793	5.33654	151
chr12	106211128	106211342	SRR8335339_peak_10927	107	.	8.05157	13.7287	10.7679	141
chr12	106304746	106304962	SRR8335339_peak_10928	75	.	7.26966	10.3695	7.55416	85
chr12	106479214	106479386	SRR8335339_peak_10929	24	.	4.42057	4.79866	2.40841	85
chr12	106658502	106658692	SRR8335339_peak_10930	53	.	5.92892	8.01365	5.33654	90
chr12	106832940	106833134	SRR8335339_peak_10931	34	.	4.9421	5.94877	3.42038	123
chr12	106841049	106841209	SRR8335339_peak_10932	64	.	6.76688	9.1729	6.42194	66
chr12	106852538	106852826	SRR8335339_peak_10933	177	.	11.4595	21.007	17.7743	133
chr12	106871621	106871831	SRR8335339_peak_10934	34	.	4.64596	5.94877	3.42038	98
chr12	106917072	106917320	SRR8335339_peak_10935	53	.	5.68245	7.99793	5.33654	133
chr12	106920123	106920315	SRR8335339_peak_10936	43	.	5.42613	6.89525	4.31393	106
chr12	107010998	107011825	SRR8335339_peak_10937	462	.	21.8222	50.2216	46.264	245
chr12	107056568	107056838	SRR8335339_peak_10938	182	.	11.3091	21.4658	18.218	125
chr12	107131670	107131863	SRR8335339_peak_10939	25	.	4.49789	4.98931	2.5663	54
chr12	107433514	107433803	SRR8335339_peak_10940	164	.	11.1243	19.59	16.4006	132
chr12	107439187	107439370	SRR8335339_peak_10941	53	.	5.92892	8.01365	5.33654	135
chr12	107464839	107465020	SRR8335339_peak_10942	75	.	6.93447	10.3695	7.55416	74
chr12	107517852	107518017	SRR8335339_peak_10943	33	.	5.09095	5.82188	3.32085	80
chr12	107541254	107541532	SRR8335339_peak_10944	191	.	11.9623	22.4452	19.1696	124
chr12	107700303	107700500	SRR8335339_peak_10945	64	.	6.43169	9.1729	6.42194	134
chr12	107752738	107753089	SRR8335339_peak_10946	43	.	5.59373	6.89525	4.31393	124
chr12	107807516	107808060	SRR8335339_peak_10947	191	.	11.9623	22.4452	19.1696	152
chr12	107889704	107890046	SRR8335339_peak_10948	156	.	10.4207	18.7993	15.6438	157
chr12	107923788	107924253	SRR8335339_peak_10949	169	.	10.7168	20.1225	16.9192	155
chr12	107925233	107925389	SRR8335339_peak_10950	33	.	5.09095	5.82188	3.32085	96
chr12	107927827	107928178	SRR8335339_peak_10951	99	.	8.27522	12.8636	9.92716	123
chr12	107972549	107972769	SRR8335339_peak_10952	64	.	6.76688	9.1729	6.42194	85
chr12	107973055	107973358	SRR8335339_peak_10953	278	.	14.7147	31.3661	27.8503	152
chr12	107980006	107980189	SRR8335339_peak_10954	33	.	4.75576	5.82188	3.32085	104
chr12	108179520	108180127	SRR8335339_peak_10955	644	.	28.0512	68.7551	64.4014	299
chr12	108212105	108212413	SRR8335339_peak_10956	191	.	12.2975	22.4452	19.1696	157
chr12	108213933	108214169	SRR8335339_peak_10957	26	.	3.98573	5.08049	2.64754	128
chr12	108223188	108223754	SRR8335339_peak_10958	164	.	10.7891	19.59	16.4006	368
chr12	108229351	108229694	SRR8335339_peak_10959	322	.	16.4916	35.8411	32.2098	161
chr12	108244943	108245201	SRR8335339_peak_10960	96	.	7.9035	12.5229	9.6265	96
chr12	108245739	108245949	SRR8335339_peak_10961	64	.	6.43169	9.1729	6.42194	112
chr12	108249577	108249767	SRR8335339_peak_10962	87	.	7.60485	11.6006	8.72584	122
chr12	108254723	108254881	SRR8335339_peak_10963	43	.	5.42613	6.89525	4.31393	88
chr12	108276561	108276897	SRR8335339_peak_10964	236	.	13.234	27.0236	23.6048	160
chr12	108320313	108320778	SRR8335339_peak_10965	397	.	18.7126	43.5615	39.7495	270
chr12	108333112	108333302	SRR8335339_peak_10966	33	.	5.09095	5.82188	3.32085	80
chr12	108370973	108371218	SRR8335339_peak_10967	87	.	7.77244	11.6006	8.72584	109
chr12	108371456	108371608	SRR8335339_peak_10968	25	.	4.49789	4.98931	2.5663	122
chr12	108372196	108372696	SRR8335339_peak_10969	137	.	8.59948	16.8729	13.7791	104
chr12	108386551	108386823	SRR8335339_peak_10970	137	.	10.1187	16.8237	13.7301	127
chr12	108386900	108387153	SRR8335339_peak_10970	137	.	10.1187	16.8237	13.7301	127
chr12	108435582	108435902	SRR8335339_peak_10971	205	.	12.9678	23.9035	20.5832	159
chr12	108436585	108436878	SRR8335339_peak_10972	150	.	10.4539	18.1951	15.054	138
chr12	108450393	108450593	SRR8335339_peak_10973	53	.	5.76132	8.01365	5.33654	67
chr12	108491209	108491465	SRR8335339_peak_10974	87	.	7.60485	11.6006	8.72584	131
chr12	108494162	108494489	SRR8335339_peak_10975	412	.	19.0087	45.1415	41.2923	161
chr12	108503621	108503829	SRR8335339_peak_10976	64	.	6.2641	9.1729	6.42194	83
chr12	108541101	108541361	SRR8335339_peak_10977	93	.	6.35484	12.1886	9.30641	131
chr12	108546890	108547178	SRR8335339_peak_10978	33	.	4.92335	5.82188	3.32085	150
chr12	108554399	108554593	SRR8335339_peak_10979	75	.	7.26966	10.3695	7.55416	105
chr12	108556148	108556318	SRR8335339_peak_10980	53	.	5.68245	7.99793	5.33654	79
chr12	108613300	108613514	SRR8335339_peak_10981	75	.	7.26966	10.3695	7.55416	123
chr12	108637564	108637925	SRR8335339_peak_10983	84	.	7.16315	11.3449	8.49972	129
chr12	108650414	108650671	SRR8335339_peak_10984	134	.	9.21125	16.5147	13.4427	119
chr12	108689014	108689291	SRR8335339_peak_10985	53	.	5.76132	8.01365	5.33654	117
chr12	108751833	108752349	SRR8335339_peak_10986	220	.	13.303	25.381	22.0191	369
chr12	108792777	108793161	SRR8335339_peak_10987	107	.	8.05157	13.7287	10.7679	250
chr12	108835579	108835741	SRR8335339_peak_10989	33	.	5.09095	5.82188	3.32085	40
chr12	108894111	108894423	SRR8335339_peak_10990	111	.	8.9456	14.1563	11.1652	143
chr12	108910444	108910696	SRR8335339_peak_10991	150	.	10.6215	18.1951	15.054	133
chr12	109397606	109397804	SRR8335339_peak_10992	87	.	7.77244	11.6006	8.72584	94
chr12	109398999	109399334	SRR8335339_peak_10993	75	.	6.93447	10.3695	7.55416	191
chr12	109437865	109437966	SRR8335339_peak_10994	25	.	4.05368	4.98931	2.5663	56
chr12	109518680	109518953	SRR8335339_peak_10995	87	.	7.43726	11.6006	8.72584	138
chr12	109528376	109528542	SRR8335339_peak_10996	25	.	4.34982	4.98931	2.5663	146
chr12	109540775	109541042	SRR8335339_peak_10997	124	.	9.11319	15.4769	12.4283	123
chr12	109542064	109542299	SRR8335339_peak_10998	84	.	7.31122	11.3449	8.49972	113
chr12	109839110	109839280	SRR8335339_peak_10999	43	.	5.42613	6.89525	4.31393	107
chr12	109841272	109841576	SRR8335339_peak_11000	205	.	12.8002	23.9035	20.5832	154
chr12	109841889	109842152	SRR8335339_peak_11001	75	.	6.93447	10.3695	7.55416	110
chr12	109876991	109877241	SRR8335339_peak_11002	96	.	7.75543	12.5229	9.6265	181
chr12	109883783	109884057	SRR8335339_peak_11003	17	.	3.90561	4.07966	1.7593	114
chr12	109958738	109958972	SRR8335339_peak_11004	177	.	11.6271	21.007	17.7743	125
chr12	110040705	110040922	SRR8335339_peak_11005	64	.	6.59929	9.1729	6.42194	104
chr12	110041886	110042124	SRR8335339_peak_11006	64	.	6.2641	9.1729	6.42194	113
chr12	110373534	110373714	SRR8335339_peak_11007	34	.	4.9421	5.94877	3.42038	104
chr12	110464968	110465210	SRR8335339_peak_11008	99	.	8.10763	12.8636	9.92716	115
chr12	110504779	110505019	SRR8335339_peak_11009	84	.	7.45929	11.3449	8.49972	131
chr12	110533993	110534175	SRR8335339_peak_11010	43	.	5.42613	6.89525	4.31393	83
chr12	110601348	110601820	SRR8335339_peak_11011	84	.	7.31122	11.3449	8.49972	298
chr12	110687805	110688259	SRR8335339_peak_11012	294	.	16.1521	33.0311	29.4556	149
chr12	110696279	110696530	SRR8335339_peak_11013	14	.	3.29473	3.62443	1.42618	104
chr12	110703001	110703504	SRR8335339_peak_11014	307	.	15.7512	34.3355	30.7408	374
chr12	110706517	110706792	SRR8335339_peak_11015	137	.	9.95116	16.8237	13.7301	90
chr12	110711377	110711560	SRR8335339_peak_11016	43	.	5.23824	6.95302	4.35052	73
chr12	110804363	110804686	SRR8335339_peak_11017	143	.	9.53227	17.4972	14.3837	181
chr12	110837348	110837583	SRR8335339_peak_11018	150	.	10.2863	18.1951	15.054	109
chr12	110844481	110844759	SRR8335339_peak_11019	150	.	10.6215	18.1951	15.054	134
chr12	110850146	110850472	SRR8335339_peak_11020	43	.	5.25854	6.89525	4.31393	204
chr12	110949572	110949750	SRR8335339_peak_11021	64	.	6.59929	9.1729	6.42194	73
chr12	110991632	110992069	SRR8335339_peak_11022	64	.	6.2641	9.1729	6.42194	99
chr12	110992307	110992522	SRR8335339_peak_11023	53	.	6.09651	8.01365	5.33654	122
chr12	111015691	111016041	SRR8335339_peak_11024	423	.	19.2029	46.2074	42.3356	196
chr12	111028886	111029054	SRR8335339_peak_11025	43	.	5.42613	6.89525	4.31393	111
chr12	111042157	111042331	SRR8335339_peak_11026	14	.	3.29473	3.62443	1.42618	78
chr12	111164421	111164638	SRR8335339_peak_11028	87	.	7.60485	11.6006	8.72584	132
chr12	111234450	111234645	SRR8335339_peak_11029	62	.	6.27895	8.92942	6.23625	122
chr12	111255820	111256032	SRR8335339_peak_11030	99	.	7.94004	12.8636	9.92716	140
chr12	111272562	111272756	SRR8335339_peak_11031	49	.	4.77543	7.53305	4.92021	49
chr12	111346984	111347292	SRR8335339_peak_11032	264	.	14.979	29.9213	26.4266	155
chr12	111353484	111353725	SRR8335339_peak_11033	96	.	7.75543	12.5229	9.6265	123
chr12	111354530	111354739	SRR8335339_peak_11034	63	.	6.12666	9.08008	6.37102	115
chr12	111421239	111421424	SRR8335339_peak_11035	53	.	5.92892	8.01365	5.33654	99
chr12	111426206	111426452	SRR8335339_peak_11036	111	.	8.61041	14.1563	11.1652	132
chr12	111430420	111431175	SRR8335339_peak_11037	83	.	6.15742	11.2084	8.38571	599
chr12	111432223	111432424	SRR8335339_peak_11038	41	.	4.57801	6.6833	4.14451	110
chr12	111461506	111461736	SRR8335339_peak_11039	119	.	8.64385	14.9606	11.9524	116
chr12	111469620	111469871	SRR8335339_peak_11040	137	.	10.1187	16.8237	13.7301	120
chr12	111486051	111486263	SRR8335339_peak_11041	64	.	6.76688	9.1729	6.42194	124
chr12	111535020	111535296	SRR8335339_peak_11042	150	.	10.6215	18.1951	15.054	144
chr12	111538050	111538538	SRR8335339_peak_11043	234	.	14.141	26.877	23.4689	196
chr12	111562337	111562540	SRR8335339_peak_11044	30	.	3.58157	5.46828	3.03344	91
chr12	111563239	111563452	SRR8335339_peak_11045	41	.	4.47929	6.6833	4.14451	122
chr12	111576739	111577023	SRR8335339_peak_11046	169	.	10.7168	20.1225	16.9192	136
chr12	111665112	111665441	SRR8335339_peak_11047	488	.	22.6883	52.8444	48.8297	161
chr12	111670264	111670565	SRR8335339_peak_11048	143	.	9.53227	17.4972	14.3837	136
chr12	111672267	111672403	SRR8335339_peak_11049	33	.	4.75576	5.82188	3.32085	71
chr12	111673129	111673434	SRR8335339_peak_11050	84	.	7.45929	11.3449	8.49972	140
chr12	111673995	111674449	SRR8335339_peak_11051	725	.	28.7814	77.0345	72.5201	264
chr12	111682900	111683195	SRR8335339_peak_11052	249	.	14.4762	28.3907	24.9461	158
chr12	111712488	111712712	SRR8335339_peak_11053	99	.	8.44282	12.8636	9.92716	87
chr12	111712980	111713344	SRR8335339_peak_11054	220	.	13.4706	25.381	22.0191	218
chr12	111756879	111757071	SRR8335339_peak_11055	107	.	8.19964	13.7287	10.7679	68
chr12	111760160	111760767	SRR8335339_peak_11056	279	.	15.3141	31.4683	27.9318	250
chr12	111766555	111766769	SRR8335339_peak_11057	64	.	6.43169	9.1729	6.42194	102
chr12	111814452	111814880	SRR8335339_peak_11058	111	.	8.61041	14.1563	11.1652	274
chr12	111882935	111883131	SRR8335339_peak_11060	64	.	6.76688	9.1729	6.42194	94
chr12	111886349	111886541	SRR8335339_peak_11061	64	.	6.43169	9.1729	6.42194	105
chr12	111908109	111908627	SRR8335339_peak_11062	397	.	18.5645	43.5615	39.7495	208
chr12	111926967	111927212	SRR8335339_peak_11063	107	.	8.34771	13.7287	10.7679	115
chr12	111938715	111939071	SRR8335339_peak_11064	107	.	8.19964	13.7287	10.7679	326
chr12	111943184	111943387	SRR8335339_peak_11065	53	.	5.92892	8.01365	5.33654	88
chr12	111958233	111958387	SRR8335339_peak_11066	75	.	7.10207	10.3695	7.55416	101
chr12	111977103	111977536	SRR8335339_peak_11067	539	.	24.867	58.0601	53.9346	217
chr12	111981547	111981727	SRR8335339_peak_11068	52	.	5.59477	7.84668	5.22768	39
chr12	112086652	112087109	SRR8335339_peak_11069	43	.	5.38631	6.95302	4.35052	175
chr12	112155821	112156014	SRR8335339_peak_11070	53	.	5.76132	8.01365	5.33654	132
chr12	112184391	112184621	SRR8335339_peak_11071	33	.	4.58817	5.82188	3.32085	125
chr12	112221376	112221635	SRR8335339_peak_11072	124	.	9.28078	15.4769	12.4283	120
chr12	112237031	112237761	SRR8335339_peak_11073	294	.	16.1521	33.0311	29.4556	189
chr12	112346779	112346957	SRR8335339_peak_11074	26	.	3.88701	5.08049	2.64754	98
chr12	112411449	112411694	SRR8335339_peak_11075	53	.	5.92892	8.01365	5.33654	135
chr12	112455724	112455887	SRR8335339_peak_11076	43	.	5.23824	6.95302	4.35052	116
chr12	112490398	112490780	SRR8335339_peak_11077	1045	.	37.9617	109.823	104.508	208
chr12	112491411	112491687	SRR8335339_peak_11078	75	.	6.93447	10.3695	7.55416	115
chr12	112491884	112492277	SRR8335339_peak_11079	111	.	8.9456	14.1563	11.1652	269
chr12	112492530	112492608	SRR8335339_peak_11080	33	.	4.92335	5.82188	3.32085	71
chr12	112554986	112555265	SRR8335339_peak_11081	191	.	12.1299	22.4452	19.1696	155
chr12	112560315	112560660	SRR8335339_peak_11082	292	.	15.0109	32.8437	29.2858	191
chr12	112588396	112588833	SRR8335339_peak_11083	573	.	25.7049	61.5875	57.3781	205
chr12	112599257	112599485	SRR8335339_peak_11084	124	.	9.28078	15.4769	12.4283	116
chr12	112618158	112618487	SRR8335339_peak_11085	65	.	5.46642	9.31879	6.5606	169
chr12	112644513	112645606	SRR8335339_peak_11086	733	.	31.0679	77.9109	73.3714	233
chr12	112660682	112661115	SRR8335339_peak_11087	454	.	19.7579	49.3348	45.4079	216
chr12	112669710	112669875	SRR8335339_peak_11088	24	.	4.42057	4.79866	2.40841	73
chr12	112693546	112693776	SRR8335339_peak_11089	75	.	6.93447	10.3695	7.55416	143
chr12	112700501	112700820	SRR8335339_peak_11090	33	.	4.18315	5.86499	3.36023	177
chr12	112721143	112721622	SRR8335339_peak_11091	454	.	21.8503	49.4205	45.4751	235
chr12	112721704	112721953	SRR8335339_peak_11092	43	.	5.25854	6.89525	4.31393	166
chr12	112875927	112876101	SRR8335339_peak_11098	14	.	3.29473	3.62443	1.42618	16
chr12	112876396	112876580	SRR8335339_peak_11099	25	.	4.49789	4.98931	2.5663	111
chr12	112877680	112877980	SRR8335339_peak_11100	75	.	7.26966	10.3695	7.55416	203
chr12	112921604	112921891	SRR8335339_peak_11102	156	.	10.4207	18.7993	15.6438	138
chr12	112930086	112930315	SRR8335339_peak_11103	75	.	6.93447	10.3695	7.55416	131
chr12	112950451	112950644	SRR8335339_peak_11104	24	.	4.42057	4.79866	2.40841	129
chr12	112950814	112950977	SRR8335339_peak_11105	25	.	4.49789	4.98931	2.5663	105
chr12	112961572	112961720	SRR8335339_peak_11106	33	.	4.58817	5.82188	3.32085	74
chr12	112976899	112977194	SRR8335339_peak_11107	182	.	11.3091	21.4658	18.218	151
chr12	112980883	112981108	SRR8335339_peak_11108	74	.	6.71894	10.1966	7.41535	105
chr12	113000972	113001297	SRR8335339_peak_11109	107	.	8.19964	13.7287	10.7679	191
chr12	113035137	113035403	SRR8335339_peak_11110	187	.	11.8418	21.9657	18.7087	122
chr12	113041545	113041809	SRR8335339_peak_11111	75	.	7.10207	10.3695	7.55416	133
chr12	113052022	113052296	SRR8335339_peak_11112	208	.	10.0072	24.2325	20.8945	150
chr12	113107987	113108158	SRR8335339_peak_11113	43	.	4.09982	6.9063	4.32436	115
chr12	113132508	113132802	SRR8335339_peak_11114	93	.	6.45356	12.1886	9.30641	153
chr12	113138350	113138613	SRR8335339_peak_11115	33	.	4.58817	5.82188	3.32085	198
chr12	113139949	113140433	SRR8335339_peak_11116	236	.	13.234	27.0236	23.6048	160
chr12	113140529	113140748	SRR8335339_peak_11117	53	.	5.92892	8.01365	5.33654	130
chr12	113142190	113142959	SRR8335339_peak_11118	372	.	19.1688	41.0634	37.2997	585
chr12	113146203	113146348	SRR8335339_peak_11119	53	.	5.76132	8.01365	5.33654	79
chr12	113147648	113147874	SRR8335339_peak_11120	87	.	7.60485	11.6006	8.72584	120
chr12	113155984	113156276	SRR8335339_peak_11121	75	.	6.66417	10.3457	7.55416	202
chr12	113188107	113188296	SRR8335339_peak_11122	64	.	6.2641	9.1729	6.42194	116
chr12	113216016	113216210	SRR8335339_peak_11123	63	.	6.4228	9.08008	6.37102	84
chr12	113292552	113292857	SRR8335339_peak_11124	99	.	8.27522	12.8636	9.92716	160
chr12	113313360	113313634	SRR8335339_peak_11125	107	.	8.34771	13.7287	10.7679	149
chr12	116028162	116028341	SRR8335339_peak_11126	84	.	7.31122	11.3449	8.49972	102
chr12	116047710	116047898	SRR8335339_peak_11127	33	.	5.09095	5.82188	3.32085	119
chr12	116202639	116202983	SRR8335339_peak_11128	444	.	20.4894	48.3352	44.4177	172
chr12	116221245	116221455	SRR8335339_peak_11129	75	.	7.10207	10.3695	7.55416	77
chr12	116281140	116281302	SRR8335339_peak_11130	17	.	3.90561	4.07966	1.7593	13
chr12	116310303	116310490	SRR8335339_peak_11131	107	.	8.34771	13.7287	10.7679	110
chr12	116438692	116438857	SRR8335339_peak_11132	43	.	5.42613	6.89525	4.31393	93
chr12	116776385	116776767	SRR8335339_peak_11133	135	.	8.94827	16.6693	13.5966	256
chr12	117025284	117025517	SRR8335339_peak_11135	107	.	8.34771	13.7287	10.7679	115
chr12	117035398	117035648	SRR8335339_peak_11136	164	.	10.7891	19.59	16.4006	123
chr12	117053953	117054119	SRR8335339_peak_11137	39	.	5.04809	6.45933	3.92452	96
chr12	117058739	117059429	SRR8335339_peak_11138	264	.	14.979	29.9213	26.4266	490
chr12	117086019	117086228	SRR8335339_peak_11139	64	.	6.2641	9.1729	6.42194	102
chr12	117200176	117200640	SRR8335339_peak_11140	334	.	17.4046	37.0926	33.4315	314
chr12	117202508	117202686	SRR8335339_peak_11141	53	.	5.76132	8.01365	5.33654	90
chr12	117403519	117403781	SRR8335339_peak_11142	33	.	4.92335	5.82188	3.32085	156
chr12	117410569	117410810	SRR8335339_peak_11143	96	.	7.9035	12.5229	9.6265	157
chr12	117468437	117468682	SRR8335339_peak_11144	143	.	9.97648	17.4972	14.3837	110
chr12	117663865	117664058	SRR8335339_peak_11145	81	.	6.7556	10.9538	8.13428	104
chr12	117669064	117669226	SRR8335339_peak_11146	40	.	5.08812	6.62767	4.09224	103
chr12	117673238	117673537	SRR8335339_peak_11147	205	.	12.9678	23.9035	20.5832	159
chr12	117737145	117737450	SRR8335339_peak_11148	182	.	11.161	21.4658	18.218	147
chr12	117742493	117742836	SRR8335339_peak_11149	296	.	15.9935	33.2269	29.6499	201
chr12	117744340	117745046	SRR8335339_peak_11150	182	.	11.013	21.4658	18.218	348
chr12	117750898	117751182	SRR8335339_peak_11151	33	.	4.08444	5.86499	3.36023	144
chr12	117756118	117756327	SRR8335339_peak_11152	74	.	6.71894	10.1966	7.41535	83
chr12	117850539	117850862	SRR8335339_peak_11153	96	.	8.24231	12.5494	9.64892	198
chr12	117853474	117853636	SRR8335339_peak_11154	53	.	5.92892	8.01365	5.33654	106
chr12	118048787	118049036	SRR8335339_peak_11155	137	.	9.78356	16.8237	13.7301	103
chr12	118078569	118079093	SRR8335339_peak_11156	146	.	9.81779	17.72	14.6045	146
chr12	118264016	118264220	SRR8335339_peak_11157	64	.	6.2641	9.1729	6.42194	111
chr12	118280794	118280956	SRR8335339_peak_11158	53	.	5.53438	7.99793	5.33654	80
chr12	118282648	118282815	SRR8335339_peak_11159	34	.	4.79403	5.94877	3.42038	37
chr12	118296802	118297123	SRR8335339_peak_11160	137	.	9.78356	16.8237	13.7301	174
chr12	118305198	118305414	SRR8335339_peak_11161	64	.	6.2641	9.1729	6.42194	103
chr12	118439636	118440057	SRR8335339_peak_11162	556	.	25.0346	59.8189	55.6564	202
chr12	118540565	118540728	SRR8335339_peak_11163	43	.	5.09017	6.95302	4.35052	86
chr12	118621273	118621650	SRR8335339_peak_11165	268	.	11.9815	30.322	26.8228	192
chr12	118657742	118657991	SRR8335339_peak_11166	99	.	7.94004	12.8636	9.92716	121
chr12	118779065	118779465	SRR8335339_peak_11167	99	.	8.27522	12.8636	9.92716	152
chr12	118889395	118889784	SRR8335339_peak_11168	64	.	6.76688	9.1729	6.42194	81
chr12	118994634	118994843	SRR8335339_peak_11169	111	.	8.23985	14.087	11.1192	84
chr12	119005993	119006206	SRR8335339_peak_11170	75	.	6.93447	10.3695	7.55416	111
chr12	119019850	119020072	SRR8335339_peak_11171	74	.	5.95999	10.2513	7.46714	112
chr12	119027884	119028197	SRR8335339_peak_11172	63	.	6.27473	9.08008	6.37102	115
chr12	119073492	119073814	SRR8335339_peak_11173	229	.	13.6415	26.3266	22.9447	149
chr12	119096182	119096447	SRR8335339_peak_11174	146	.	9.81779	17.72	14.6045	130
chr12	119097462	119097721	SRR8335339_peak_11175	221	.	11.732	25.5098	22.1455	128
chr12	119099805	119100008	SRR8335339_peak_11176	53	.	5.53438	7.99793	5.33654	116
chr12	119110172	119110396	SRR8335339_peak_11177	87	.	7.43726	11.6006	8.72584	83
chr12	119152454	119152621	SRR8335339_peak_11178	26	.	3.7883	5.08049	2.64754	73
chr12	119238763	119239127	SRR8335339_peak_11179	121	.	9.22399	15.1155	12.1034	224
chr12	119248656	119249041	SRR8335339_peak_11180	229	.	13.6415	26.3266	22.9447	233
chr12	119320672	119320867	SRR8335339_peak_11182	41	.	4.47929	6.6833	4.14451	87
chr12	119376915	119377239	SRR8335339_peak_11183	99	.	7.94004	12.8636	9.92716	132
chr12	119426919	119427123	SRR8335339_peak_11184	65	.	5.56514	9.31879	6.5606	100
chr12	119816247	119816546	SRR8335339_peak_11185	236	.	13.3821	27.0236	23.6048	128
chr13	3501014	3501360	SRR8335339_peak_11187	381	.	19.0408	41.9233	38.1555	176
chr13	3539092	3539287	SRR8335339_peak_11188	43	.	5.42613	6.89525	4.31393	58
chr13	3539783	3540021	SRR8335339_peak_11189	87	.	7.77244	11.6006	8.72584	132
chr13	3634639	3634798	SRR8335339_peak_11190	25	.	4.05368	4.98931	2.5663	35
chr13	3667293	3667634	SRR8335339_peak_11191	405	.	20.1744	44.3699	40.5371	189
chr13	3694792	3695480	SRR8335339_peak_11192	1129	.	42.2738	118.578	112.985	355
chr13	3709248	3709515	SRR8335339_peak_11193	124	.	9.61597	15.4769	12.4283	159
chr13	3730427	3730612	SRR8335339_peak_11194	63	.	6.4228	9.08008	6.37102	93
chr13	3799417	3799706	SRR8335339_peak_11195	43	.	5.59373	6.89525	4.31393	86
chr13	3801450	3801612	SRR8335339_peak_11196	25	.	4.05368	4.98931	2.5663	62
chr13	3893118	3893584	SRR8335339_peak_11197	43	.	5.59373	6.89525	4.31393	136
chr13	4171510	4171743	SRR8335339_peak_11198	119	.	8.93999	14.9606	11.9524	100
chr13	4315026	4315458	SRR8335339_peak_11199	279	.	15.4817	31.4683	27.9318	228
chr13	4609143	4609447	SRR8335339_peak_11200	44	.	5.46279	7.06539	4.46063	100
chr13	4771376	4771734	SRR8335339_peak_11201	119	.	8.79192	14.9606	11.9524	119
chr13	4962668	4962889	SRR8335339_peak_11202	96	.	7.60736	12.5229	9.6265	100
chr13	5012063	5012625	SRR8335339_peak_11203	84	.	7.01508	11.3449	8.49972	406
chr13	5223977	5224242	SRR8335339_peak_11204	107	.	8.19964	13.7287	10.7679	111
chr13	5240612	5240823	SRR8335339_peak_11205	74	.	6.86701	10.1966	7.41535	121
chr13	5248588	5249100	SRR8335339_peak_11206	491	.	21.5259	53.2055	49.1751	335
chr13	5326529	5326815	SRR8335339_peak_11208	96	.	7.9035	12.5229	9.6265	126
chr13	5345767	5346019	SRR8335339_peak_11209	209	.	12.1255	24.2985	20.9589	130
chr13	5347997	5348289	SRR8335339_peak_11210	171	.	10.7377	20.3199	17.1147	171
chr13	5369527	5369861	SRR8335339_peak_11211	366	.	17.528	40.4363	36.6926	166
chr13	5547064	5547311	SRR8335339_peak_11212	175	.	11.2884	20.7199	17.5092	116
chr13	5553459	5553770	SRR8335339_peak_11213	175	.	9.31624	20.7457	17.532	170
chr13	5592056	5592232	SRR8335339_peak_11214	53	.	5.92892	8.01365	5.33654	118
chr13	5592476	5592828	SRR8335339_peak_11215	53	.	5.53438	7.99793	5.33654	115
chr13	5604024	5604571	SRR8335339_peak_11216	725	.	28.7814	77.0345	72.5201	304
chr13	5638484	5638991	SRR8335339_peak_11217	175	.	9.31624	20.7457	17.532	234
chr13	5666653	5666870	SRR8335339_peak_11218	86	.	7.41503	11.5063	8.65862	106
chr13	5724336	5724664	SRR8335339_peak_11219	182	.	11.161	21.4658	18.218	158
chr13	5802123	5802410	SRR8335339_peak_11220	318	.	16.9138	35.5094	31.8915	128
chr13	5802789	5802965	SRR8335339_peak_11221	34	.	4.79403	5.94877	3.42038	145
chr13	5803716	5804233	SRR8335339_peak_11222	273	.	14.9504	30.8469	27.3438	242
chr13	5826038	5826543	SRR8335339_peak_11223	500	.	21.2844	54.1019	50.0654	324
chr13	5837364	5837533	SRR8335339_peak_11224	33	.	5.09095	5.82188	3.32085	89
chr13	5861870	5862084	SRR8335339_peak_11225	43	.	5.59373	6.89525	4.31393	225
chr13	5863665	5863887	SRR8335339_peak_11226	25	.	4.34982	4.98931	2.5663	207
chr13	5869593	5869879	SRR8335339_peak_11228	84	.	7.16315	11.3449	8.49972	86
chr13	5870271	5870575	SRR8335339_peak_11229	177	.	11.7947	21.007	17.7743	151
chr13	5892799	5893043	SRR8335339_peak_11230	97	.	7.71537	12.6965	9.79379	122
chr13	6025708	6026212	SRR8335339_peak_11231	164	.	10.9567	19.59	16.4006	198
chr13	6030124	6030449	SRR8335339_peak_11232	48	.	5.32563	7.45014	4.84165	216
chr13	6034646	6034873	SRR8335339_peak_11233	137	.	9.78356	16.8237	13.7301	101
chr13	6042626	6042869	SRR8335339_peak_11234	75	.	7.26966	10.3695	7.55416	82
chr13	6076227	6076482	SRR8335339_peak_11235	177	.	11.4595	21.007	17.7743	143
chr13	6103728	6103984	SRR8335339_peak_11236	111	.	8.778	14.1563	11.1652	126
chr13	6126828	6127600	SRR8335339_peak_11237	182	.	11.4572	21.4658	18.218	243
chr13	6128981	6129244	SRR8335339_peak_11238	159	.	11.0237	19.1577	15.9951	148
chr13	6193745	6194133	SRR8335339_peak_11239	63	.	6.27473	9.08008	6.37102	138
chr13	6250264	6250509	SRR8335339_peak_11240	84	.	7.45929	11.3449	8.49972	141
chr13	6251128	6251660	SRR8335339_peak_11241	177	.	11.6271	21.007	17.7743	159
chr13	6341123	6341560	SRR8335339_peak_11242	673	.	27.0045	71.7896	67.3836	237
chr13	6470556	6470979	SRR8335339_peak_11243	43	.	5.59373	6.89525	4.31393	341
chr13	6473438	6473651	SRR8335339_peak_11244	25	.	4.05368	4.98931	2.5663	70
chr13	6635774	6636112	SRR8335339_peak_11245	208	.	12.4937	24.2093	20.8752	143
chr13	6637035	6637223	SRR8335339_peak_11246	41	.	4.47929	6.6833	4.14451	120
chr13	6657383	6657568	SRR8335339_peak_11247	43	.	5.42613	6.89525	4.31393	118
chr13	6661798	6661960	SRR8335339_peak_11248	24	.	4.42057	4.79866	2.40841	83
chr13	6666985	6667170	SRR8335339_peak_11249	34	.	4.64596	5.94877	3.42038	52
chr13	6689135	6689325	SRR8335339_peak_11250	74	.	6.57087	10.1966	7.41535	100
chr13	6757189	6757495	SRR8335339_peak_11251	405	.	20.1744	44.3699	40.5371	155
chr13	6921784	6922006	SRR8335339_peak_11252	53	.	6.09651	8.01365	5.33654	135
chr13	6993931	6994144	SRR8335339_peak_11253	107	.	8.49578	13.7287	10.7679	105
chr13	7236922	7237115	SRR8335339_peak_11254	68	.	6.0332	9.63129	6.87078	79
chr13	7656696	7656871	SRR8335339_peak_11255	24	.	3.28543	4.79185	2.40841	94
chr13	7800991	7801192	SRR8335339_peak_11256	64	.	6.36382	9.21692	6.46401	104
chr13	8406084	8406423	SRR8335339_peak_11257	150	.	10.6215	18.1951	15.054	201
chr13	8510046	8510212	SRR8335339_peak_11258	40	.	5.20411	6.55805	4.02289	98
chr13	8597730	8597966	SRR8335339_peak_11259	63	.	6.12666	9.08008	6.37102	146
chr13	8615838	8616041	SRR8335339_peak_11260	43	.	5.09017	6.95302	4.35052	105
chr13	8885309	8885617	SRR8335339_peak_11262	107	.	8.34771	13.7287	10.7679	170
chr13	8885883	8886065	SRR8335339_peak_11263	75	.	6.93447	10.3695	7.55416	95
chr13	8886665	8886834	SRR8335339_peak_11264	33	.	4.92335	5.82188	3.32085	55
chr13	8961233	8961471	SRR8335339_peak_11265	111	.	8.9456	14.1563	11.1652	122
chr13	8995902	8996232	SRR8335339_peak_11266	99	.	8.27522	12.8636	9.92716	196
chr13	9020215	9020430	SRR8335339_peak_11267	63	.	6.27473	9.08008	6.37102	132
chr13	9061389	9061874	SRR8335339_peak_11268	150	.	10.4539	18.1951	15.054	281
chr13	9093591	9093761	SRR8335339_peak_11269	25	.	4.20175	4.98931	2.5663	53
chr13	9094639	9094933	SRR8335339_peak_11270	137	.	10.1187	16.8237	13.7301	137
chr13	9114792	9115050	SRR8335339_peak_11271	113	.	8.17439	14.3117	11.3171	130
chr13	9127735	9128030	SRR8335339_peak_11272	109	.	8.16589	13.9146	10.9488	150
chr13	9314167	9314499	SRR8335339_peak_11273	372	.	19.1688	41.0634	37.2997	160
chr13	9329428	9329697	SRR8335339_peak_11274	64	.	6.2641	9.1729	6.42194	113
chr13	9331695	9332016	SRR8335339_peak_11275	156	.	10.4207	18.7993	15.6438	211
chr13	9350724	9351169	SRR8335339_peak_11276	619	.	20.3721	66.197	61.906	206
chr13	9426878	9427311	SRR8335339_peak_11277	43	.	5.38631	6.95302	4.35052	332
chr13	9443159	9443387	SRR8335339_peak_11278	75	.	7.10207	10.3695	7.55416	89
chr13	9446382	9446897	SRR8335339_peak_11279	454	.	21.5151	49.4205	45.4751	187
chr13	9450336	9450547	SRR8335339_peak_11280	33	.	4.92335	5.82188	3.32085	148
chr13	9454471	9454653	SRR8335339_peak_11281	25	.	4.34982	4.98931	2.5663	111
chr13	9454746	9455035	SRR8335339_peak_11282	34	.	4.64596	5.94877	3.42038	222
chr13	9482795	9483156	SRR8335339_peak_11283	229	.	13.8052	26.3266	22.9447	200
chr13	9489384	9489550	SRR8335339_peak_11284	41	.	5.13366	6.69879	4.15564	65
chr13	9564399	9564639	SRR8335339_peak_11285	43	.	5.59373	6.89525	4.31393	121
chr13	9713622	9713822	SRR8335339_peak_11286	57	.	5.07157	8.41215	5.72835	95
chr13	9729301	9729565	SRR8335339_peak_11287	87	.	7.77244	11.6006	8.72584	152
chr13	9738209	9738436	SRR8335339_peak_11288	26	.	4.26141	5.0773	2.64754	108
chr13	9767387	9767562	SRR8335339_peak_11289	30	.	4.63177	5.50908	3.07153	117
chr13	9882310	9882697	SRR8335339_peak_11290	205	.	12.4651	23.9035	20.5832	198
chr13	9904530	9904717	SRR8335339_peak_11291	75	.	6.93447	10.3695	7.55416	115
chr13	9985684	9986009	SRR8335339_peak_11292	438	.	21.3475	47.7253	43.8218	150
chr13	10009729	10009951	SRR8335339_peak_11293	87	.	7.60485	11.6006	8.72584	113
chr13	10942154	10942402	SRR8335339_peak_11294	107	.	8.19964	13.7287	10.7679	131
chr13	11099538	11099731	SRR8335339_peak_11296	43	.	5.42613	6.89525	4.31393	56
chr13	11291869	11292168	SRR8335339_peak_11297	247	.	12.6887	28.2247	24.7963	151
chr13	11323120	11323286	SRR8335339_peak_11298	34	.	4.9421	5.94877	3.42038	106
chr13	11432383	11433164	SRR8335339_peak_11299	539	.	24.3642	58.0601	53.9346	537
chr13	11549318	11549652	SRR8335339_peak_11300	93	.	6.45356	12.1886	9.30641	205
chr13	11566474	11566679	SRR8335339_peak_11301	75	.	6.93447	10.3695	7.55416	84
chr13	11754956	11755664	SRR8335339_peak_11302	63	.	5.57543	9.07591	6.37102	149
chr13	11764925	11765124	SRR8335339_peak_11303	75	.	6.93447	10.3695	7.55416	102
chr13	11956263	11956485	SRR8335339_peak_11304	33	.	5.09095	5.82188	3.32085	100
chr13	11963086	11963248	SRR8335339_peak_11305	33	.	4.92335	5.82188	3.32085	76
chr13	11992985	11993154	SRR8335339_peak_11306	33	.	4.75576	5.82188	3.32085	88
chr13	12001821	12001977	SRR8335339_peak_11307	53	.	6.09651	8.01365	5.33654	89
chr13	12028132	12028471	SRR8335339_peak_11308	421	.	20.6771	46.0416	42.173	177
chr13	12030506	12030946	SRR8335339_peak_11309	264	.	14.4186	29.9032	26.4241	217
chr13	12036657	12037151	SRR8335339_peak_11310	305	.	15.3172	34.1499	30.5646	199
chr13	12057518	12058101	SRR8335339_peak_11311	417	.	19.7292	45.5984	41.7446	228
chr13	12072584	12072924	SRR8335339_peak_11312	208	.	12.0495	24.2093	20.8752	459
chr13	12091895	12092170	SRR8335339_peak_11313	87	.	7.77244	11.6006	8.72584	122
chr13	12100550	12100722	SRR8335339_peak_11314	43	.	5.38631	6.95302	4.35052	81
chr13	12103874	12104086	SRR8335339_peak_11315	20	.	3.59087	4.33257	2.00236	106
chr13	12104383	12104859	SRR8335339_peak_11316	53	.	5.97859	7.99793	5.33654	371
chr13	12131968	12132512	SRR8335339_peak_11317	539	.	24.3642	58.0601	53.9346	332
chr13	12133179	12133283	SRR8335339_peak_11318	51	.	5.6245	7.7937	5.17556	103
chr13	12133378	12134126	SRR8335339_peak_11319	281	.	14.7735	31.7121	28.1723	436
chr13	12136037	12136436	SRR8335339_peak_11320	382	.	18.1203	41.9929	38.2158	176
chr13	12159068	12159251	SRR8335339_peak_11321	43	.	5.42613	6.89525	4.31393	92
chr13	12166819	12167184	SRR8335339_peak_11322	169	.	10.5688	20.1225	16.9192	251
chr13	12197445	12197592	SRR8335339_peak_11323	53	.	5.92892	8.01365	5.33654	130
chr13	12203848	12204018	SRR8335339_peak_11324	53	.	5.68245	7.99793	5.33654	98
chr13	12210987	12211358	SRR8335339_peak_11325	454	.	21.5151	49.4205	45.4751	265
chr13	12215085	12215279	SRR8335339_peak_11326	84	.	7.01508	11.3449	8.49972	113
chr13	12220266	12220435	SRR8335339_peak_11327	43	.	5.25854	6.89525	4.31393	74
chr13	12244067	12244295	SRR8335339_peak_11328	122	.	8.79494	15.2892	12.2707	104
chr13	12254638	12254873	SRR8335339_peak_11329	84	.	7.58785	11.31	8.48363	115
chr13	12257922	12258260	SRR8335339_peak_11330	33	.	4.28187	5.86499	3.36023	51
chr13	12293761	12294085	SRR8335339_peak_11331	83	.	6.25613	11.2084	8.38571	139
chr13	12308064	12308366	SRR8335339_peak_11332	205	.	12.9678	23.9035	20.5832	157
chr13	12311434	12311607	SRR8335339_peak_11333	48	.	5.18686	7.45014	4.84165	89
chr13	12312202	12312367	SRR8335339_peak_11334	53	.	6.09651	8.01365	5.33654	55
chr13	12313634	12314058	SRR8335339_peak_11335	539	.	24.3642	58.0601	53.9346	215
chr13	12314608	12314816	SRR8335339_peak_11336	64	.	6.59929	9.1729	6.42194	87
chr13	12320139	12320653	SRR8335339_peak_11337	208	.	12.0495	24.2093	20.8752	293
chr13	12323239	12323404	SRR8335339_peak_11338	20	.	3.39345	4.33257	2.00236	15
chr13	12325048	12325201	SRR8335339_peak_11339	43	.	5.25854	6.89525	4.31393	57
chr13	12337715	12338257	SRR8335339_peak_11340	999	.	36.5485	105.091	99.9115	279
chr13	12369636	12370338	SRR8335339_peak_11341	182	.	11.4572	21.4658	18.218	497
chr13	12384842	12385456	SRR8335339_peak_11342	521	.	21.0725	56.2401	52.1668	205
chr13	12395086	12395404	SRR8335339_peak_11343	43	.	5.23824	6.95302	4.35052	123
chr13	12461804	12461924	SRR8335339_peak_11344	24	.	4.08539	4.79866	2.40841	66
chr13	12463175	12463257	SRR8335339_peak_11345	33	.	5.09095	5.82188	3.32085	69
chr13	12614701	12614970	SRR8335339_peak_11346	75	.	6.93447	10.3695	7.55416	156
chr13	12615188	12615365	SRR8335339_peak_11347	43	.	5.09017	6.95302	4.35052	36
chr13	12616460	12616713	SRR8335339_peak_11348	177	.	11.4595	21.007	17.7743	149
chr13	12650624	12651116	SRR8335339_peak_11349	25	.	4.49789	4.98931	2.5663	154
chr13	13358251	13358499	SRR8335339_peak_11352	99	.	8.27522	12.8636	9.92716	124
chr13	13358653	13358928	SRR8335339_peak_11353	32	.	4.4792	5.64887	3.20417	184
chr13	13393594	13394270	SRR8335339_peak_11354	33	.	4.75576	5.82188	3.32085	580
chr13	13435194	13435418	SRR8335339_peak_11355	108	.	8.73315	13.8185	10.8547	94
chr13	13437310	13437473	SRR8335339_peak_11356	39	.	4.77054	6.45933	3.92452	116
chr13	13462539	13462721	SRR8335339_peak_11357	53	.	5.97859	7.99793	5.33654	74
chr13	13472962	13473119	SRR8335339_peak_11358	53	.	5.53438	7.99793	5.33654	124
chr13	13545817	13546024	SRR8335339_peak_11359	84	.	7.58785	11.31	8.48363	124
chr13	13546764	13547035	SRR8335339_peak_11360	137	.	10.1187	16.8237	13.7301	147
chr13	13576439	13576617	SRR8335339_peak_11361	43	.	5.42613	6.89525	4.31393	101
chr13	13628913	13629175	SRR8335339_peak_11362	164	.	10.7891	19.59	16.4006	132
chr13	13630634	13630885	SRR8335339_peak_11363	133	.	9.71483	16.4387	13.3687	114
chr13	13776070	13776356	SRR8335339_peak_11364	96	.	8.07869	12.5494	9.64892	139
chr13	13778630	13778777	SRR8335339_peak_11365	64	.	6.59929	9.1729	6.42194	112
chr13	13954315	13954641	SRR8335339_peak_11367	143	.	9.82841	17.4972	14.3837	128
chr13	13972046	13972283	SRR8335339_peak_11368	84	.	7.58785	11.31	8.48363	135
chr13	14088698	14089062	SRR8335339_peak_11369	78	.	6.71335	10.6343	7.81634	145
chr13	14103069	14103276	SRR8335339_peak_11370	63	.	6.27473	9.08008	6.37102	123
chr13	14406013	14406538	SRR8335339_peak_11372	208	.	12.4937	24.2093	20.8752	363
chr13	14521059	14521336	SRR8335339_peak_11373	99	.	8.10763	12.8636	9.92716	261
chr13	14525491	14525711	SRR8335339_peak_11374	87	.	7.60485	11.6006	8.72584	125
chr13	14613221	14613418	SRR8335339_peak_11375	60	.	6.00779	8.75488	6.06767	104
chr13	15421419	15421587	SRR8335339_peak_11376	24	.	4.42057	4.79866	2.40841	132
chr13	15426580	15426817	SRR8335339_peak_11377	124	.	9.44838	15.4769	12.4283	100
chr13	15446155	15446360	SRR8335339_peak_11378	74	.	6.71894	10.1966	7.41535	63
chr13	15451288	15451464	SRR8335339_peak_11379	20	.	3.39345	4.33257	2.00236	44
chr13	15604226	15604598	SRR8335339_peak_11380	53	.	5.53438	7.99793	5.33654	334
chr13	15664797	15665181	SRR8335339_peak_11381	357	.	18.666	39.4294	35.7026	175
chr13	15741738	15742125	SRR8335339_peak_11382	156	.	10.2726	18.7993	15.6438	115
chr13	15759177	15759445	SRR8335339_peak_11383	75	.	6.93447	10.3695	7.55416	140
chr13	16011972	16012713	SRR8335339_peak_11385	249	.	13.9744	28.4555	24.996	534
chr13	16219822	16220324	SRR8335339_peak_11386	397	.	18.8607	43.5615	39.7495	259
chr13	16283301	16283671	SRR8335339_peak_11387	195	.	11.6052	22.8283	19.5417	232
chr13	16693416	16693619	SRR8335339_peak_11388	53	.	6.09651	8.01365	5.33654	46
chr13	16715323	16715886	SRR8335339_peak_11389	74	.	6.57087	10.1966	7.41535	348
chr13	16761517	16761679	SRR8335339_peak_11390	43	.	5.59373	6.89525	4.31393	80
chr13	16829425	16829976	SRR8335339_peak_11391	715	.	30.3976	76.0632	71.5624	243
chr13	16934958	16935462	SRR8335339_peak_11392	679	.	29.392	72.3923	67.9633	285
chr13	16939173	16939587	SRR8335339_peak_11393	249	.	13.8263	28.4555	24.996	315
chr13	16977866	16978120	SRR8335339_peak_11394	41	.	4.38058	6.6833	4.14451	130
chr13	17008999	17009228	SRR8335339_peak_11396	64	.	6.76688	9.1729	6.42194	143
chr13	17165729	17166064	SRR8335339_peak_11397	99	.	7.94004	12.8636	9.92716	275
chr13	17291262	17291526	SRR8335339_peak_11398	97	.	8.01572	12.6965	9.79379	119
chr13	17297004	17297385	SRR8335339_peak_11399	661	.	28.554	70.5694	66.1845	169
chr13	17432486	17432662	SRR8335339_peak_11400	35	.	5.01227	6.04893	3.51806	80
chr13	17535319	17535588	SRR8335339_peak_11401	220	.	13.1354	25.381	22.0191	115
chr13	17695257	17695505	SRR8335339_peak_11402	63	.	6.27473	9.08008	6.37102	114
chr13	17762112	17762495	SRR8335339_peak_11403	41	.	4.38058	6.6833	4.14451	178
chr13	17805182	17805396	SRR8335339_peak_11404	32	.	5.01493	5.71287	3.26777	64
chr13	17859725	17859922	SRR8335339_peak_11405	33	.	4.92335	5.82188	3.32085	70
chr13	17889306	17889490	SRR8335339_peak_11406	87	.	7.43726	11.6006	8.72584	116
chr13	17900705	17900909	SRR8335339_peak_11407	53	.	5.83052	7.99793	5.33654	124
chr13	17930714	17930882	SRR8335339_peak_11408	43	.	5.42613	6.89525	4.31393	113
chr13	18499079	18499342	SRR8335339_peak_11410	63	.	6.12666	9.08008	6.37102	123
chr13	18761121	18761304	SRR8335339_peak_11411	75	.	7.10207	10.3695	7.55416	95
chr13	19591035	19591470	SRR8335339_peak_11412	990	.	36.0368	104.215	99.0642	220
chr13	19619758	19619937	SRR8335339_peak_11413	43	.	5.23824	6.95302	4.35052	77
chr13	19683228	19683646	SRR8335339_peak_11414	236	.	13.3821	27.0236	23.6048	180
chr13	19700889	19701416	SRR8335339_peak_11415	99	.	8.27522	12.8636	9.92716	377
chr13	19745104	19745419	SRR8335339_peak_11416	386	.	18.3776	42.4251	38.6446	171
chr13	20115277	20115457	SRR8335339_peak_11418	75	.	6.93447	10.3695	7.55416	78
chr13	20142754	20143009	SRR8335339_peak_11419	229	.	13.8052	26.3266	22.9447	121
chr13	20173600	20173791	SRR8335339_peak_11420	64	.	6.2641	9.1729	6.42194	98
chr13	20189054	20189263	SRR8335339_peak_11421	121	.	8.89676	15.1155	12.1034	105
chr13	20292536	20292707	SRR8335339_peak_11422	43	.	5.09017	6.95302	4.35052	130
chr13	20354670	20354855	SRR8335339_peak_11423	43	.	5.25854	6.89525	4.31393	98
chr13	20433262	20433593	SRR8335339_peak_11424	34	.	4.9421	5.94877	3.42038	222
chr13	20434093	20434330	SRR8335339_peak_11425	111	.	8.778	14.1563	11.1652	108
chr13	20471845	20472038	SRR8335339_peak_11426	53	.	6.09651	8.01365	5.33654	121
chr13	20615593	20615843	SRR8335339_peak_11427	134	.	9.07248	16.5147	13.4427	102
chr13	20678750	20678973	SRR8335339_peak_11428	107	.	8.05157	13.7287	10.7679	108
chr13	20900511	20900880	SRR8335339_peak_11429	41	.	4.38058	6.6833	4.14451	215
chr13	20901216	20901461	SRR8335339_peak_11430	33	.	5.09095	5.82188	3.32085	127
chr13	21158866	21159160	SRR8335339_peak_11431	249	.	13.6782	28.4555	24.996	151
chr13	21160759	21161116	SRR8335339_peak_11432	291	.	14.6234	32.6988	29.1535	202
chr13	21161295	21161557	SRR8335339_peak_11433	49	.	4.67672	7.53305	4.92021	116
chr13	21168683	21169082	SRR8335339_peak_11434	131	.	9.23613	16.2172	13.1546	158
chr13	21172340	21172587	SRR8335339_peak_11435	53	.	5.97859	7.99793	5.33654	122
chr13	21179828	21180022	SRR8335339_peak_11436	43	.	5.42613	6.89525	4.31393	98
chr13	21198582	21198785	SRR8335339_peak_11437	75	.	7.26966	10.3695	7.55416	115
chr13	21200092	21200266	SRR8335339_peak_11438	63	.	6.12666	9.08008	6.37102	336
chr13	21223622	21223760	SRR8335339_peak_11439	43	.	5.23824	6.95302	4.35052	86
chr13	21234292	21234660	SRR8335339_peak_11440	336	.	16.6396	37.36	33.6895	234
chr13	21253852	21254260	SRR8335339_peak_11441	236	.	13.0859	27.0236	23.6048	141
chr13	21259741	21260141	SRR8335339_peak_11442	84	.	7.01508	11.3449	8.49972	278
chr13	21275032	21275298	SRR8335339_peak_11443	18	.	3.96106	4.15552	1.83143	154
chr13	21279366	21279484	SRR8335339_peak_11444	119	.	8.64385	14.9606	11.9524	398
chr13	21279599	21279902	SRR8335339_peak_11444	119	.	8.64385	14.9606	11.9524	398
chr13	21326225	21326479	SRR8335339_peak_11445	65	.	5.66385	9.31879	6.5606	137
chr13	21352308	21352616	SRR8335339_peak_11446	102	.	6.7497	13.1909	10.2486	152
chr13	21453593	21453874	SRR8335339_peak_11447	89	.	5.72859	11.7967	8.91944	132
chr13	21456281	21456689	SRR8335339_peak_11448	918	.	34.2599	96.8224	91.8521	224
chr13	21468556	21468818	SRR8335339_peak_11449	25	.	4.34982	4.98931	2.5663	121
chr13	21506303	21506614	SRR8335339_peak_11450	63	.	6.27473	9.08008	6.37102	272
chr13	21709959	21710667	SRR8335339_peak_11451	725	.	28.9294	77.0345	72.5201	226
chr13	21716324	21716544	SRR8335339_peak_11452	43	.	5.38631	6.95302	4.35052	255
chr13	21717215	21717465	SRR8335339_peak_11453	133	.	9.87844	16.4387	13.3687	115
chr13	21734185	21734500	SRR8335339_peak_11454	83	.	6.25613	11.2084	8.38571	221
chr13	21881915	21882081	SRR8335339_peak_11461	39	.	4.90931	6.45933	3.92452	93
chr13	21896982	21897346	SRR8335339_peak_11462	75	.	7.10207	10.3695	7.55416	204
chr13	21919141	21919522	SRR8335339_peak_11464	325	.	16.9901	36.2018	32.5494	258
chr13	21940270	21940761	SRR8335339_peak_11465	294	.	15.9845	33.0311	29.4556	233
chr13	21944866	21945084	SRR8335339_peak_11466	53	.	5.92892	8.01365	5.33654	101
chr13	21974200	21974608	SRR8335339_peak_11467	124	.	9.28078	15.4769	12.4283	118
chr13	22018552	22018864	SRR8335339_peak_11468	234	.	13.8058	26.877	23.4689	157
chr13	22021756	22022028	SRR8335339_peak_11469	53	.	5.92892	8.01365	5.33654	130
chr13	22026036	22026452	SRR8335339_peak_11470	208	.	12.3456	24.2093	20.8752	239
chr13	22029096	22029353	SRR8335339_peak_11471	25	.	4.49789	4.98931	2.5663	128
chr13	22049768	22050028	SRR8335339_peak_11472	187	.	11.6782	21.9657	18.7087	120
chr13	22074532	22074750	SRR8335339_peak_11473	150	.	10.4539	18.1951	15.054	93
chr13	22381120	22381390	SRR8335339_peak_11474	53	.	5.97859	7.99793	5.33654	145
chr13	23157866	23158268	SRR8335339_peak_11475	1089	.	41.6263	114.388	108.923	185
chr13	23285188	23285448	SRR8335339_peak_11476	24	.	4.25298	4.79866	2.40841	216
chr13	23287053	23287439	SRR8335339_peak_11477	397	.	18.8607	43.5615	39.7495	191
chr13	23299769	23300103	SRR8335339_peak_11478	107	.	8.34771	13.7287	10.7679	199
chr13	23308176	23308436	SRR8335339_peak_11479	75	.	7.26966	10.3695	7.55416	101
chr13	23368581	23369639	SRR8335339_peak_11480	673	.	27.0045	71.7896	67.3836	752
chr13	23384780	23385185	SRR8335339_peak_11481	232	.	10.8957	26.6287	23.2439	200
chr13	23401722	23401934	SRR8335339_peak_11482	50	.	4.39596	7.66459	5.05098	99
chr13	23404192	23404484	SRR8335339_peak_11483	137	.	8.58666	16.8511	13.7575	116
chr13	23431354	23431761	SRR8335339_peak_11484	150	.	10.4539	18.1951	15.054	142
chr13	23432687	23432884	SRR8335339_peak_11485	43	.	5.25854	6.89525	4.31393	87
chr13	23437317	23437842	SRR8335339_peak_11486	171	.	11.0192	20.3699	17.1628	151
chr13	23446465	23446961	SRR8335339_peak_11487	356	.	14.2519	39.3523	35.6448	326
chr13	23450241	23450486	SRR8335339_peak_11488	111	.	8.10108	14.087	11.1192	101
chr13	23453528	23453740	SRR8335339_peak_11489	74	.	6.71894	10.1966	7.41535	105
chr13	23463469	23463817	SRR8335339_peak_11490	20	.	3.59087	4.33257	2.00236	87
chr13	23466428	23466597	SRR8335339_peak_11491	43	.	5.25854	6.89525	4.31393	72
chr13	23498299	23498516	SRR8335339_peak_11492	74	.	5.76257	10.2513	7.46714	150
chr13	23519052	23519232	SRR8335339_peak_11493	81	.	6.62662	10.9538	8.13428	64
chr13	23530829	23531144	SRR8335339_peak_11494	131	.	9.23613	16.2172	13.1546	156
chr13	23551497	23551793	SRR8335339_peak_11495	164	.	11.1243	19.59	16.4006	141
chr13	23554428	23554601	SRR8335339_peak_11496	88	.	7.12967	11.758	8.88134	59
chr13	23556159	23556629	SRR8335339_peak_11497	309	.	16.8225	34.6091	30.9986	172
chr13	23562291	23562627	SRR8335339_peak_11498	249	.	14.3086	28.3907	24.9461	178
chr13	23576651	23576878	SRR8335339_peak_11499	67	.	6.43581	9.54034	6.78003	81
chr13	23698522	23698691	SRR8335339_peak_11502	43	.	5.09017	6.95302	4.35052	83
chr13	23730573	23730792	SRR8335339_peak_11503	150	.	10.2863	18.1951	15.054	79
chr13	23746412	23746699	SRR8335339_peak_11504	65	.	5.46642	9.31879	6.5606	158
chr13	23756852	23757088	SRR8335339_peak_11505	63	.	6.27473	9.08008	6.37102	136
chr13	23757318	23757640	SRR8335339_peak_11506	220	.	13.1354	25.381	22.0191	161
chr13	23760702	23760883	SRR8335339_peak_11507	43	.	5.25854	6.89525	4.31393	72
chr13	23761337	23761681	SRR8335339_peak_11508	279	.	15.4817	31.4683	27.9318	212
chr13	23762526	23763067	SRR8335339_peak_11509	150	.	10.4539	18.1951	15.054	155
chr13	23770580	23770788	SRR8335339_peak_11510	43	.	5.09017	6.95302	4.35052	83
chr13	23822250	23822602	SRR8335339_peak_11511	111	.	8.61041	14.1563	11.1652	261
chr13	23916251	23916544	SRR8335339_peak_11513	107	.	8.19964	13.7287	10.7679	152
chr13	23959825	23960033	SRR8335339_peak_11514	87	.	7.77244	11.6006	8.72584	129
chr13	24105973	24106384	SRR8335339_peak_11515	145	.	10.2773	17.6384	14.5248	221
chr13	24184357	24184571	SRR8335339_peak_11516	53	.	5.97859	7.99793	5.33654	145
chr13	24185977	24186092	SRR8335339_peak_11517	43	.	5.25854	6.89525	4.31393	91
chr13	24240484	24240768	SRR8335339_peak_11518	96	.	7.60736	12.5229	9.6265	143
chr13	24254024	24254284	SRR8335339_peak_11519	57	.	6.01949	8.47811	5.79184	124
chr13	24322420	24322583	SRR8335339_peak_11520	33	.	4.92335	5.82188	3.32085	88
chr13	24324357	24324510	SRR8335339_peak_11521	53	.	5.97859	7.99793	5.33654	92
chr13	24375369	24375623	SRR8335339_peak_11522	150	.	10.6215	18.1951	15.054	138
chr13	24430412	24430617	SRR8335339_peak_11523	67	.	6.29704	9.54034	6.78003	91
chr13	24472515	24472741	SRR8335339_peak_11524	99	.	8.10763	12.8636	9.92716	77
chr13	24477640	24477920	SRR8335339_peak_11525	93	.	8.02678	12.2147	9.33238	124
chr13	24498424	24498794	SRR8335339_peak_11527	107	.	8.49578	13.7287	10.7679	154
chr13	24519007	24519171	SRR8335339_peak_11528	62	.	6.27895	8.92942	6.23625	112
chr13	24528246	24528419	SRR8335339_peak_11529	64	.	6.76688	9.1729	6.42194	114
chr13	24564869	24566447	SRR8335339_peak_11531	766	.	30.2412	81.2848	76.6882	1319
chr13	24570574	24570778	SRR8335339_peak_11532	53	.	5.83052	7.99793	5.33654	117
chr13	24573693	24573880	SRR8335339_peak_11533	53	.	5.53438	7.99793	5.33654	73
chr13	24584581	24584817	SRR8335339_peak_11534	43	.	5.42613	6.89525	4.31393	140
chr13	24602934	24603327	SRR8335339_peak_11535	428	.	19.7491	46.7329	42.851	219
chr13	24620543	24620826	SRR8335339_peak_11536	102	.	6.7497	13.1909	10.2486	151
chr13	24629234	24629480	SRR8335339_peak_11537	53	.	5.92892	8.01365	5.33654	146
chr13	24639600	24639803	SRR8335339_peak_11538	63	.	6.12666	9.08008	6.37102	101
chr13	24655332	24655590	SRR8335339_peak_11539	137	.	9.95116	16.8237	13.7301	145
chr13	24657307	24657527	SRR8335339_peak_11540	93	.	6.45356	12.1886	9.30641	121
chr13	24662086	24662287	SRR8335339_peak_11541	64	.	6.59929	9.1729	6.42194	115
chr13	24761784	24762298	SRR8335339_peak_11543	64	.	6.59929	9.1729	6.42194	202
chr13	24826254	24826541	SRR8335339_peak_11544	26	.	3.68959	5.08049	2.64754	215
chr13	24915274	24915521	SRR8335339_peak_11546	65	.	5.66385	9.31879	6.5606	112
chr13	24936850	24937064	SRR8335339_peak_11547	34	.	4.9421	5.94877	3.42038	129
chr13	24938843	24939096	SRR8335339_peak_11548	74	.	5.76257	10.2513	7.46714	152
chr13	24983884	24984046	SRR8335339_peak_11550	34	.	4.79403	5.94877	3.42038	65
chr13	25083097	25083347	SRR8335339_peak_11552	75	.	7.10207	10.3695	7.55416	130
chr13	25106822	25107073	SRR8335339_peak_11553	131	.	9.08806	16.2172	13.1546	122
chr13	25178549	25179563	SRR8335339_peak_11554	626	.	27.3809	66.9496	62.6274	817
chr13	25187410	25187629	SRR8335339_peak_11555	53	.	5.53438	7.99793	5.33654	90
chr13	25370497	25370675	SRR8335339_peak_11556	64	.	6.2641	9.1729	6.42194	83
chr13	25489820	25490022	SRR8335339_peak_11557	99	.	8.27522	12.8636	9.92716	89
chr13	25517740	25518189	SRR8335339_peak_11558	715	.	30.3976	76.0632	71.5624	244
chr13	25626589	25626784	SRR8335339_peak_11559	65	.	5.46642	9.31879	6.5606	100
chr13	25629502	25629786	SRR8335339_peak_11560	339	.	17.8885	37.6286	33.9578	140
chr13	25639926	25640472	SRR8335339_peak_11561	1322	.	48.1624	138.571	132.263	244
chr13	25738816	25739035	SRR8335339_peak_11563	53	.	5.92892	8.01365	5.33654	145
chr13	25808796	25809167	SRR8335339_peak_11564	195	.	11.9014	22.8283	19.5417	257
chr13	25875981	25876168	SRR8335339_peak_11565	25	.	4.20175	4.98931	2.5663	161
chr13	25922627	25922895	SRR8335339_peak_11566	112	.	7.04584	14.2141	11.2203	265
chr13	25933764	25934008	SRR8335339_peak_11567	137	.	9.95116	16.8237	13.7301	129
chr13	25958749	25958921	SRR8335339_peak_11568	26	.	3.88701	5.08049	2.64754	120
chr13	26088839	26089102	SRR8335339_peak_11569	81	.	7.23011	11.0005	8.18089	148
chr13	26150726	26150924	SRR8335339_peak_11570	33	.	4.75576	5.82188	3.32085	100
chr13	26207100	26207262	SRR8335339_peak_11571	33	.	4.75576	5.82188	3.32085	87
chr13	26338820	26339354	SRR8335339_peak_11572	264	.	14.979	29.9213	26.4266	175
chr13	26356498	26356684	SRR8335339_peak_11573	84	.	7.16315	11.3449	8.49972	59
chr13	26382114	26382466	SRR8335339_peak_11574	121	.	9.06692	15.1588	12.1454	171
chr13	26382845	26383095	SRR8335339_peak_11575	33	.	4.18315	5.86499	3.36023	97
chr13	27292118	27292386	SRR8335339_peak_11578	97	.	7.98656	12.6657	9.76492	138
chr13	27343072	27343390	SRR8335339_peak_11579	86	.	7.41503	11.5063	8.65862	166
chr13	27660455	27660689	SRR8335339_peak_11580	59	.	6.06192	8.58741	5.90083	161
chr13	27660861	27661082	SRR8335339_peak_11581	107	.	8.05157	13.7287	10.7679	122
chr13	28249602	28250053	SRR8335339_peak_11582	53	.	5.92892	8.01365	5.33654	263
chr13	28264491	28264944	SRR8335339_peak_11583	366	.	17.9723	40.4363	36.6926	191
chr13	28317289	28317471	SRR8335339_peak_11584	63	.	6.12666	9.08008	6.37102	143
chr13	28417557	28418313	SRR8335339_peak_11585	556	.	25.3697	59.8189	55.6564	495
chr13	28420224	28420445	SRR8335339_peak_11586	65	.	5.36771	9.31879	6.5606	128
chr13	28420740	28421487	SRR8335339_peak_11587	164	.	11.1243	19.59	16.4006	555
chr13	28507756	28507940	SRR8335339_peak_11588	53	.	5.92892	8.01365	5.33654	99
chr13	28534214	28534504	SRR8335339_peak_11589	234	.	13.8058	26.877	23.4689	149
chr13	28603973	28604246	SRR8335339_peak_11590	205	.	12.8002	23.9035	20.5832	123
chr13	28607766	28608022	SRR8335339_peak_11591	30	.	3.65561	5.46828	3.03344	141
chr13	28633902	28634143	SRR8335339_peak_11592	34	.	4.79403	5.94877	3.42038	129
chr13	28801662	28801865	SRR8335339_peak_11593	84	.	7.45929	11.3449	8.49972	127
chr13	28832942	28833152	SRR8335339_peak_11594	87	.	7.77244	11.6006	8.72584	105
chr13	28873935	28874297	SRR8335339_peak_11595	488	.	22.8558	52.8444	48.8297	184
chr13	28874533	28874695	SRR8335339_peak_11596	43	.	5.25854	6.89525	4.31393	107
chr13	28883755	28883917	SRR8335339_peak_11597	43	.	5.59373	6.89525	4.31393	129
chr13	28927358	28927606	SRR8335339_peak_11598	74	.	6.57087	10.1966	7.41535	124
chr13	28948591	28948789	SRR8335339_peak_11599	63	.	6.27473	9.08008	6.37102	63
chr13	28953684	28953948	SRR8335339_peak_11600	33	.	4.75576	5.82188	3.32085	108
chr13	28958273	28958892	SRR8335339_peak_11601	53	.	5.92892	8.01365	5.33654	354
chr13	28959626	28959794	SRR8335339_peak_11602	75	.	7.10207	10.3695	7.55416	73
chr13	28992171	28992684	SRR8335339_peak_11603	573	.	25.5373	61.5875	57.3781	371
chr13	29014143	29014425	SRR8335339_peak_11604	220	.	13.303	25.381	22.0191	142
chr13	29018682	29018870	SRR8335339_peak_11605	41	.	4.47929	6.6833	4.14451	94
chr13	29044698	29044894	SRR8335339_peak_11606	33	.	4.75576	5.82188	3.32085	103
chr13	29049168	29049974	SRR8335339_peak_11607	725	.	28.7814	77.0345	72.5201	223
chr13	29058738	29059226	SRR8335339_peak_11608	150	.	10.6215	18.1951	15.054	165
chr13	29177933	29178098	SRR8335339_peak_11609	53	.	5.76132	8.01365	5.33654	62
chr13	29178333	29178610	SRR8335339_peak_11610	43	.	5.59373	6.89525	4.31393	95
chr13	29179361	29179560	SRR8335339_peak_11611	86	.	7.26486	11.5063	8.65862	121
chr13	29185738	29185916	SRR8335339_peak_11612	25	.	4.05368	4.98931	2.5663	84
chr13	29190510	29190995	SRR8335339_peak_11613	522	.	24.029	56.3112	52.2239	229
chr13	29192777	29192951	SRR8335339_peak_11614	53	.	6.09651	8.01365	5.33654	143
chr13	29199443	29199795	SRR8335339_peak_11615	64	.	6.59929	9.1729	6.42194	166
chr13	29202735	29202949	SRR8335339_peak_11616	74	.	5.86128	10.2513	7.46714	109
chr13	29222610	29222869	SRR8335339_peak_11617	107	.	8.34771	13.7287	10.7679	141
chr13	29224401	29224663	SRR8335339_peak_11618	64	.	6.2641	9.1729	6.42194	127
chr13	29258003	29258164	SRR8335339_peak_11619	64	.	6.2641	9.1729	6.42194	102
chr13	29281426	29281985	SRR8335339_peak_11620	783	.	24.222	82.9694	78.332	358
chr13	29307149	29307559	SRR8335339_peak_11621	43	.	5.42613	6.89525	4.31393	121
chr13	29407607	29407805	SRR8335339_peak_11622	53	.	5.68245	7.99793	5.33654	131
chr13	29414975	29415201	SRR8335339_peak_11623	111	.	8.23985	14.087	11.1192	123
chr13	29549675	29550496	SRR8335339_peak_11624	522	.	23.8614	56.3112	52.2239	182
chr13	29551079	29551258	SRR8335339_peak_11625	43	.	5.09017	6.95302	4.35052	97
chr13	29559360	29559650	SRR8335339_peak_11626	236	.	13.0859	27.0236	23.6048	135
chr13	29574213	29574393	SRR8335339_peak_11627	43	.	5.23824	6.95302	4.35052	61
chr13	29574701	29575088	SRR8335339_peak_11628	232	.	10.8957	26.6287	23.2439	197
chr13	29610600	29610798	SRR8335339_peak_11629	43	.	5.59373	6.89525	4.31393	146
chr13	29620595	29620707	SRR8335339_peak_11630	33	.	4.75576	5.82188	3.32085	81
chr13	29627349	29627960	SRR8335339_peak_11631	188	.	12.1138	22.1432	18.886	232
chr13	29628225	29628592	SRR8335339_peak_11632	84	.	7.45929	11.3449	8.49972	193
chr13	29631438	29631738	SRR8335339_peak_11633	137	.	10.1187	16.8237	13.7301	168
chr13	29679874	29680100	SRR8335339_peak_11634	96	.	7.75543	12.5229	9.6265	104
chr13	29683268	29683418	SRR8335339_peak_11635	64	.	6.2268	9.11161	6.40221	102
chr13	29693835	29694112	SRR8335339_peak_11636	53	.	5.68245	7.99793	5.33654	71
chr13	29716726	29716933	SRR8335339_peak_11637	24	.	4.42057	4.79866	2.40841	104
chr13	29731135	29731323	SRR8335339_peak_11638	75	.	7.10207	10.3695	7.55416	96
chr13	29734613	29734900	SRR8335339_peak_11639	124	.	9.28078	15.4769	12.4283	133
chr13	29749422	29749589	SRR8335339_peak_11640	33	.	4.75576	5.82188	3.32085	26
chr13	29752748	29753033	SRR8335339_peak_11641	205	.	12.8002	23.9035	20.5832	149
chr13	29764985	29765227	SRR8335339_peak_11642	75	.	6.93447	10.3695	7.55416	134
chr13	29855631	29855851	SRR8335339_peak_11643	53	.	5.53438	7.99793	5.33654	106
chr13	29857410	29857722	SRR8335339_peak_11644	249	.	13.9744	28.4555	24.996	173
chr13	29870537	29870961	SRR8335339_peak_11645	119	.	8.79192	14.9606	11.9524	261
chr13	29917434	29917672	SRR8335339_peak_11646	124	.	9.11319	15.4769	12.4283	111
chr13	29983549	29983712	SRR8335339_peak_11647	44	.	5.16244	7.06539	4.46063	101
chr13	29985869	29986594	SRR8335339_peak_11648	222	.	12.5418	25.6596	22.2829	477
chr13	29992020	29992438	SRR8335339_peak_11649	454	.	21.6827	49.4205	45.4751	183
chr13	30043245	30043502	SRR8335339_peak_11650	169	.	10.7168	20.1225	16.9192	128
chr13	30084029	30084436	SRR8335339_peak_11651	673	.	27.0045	71.7896	67.3836	196
chr13	30135957	30136123	SRR8335339_peak_11652	43	.	5.09017	6.95302	4.35052	87
chr13	30195354	30195568	SRR8335339_peak_11653	64	.	6.2641	9.1729	6.42194	120
chr13	30245714	30245893	SRR8335339_peak_11654	43	.	5.59373	6.89525	4.31393	113
chr13	30345194	30345961	SRR8335339_peak_11655	195	.	11.6052	22.8283	19.5417	701
chr13	30368872	30369036	SRR8335339_peak_11656	48	.	5.18686	7.45014	4.84165	91
chr13	30521445	30521621	SRR8335339_peak_11657	25	.	4.34982	4.98931	2.5663	73
chr13	30530869	30531090	SRR8335339_peak_11658	74	.	6.71894	10.1966	7.41535	123
chr13	30579296	30579485	SRR8335339_peak_11659	33	.	4.92335	5.82188	3.32085	100
chr13	30604123	30604311	SRR8335339_peak_11660	84	.	7.45929	11.3449	8.49972	123
chr13	30668120	30668291	SRR8335339_peak_11661	33	.	5.09095	5.82188	3.32085	66
chr13	30729354	30729541	SRR8335339_peak_11662	43	.	5.59373	6.89525	4.31393	93
chr13	30749705	30749873	SRR8335339_peak_11663	33	.	4.92335	5.82188	3.32085	109
chr13	30873474	30873771	SRR8335339_peak_11664	131	.	9.08806	16.2172	13.1546	154
chr13	30948562	30948783	SRR8335339_peak_11665	107	.	8.34771	13.7287	10.7679	96
chr13	30973937	30974378	SRR8335339_peak_11666	74	.	6.86701	10.1966	7.41535	161
chr13	30985457	30985923	SRR8335339_peak_11667	137	.	10.1187	16.8237	13.7301	419
chr13	30993945	30994134	SRR8335339_peak_11668	57	.	4.6921	8.44714	5.76279	84
chr13	31267991	31268208	SRR8335339_peak_11669	25	.	4.34982	4.98931	2.5663	62
chr13	31271062	31271310	SRR8335339_peak_11670	205	.	12.8002	23.9035	20.5832	145
chr13	31280005	31280327	SRR8335339_peak_11671	307	.	15.8993	34.3355	30.7408	188
chr13	31364603	31364807	SRR8335339_peak_11672	84	.	7.31122	11.3449	8.49972	106
chr13	31477202	31477369	SRR8335339_peak_11673	43	.	5.42613	6.89525	4.31393	72
chr13	31740679	31740937	SRR8335339_peak_11674	87	.	7.60485	11.6006	8.72584	124
chr13	31792639	31792845	SRR8335339_peak_11675	74	.	6.86701	10.1966	7.41535	127
chr13	31800948	31801098	SRR8335339_peak_11676	43	.	5.42613	6.89525	4.31393	78
chr13	31804521	31804719	SRR8335339_peak_11677	33	.	4.58817	5.82188	3.32085	89
chr13	31805818	31806036	SRR8335339_peak_11678	63	.	6.12666	9.08008	6.37102	89
chr13	31826224	31826390	SRR8335339_peak_11679	43	.	5.59373	6.89525	4.31393	91
chr13	31826809	31827074	SRR8335339_peak_11680	143	.	9.82841	17.4972	14.3837	110
chr13	31877242	31877431	SRR8335339_peak_11681	84	.	7.01508	11.3449	8.49972	111
chr13	31971317	31971532	SRR8335339_peak_11682	53	.	5.76132	8.01365	5.33654	110
chr13	32008808	32009075	SRR8335339_peak_11683	109	.	8.31606	13.9146	10.9488	146
chr13	32018911	32019191	SRR8335339_peak_11684	99	.	8.44282	12.8636	9.92716	130
chr13	32055448	32055681	SRR8335339_peak_11685	53	.	5.76132	8.01365	5.33654	79
chr13	32180104	32180282	SRR8335339_peak_11686	43	.	5.25854	6.89525	4.31393	67
chr13	32214865	32215047	SRR8335339_peak_11687	53	.	5.53438	7.99793	5.33654	122
chr13	32234155	32234391	SRR8335339_peak_11688	62	.	6.27895	8.92942	6.23625	103
chr13	32259864	32260139	SRR8335339_peak_11689	164	.	8.72396	19.6141	16.4222	137
chr13	32298521	32298782	SRR8335339_peak_11690	177	.	11.6271	21.007	17.7743	132
chr13	32338716	32338894	SRR8335339_peak_11691	25	.	4.49789	4.98931	2.5663	150
chr13	32450162	32450324	SRR8335339_peak_11692	33	.	4.92335	5.82188	3.32085	107
chr13	32498376	32498816	SRR8335339_peak_11693	143	.	9.68034	17.4972	14.3837	161
chr13	32509250	32509654	SRR8335339_peak_11694	53	.	6.09651	8.01365	5.33654	349
chr13	32518897	32519194	SRR8335339_peak_11695	191	.	11.9623	22.4452	19.1696	153
chr13	32611072	32611276	SRR8335339_peak_11696	64	.	6.59929	9.1729	6.42194	113
chr13	32620937	32621163	SRR8335339_peak_11697	84	.	7.01508	11.3449	8.49972	114
chr13	32630083	32630389	SRR8335339_peak_11698	107	.	8.19964	13.7287	10.7679	174
chr13	32664023	32664409	SRR8335339_peak_11699	279	.	15.3141	31.4683	27.9318	173
chr13	32706752	32707109	SRR8335339_peak_11700	244	.	11.2905	27.847	24.4203	215
chr13	32718201	32718476	SRR8335339_peak_11701	107	.	8.05157	13.7287	10.7679	121
chr13	32737650	32737843	SRR8335339_peak_11702	22	.	4.2397	4.54197	2.21094	113
chr13	32745767	32745955	SRR8335339_peak_11703	53	.	5.53438	7.99793	5.33654	93
chr13	32752281	32752481	SRR8335339_peak_11704	53	.	6.09651	8.01365	5.33654	111
chr13	32759054	32759207	SRR8335339_peak_11705	74	.	6.71894	10.1966	7.41535	105
chr13	32764585	32764882	SRR8335339_peak_11706	41	.	4.47929	6.6833	4.14451	136
chr13	32769869	32770291	SRR8335339_peak_11707	322	.	16.4916	35.8411	32.2098	158
chr13	32801878	32802164	SRR8335339_peak_11708	53	.	6.09651	8.01365	5.33654	172
chr13	32803630	32803910	SRR8335339_peak_11709	74	.	6.86701	10.1966	7.41535	144
chr13	32806943	32807137	SRR8335339_peak_11710	87	.	7.60485	11.6006	8.72584	116
chr13	32810018	32810240	SRR8335339_peak_11711	75	.	7.26966	10.3695	7.55416	106
chr13	32826757	32826992	SRR8335339_peak_11712	137	.	9.78356	16.8237	13.7301	143
chr13	32900787	32901024	SRR8335339_peak_11713	205	.	12.8002	23.9035	20.5832	154
chr13	32912686	32913135	SRR8335339_peak_11714	547	.	18.8914	58.8473	54.7016	220
chr13	32922480	32922954	SRR8335339_peak_11715	102	.	7.52948	13.1673	10.2277	329
chr13	32924618	32925283	SRR8335339_peak_11716	576	.	25.6827	61.9058	57.6942	479
chr13	32939316	32939772	SRR8335339_peak_11717	111	.	8.778	14.1563	11.1652	138
chr13	32957963	32958391	SRR8335339_peak_11718	301	.	14.7524	33.7687	30.19	130
chr13	32964388	32964680	SRR8335339_peak_11720	99	.	7.94004	12.8636	9.92716	138
chr13	33004358	33004493	SRR8335339_peak_11721	41	.	5.29727	6.69879	4.15564	88
chr13	33028604	33028906	SRR8335339_peak_11723	107	.	8.34771	13.7287	10.7679	129
chr13	33029539	33029720	SRR8335339_peak_11724	63	.	6.12666	9.08008	6.37102	139
chr13	33032205	33032365	SRR8335339_peak_11725	53	.	5.83052	7.99793	5.33654	87
chr13	33074118	33074272	SRR8335339_peak_11726	43	.	5.59373	6.89525	4.31393	93
chr13	33080327	33080580	SRR8335339_peak_11727	131	.	9.23613	16.2172	13.1546	149
chr13	33336130	33336405	SRR8335339_peak_11728	243	.	14.296	27.8166	24.3919	134
chr13	33762928	33763101	SRR8335339_peak_11730	43	.	5.09017	6.95302	4.35052	97
chr13	34037500	34037708	SRR8335339_peak_11731	53	.	5.53438	7.99793	5.33654	88
chr13	34077615	34077828	SRR8335339_peak_11732	87	.	7.60485	11.6006	8.72584	131
chr13	34105490	34105665	SRR8335339_peak_11733	39	.	4.90931	6.45933	3.92452	87
chr13	34109775	34109970	SRR8335339_peak_11734	53	.	6.09651	8.01365	5.33654	91
chr13	34129928	34130248	SRR8335339_peak_11735	111	.	8.61041	14.1563	11.1652	172
chr13	34154296	34154549	SRR8335339_peak_11737	84	.	7.01508	11.3449	8.49972	126
chr13	34192614	34192787	SRR8335339_peak_11738	24	.	4.25298	4.79866	2.40841	43
chr13	34213864	34214035	SRR8335339_peak_11739	43	.	5.25854	6.89525	4.31393	70
chr13	34241811	34242075	SRR8335339_peak_11740	102	.	6.94712	13.1909	10.2486	147
chr13	34275404	34275590	SRR8335339_peak_11741	53	.	6.09651	8.01365	5.33654	75
chr13	34277268	34277432	SRR8335339_peak_11742	34	.	4.64596	5.94877	3.42038	52
chr13	34294277	34294520	SRR8335339_peak_11743	108	.	7.27654	13.7713	10.8105	142
chr13	34303676	34303905	SRR8335339_peak_11744	84	.	7.01508	11.3449	8.49972	127
chr13	34332838	34333071	SRR8335339_peak_11746	84	.	7.16315	11.3449	8.49972	113
chr13	34345936	34346612	SRR8335339_peak_11747	53	.	5.97859	7.99793	5.33654	253
chr13	34372503	34372801	SRR8335339_peak_11748	75	.	6.93447	10.3695	7.55416	195
chr13	34383505	34383742	SRR8335339_peak_11749	84	.	7.01508	11.3449	8.49972	132
chr13	34392464	34392691	SRR8335339_peak_11750	84	.	7.58785	11.31	8.48363	134
chr13	34423061	34423284	SRR8335339_peak_11751	99	.	8.10763	12.8636	9.92716	118
chr13	34460908	34461223	SRR8335339_peak_11752	124	.	9.28078	15.4769	12.4283	169
chr13	34572060	34572404	SRR8335339_peak_11753	629	.	26.0364	67.2336	62.9089	193
chr13	34652982	34653624	SRR8335339_peak_11754	102	.	6.7497	13.1909	10.2486	204
chr13	34696859	34697188	SRR8335339_peak_11755	107	.	8.34771	13.7287	10.7679	152
chr13	34709248	34709497	SRR8335339_peak_11756	43	.	5.25854	6.89525	4.31393	133
chr13	34726031	34726500	SRR8335339_peak_11757	124	.	8.69031	15.4795	12.4299	246
chr13	34814999	34815202	SRR8335339_peak_11758	64	.	6.43169	9.1729	6.42194	106
chr13	34875420	34875655	SRR8335339_peak_11759	51	.	5.78811	7.7937	5.17556	59
chr13	34994020	34994448	SRR8335339_peak_11760	164	.	11.1243	19.59	16.4006	295
chr13	35058138	35058469	SRR8335339_peak_11761	164	.	8.72396	19.6141	16.4222	143
chr13	35189283	35189434	SRR8335339_peak_11762	43	.	5.09017	6.95302	4.35052	113
chr13	35283995	35284351	SRR8335339_peak_11763	258	.	14.6232	29.3236	25.8572	189
chr13	35398203	35398480	SRR8335339_peak_11764	171	.	10.4602	20.3199	17.1147	136
chr13	35435234	35435573	SRR8335339_peak_11765	357	.	18.1632	39.4294	35.7026	176
chr13	35486034	35486509	SRR8335339_peak_11766	351	.	17.2319	38.8919	35.1883	158
chr13	35740745	35740976	SRR8335339_peak_11767	33	.	4.92335	5.82188	3.32085	110
chr13	35741288	35741499	SRR8335339_peak_11768	43	.	5.59373	6.89525	4.31393	108
chr13	35765652	35766332	SRR8335339_peak_11769	1322	.	48.4976	138.571	132.263	428
chr13	35770525	35770712	SRR8335339_peak_11770	106	.	8.2581	13.5762	10.633	86
chr13	35793595	35793872	SRR8335339_peak_11771	156	.	10.2726	18.7993	15.6438	135
chr13	35796226	35796760	SRR8335339_peak_11772	1008	.	36.7771	106.079	100.88	266
chr13	35814621	35814907	SRR8335339_peak_11773	137	.	9.78356	16.8237	13.7301	153
chr13	35845420	35845903	SRR8335339_peak_11774	164	.	11.1243	19.59	16.4006	344
chr13	35869609	35869848	SRR8335339_peak_11775	99	.	8.44282	12.8636	9.92716	119
chr13	35947440	35947641	SRR8335339_peak_11776	93	.	6.65098	12.1886	9.30641	83
chr13	35968103	35968393	SRR8335339_peak_11777	53	.	6.09651	8.01365	5.33654	124
chr13	35989221	35989634	SRR8335339_peak_11778	378	.	17.3988	41.5974	37.8323	208
chr13	35996061	35996223	SRR8335339_peak_11779	35	.	4.71193	6.04893	3.51806	63
chr13	35997722	35997993	SRR8335339_peak_11780	135	.	9.07725	16.6693	13.5966	131
chr13	36000874	36001391	SRR8335339_peak_11781	41	.	4.57801	6.6833	4.14451	119
chr13	36014756	36015045	SRR8335339_peak_11782	236	.	13.0859	27.0236	23.6048	131
chr13	36018052	36018275	SRR8335339_peak_11783	96	.	7.60736	12.5229	9.6265	95
chr13	36019352	36019535	SRR8335339_peak_11784	24	.	4.42057	4.79866	2.40841	107
chr13	36020631	36020800	SRR8335339_peak_11785	33	.	5.09095	5.82188	3.32085	122
chr13	36060137	36060443	SRR8335339_peak_11786	249	.	14.6438	28.3907	24.9461	166
chr13	36084669	36084915	SRR8335339_peak_11787	107	.	8.19964	13.7287	10.7679	148
chr13	36089522	36089737	SRR8335339_peak_11788	75	.	6.93447	10.3695	7.55416	131
chr13	36090404	36090569	SRR8335339_peak_11789	25	.	4.20175	4.98931	2.5663	64
chr13	36093021	36093204	SRR8335339_peak_11790	43	.	5.25854	6.89525	4.31393	77
chr13	36152819	36153037	SRR8335339_peak_11791	65	.	5.56514	9.31879	6.5606	91
chr13	36200888	36201089	SRR8335339_peak_11792	63	.	6.12666	9.08008	6.37102	119
chr13	36242335	36242579	SRR8335339_peak_11793	156	.	10.2726	18.7993	15.6438	133
chr13	36279718	36280021	SRR8335339_peak_11794	124	.	9.44838	15.4769	12.4283	161
chr13	36295852	36296230	SRR8335339_peak_11795	134	.	9.21125	16.5147	13.4427	216
chr13	36298364	36298612	SRR8335339_peak_11796	158	.	10.0439	19.031	15.8738	102
chr13	36351669	36351989	SRR8335339_peak_11797	307	.	15.8993	34.3355	30.7408	160
chr13	36490854	36491013	SRR8335339_peak_11798	32	.	4.97004	5.64887	3.20417	75
chr13	36531406	36531569	SRR8335339_peak_11799	63	.	6.12666	9.08008	6.37102	108
chr13	36531954	36532219	SRR8335339_peak_11800	87	.	7.60485	11.6006	8.72584	128
chr13	36578704	36579146	SRR8335339_peak_11801	99	.	8.44282	12.8636	9.92716	344
chr13	36614446	36614737	SRR8335339_peak_11802	75	.	7.26966	10.3695	7.55416	146
chr13	36724570	36724803	SRR8335339_peak_11803	53	.	5.68245	7.99793	5.33654	134
chr13	36750094	36750355	SRR8335339_peak_11804	198	.	11.77	23.1004	19.8072	124
chr13	36930598	36931017	SRR8335339_peak_11805	309	.	16.8225	34.6091	30.9986	156
chr13	37013295	37013451	SRR8335339_peak_11806	41	.	5.29727	6.69879	4.15564	59
chr13	37312625	37312816	SRR8335339_peak_11807	17	.	3.75754	4.07966	1.7593	198
chr13	37361408	37361586	SRR8335339_peak_11808	43	.	5.42613	6.89525	4.31393	99
chr13	37376431	37376645	SRR8335339_peak_11809	53	.	5.76132	8.01365	5.33654	182
chr13	37388650	37388835	SRR8335339_peak_11810	43	.	5.59373	6.89525	4.31393	97
chr13	37389385	37389505	SRR8335339_peak_11811	41	.	5.29727	6.69879	4.15564	133
chr13	37419323	37419714	SRR8335339_peak_11812	109	.	8.16589	13.9146	10.9488	75
chr13	37441040	37441206	SRR8335339_peak_11813	53	.	5.97859	7.99793	5.33654	38
chr13	37451903	37452180	SRR8335339_peak_11814	169	.	10.5688	20.1225	16.9192	127
chr13	37452699	37452926	SRR8335339_peak_11815	53	.	5.53438	7.99793	5.33654	94
chr13	37457019	37457307	SRR8335339_peak_11816	182	.	11.4572	21.4658	18.218	147
chr13	37514500	37514668	SRR8335339_peak_11817	32	.	4.64282	5.64887	3.20417	142
chr13	37526138	37526421	SRR8335339_peak_11818	205	.	12.6327	23.9035	20.5832	141
chr13	37602312	37602685	SRR8335339_peak_11820	208	.	12.1975	24.2093	20.8752	226
chr13	37629374	37629664	SRR8335339_peak_11821	143	.	9.97648	17.4972	14.3837	128
chr13	37636419	37636623	SRR8335339_peak_11822	75	.	7.10207	10.3695	7.55416	112
chr13	37640449	37640771	SRR8335339_peak_11823	182	.	11.4572	21.4658	18.218	195
chr13	37666810	37667005	SRR8335339_peak_11824	43	.	5.42613	6.89525	4.31393	95
chr13	37676957	37677166	SRR8335339_peak_11825	43	.	5.09017	6.95302	4.35052	80
chr13	37710510	37710813	SRR8335339_peak_11826	150	.	10.4539	18.1951	15.054	174
chr13	37731692	37731869	SRR8335339_peak_11827	46	.	4.98508	7.29726	4.69178	79
chr13	37732463	37732745	SRR8335339_peak_11828	267	.	14.6233	30.2368	26.7402	156
chr13	37778907	37779201	SRR8335339_peak_11829	109	.	8.16589	13.9146	10.9488	140
chr13	37799893	37800081	SRR8335339_peak_11830	64	.	6.76688	9.1729	6.42194	99
chr13	37821285	37821705	SRR8335339_peak_11831	64	.	6.43169	9.1729	6.42194	304
chr13	37826646	37827078	SRR8335339_peak_11832	99	.	8.27522	12.8636	9.92716	113
chr13	37827902	37828095	SRR8335339_peak_11833	33	.	4.58817	5.82188	3.32085	117
chr13	37844210	37844393	SRR8335339_peak_11834	87	.	7.77244	11.6006	8.72584	84
chr13	37857819	37858012	SRR8335339_peak_11835	34	.	4.79403	5.94877	3.42038	117
chr13	37862672	37862950	SRR8335339_peak_11836	99	.	8.44282	12.8636	9.92716	141
chr13	37872344	37872505	SRR8335339_peak_11837	33	.	5.09095	5.82188	3.32085	65
chr13	37878877	37879093	SRR8335339_peak_11838	62	.	6.44256	8.92942	6.23625	125
chr13	37880404	37880548	SRR8335339_peak_11839	43	.	5.25854	6.89525	4.31393	80
chr13	37888433	37888710	SRR8335339_peak_11840	96	.	7.9035	12.5229	9.6265	170
chr13	37894974	37895150	SRR8335339_peak_11841	53	.	5.83052	7.99793	5.33654	121
chr13	37895532	37895929	SRR8335339_peak_11842	539	.	24.3642	58.0601	53.9346	233
chr13	37913140	37913500	SRR8335339_peak_11843	412	.	19.3049	45.1415	41.2923	159
chr13	37921653	37921926	SRR8335339_peak_11844	97	.	7.86554	12.6965	9.79379	154
chr13	37945347	37945687	SRR8335339_peak_11845	208	.	12.0495	24.2093	20.8752	186
chr13	38037101	38037298	SRR8335339_peak_11847	53	.	6.09651	8.01365	5.33654	71
chr13	38064914	38065102	SRR8335339_peak_11848	64	.	6.2641	9.1729	6.42194	91
chr13	38119896	38120091	SRR8335339_peak_11849	53	.	5.97859	7.99793	5.33654	98
chr13	38126412	38126870	SRR8335339_peak_11850	177	.	11.6271	21.007	17.7743	350
chr13	38145386	38145675	SRR8335339_peak_11851	41	.	4.38058	6.6833	4.14451	128
chr13	38147291	38147576	SRR8335339_peak_11852	84	.	6.91276	11.295	8.47182	151
chr13	38148367	38148731	SRR8335339_peak_11853	122	.	7.5394	15.2573	12.2403	179
chr13	38150587	38150819	SRR8335339_peak_11854	111	.	8.37862	14.087	11.1192	76
chr13	38162503	38163006	SRR8335339_peak_11855	369	.	14.548	40.6853	36.9381	230
chr13	38170494	38171026	SRR8335339_peak_11856	993	.	38.6096	104.556	99.3813	256
chr13	38202358	38202632	SRR8335339_peak_11857	187	.	12.0054	21.9657	18.7087	132
chr13	38251235	38251643	SRR8335339_peak_11858	454	.	21.6827	49.4205	45.4751	247
chr13	38272661	38272917	SRR8335339_peak_11859	63	.	6.4228	9.08008	6.37102	120
chr13	38324447	38324749	SRR8335339_peak_11860	151	.	9.08503	18.2669	15.1257	134
chr13	38344880	38345144	SRR8335339_peak_11861	41	.	5.13366	6.69879	4.15564	144
chr13	38407982	38408267	SRR8335339_peak_11862	121	.	9.22399	15.1155	12.1034	103
chr13	38429851	38430025	SRR8335339_peak_11863	43	.	5.42613	6.89525	4.31393	63
chr13	38450477	38451064	SRR8335339_peak_11864	264	.	14.1224	29.9032	26.4241	181
chr13	38481116	38481388	SRR8335339_peak_11865	64	.	6.76688	9.1729	6.42194	211
chr13	38525077	38525376	SRR8335339_peak_11866	341	.	17.828	37.8087	34.1219	145
chr13	38526372	38526624	SRR8335339_peak_11867	164	.	10.7891	19.59	16.4006	117
chr13	38526994	38527259	SRR8335339_peak_11868	87	.	7.60485	11.6006	8.72584	153
chr13	38593092	38593532	SRR8335339_peak_11869	97	.	5.80262	12.6839	9.78278	211
chr13	38602308	38602701	SRR8335339_peak_11870	294	.	16.1521	33.0311	29.4556	286
chr13	38690087	38690251	SRR8335339_peak_11873	43	.	5.09017	6.95302	4.35052	80
chr13	38998871	38999304	SRR8335339_peak_11874	205	.	12.8002	23.9035	20.5832	161
chr13	39011345	39012056	SRR8335339_peak_11875	150	.	10.2863	18.1951	15.054	554
chr13	39183655	39183828	SRR8335339_peak_11876	14	.	3.29473	3.62443	1.42618	159
chr13	39256734	39257024	SRR8335339_peak_11877	164	.	11.1243	19.59	16.4006	125
chr13	39560354	39560593	SRR8335339_peak_11878	63	.	6.4228	9.08008	6.37102	130
chr13	39769306	39769616	SRR8335339_peak_11879	133	.	9.71483	16.4387	13.3687	177
chr13	39823439	39823611	SRR8335339_peak_11880	25	.	4.49789	4.98931	2.5663	93
chr13	39851900	39852139	SRR8335339_peak_11881	73	.	7.09701	10.1025	7.33632	156
chr13	39902421	39902591	SRR8335339_peak_11882	75	.	7.26966	10.3695	7.55416	79
chr13	39904337	39904497	SRR8335339_peak_11883	43	.	5.42613	6.89525	4.31393	101
chr13	39915673	39915906	SRR8335339_peak_11884	73	.	6.9334	10.1025	7.33632	122
chr13	39949993	39950198	SRR8335339_peak_11885	33	.	4.75576	5.82188	3.32085	86
chr13	40010566	40010774	SRR8335339_peak_11886	62	.	6.27895	8.92942	6.23625	111
chr13	40139083	40139293	SRR8335339_peak_11887	33	.	4.58817	5.82188	3.32085	132
chr13	40154301	40154649	SRR8335339_peak_11888	363	.	17.26	40.0835	36.3542	230
chr13	40263120	40263380	SRR8335339_peak_11889	96	.	7.60736	12.5229	9.6265	122
chr13	40387482	40388169	SRR8335339_peak_11890	264	.	15.1466	29.9213	26.4266	195
chr13	40404190	40404466	SRR8335339_peak_11891	156	.	10.4207	18.7993	15.6438	180
chr13	40430475	40430659	SRR8335339_peak_11892	43	.	5.59373	6.89525	4.31393	111
chr13	40461739	40462072	SRR8335339_peak_11893	234	.	13.9734	26.877	23.4689	165
chr13	40650472	40650711	SRR8335339_peak_11894	87	.	7.77244	11.6006	8.72584	132
chr13	40651201	40651402	SRR8335339_peak_11895	63	.	6.4228	9.08008	6.37102	86
chr13	40787707	40787897	SRR8335339_peak_11897	33	.	4.18315	5.86499	3.36023	69
chr13	40794272	40794506	SRR8335339_peak_11898	87	.	7.43726	11.6006	8.72584	102
chr13	40868645	40869175	SRR8335339_peak_11899	249	.	14.6438	28.3907	24.9461	345
chr13	40870169	40870328	SRR8335339_peak_11900	43	.	5.25854	6.89525	4.31393	88
chr13	40886055	40886222	SRR8335339_peak_11901	43	.	5.25854	6.89525	4.31393	92
chr13	40916684	40916886	SRR8335339_peak_11902	87	.	7.43726	11.6006	8.72584	79
chr13	40921372	40921569	SRR8335339_peak_11903	53	.	5.97859	7.99793	5.33654	66
chr13	40932002	40932187	SRR8335339_peak_11904	87	.	7.43726	11.6006	8.72584	113
chr13	40947849	40948139	SRR8335339_peak_11905	236	.	13.3821	27.0236	23.6048	143
chr13	41000793	41001018	SRR8335339_peak_11906	75	.	7.10207	10.3695	7.55416	103
chr13	41305772	41306057	SRR8335339_peak_11907	205	.	12.9678	23.9035	20.5832	169
chr13	41336508	41336742	SRR8335339_peak_11908	38	.	4.4045	6.38008	3.84771	98
chr13	41339798	41340349	SRR8335339_peak_11909	759	.	29.9659	80.569	75.978	194
chr13	41352336	41352590	SRR8335339_peak_11910	143	.	8.32911	17.4005	14.3025	124
chr13	41355647	41355906	SRR8335339_peak_11911	149	.	8.96092	18.0529	14.9321	139
chr13	41358927	41359203	SRR8335339_peak_11912	208	.	12.4937	24.2093	20.8752	138
chr13	41359955	41360154	SRR8335339_peak_11913	84	.	7.16315	11.3449	8.49972	109
chr13	41386692	41387022	SRR8335339_peak_11914	119	.	8.64385	14.9606	11.9524	182
chr13	41456451	41456622	SRR8335339_peak_11915	43	.	5.09017	6.95302	4.35052	67
chr13	41457413	41457754	SRR8335339_peak_11916	280	.	12.1789	31.5779	28.0394	140
chr13	41467192	41467427	SRR8335339_peak_11917	99	.	8.10763	12.8636	9.92716	119
chr13	41542851	41543143	SRR8335339_peak_11918	132	.	7.83554	16.3197	13.2544	174
chr13	41623560	41623785	SRR8335339_peak_11919	143	.	9.82841	17.4972	14.3837	117
chr13	41629567	41629777	SRR8335339_peak_11920	53	.	5.76132	8.01365	5.33654	83
chr13	41643626	41644153	SRR8335339_peak_11921	1192	.	41.9596	125.025	119.216	266
chr13	41645739	41645905	SRR8335339_peak_11922	43	.	5.25854	6.89525	4.31393	92
chr13	41649075	41649290	SRR8335339_peak_11923	86	.	7.26486	11.5063	8.65862	110
chr13	41658625	41658847	SRR8335339_peak_11924	99	.	8.44282	12.8636	9.92716	123
chr13	41662377	41662760	SRR8335339_peak_11925	84	.	7.31122	11.3449	8.49972	136
chr13	41663043	41663238	SRR8335339_peak_11926	43	.	5.42613	6.89525	4.31393	123
chr13	41665761	41666080	SRR8335339_peak_11927	86	.	7.11468	11.5063	8.65862	194
chr13	41670666	41671008	SRR8335339_peak_11928	371	.	17.9271	40.8562	37.1077	181
chr13	41683624	41683892	SRR8335339_peak_11929	169	.	10.7168	20.1225	16.9192	117
chr13	41703661	41703928	SRR8335339_peak_11930	131	.	9.08806	16.2172	13.1546	143
chr13	41704882	41705145	SRR8335339_peak_11931	102	.	7.78745	13.1673	10.2277	143
chr13	41705668	41705947	SRR8335339_peak_11932	234	.	13.6382	26.877	23.4689	153
chr13	41707817	41708257	SRR8335339_peak_11933	182	.	11.4572	21.4658	18.218	278
chr13	41709123	41709353	SRR8335339_peak_11934	43	.	5.23824	6.95302	4.35052	95
chr13	41737776	41738302	SRR8335339_peak_11935	459	.	20.9337	49.9483	45.9937	181
chr13	41746960	41747131	SRR8335339_peak_11936	63	.	6.12666	9.08008	6.37102	79
chr13	41749015	41749473	SRR8335339_peak_11937	102	.	6.94712	13.1909	10.2486	404
chr13	41872402	41872639	SRR8335339_peak_11938	64	.	6.76688	9.1729	6.42194	118
chr13	42041324	42041570	SRR8335339_peak_11939	64	.	6.43169	9.1729	6.42194	148
chr13	42049671	42050026	SRR8335339_peak_11940	43	.	5.38631	6.95302	4.35052	212
chr13	42052741	42053062	SRR8335339_peak_11941	33	.	4.18315	5.86499	3.36023	183
chr13	42080733	42080940	SRR8335339_peak_11942	33	.	5.09095	5.82188	3.32085	99
chr13	42092301	42092492	SRR8335339_peak_11943	51	.	5.95172	7.7937	5.17556	97
chr13	42101511	42101789	SRR8335339_peak_11944	131	.	9.08806	16.2172	13.1546	108
chr13	42150602	42150812	SRR8335339_peak_11945	85	.	7.65638	11.4175	8.57216	104
chr13	42162331	42162518	SRR8335339_peak_11946	99	.	8.10763	12.8636	9.92716	99
chr13	42173991	42174817	SRR8335339_peak_11947	522	.	24.1966	56.3112	52.2239	612
chr13	42218927	42219175	SRR8335339_peak_11948	65	.	5.56514	9.31879	6.5606	116
chr13	42242019	42242539	SRR8335339_peak_11949	357	.	12.2437	39.4676	35.7403	335
chr13	42244720	42244990	SRR8335339_peak_11950	183	.	11.0153	21.6279	18.3785	152
chr13	42258396	42258810	SRR8335339_peak_11951	84	.	7.26063	11.31	8.48363	153
chr13	42277082	42277419	SRR8335339_peak_11952	112	.	7.04584	14.2141	11.2203	191
chr13	42286824	42286994	SRR8335339_peak_11953	32	.	4.64282	5.64887	3.20417	81
chr13	42301324	42301486	SRR8335339_peak_11954	43	.	5.09017	6.95302	4.35052	41
chr13	42302205	42302863	SRR8335339_peak_11955	195	.	11.9014	22.8283	19.5417	478
chr13	42320948	42321244	SRR8335339_peak_11956	405	.	20.1744	44.3699	40.5371	150
chr13	42351745	42351971	SRR8335339_peak_11957	53	.	6.09651	8.01365	5.33654	105
chr13	42447022	42447212	SRR8335339_peak_11958	53	.	5.97859	7.99793	5.33654	111
chr13	42500648	42500984	SRR8335339_peak_11959	488	.	22.6883	52.8444	48.8297	160
chr13	42525954	42526164	SRR8335339_peak_11960	53	.	5.83052	7.99793	5.33654	85
chr13	42526269	42526721	SRR8335339_peak_11961	159	.	11.0237	19.1577	15.9951	239
chr13	42549059	42549530	SRR8335339_peak_11962	403	.	15.9009	44.141	40.3271	284
chr13	42565816	42566090	SRR8335339_peak_11963	164	.	10.9567	19.59	16.4006	138
chr13	42575808	42576163	SRR8335339_peak_11964	294	.	15.9845	33.0311	29.4556	144
chr13	42592359	42592574	SRR8335339_peak_11965	87	.	7.77244	11.6006	8.72584	132
chr13	42650322	42650575	SRR8335339_peak_11966	107	.	8.05157	13.7287	10.7679	137
chr13	42656955	42657448	SRR8335339_peak_11967	812	.	31.2985	85.9252	81.219	248
chr13	42671872	42672021	SRR8335339_peak_11968	33	.	4.75576	5.82188	3.32085	92
chr13	42821687	42821886	SRR8335339_peak_11969	75	.	7.26966	10.3695	7.55416	126
chr13	42822627	42822867	SRR8335339_peak_11970	143	.	8.03297	17.4005	14.3025	111
chr13	42890115	42890381	SRR8335339_peak_11971	121	.	9.22399	15.1155	12.1034	114
chr13	42906329	42906529	SRR8335339_peak_11972	62	.	6.60617	8.92942	6.23625	106
chr13	42907413	42907627	SRR8335339_peak_11973	99	.	7.94004	12.8636	9.92716	89
chr13	42947841	42948048	SRR8335339_peak_11974	87	.	7.60485	11.6006	8.72584	82
chr13	43050717	43050828	SRR8335339_peak_11975	43	.	5.23824	6.95302	4.35052	61
chr13	43102913	43103398	SRR8335339_peak_11976	99	.	7.94004	12.8636	9.92716	195
chr13	43105468	43105946	SRR8335339_peak_11977	43	.	5.38631	6.95302	4.35052	446
chr13	43131692	43132322	SRR8335339_peak_11978	292	.	15.1589	32.8437	29.2858	228
chr13	43134580	43134896	SRR8335339_peak_11980	296	.	15.5243	33.202	29.6251	157
chr13	43159580	43159891	SRR8335339_peak_11981	119	.	8.79192	14.9606	11.9524	159
chr13	43171029	43171529	SRR8335339_peak_11982	191	.	12.2975	22.4452	19.1696	141
chr13	43191379	43191552	SRR8335339_peak_11983	64	.	6.2641	9.1729	6.42194	66
chr13	43191819	43192126	SRR8335339_peak_11984	87	.	7.43726	11.6006	8.72584	146
chr13	43193223	43193534	SRR8335339_peak_11985	278	.	14.8628	31.3661	27.8503	215
chr13	43196088	43196330	SRR8335339_peak_11986	53	.	5.97859	7.99793	5.33654	113
chr13	43201139	43201311	SRR8335339_peak_11987	53	.	5.76132	8.01365	5.33654	97
chr13	43203252	43203494	SRR8335339_peak_11988	220	.	13.303	25.381	22.0191	127
chr13	43218105	43218307	SRR8335339_peak_11989	53	.	6.09651	8.01365	5.33654	86
chr13	43221348	43221510	SRR8335339_peak_11990	53	.	6.09651	8.01365	5.33654	76
chr13	43226655	43226817	SRR8335339_peak_11991	33	.	5.09095	5.82188	3.32085	94
chr13	43228165	43228449	SRR8335339_peak_11992	246	.	12.2139	28.1232	24.6955	127
chr13	43232005	43232432	SRR8335339_peak_11993	294	.	15.9845	33.0311	29.4556	242
chr13	43232953	43233334	SRR8335339_peak_11994	74	.	5.95999	10.2513	7.46714	262
chr13	43241198	43241405	SRR8335339_peak_11995	48	.	5.4644	7.45014	4.84165	130
chr13	43253624	43253880	SRR8335339_peak_11996	96	.	7.9035	12.5229	9.6265	118
chr13	43257921	43258152	SRR8335339_peak_11997	183	.	10.8765	21.6279	18.3785	71
chr13	43297368	43297530	SRR8335339_peak_11998	33	.	4.58817	5.82188	3.32085	73
chr13	43304156	43304371	SRR8335339_peak_11999	15	.	3.7502	3.832	1.54114	150
chr13	43317528	43317816	SRR8335339_peak_12000	111	.	8.778	14.1563	11.1652	148
chr13	43354293	43354921	SRR8335339_peak_12001	249	.	13.5302	28.4555	24.996	291
chr13	43365374	43365553	SRR8335339_peak_12002	33	.	5.09095	5.82188	3.32085	127
chr13	43398518	43398827	SRR8335339_peak_12003	372	.	18.8336	41.0634	37.2997	171
chr13	43442735	43442883	SRR8335339_peak_12006	43	.	5.59373	6.89525	4.31393	213
chr13	43472587	43472863	SRR8335339_peak_12007	13	.	2.76719	3.53412	1.34064	239
chr13	43481521	43481971	SRR8335339_peak_12008	389	.	19.6716	42.7103	38.915	266
chr13	43503307	43503569	SRR8335339_peak_12009	264	.	14.1224	29.9032	26.4241	133
chr13	43536924	43537146	SRR8335339_peak_12010	53	.	5.92892	8.01365	5.33654	89
chr13	43546983	43547207	SRR8335339_peak_12011	78	.	6.57458	10.6343	7.81634	154
chr13	43559091	43559285	SRR8335339_peak_12012	53	.	5.68245	7.99793	5.33654	105
chr13	43592662	43593042	SRR8335339_peak_12013	264	.	14.8114	29.9213	26.4266	224
chr13	43619831	43620182	SRR8335339_peak_12014	164	.	10.9567	19.59	16.4006	197
chr13	43703692	43703854	SRR8335339_peak_12015	17	.	3.90561	4.07966	1.7593	64
chr13	43704676	43704965	SRR8335339_peak_12016	74	.	6.71894	10.1966	7.41535	174
chr13	43740040	43740385	SRR8335339_peak_12017	208	.	10.2047	24.2325	20.8945	176
chr13	43750779	43750941	SRR8335339_peak_12018	26	.	4.26141	5.0773	2.64754	70
chr13	43774195	43774365	SRR8335339_peak_12019	64	.	6.59929	9.1729	6.42194	92
chr13	43857703	43858071	SRR8335339_peak_12020	124	.	9.61597	15.4769	12.4283	108
chr13	43864548	43864848	SRR8335339_peak_12021	33	.	5.09095	5.82188	3.32085	200
chr13	44012906	44013083	SRR8335339_peak_12022	15	.	3.91779	3.832	1.54114	158
chr13	44038371	44038650	SRR8335339_peak_12023	111	.	8.61041	14.1563	11.1652	133
chr13	44055847	44056159	SRR8335339_peak_12024	211	.	12.2205	24.4937	21.1522	139
chr13	44058272	44058550	SRR8335339_peak_12025	84	.	7.31122	11.3449	8.49972	161
chr13	44063396	44063630	SRR8335339_peak_12026	84	.	7.01508	11.3449	8.49972	112
chr13	44065632	44066069	SRR8335339_peak_12027	49	.	4.77543	7.53305	4.92021	79
chr13	44066454	44066703	SRR8335339_peak_12028	34	.	4.9421	5.94877	3.42038	139
chr13	44085682	44086113	SRR8335339_peak_12029	707	.	28.3372	75.2785	70.7975	231
chr13	44086731	44087086	SRR8335339_peak_12030	292	.	15.4551	32.8437	29.2858	159
chr13	44128927	44129198	SRR8335339_peak_12032	281	.	15.0738	31.7121	28.1723	141
chr13	44213050	44213213	SRR8335339_peak_12033	33	.	4.75576	5.82188	3.32085	106
chr13	44228639	44229299	SRR8335339_peak_12034	249	.	13.9744	28.4555	24.996	301
chr13	44234340	44234547	SRR8335339_peak_12035	111	.	8.61041	14.1563	11.1652	92
chr13	44238374	44238563	SRR8335339_peak_12036	33	.	5.09095	5.82188	3.32085	98
chr13	44248383	44248834	SRR8335339_peak_12037	249	.	14.3086	28.3907	24.9461	219
chr13	44272271	44272453	SRR8335339_peak_12038	64	.	6.43169	9.1729	6.42194	124
chr13	44355876	44356308	SRR8335339_peak_12039	318	.	13.0673	35.4158	31.8006	223
chr13	44356925	44357129	SRR8335339_peak_12040	107	.	8.05157	13.7287	10.7679	102
chr13	44408746	44409049	SRR8335339_peak_12041	119	.	8.79192	14.9606	11.9524	150
chr13	44409181	44409410	SRR8335339_peak_12042	53	.	5.76132	8.01365	5.33654	100
chr13	44416093	44416277	SRR8335339_peak_12043	25	.	4.34982	4.98931	2.5663	77
chr13	44422499	44422890	SRR8335339_peak_12044	137	.	9.78356	16.8237	13.7301	179
chr13	44451841	44452155	SRR8335339_peak_12045	318	.	16.9138	35.5094	31.8915	158
chr13	44559838	44560054	SRR8335339_peak_12046	137	.	9.78356	16.8237	13.7301	97
chr13	44582095	44582280	SRR8335339_peak_12047	75	.	6.93447	10.3695	7.55416	139
chr13	44626619	44627299	SRR8335339_peak_12048	405	.	20.1744	44.3699	40.5371	489
chr13	44630143	44630475	SRR8335339_peak_12049	279	.	15.4817	31.4683	27.9318	135
chr13	44675304	44675532	SRR8335339_peak_12050	93	.	6.65098	12.1886	9.30641	106
chr13	44733004	44733250	SRR8335339_peak_12051	33	.	5.09095	5.82188	3.32085	127
chr13	44747810	44748041	SRR8335339_peak_12052	99	.	8.27522	12.8636	9.92716	123
chr13	44787763	44788004	SRR8335339_peak_12053	84	.	7.45929	11.3449	8.49972	116
chr13	44788853	44789177	SRR8335339_peak_12054	195	.	11.9014	22.8283	19.5417	147
chr13	44794246	44794698	SRR8335339_peak_12055	82	.	7.29368	11.1016	8.28166	123
chr13	44839959	44840300	SRR8335339_peak_12057	104	.	8.27334	13.3434	10.401	187
chr13	44840605	44840792	SRR8335339_peak_12058	24	.	3.28543	4.79185	2.40841	31
chr13	44880605	44880785	SRR8335339_peak_12060	64	.	6.2641	9.1729	6.42194	111
chr13	44907682	44907947	SRR8335339_peak_12061	111	.	8.9456	14.1563	11.1652	138
chr13	44947157	44947649	SRR8335339_peak_12062	882	.	33.0754	93.1636	88.2908	286
chr13	44953615	44953824	SRR8335339_peak_12063	64	.	6.76688	9.1729	6.42194	110
chr13	45001230	45001604	SRR8335339_peak_12064	405	.	20.3419	44.3699	40.5371	183
chr13	45002413	45002688	SRR8335339_peak_12065	195	.	11.9014	22.8283	19.5417	134
chr13	45053254	45053459	SRR8335339_peak_12066	53	.	5.76132	8.01365	5.33654	129
chr13	45061400	45061824	SRR8335339_peak_12067	124	.	9.61597	15.4769	12.4283	200
chr13	45063454	45063672	SRR8335339_peak_12068	75	.	7.10207	10.3695	7.55416	116
chr13	45083822	45084050	SRR8335339_peak_12069	51	.	5.78811	7.7937	5.17556	109
chr13	45274387	45274683	SRR8335339_peak_12070	143	.	9.68034	17.4972	14.3837	124
chr13	45275188	45275446	SRR8335339_peak_12071	111	.	8.61041	14.1563	11.1652	122
chr13	45382626	45382800	SRR8335339_peak_12072	64	.	6.43169	9.1729	6.42194	115
chr13	45390772	45390982	SRR8335339_peak_12073	53	.	5.53438	7.99793	5.33654	128
chr13	45426076	45426261	SRR8335339_peak_12074	33	.	4.75576	5.82188	3.32085	60
chr13	45426736	45426974	SRR8335339_peak_12075	75	.	6.93447	10.3695	7.55416	122
chr13	45434231	45434436	SRR8335339_peak_12077	53	.	5.92892	8.01365	5.33654	107
chr13	45477374	45477570	SRR8335339_peak_12078	121	.	8.89676	15.1155	12.1034	96
chr13	45486367	45486907	SRR8335339_peak_12079	220	.	13.303	25.381	22.0191	358
chr13	45494101	45494270	SRR8335339_peak_12080	41	.	5.13366	6.69879	4.15564	69
chr13	45507223	45507419	SRR8335339_peak_12081	43	.	5.59373	6.89525	4.31393	58
chr13	45507664	45507744	SRR8335339_peak_12082	43	.	5.25854	6.89525	4.31393	109
chr13	45507828	45508273	SRR8335339_peak_12083	150	.	10.2863	18.1951	15.054	327
chr13	45511483	45511742	SRR8335339_peak_12084	43	.	5.23824	6.95302	4.35052	119
chr13	45512248	45512430	SRR8335339_peak_12085	43	.	5.38631	6.95302	4.35052	50
chr13	45526166	45526401	SRR8335339_peak_12086	87	.	7.77244	11.6006	8.72584	102
chr13	45528799	45529146	SRR8335339_peak_12087	153	.	8.62525	18.4988	15.3548	197
chr13	45530781	45531073	SRR8335339_peak_12088	348	.	16.4274	38.5814	34.8899	141
chr13	45537327	45537523	SRR8335339_peak_12089	67	.	6.15826	9.54034	6.78003	114
chr13	45547156	45547304	SRR8335339_peak_12090	33	.	4.58817	5.82188	3.32085	81
chr13	45548801	45549055	SRR8335339_peak_12091	124	.	9.11319	15.4769	12.4283	142
chr13	45558566	45558839	SRR8335339_peak_12092	182	.	11.013	21.4658	18.218	136
chr13	45571763	45571970	SRR8335339_peak_12093	62	.	6.27895	8.92942	6.23625	82
chr13	45576184	45576541	SRR8335339_peak_12094	234	.	13.9734	26.877	23.4689	159
chr13	45577667	45577919	SRR8335339_peak_12095	43	.	4.09982	6.9063	4.32436	73
chr13	45623253	45623431	SRR8335339_peak_12096	48	.	5.60318	7.45014	4.84165	123
chr13	45627033	45627767	SRR8335339_peak_12097	881	.	35.4254	92.9679	88.1054	222
chr13	45636720	45636992	SRR8335339_peak_12098	99	.	8.44282	12.8636	9.92716	129
chr13	45640514	45640760	SRR8335339_peak_12099	53	.	5.76132	8.01365	5.33654	88
chr13	45645853	45646076	SRR8335339_peak_12100	64	.	6.76688	9.1729	6.42194	94
chr13	45684910	45685352	SRR8335339_peak_12101	234	.	13.9734	26.877	23.4689	203
chr13	45695194	45695397	SRR8335339_peak_12102	107	.	8.05157	13.7287	10.7679	99
chr13	45709539	45709865	SRR8335339_peak_12103	191	.	12.1299	22.4452	19.1696	161
chr13	45732593	45732876	SRR8335339_peak_12104	164	.	11.2919	19.59	16.4006	136
chr13	45807817	45808049	SRR8335339_peak_12105	99	.	8.27522	12.8636	9.92716	131
chr13	45810273	45810443	SRR8335339_peak_12106	33	.	4.92335	5.82188	3.32085	156
chr13	45820461	45821238	SRR8335339_peak_12107	862	.	34.5874	91.0602	86.2453	300
chr13	45862812	45863083	SRR8335339_peak_12108	93	.	6.55227	12.1886	9.30641	149
chr13	45901920	45902175	SRR8335339_peak_12109	124	.	9.44838	15.4769	12.4283	142
chr13	45932722	45932952	SRR8335339_peak_12110	99	.	8.44282	12.8636	9.92716	92
chr13	45934319	45934507	SRR8335339_peak_12111	33	.	4.58817	5.82188	3.32085	76
chr13	45940392	45940570	SRR8335339_peak_12112	64	.	6.43169	9.1729	6.42194	82
chr13	45960391	45960536	SRR8335339_peak_12113	53	.	6.09651	8.01365	5.33654	125
chr13	45962678	45963122	SRR8335339_peak_12114	397	.	19.368	43.5592	39.7495	143
chr13	45965123	45965285	SRR8335339_peak_12115	24	.	4.08539	4.79866	2.40841	120
chr13	45977035	45977228	SRR8335339_peak_12116	57	.	5.07157	8.41215	5.72835	105
chr13	46006162	46006359	SRR8335339_peak_12117	53	.	5.92892	8.01365	5.33654	85
chr13	46227019	46227378	SRR8335339_peak_12118	357	.	18.4984	39.4294	35.7026	192
chr13	46268368	46268772	SRR8335339_peak_12119	137	.	9.95116	16.8237	13.7301	275
chr13	46372745	46373101	SRR8335339_peak_12120	264	.	14.1224	29.9032	26.4241	154
chr13	46375387	46375606	SRR8335339_peak_12121	87	.	7.77244	11.6006	8.72584	99
chr13	46397925	46398224	SRR8335339_peak_12122	87	.	7.77244	11.6006	8.72584	151
chr13	46407245	46407421	SRR8335339_peak_12123	53	.	5.76132	8.01365	5.33654	96
chr13	46413640	46414004	SRR8335339_peak_12124	43	.	5.42613	6.89525	4.31393	279
chr13	46414097	46414463	SRR8335339_peak_12125	74	.	6.86701	10.1966	7.41535	109
chr13	46421948	46422303	SRR8335339_peak_12126	53	.	5.76132	8.01365	5.33654	174
chr13	46426692	46427282	SRR8335339_peak_12128	96	.	7.75543	12.5229	9.6265	398
chr13	46443964	46444350	SRR8335339_peak_12129	389	.	19.3364	42.7103	38.915	149
chr13	46449201	46449470	SRR8335339_peak_12130	164	.	10.7891	19.59	16.4006	110
chr13	46488519	46488768	SRR8335339_peak_12131	87	.	7.77244	11.6006	8.72584	148
chr13	46501972	46502370	SRR8335339_peak_12132	24	.	4.08539	4.79866	2.40841	57
chr13	46502625	46502920	SRR8335339_peak_12133	53	.	5.76132	8.01365	5.33654	76
chr13	46515411	46515646	SRR8335339_peak_12134	43	.	5.25854	6.89525	4.31393	127
chr13	46516187	46516569	SRR8335339_peak_12135	438	.	21.1799	47.7253	43.8218	243
chr13	46522770	46523601	SRR8335339_peak_12136	539	.	24.3642	58.0601	53.9346	245
chr13	46572010	46572489	SRR8335339_peak_12137	256	.	11.4879	29.0782	25.6142	158
chr13	46669301	46669478	SRR8335339_peak_12138	33	.	5.09095	5.82188	3.32085	150
chr13	46670907	46671088	SRR8335339_peak_12139	53	.	5.76132	8.01365	5.33654	88
chr13	46727970	46728178	SRR8335339_peak_12140	43	.	5.42613	6.89525	4.31393	122
chr13	46743670	46743917	SRR8335339_peak_12141	64	.	6.76688	9.1729	6.42194	133
chr13	46745086	46745298	SRR8335339_peak_12142	33	.	4.92335	5.82188	3.32085	64
chr13	46768357	46768588	SRR8335339_peak_12143	87	.	7.77244	11.6006	8.72584	107
chr13	46819280	46819578	SRR8335339_peak_12144	191	.	12.2975	22.4452	19.1696	153
chr13	46835561	46835746	SRR8335339_peak_12145	43	.	5.42613	6.89525	4.31393	137
chr13	46870031	46870313	SRR8335339_peak_12146	164	.	11.2919	19.59	16.4006	157
chr13	46872263	46872753	SRR8335339_peak_12147	99	.	8.10763	12.8636	9.92716	189
chr13	46885279	46885788	SRR8335339_peak_12148	749	.	29.7907	79.5014	74.944	315
chr13	46886361	46886697	SRR8335339_peak_12149	43	.	5.42613	6.89525	4.31393	205
chr13	46898569	46898810	SRR8335339_peak_12150	43	.	5.23824	6.95302	4.35052	144
chr13	46910840	46911176	SRR8335339_peak_12151	211	.	12.6711	24.4937	21.1522	207
chr13	46921378	46921949	SRR8335339_peak_12152	382	.	18.2684	41.9929	38.2158	370
chr13	46927178	46927565	SRR8335339_peak_12153	124	.	9.11319	15.4769	12.4283	133
chr13	46935326	46935757	SRR8335339_peak_12154	462	.	21.6586	50.2216	46.264	276
chr13	46975346	46975547	SRR8335339_peak_12155	75	.	6.93447	10.3695	7.55416	133
chr13	46979934	46980220	SRR8335339_peak_12156	143	.	9.53227	17.4972	14.3837	125
chr13	46984998	46985142	SRR8335339_peak_12157	43	.	5.25854	6.89525	4.31393	125
chr13	46986081	46986670	SRR8335339_peak_12158	899	.	35.9281	94.8825	89.9801	352
chr13	47009335	47009515	SRR8335339_peak_12159	64	.	6.76688	9.1729	6.42194	86
chr13	47033076	47033400	SRR8335339_peak_12160	318	.	13.2648	35.4158	31.8006	162
chr13	47145933	47146412	SRR8335339_peak_12161	475	.	21.2298	51.5718	47.5848	209
chr13	47184066	47184235	SRR8335339_peak_12162	33	.	4.75576	5.82188	3.32085	94
chr13	47224175	47224406	SRR8335339_peak_12163	53	.	5.92892	8.01365	5.33654	118
chr13	47246094	47246433	SRR8335339_peak_12164	279	.	15.8169	31.4683	27.9318	148
chr13	47277089	47277617	SRR8335339_peak_12165	715	.	30.3976	76.0632	71.5624	290
chr13	47301101	47301301	SRR8335339_peak_12166	71	.	6.36866	9.88778	7.12583	79
chr13	47542888	47543349	SRR8335339_peak_12167	918	.	36.5985	96.8039	91.8452	230
chr13	47782524	47782767	SRR8335339_peak_12169	84	.	7.31122	11.3449	8.49972	142
chr13	47783526	47783714	SRR8335339_peak_12170	57	.	5.17028	8.41215	5.72835	62
chr13	47835844	47836010	SRR8335339_peak_12171	53	.	5.92892	8.01365	5.33654	59
chr13	47860434	47860559	SRR8335339_peak_12172	43	.	5.42613	6.89525	4.31393	91
chr13	47870123	47870326	SRR8335339_peak_12173	64	.	6.76688	9.1729	6.42194	128
chr13	47966438	47966628	SRR8335339_peak_12175	75	.	7.10207	10.3695	7.55416	108
chr13	47992085	47992307	SRR8335339_peak_12176	111	.	8.61041	14.1563	11.1652	123
chr13	48013399	48013733	SRR8335339_peak_12177	64	.	6.43169	9.1729	6.42194	180
chr13	48034496	48034661	SRR8335339_peak_12179	53	.	5.92892	8.01365	5.33654	92
chr13	48078405	48078651	SRR8335339_peak_12180	74	.	6.71894	10.1966	7.41535	137
chr13	48130849	48131317	SRR8335339_peak_12181	341	.	17.6605	37.8087	34.1219	160
chr13	48131717	48131998	SRR8335339_peak_12182	150	.	10.4539	18.1951	15.054	153
chr13	48145934	48146456	SRR8335339_peak_12183	639	.	26.2642	68.3327	63.9933	287
chr13	48158801	48159328	SRR8335339_peak_12184	264	.	14.1224	29.9032	26.4241	362
chr13	48159729	48160187	SRR8335339_peak_12185	341	.	17.9956	37.8087	34.1219	144
chr13	48166874	48167262	SRR8335339_peak_12186	506	.	20.8145	54.6712	50.6173	198
chr13	48227764	48228437	SRR8335339_peak_12187	751	.	31.4031	79.7666	75.1942	221
chr13	48237555	48237705	SRR8335339_peak_12188	43	.	5.42613	6.89525	4.31393	71
chr13	48260463	48261145	SRR8335339_peak_12189	623	.	25.82	66.6165	62.3126	261
chr13	48273696	48274267	SRR8335339_peak_12191	444	.	20.3414	48.3352	44.4177	324
chr13	48330565	48331056	SRR8335339_peak_12192	496	.	22.2821	53.7239	49.6892	217
chr13	48447846	48448005	SRR8335339_peak_12193	64	.	6.2641	9.1729	6.42194	100
chr13	48493254	48493497	SRR8335339_peak_12194	111	.	8.778	14.1563	11.1652	120
chr13	48545852	48546806	SRR8335339_peak_12195	725	.	28.9294	77.0345	72.5201	187
chr13	48552270	48552459	SRR8335339_peak_12196	53	.	5.76132	8.01365	5.33654	79
chr13	48553602	48553763	SRR8335339_peak_12197	53	.	5.92892	8.01365	5.33654	79
chr13	48566024	48566656	SRR8335339_peak_12198	454	.	21.5151	49.4205	45.4751	473
chr13	48572268	48572488	SRR8335339_peak_12199	53	.	5.83052	7.99793	5.33654	70
chr13	48573546	48573688	SRR8335339_peak_12200	43	.	5.25854	6.89525	4.31393	127
chr13	48603056	48603291	SRR8335339_peak_12201	34	.	4.64596	5.94877	3.42038	145
chr13	48639645	48639863	SRR8335339_peak_12202	122	.	8.79494	15.2892	12.2707	131
chr13	48669140	48669405	SRR8335339_peak_12203	64	.	6.76688	9.1729	6.42194	153
chr13	48731410	48731593	SRR8335339_peak_12204	64	.	6.59929	9.1729	6.42194	80
chr13	48779582	48779760	SRR8335339_peak_12205	53	.	5.53438	7.99793	5.33654	81
chr13	48875285	48875449	SRR8335339_peak_12206	22	.	3.79914	4.60347	2.2688	137
chr13	48916148	48916424	SRR8335339_peak_12207	84	.	7.31122	11.3449	8.49972	136
chr13	48922103	48922339	SRR8335339_peak_12208	99	.	7.94004	12.8636	9.92716	94
chr13	48934580	48935051	SRR8335339_peak_12209	322	.	16.4916	35.8411	32.2098	302
chr13	48966737	48966968	SRR8335339_peak_12210	53	.	5.76132	8.01365	5.33654	109
chr13	48978023	48978205	SRR8335339_peak_12211	63	.	6.12666	9.08008	6.37102	95
chr13	48982333	48982491	SRR8335339_peak_12212	64	.	6.2641	9.1729	6.42194	98
chr13	48998144	48998361	SRR8335339_peak_12213	99	.	8.27522	12.8636	9.92716	109
chr13	49064128	49064420	SRR8335339_peak_12214	205	.	12.4651	23.9035	20.5832	124
chr13	49129885	49130075	SRR8335339_peak_12215	84	.	7.45929	11.3449	8.49972	96
chr13	49144544	49144730	SRR8335339_peak_12216	53	.	5.92892	8.01365	5.33654	78
chr13	49146346	49146508	SRR8335339_peak_12217	25	.	4.20175	4.98931	2.5663	25
chr13	49187854	49188122	SRR8335339_peak_12218	111	.	8.778	14.1563	11.1652	121
chr13	49211564	49211776	SRR8335339_peak_12219	53	.	5.76132	8.01365	5.33654	99
chr13	49258542	49258766	SRR8335339_peak_12220	53	.	5.76132	8.01365	5.33654	118
chr13	49299036	49299295	SRR8335339_peak_12221	119	.	8.93999	14.9606	11.9524	126
chr13	49341063	49341242	SRR8335339_peak_12222	67	.	6.29704	9.54034	6.78003	50
chr13	49345464	49345858	SRR8335339_peak_12223	255	.	9.80051	28.9709	25.509	208
chr13	49362341	49362626	SRR8335339_peak_12224	182	.	11.4572	21.4658	18.218	130
chr13	49381342	49381515	SRR8335339_peak_12225	33	.	4.28187	5.86499	3.36023	92
chr13	49421079	49421319	SRR8335339_peak_12226	87	.	7.43726	11.6006	8.72584	106
chr13	49422025	49422216	SRR8335339_peak_12227	87	.	7.43726	11.6006	8.72584	84
chr13	49533126	49533318	SRR8335339_peak_12228	20	.	3.39345	4.33257	2.00236	147
chr13	49545924	49546070	SRR8335339_peak_12229	43	.	5.23824	6.95302	4.35052	113
chr13	49607726	49608193	SRR8335339_peak_12231	830	.	33.6024	87.757	83.0071	205
chr13	49652622	49653331	SRR8335339_peak_12232	191	.	12.1299	22.4452	19.1696	251
chr13	49788695	49788843	SRR8335339_peak_12233	33	.	4.75576	5.82188	3.32085	67
chr13	49789192	49789307	SRR8335339_peak_12234	33	.	4.58817	5.82188	3.32085	93
chr13	50228074	50228236	SRR8335339_peak_12235	24	.	4.08539	4.79866	2.40841	121
chr13	50314104	50314327	SRR8335339_peak_12236	53	.	5.97859	7.99793	5.33654	88
chr13	50964794	50964973	SRR8335339_peak_12237	34	.	4.79403	5.94877	3.42038	87
chr13	51017800	51018196	SRR8335339_peak_12238	382	.	18.4165	41.9929	38.2158	220
chr13	51099642	51099836	SRR8335339_peak_12239	64	.	6.2641	9.1729	6.42194	116
chr13	51101713	51102006	SRR8335339_peak_12240	119	.	8.79192	14.9606	11.9524	151
chr13	51104756	51104940	SRR8335339_peak_12241	33	.	4.75576	5.82188	3.32085	93
chr13	51114502	51114711	SRR8335339_peak_12242	43	.	4.24789	6.9063	4.32436	103
chr13	51128415	51128833	SRR8335339_peak_12243	495	.	23.1311	53.6199	49.5868	159
chr13	51174749	51174979	SRR8335339_peak_12244	63	.	6.12666	9.08008	6.37102	144
chr13	51202844	51203062	SRR8335339_peak_12245	41	.	5.46088	6.69879	4.15564	184
chr13	51229166	51229447	SRR8335339_peak_12246	243	.	14.296	27.8166	24.3919	125
chr13	51280027	51280439	SRR8335339_peak_12247	278	.	14.5666	31.3661	27.8503	247
chr13	51299327	51299732	SRR8335339_peak_12248	438	.	21.1799	47.7253	43.8218	254
chr13	51314451	51314850	SRR8335339_peak_12249	150	.	10.2863	18.1951	15.054	304
chr13	51317509	51317697	SRR8335339_peak_12250	53	.	5.92892	8.01365	5.33654	138
chr13	51346287	51346529	SRR8335339_peak_12251	99	.	7.94004	12.8636	9.92716	139
chr13	51378272	51378491	SRR8335339_peak_12252	64	.	6.2641	9.1729	6.42194	126
chr13	51379657	51380055	SRR8335339_peak_12253	341	.	17.828	37.8087	34.1219	196
chr13	51387863	51388077	SRR8335339_peak_12254	24	.	4.08539	4.79866	2.40841	218
chr13	51424709	51424873	SRR8335339_peak_12255	87	.	7.43726	11.6006	8.72584	115
chr13	51569380	51569676	SRR8335339_peak_12256	32	.	4.97004	5.64887	3.20417	204
chr13	51570171	51570347	SRR8335339_peak_12257	32	.	4.97004	5.64887	3.20417	54
chr13	51580659	51580841	SRR8335339_peak_12258	53	.	5.76132	8.01365	5.33654	116
chr13	51603276	51603582	SRR8335339_peak_12259	124	.	9.44838	15.4769	12.4283	158
chr13	51644901	51645256	SRR8335339_peak_12260	63	.	6.12666	9.08008	6.37102	85
chr13	51651972	51652180	SRR8335339_peak_12261	33	.	4.92335	5.82188	3.32085	104
chr13	51679540	51679739	SRR8335339_peak_12262	63	.	6.12666	9.08008	6.37102	67
chr13	51724854	51725016	SRR8335339_peak_12263	53	.	5.92892	8.01365	5.33654	70
chr13	51727506	51727753	SRR8335339_peak_12264	171	.	10.4602	20.3199	17.1147	132
chr13	51737626	51737806	SRR8335339_peak_12265	43	.	5.38631	6.95302	4.35052	89
chr13	51750282	51750433	SRR8335339_peak_12266	43	.	5.09017	6.95302	4.35052	103
chr13	51773848	51774178	SRR8335339_peak_12269	357	.	18.666	39.4294	35.7026	185
chr13	51845428	51845731	SRR8335339_peak_12270	53	.	5.76132	8.01365	5.33654	134
chr13	51846223	51846714	SRR8335339_peak_12271	131	.	9.3842	16.2172	13.1546	134
chr13	51847087	51847505	SRR8335339_peak_12272	84	.	7.45929	11.3449	8.49972	150
chr13	51849081	51849712	SRR8335339_peak_12273	421	.	20.8447	46.0416	42.173	237
chr13	51852787	51853136	SRR8335339_peak_12275	336	.	16.9358	37.36	33.6895	241
chr13	51878874	51879077	SRR8335339_peak_12276	57	.	6.01949	8.47811	5.79184	102
chr13	51881198	51881491	SRR8335339_peak_12277	75	.	6.93447	10.3695	7.55416	152
chr13	51886704	51886975	SRR8335339_peak_12278	34	.	4.9421	5.94877	3.42038	123
chr13	51902876	51903162	SRR8335339_peak_12279	74	.	6.57087	10.1966	7.41535	109
chr13	51933451	51933635	SRR8335339_peak_12280	64	.	6.2641	9.1729	6.42194	113
chr13	51960329	51960562	SRR8335339_peak_12282	87	.	7.77244	11.6006	8.72584	105
chr13	51968796	51969200	SRR8335339_peak_12283	405	.	20.0068	44.3699	40.5371	174
chr13	51975688	51976403	SRR8335339_peak_12284	918	.	36.4309	96.8039	91.8452	436
chr13	51999278	51999576	SRR8335339_peak_12285	119	.	8.79192	14.9606	11.9524	162
chr13	52046132	52046414	SRR8335339_peak_12286	124	.	9.11319	15.4769	12.4283	137
chr13	52067251	52067544	SRR8335339_peak_12287	84	.	7.45929	11.3449	8.49972	113
chr13	52077550	52078066	SRR8335339_peak_12288	222	.	12.7898	25.6079	22.2327	289
chr13	52079624	52080358	SRR8335339_peak_12289	1089	.	41.7939	114.388	108.923	568
chr13	52094905	52095094	SRR8335339_peak_12290	75	.	7.26966	10.3695	7.55416	92
chr13	52100300	52100641	SRR8335339_peak_12291	93	.	6.65098	12.1886	9.30641	126
chr13	52110817	52111065	SRR8335339_peak_12292	137	.	9.78356	16.8237	13.7301	136
chr13	52175761	52175923	SRR8335339_peak_12293	24	.	4.42057	4.79866	2.40841	62
chr13	52187955	52188166	SRR8335339_peak_12294	63	.	6.4228	9.08008	6.37102	108
chr13	52189929	52190170	SRR8335339_peak_12295	43	.	5.09017	6.95302	4.35052	102
chr13	52196943	52197261	SRR8335339_peak_12296	220	.	13.1354	25.381	22.0191	130
chr13	52211036	52211309	SRR8335339_peak_12297	131	.	9.3842	16.2172	13.1546	138
chr13	52236336	52236499	SRR8335339_peak_12298	24	.	4.25298	4.79866	2.40841	143
chr13	52254291	52254515	SRR8335339_peak_12299	107	.	8.49578	13.7287	10.7679	111
chr13	52283582	52284401	SRR8335339_peak_12300	561	.	19.0889	60.3024	56.1274	605
chr13	52326679	52326921	SRR8335339_peak_12301	99	.	7.94004	12.8636	9.92716	110
chr13	52336643	52337017	SRR8335339_peak_12302	661	.	28.554	70.5694	66.1845	212
chr13	52344972	52345133	SRR8335339_peak_12303	53	.	5.53438	7.99793	5.33654	97
chr13	52501666	52502041	SRR8335339_peak_12304	74	.	6.57087	10.1966	7.41535	158
chr13	52512461	52512762	SRR8335339_peak_12305	234	.	13.9734	26.877	23.4689	140
chr13	52516129	52516287	SRR8335339_peak_12306	33	.	4.92335	5.82188	3.32085	66
chr13	52526373	52526542	SRR8335339_peak_12307	43	.	5.38631	6.95302	4.35052	96
chr13	52577380	52577800	SRR8335339_peak_12308	405	.	20.0068	44.3699	40.5371	183
chr13	52583415	52583655	SRR8335339_peak_12309	24	.	4.42057	4.79866	2.40841	120
chr13	52584001	52584225	SRR8335339_peak_12310	126	.	8.23804	15.713	12.6631	112
chr13	52628829	52628972	SRR8335339_peak_12311	62	.	6.11533	8.92942	6.23625	13
chr13	52631906	52632136	SRR8335339_peak_12312	63	.	6.12666	9.08008	6.37102	135
chr13	52658682	52658844	SRR8335339_peak_12313	53	.	5.83052	7.99793	5.33654	124
chr13	52675994	52676158	SRR8335339_peak_12314	43	.	5.09017	6.95302	4.35052	110
chr13	52726100	52726449	SRR8335339_peak_12315	318	.	16.7502	35.5094	31.8915	189
chr13	52730075	52730395	SRR8335339_peak_12316	236	.	13.234	27.0236	23.6048	155
chr13	52738262	52738531	SRR8335339_peak_12317	131	.	9.08806	16.2172	13.1546	131
chr13	52756079	52756323	SRR8335339_peak_12318	87	.	7.60485	11.6006	8.72584	130
chr13	52765645	52766194	SRR8335339_peak_12319	234	.	14.141	26.877	23.4689	406
chr13	52818073	52818396	SRR8335339_peak_12320	84	.	7.01508	11.3449	8.49972	136
chr13	52847166	52847605	SRR8335339_peak_12321	540	.	23.4508	58.1655	54.027	223
chr13	52868483	52868645	SRR8335339_peak_12322	53	.	5.76132	8.01365	5.33654	69
chr13	52880377	52880653	SRR8335339_peak_12323	195	.	11.7533	22.8283	19.5417	132
chr13	52961204	52961410	SRR8335339_peak_12324	53	.	5.83052	7.99793	5.33654	94
chr13	52970473	52970651	SRR8335339_peak_12325	53	.	5.92892	8.01365	5.33654	85
chr13	52978573	52978853	SRR8335339_peak_12326	99	.	8.27522	12.8636	9.92716	136
chr13	52979306	52980270	SRR8335339_peak_12327	74	.	5.76257	10.2513	7.46714	577
chr13	52982055	52982396	SRR8335339_peak_12328	75	.	7.26966	10.3695	7.55416	99
chr13	53008743	53009169	SRR8335339_peak_12329	87	.	7.43726	11.6006	8.72584	133
chr13	53033538	53033947	SRR8335339_peak_12330	422	.	15.8313	46.1144	42.244	262
chr13	53055779	53055992	SRR8335339_peak_12331	25	.	4.20175	4.98931	2.5663	109
chr13	53088490	53088846	SRR8335339_peak_12332	43	.	4.24789	6.9063	4.32436	206
chr13	53096485	53096825	SRR8335339_peak_12333	84	.	7.31122	11.3449	8.49972	120
chr13	53099636	53100274	SRR8335339_peak_12334	146	.	9.81779	17.72	14.6045	230
chr13	53154972	53155161	SRR8335339_peak_12336	43	.	5.25854	6.89525	4.31393	98
chr13	53162046	53162339	SRR8335339_peak_12337	264	.	14.979	29.9213	26.4266	145
chr13	53166284	53166552	SRR8335339_peak_12338	63	.	6.4228	9.08008	6.37102	152
chr13	53192188	53192442	SRR8335339_peak_12339	99	.	8.44282	12.8636	9.92716	127
chr13	53193890	53194307	SRR8335339_peak_12340	93	.	6.45356	12.1886	9.30641	153
chr13	53226523	53227233	SRR8335339_peak_12341	124	.	9.44838	15.4769	12.4283	142
chr13	53248856	53249073	SRR8335339_peak_12342	51	.	5.78811	7.7937	5.17556	148
chr13	53261497	53261815	SRR8335339_peak_12343	236	.	13.234	27.0236	23.6048	156
chr13	53262851	53263058	SRR8335339_peak_12344	33	.	5.09095	5.82188	3.32085	121
chr13	53273937	53274171	SRR8335339_peak_12346	57	.	5.17028	8.41215	5.72835	152
chr13	53281691	53281982	SRR8335339_peak_12347	186	.	9.61238	21.8929	18.6383	123
chr13	53285970	53286189	SRR8335339_peak_12348	73	.	6.76979	10.1025	7.33632	136
chr13	53293015	53293384	SRR8335339_peak_12349	205	.	12.4651	23.9035	20.5832	218
chr13	53377320	53377513	SRR8335339_peak_12350	84	.	7.31122	11.3449	8.49972	81
chr13	53426542	53426728	SRR8335339_peak_12351	53	.	5.68245	7.99793	5.33654	91
chr13	53461879	53462054	SRR8335339_peak_12352	43	.	5.42613	6.89525	4.31393	62
chr13	53462373	53462656	SRR8335339_peak_12353	75	.	7.10207	10.3695	7.55416	173
chr13	53465799	53466025	SRR8335339_peak_12354	64	.	6.43169	9.1729	6.42194	105
chr13	53471897	53472219	SRR8335339_peak_12355	87	.	7.77244	11.6006	8.72584	117
chr13	53526770	53527090	SRR8335339_peak_12356	351	.	17.38	38.8919	35.1883	180
chr13	53681679	53681902	SRR8335339_peak_12357	63	.	6.27473	9.08008	6.37102	105
chr13	53698989	53699242	SRR8335339_peak_12358	87	.	7.77244	11.6006	8.72584	118
chr13	53734944	53735106	SRR8335339_peak_12359	43	.	5.38631	6.95302	4.35052	48
chr13	53755358	53755836	SRR8335339_peak_12360	191	.	11.9623	22.4452	19.1696	393
chr13	53759512	53759799	SRR8335339_peak_12361	99	.	7.94004	12.8636	9.92716	137
chr13	53769800	53770023	SRR8335339_peak_12362	54	.	5.61296	8.12253	5.44254	82
chr13	53773381	53773563	SRR8335339_peak_12363	107	.	8.34771	13.7287	10.7679	101
chr13	53775680	53775994	SRR8335339_peak_12364	366	.	17.528	40.4363	36.6926	154
chr13	53887047	53887259	SRR8335339_peak_12365	75	.	7.26966	10.3695	7.55416	87
chr13	53948067	53948405	SRR8335339_peak_12366	491	.	21.674	53.2055	49.1751	155
chr13	54077923	54078216	SRR8335339_peak_12367	334	.	16.0111	37.0915	33.4315	127
chr13	54143465	54143735	SRR8335339_peak_12368	107	.	8.19964	13.7287	10.7679	164
chr13	54249216	54249293	SRR8335339_peak_12369	25	.	4.49789	4.98931	2.5663	54
chr13	54312783	54313095	SRR8335339_peak_12370	146	.	10.3693	17.7865	14.667	140
chr13	54412237	54412480	SRR8335339_peak_12371	87	.	7.77244	11.6006	8.72584	150
chr13	54447034	54447223	SRR8335339_peak_12372	34	.	4.64596	5.94877	3.42038	76
chr13	54468713	54468887	SRR8335339_peak_12373	17	.	3.90561	4.07966	1.7593	41
chr13	54501166	54501395	SRR8335339_peak_12374	75	.	6.93447	10.3695	7.55416	141
chr13	54565326	54565623	SRR8335339_peak_12375	143	.	9.97648	17.4972	14.3837	157
chr13	54590000	54590304	SRR8335339_peak_12376	119	.	8.79192	14.9606	11.9524	152
chr13	54596333	54596847	SRR8335339_peak_12377	164	.	10.7891	19.59	16.4006	126
chr13	54611107	54611639	SRR8335339_peak_12378	454	.	22.0179	49.4205	45.4751	283
chr13	54670476	54670842	SRR8335339_peak_12379	325	.	17.3253	36.2018	32.5494	199
chr13	54687779	54688021	SRR8335339_peak_12380	25	.	4.20175	4.98931	2.5663	34
chr13	54692240	54692429	SRR8335339_peak_12381	33	.	5.09095	5.82188	3.32085	61
chr13	54693851	54694386	SRR8335339_peak_12382	143	.	9.97648	17.4972	14.3837	303
chr13	54703064	54703214	SRR8335339_peak_12383	53	.	5.92892	8.01365	5.33654	105
chr13	54750735	54750950	SRR8335339_peak_12384	65	.	5.46642	9.31879	6.5606	119
chr13	54780624	54780868	SRR8335339_peak_12385	124	.	9.11319	15.4769	12.4283	91
chr13	54797379	54797679	SRR8335339_peak_12386	357	.	18.3308	39.4294	35.7026	160
chr13	54799839	54800203	SRR8335339_peak_12387	63	.	6.12666	9.08008	6.37102	152
chr13	54970966	54971194	SRR8335339_peak_12388	99	.	8.44282	12.8636	9.92716	119
chr13	55105605	55105767	SRR8335339_peak_12389	29	.	4.44394	5.34868	2.91489	133
chr13	55152667	55152985	SRR8335339_peak_12390	234	.	13.8058	26.877	23.4689	160
chr13	55171551	55171835	SRR8335339_peak_12391	208	.	12.1975	24.2093	20.8752	137
chr13	55224502	55224676	SRR8335339_peak_12392	43	.	5.25854	6.89525	4.31393	96
chr13	55322455	55322775	SRR8335339_peak_12393	87	.	7.43726	11.6006	8.72584	196
chr13	55327792	55327973	SRR8335339_peak_12394	51	.	5.78811	7.7937	5.17556	93
chr13	55362704	55363048	SRR8335339_peak_12395	34	.	4.9421	5.94877	3.42038	329
chr13	55482497	55482781	SRR8335339_peak_12396	234	.	14.141	26.877	23.4689	166
chr13	55483202	55483382	SRR8335339_peak_12397	33	.	4.92335	5.82188	3.32085	83
chr13	55495151	55495617	SRR8335339_peak_12398	372	.	19.0012	41.0634	37.2997	320
chr13	55510761	55511762	SRR8335339_peak_12399	187	.	12.0054	21.9657	18.7087	538
chr13	55512556	55512855	SRR8335339_peak_12400	75	.	7.10207	10.3695	7.55416	185
chr13	55599949	55599971	SRR8335339_peak_12401	24	.	4.25298	4.79866	2.40841	61
chr13	55692853	55693446	SRR8335339_peak_12402	903	.	35.8929	95.3067	90.3848	264
chr13	55727157	55727329	SRR8335339_peak_12403	24	.	4.08539	4.79866	2.40841	111
chr13	55760993	55761289	SRR8335339_peak_12404	124	.	9.61597	15.4769	12.4283	161
chr13	55828904	55829185	SRR8335339_peak_12405	111	.	8.61041	14.1563	11.1652	181
chr13	55868625	55868805	SRR8335339_peak_12406	43	.	5.59373	6.89525	4.31393	73
chr13	55881795	55881971	SRR8335339_peak_12407	33	.	5.09095	5.82188	3.32085	62
chr13	55895266	55895668	SRR8335339_peak_12408	220	.	13.4706	25.381	22.0191	135
chr13	55910114	55910327	SRR8335339_peak_12409	75	.	7.10207	10.3695	7.55416	94
chr13	56002310	56002485	SRR8335339_peak_12410	64	.	6.76688	9.1729	6.42194	79
chr13	56025006	56025163	SRR8335339_peak_12411	74	.	6.57087	10.1966	7.41535	80
chr13	56042295	56042651	SRR8335339_peak_12412	53	.	5.92892	8.01365	5.33654	114
chr13	56086393	56086643	SRR8335339_peak_12413	143	.	9.53227	17.4972	14.3837	119
chr13	56087994	56088261	SRR8335339_peak_12414	107	.	8.34771	13.7287	10.7679	168
chr13	56092625	56092945	SRR8335339_peak_12415	556	.	23.747	59.8378	55.6655	160
chr13	56110907	56111295	SRR8335339_peak_12416	99	.	7.94004	12.8636	9.92716	80
chr13	56115370	56115677	SRR8335339_peak_12417	175	.	9.31624	20.7457	17.532	169
chr13	56118087	56118633	SRR8335339_peak_12418	459	.	20.9337	49.9483	45.9937	206
chr13	56151957	56152133	SRR8335339_peak_12419	75	.	7.10207	10.3695	7.55416	86
chr13	56155105	56155399	SRR8335339_peak_12420	191	.	11.9623	22.4452	19.1696	132
chr13	56159537	56159664	SRR8335339_peak_12421	43	.	5.23824	6.95302	4.35052	80
chr13	56240105	56240305	SRR8335339_peak_12422	53	.	5.92892	8.01365	5.33654	100
chr13	56412550	56412805	SRR8335339_peak_12423	124	.	9.44838	15.4769	12.4283	115
chr13	56540681	56540871	SRR8335339_peak_12424	64	.	6.59929	9.1729	6.42194	101
chr13	56553103	56553350	SRR8335339_peak_12425	158	.	10.1827	19.031	15.8738	120
chr13	56557204	56557368	SRR8335339_peak_12426	33	.	5.09095	5.82188	3.32085	64
chr13	56563096	56563329	SRR8335339_peak_12427	150	.	10.4539	18.1951	15.054	141
chr13	56578197	56578424	SRR8335339_peak_12428	34	.	4.79403	5.94877	3.42038	132
chr13	56593839	56594406	SRR8335339_peak_12429	164	.	10.9567	19.59	16.4006	128
chr13	56612381	56612643	SRR8335339_peak_12430	99	.	8.10763	12.8636	9.92716	144
chr13	56648106	56648279	SRR8335339_peak_12431	63	.	6.4228	9.08008	6.37102	103
chr13	56658254	56658416	SRR8335339_peak_12432	53	.	5.97859	7.99793	5.33654	84
chr13	56679248	56679436	SRR8335339_peak_12433	43	.	5.42613	6.89525	4.31393	92
chr13	56703654	56703914	SRR8335339_peak_12434	75	.	6.93447	10.3695	7.55416	154
chr13	56746801	56747052	SRR8335339_peak_12435	49	.	4.77543	7.53305	4.92021	116
chr13	56766365	56766533	SRR8335339_peak_12436	33	.	4.75576	5.82188	3.32085	36
chr13	56766609	56766862	SRR8335339_peak_12437	64	.	6.59929	9.1729	6.42194	145
chr13	56828948	56829100	SRR8335339_peak_12438	43	.	5.23824	6.95302	4.35052	33
chr13	57107983	57108286	SRR8335339_peak_12440	43	.	5.59373	6.89525	4.31393	123
chr13	57412556	57412815	SRR8335339_peak_12441	164	.	11.2919	19.59	16.4006	115
chr13	57549655	57550185	SRR8335339_peak_12442	843	.	34.2522	89.1596	84.3894	297
chr13	57555286	57555491	SRR8335339_peak_12443	99	.	8.44282	12.8636	9.92716	102
chr13	57641461	57642025	SRR8335339_peak_12444	169	.	10.8649	20.1225	16.9192	404
chr13	57745624	57745818	SRR8335339_peak_12445	64	.	6.43169	9.1729	6.42194	108
chr13	57790156	57790389	SRR8335339_peak_12446	75	.	6.93447	10.3695	7.55416	136
chr13	57918497	57918856	SRR8335339_peak_12447	292	.	15.0109	32.8437	29.2858	207
chr13	57960361	57960527	SRR8335339_peak_12449	67	.	6.15826	9.54034	6.78003	64
chr13	57999799	57999969	SRR8335339_peak_12450	53	.	5.97859	7.99793	5.33654	110
chr13	58000091	58000371	SRR8335339_peak_12451	33	.	4.75576	5.82188	3.32085	160
chr13	58007754	58008283	SRR8335339_peak_12452	305	.	12.7712	34.1251	30.5415	295
chr13	58066570	58066835	SRR8335339_peak_12453	137	.	9.78356	16.8237	13.7301	112
chr13	58087491	58087671	SRR8335339_peak_12454	34	.	4.79403	5.94877	3.42038	114
chr13	58113499	58113902	SRR8335339_peak_12455	159	.	10.8601	19.1577	15.9951	232
chr13	58128622	58128947	SRR8335339_peak_12456	43	.	5.23824	6.95302	4.35052	232
chr13	58148603	58148820	SRR8335339_peak_12457	63	.	6.12666	9.08008	6.37102	128
chr13	58149167	58149385	SRR8335339_peak_12458	43	.	5.25854	6.89525	4.31393	68
chr13	58157487	58157666	SRR8335339_peak_12459	43	.	5.59373	6.89525	4.31393	104
chr13	58158009	58158226	SRR8335339_peak_12460	99	.	8.10763	12.8636	9.92716	105
chr13	58188520	58188744	SRR8335339_peak_12461	74	.	6.71894	10.1966	7.41535	114
chr13	58215617	58215780	SRR8335339_peak_12462	33	.	4.75576	5.82188	3.32085	69
chr13	58361458	58361614	SRR8335339_peak_12465	33	.	5.09095	5.82188	3.32085	103
chr13	58369394	58369623	SRR8335339_peak_12466	43	.	5.38631	6.95302	4.35052	87
chr13	58402905	58403153	SRR8335339_peak_12468	64	.	6.43169	9.1729	6.42194	132
chr13	58423162	58423512	SRR8335339_peak_12469	397	.	19.6952	43.5592	39.7495	151
chr13	58440895	58441131	SRR8335339_peak_12470	99	.	8.27522	12.8636	9.92716	97
chr13	58471141	58471327	SRR8335339_peak_12471	99	.	8.10763	12.8636	9.92716	132
chr13	58495566	58496015	SRR8335339_peak_12472	325	.	17.1577	36.2018	32.5494	207
chr13	58516424	58516735	SRR8335339_peak_12473	87	.	7.43726	11.6006	8.72584	198
chr13	58538362	58538787	SRR8335339_peak_12474	825	.	33.917	87.2662	82.5321	207
chr13	58598580	58598813	SRR8335339_peak_12475	137	.	9.78356	16.8237	13.7301	109
chr13	58618499	58618712	SRR8335339_peak_12476	87	.	7.43726	11.6006	8.72584	101
chr13	58633438	58633603	SRR8335339_peak_12477	34	.	4.64596	5.94877	3.42038	93
chr13	58663367	58663648	SRR8335339_peak_12478	234	.	14.141	26.877	23.4689	134
chr13	58955271	58955539	SRR8335339_peak_12479	111	.	8.61041	14.1563	11.1652	158
chr13	59292915	59293085	SRR8335339_peak_12481	53	.	6.09651	8.01365	5.33654	112
chr13	59453157	59453393	SRR8335339_peak_12482	74	.	6.86701	10.1966	7.41535	98
chr13	59467719	59468054	SRR8335339_peak_12483	99	.	7.94004	12.8636	9.92716	170
chr13	59546140	59546410	SRR8335339_peak_12484	169	.	10.7168	20.1225	16.9192	150
chr13	59549639	59549837	SRR8335339_peak_12485	43	.	5.23824	6.95302	4.35052	105
chr13	59561441	59562014	SRR8335339_peak_12486	164	.	11.2919	19.59	16.4006	192
chr13	59584484	59584841	SRR8335339_peak_12487	53	.	5.97859	7.99793	5.33654	241
chr13	59626110	59626333	SRR8335339_peak_12488	41	.	4.47929	6.6833	4.14451	75
chr13	59645608	59645811	SRR8335339_peak_12489	75	.	7.26966	10.3695	7.55416	113
chr13	59646058	59646289	SRR8335339_peak_12490	87	.	7.60485	11.6006	8.72584	130
chr13	59646595	59646876	SRR8335339_peak_12491	169	.	10.7168	20.1225	16.9192	119
chr13	59647126	59647320	SRR8335339_peak_12492	30	.	3.58157	5.46828	3.03344	155
chr13	59652753	59653083	SRR8335339_peak_12493	34	.	3.51677	5.94584	3.42038	186
chr13	59688310	59689042	SRR8335339_peak_12494	309	.	16.8225	34.6091	30.9986	262
chr13	59766665	59766896	SRR8335339_peak_12495	43	.	5.59373	6.89525	4.31393	125
chr13	59769017	59769248	SRR8335339_peak_12496	63	.	6.4228	9.08008	6.37102	100
chr13	59823117	59823297	SRR8335339_peak_12497	75	.	6.93447	10.3695	7.55416	198
chr13	59840791	59841101	SRR8335339_peak_12498	249	.	14.4762	28.3907	24.9461	184
chr13	59850479	59850694	SRR8335339_peak_12499	41	.	4.47929	6.6833	4.14451	116
chr13	59889758	59889917	SRR8335339_peak_12500	26	.	3.68959	5.08049	2.64754	41
chr13	59948865	59949094	SRR8335339_peak_12501	177	.	11.4595	21.007	17.7743	141
chr13	59969496	59969751	SRR8335339_peak_12502	169	.	10.7168	20.1225	16.9192	126
chr13	59993023	59993232	SRR8335339_peak_12504	62	.	6.60617	8.92942	6.23625	101
chr13	60007664	60008311	SRR8335339_peak_12505	941	.	36.8746	99.1224	94.1036	207
chr13	60015158	60015404	SRR8335339_peak_12506	108	.	8.56953	13.8185	10.8547	112
chr13	60047867	60048169	SRR8335339_peak_12507	74	.	6.71894	10.1966	7.41535	161
chr13	60048253	60048472	SRR8335339_peak_12508	124	.	9.11319	15.4769	12.4283	113
chr13	60069108	60069482	SRR8335339_peak_12509	234	.	13.8058	26.877	23.4689	159
chr13	60109319	60109516	SRR8335339_peak_12510	43	.	5.23824	6.95302	4.35052	122
chr13	60110402	60110818	SRR8335339_peak_12511	454	.	21.5151	49.4205	45.4751	194
chr13	60175658	60175951	SRR8335339_peak_12512	64	.	6.43169	9.1729	6.42194	105
chr13	60177459	60177869	SRR8335339_peak_12513	325	.	16.9901	36.2018	32.5494	238
chr13	60178448	60178728	SRR8335339_peak_12514	75	.	7.10207	10.3695	7.55416	160
chr13	60257057	60257314	SRR8335339_peak_12515	43	.	5.23824	6.95302	4.35052	112
chr13	60282689	60282870	SRR8335339_peak_12516	43	.	5.42613	6.89525	4.31393	82
chr13	60286573	60287223	SRR8335339_peak_12517	195	.	11.7533	22.8283	19.5417	490
chr13	60287638	60287957	SRR8335339_peak_12518	234	.	13.8058	26.877	23.4689	120
chr13	60308051	60308295	SRR8335339_peak_12520	84	.	6.6718	11.295	8.47182	142
chr13	60364985	60365309	SRR8335339_peak_12522	475	.	21.0817	51.5718	47.5848	165
chr13	60417460	60417649	SRR8335339_peak_12523	43	.	5.59373	6.89525	4.31393	74
chr13	60435432	60435728	SRR8335339_peak_12524	14	.	3.09731	3.62443	1.42618	137
chr13	60440506	60440688	SRR8335339_peak_12525	43	.	5.25854	6.89525	4.31393	152
chr13	60455063	60455593	SRR8335339_peak_12526	862	.	34.5874	91.0602	86.2453	305
chr13	60481177	60481412	SRR8335339_peak_12527	75	.	6.93447	10.3695	7.55416	149
chr13	60670640	60670987	SRR8335339_peak_12529	156	.	10.1245	18.7993	15.6438	294
chr13	60685531	60685712	SRR8335339_peak_12530	43	.	5.59373	6.89525	4.31393	97
chr13	62130172	62130435	SRR8335339_peak_12531	111	.	8.778	14.1563	11.1652	109
chr13	62466371	62466533	SRR8335339_peak_12532	34	.	4.9421	5.94877	3.42038	137
chr13	62558125	62558319	SRR8335339_peak_12533	55	.	5.467	8.25125	5.57076	98
chr13	62623998	62624201	SRR8335339_peak_12534	24	.	4.25298	4.79866	2.40841	87
chr13	62652717	62653147	SRR8335339_peak_12535	133	.	9.51744	16.4277	13.3605	137
chr13	62684438	62684720	SRR8335339_peak_12536	74	.	5.95999	10.2513	7.46714	127
chr13	62760185	62760441	SRR8335339_peak_12537	150	.	10.4539	18.1951	15.054	128
chr13	62813319	62813487	SRR8335339_peak_12538	15	.	3.91779	3.832	1.54114	23
chr13	62980202	62980405	SRR8335339_peak_12539	111	.	8.61041	14.1563	11.1652	149
chr13	63121897	63122260	SRR8335339_peak_12540	43	.	5.42613	6.89525	4.31393	321
chr13	63187071	63187444	SRR8335339_peak_12542	661	.	28.7216	70.5694	66.1845	198
chr13	63193621	63193783	SRR8335339_peak_12543	24	.	4.42057	4.79866	2.40841	60
chr13	63231723	63231985	SRR8335339_peak_12544	183	.	10.883	21.63	18.3798	139
chr13	63251553	63251846	SRR8335339_peak_12547	74	.	5.95999	10.2513	7.46714	117
chr13	63252319	63252907	SRR8335339_peak_12548	405	.	20.3419	44.3699	40.5371	182
chr13	63256934	63257126	SRR8335339_peak_12549	57	.	5.07157	8.41215	5.72835	112
chr13	63260994	63261218	SRR8335339_peak_12550	33	.	4.75576	5.82188	3.32085	234
chr13	63272390	63272645	SRR8335339_peak_12552	73	.	6.9334	10.1025	7.33632	158
chr13	63272752	63273207	SRR8335339_peak_12553	656	.	26.8565	70.0571	65.6864	196
chr13	63278411	63278715	SRR8335339_peak_12554	87	.	7.43726	11.6006	8.72584	144
chr13	63280416	63280625	SRR8335339_peak_12555	26	.	3.88701	5.08049	2.64754	74
chr13	63293716	63293948	SRR8335339_peak_12556	26	.	3.98573	5.08049	2.64754	106
chr13	63431441	63432022	SRR8335339_peak_12557	249	.	14.3086	28.3907	24.9461	437
chr13	63559808	63560005	SRR8335339_peak_12558	43	.	5.59373	6.89525	4.31393	92
chr13	63562182	63562528	SRR8335339_peak_12559	33	.	4.28187	5.86499	3.36023	92
chr13	63564511	63565144	SRR8335339_peak_12561	249	.	14.3086	28.3907	24.9461	170
chr13	63566329	63566519	SRR8335339_peak_12562	75	.	7.26966	10.3695	7.55416	373
chr13	63566632	63566912	SRR8335339_peak_12562	75	.	7.26966	10.3695	7.55416	373
chr13	63567370	63567567	SRR8335339_peak_12563	26	.	3.7883	5.08049	2.64754	69
chr13	63567763	63568285	SRR8335339_peak_12564	632	.	27.3851	67.613	63.2855	257
chr13	63642676	63643034	SRR8335339_peak_12565	325	.	17.4929	36.2018	32.5494	141
chr13	63643436	63643729	SRR8335339_peak_12566	208	.	12.0495	24.2093	20.8752	146
chr13	63658548	63658772	SRR8335339_peak_12567	43	.	5.38631	6.95302	4.35052	70
chr13	63693676	63693958	SRR8335339_peak_12568	191	.	12.2975	22.4452	19.1696	144
chr13	63699764	63699934	SRR8335339_peak_12569	75	.	6.93447	10.3695	7.55416	74
chr13	63764498	63764692	SRR8335339_peak_12570	53	.	5.76132	8.01365	5.33654	94
chr13	63777536	63777729	SRR8335339_peak_12571	61	.	5.72375	8.85137	6.16315	50
chr13	63815327	63815591	SRR8335339_peak_12572	51	.	5.73676	7.71405	5.10021	107
chr13	63902191	63902360	SRR8335339_peak_12573	53	.	6.09651	8.01365	5.33654	72
chr13	63910300	63910561	SRR8335339_peak_12574	75	.	6.93447	10.3695	7.55416	137
chr13	63911935	63912128	SRR8335339_peak_12575	53	.	5.68245	7.99793	5.33654	157
chr13	63929404	63929763	SRR8335339_peak_12576	421	.	20.6771	46.0416	42.173	194
chr13	63930116	63930291	SRR8335339_peak_12577	33	.	4.58817	5.82188	3.32085	59
chr13	63941166	63941668	SRR8335339_peak_12578	372	.	16.9451	40.9877	37.2383	150
chr13	63950129	63950360	SRR8335339_peak_12579	99	.	8.44282	12.8636	9.92716	108
chr13	64003254	64003510	SRR8335339_peak_12580	236	.	13.234	27.0236	23.6048	137
chr13	64152083	64152346	SRR8335339_peak_12581	106	.	8.57957	13.5762	10.633	115
chr13	64155149	64155684	SRR8335339_peak_12582	1277	.	45.5515	133.763	127.708	248
chr13	64162738	64162965	SRR8335339_peak_12583	53	.	5.97859	7.99793	5.33654	117
chr13	64188696	64188988	SRR8335339_peak_12584	53	.	6.09651	8.01365	5.33654	150
chr13	64204756	64205051	SRR8335339_peak_12585	372	.	19.1688	41.0634	37.2997	154
chr13	64205261	64205404	SRR8335339_peak_12586	64	.	6.2641	9.1729	6.42194	88
chr13	64225303	64225539	SRR8335339_peak_12587	107	.	8.34771	13.7287	10.7679	128
chr13	64239950	64240209	SRR8335339_peak_12588	119	.	8.79192	14.9606	11.9524	115
chr13	64288369	64288609	SRR8335339_peak_12589	64	.	6.76688	9.1729	6.42194	94
chr13	64312030	64312221	SRR8335339_peak_12590	53	.	5.53438	7.99793	5.33654	62
chr13	64312738	64313016	SRR8335339_peak_12591	87	.	7.60485	11.6006	8.72584	227
chr13	64344109	64344464	SRR8335339_peak_12592	53	.	6.09651	8.01365	5.33654	234
chr13	64370286	64370401	SRR8335339_peak_12593	15	.	3.91779	3.832	1.54114	135
chr13	64401162	64401357	SRR8335339_peak_12594	43	.	5.59373	6.89525	4.31393	115
chr13	64432314	64432587	SRR8335339_peak_12595	99	.	8.27522	12.8636	9.92716	126
chr13	64439586	64439795	SRR8335339_peak_12596	53	.	5.97859	7.99793	5.33654	76
chr13	65112984	65113464	SRR8335339_peak_12597	53	.	5.53438	7.99793	5.33654	182
chr13	65176274	65176436	SRR8335339_peak_12598	43	.	5.59373	6.89525	4.31393	64
chr13	65241084	65241405	SRR8335339_peak_12599	182	.	11.013	21.4658	18.218	117
chr13	65278972	65279369	SRR8335339_peak_12600	74	.	5.95999	10.2513	7.46714	235
chr13	67081804	67081981	SRR8335339_peak_12601	41	.	4.47929	6.6833	4.14451	91
chr13	67108565	67109057	SRR8335339_peak_12602	475	.	21.3779	51.5718	47.5848	256
chr13	67128011	67128222	SRR8335339_peak_12603	63	.	6.4228	9.08008	6.37102	139
chr13	67173826	67174027	SRR8335339_peak_12604	53	.	5.83052	7.99793	5.33654	100
chr13	67194373	67194540	SRR8335339_peak_12605	33	.	5.09095	5.82188	3.32085	82
chr13	67278408	67278714	SRR8335339_peak_12606	191	.	12.1299	22.4452	19.1696	201
chr13	67306370	67306704	SRR8335339_peak_12607	143	.	9.53227	17.4972	14.3837	180
chr13	67332548	67332909	SRR8335339_peak_12608	146	.	9.66761	17.72	14.6045	151
chr13	67360557	67360768	SRR8335339_peak_12609	64	.	6.21365	9.21692	6.46401	109
chr13	67451543	67451748	SRR8335339_peak_12610	15	.	3.7502	3.832	1.54114	46
chr13	67500420	67500671	SRR8335339_peak_12611	74	.	6.57087	10.1966	7.41535	143
chr13	67525613	67525857	SRR8335339_peak_12612	107	.	8.05157	13.7287	10.7679	114
chr13	67552877	67553270	SRR8335339_peak_12614	267	.	14.4731	30.2368	26.7402	232
chr13	67728254	67728473	SRR8335339_peak_12616	43	.	5.09017	6.95302	4.35052	148
chr13	67755144	67755390	SRR8335339_peak_12617	191	.	12.2975	22.4452	19.1696	137
chr13	67779635	67779850	SRR8335339_peak_12618	25	.	4.34982	4.98931	2.5663	120
chr13	67784387	67784536	SRR8335339_peak_12619	33	.	5.09095	5.82188	3.32085	86
chr13	67814017	67814251	SRR8335339_peak_12620	20	.	3.59087	4.33257	2.00236	135
chr13	68572235	68572559	SRR8335339_peak_12621	279	.	15.6493	31.4683	27.9318	165
chr13	68572960	68573372	SRR8335339_peak_12622	532	.	18.5953	57.3998	53.2946	222
chr13	68581888	68582730	SRR8335339_peak_12623	505	.	23.6938	54.5726	50.5197	394
chr13	68948838	68949165	SRR8335339_peak_12624	294	.	16.3197	33.0311	29.4556	170
chr13	69481116	69481322	SRR8335339_peak_12625	87	.	7.43726	11.6006	8.72584	124
chr13	69482156	69482550	SRR8335339_peak_12626	356	.	14.1532	39.3523	35.6448	275
chr13	69482677	69482990	SRR8335339_peak_12627	43	.	5.59373	6.89525	4.31393	154
chr13	69488936	69489196	SRR8335339_peak_12628	75	.	7.26966	10.3695	7.55416	145
chr13	69498234	69498574	SRR8335339_peak_12629	143	.	8.03297	17.4005	14.3025	167
chr13	69524073	69524424	SRR8335339_peak_12630	164	.	8.92139	19.6141	16.4222	176
chr13	69535319	69535663	SRR8335339_peak_12631	182	.	11.3091	21.4658	18.218	153
chr13	69563294	69563538	SRR8335339_peak_12634	53	.	5.92892	8.01365	5.33654	155
chr13	69585878	69586064	SRR8335339_peak_12635	33	.	5.09095	5.82188	3.32085	112
chr13	69739828	69740214	SRR8335339_peak_12636	43	.	5.42613	6.89525	4.31393	123
chr13	69751971	69752149	SRR8335339_peak_12637	53	.	6.09651	8.01365	5.33654	47
chr13	70154637	70154801	SRR8335339_peak_12638	75	.	7.10207	10.3695	7.55416	79
chr13	70230172	70230432	SRR8335339_peak_12639	121	.	9.06037	15.1155	12.1034	107
chr13	70278193	70278795	SRR8335339_peak_12640	268	.	11.7841	30.322	26.8228	186
chr13	70281471	70281668	SRR8335339_peak_12641	63	.	6.12666	9.08008	6.37102	89
chr13	70365852	70366136	SRR8335339_peak_12642	318	.	16.9138	35.5094	31.8915	135
chr13	70637965	70638242	SRR8335339_peak_12643	26	.	3.68959	5.08049	2.64754	144
chr13	70654187	70654642	SRR8335339_peak_12644	751	.	31.2355	79.7666	75.1942	247
chr13	70656634	70656803	SRR8335339_peak_12645	43	.	5.42613	6.89525	4.31393	71
chr13	70724736	70724987	SRR8335339_peak_12646	87	.	7.43726	11.6006	8.72584	109
chr13	70740912	70741185	SRR8335339_peak_12647	164	.	11.2919	19.59	16.4006	137
chr13	70798471	70798736	SRR8335339_peak_12648	137	.	9.78356	16.8237	13.7301	140
chr13	70799359	70799636	SRR8335339_peak_12649	43	.	5.59373	6.89525	4.31393	130
chr13	70802611	70802812	SRR8335339_peak_12650	64	.	6.43169	9.1729	6.42194	146
chr13	70884070	70884711	SRR8335339_peak_12651	382	.	18.1203	41.9929	38.2158	164
chr13	70993608	70993832	SRR8335339_peak_12652	131	.	9.08806	16.2172	13.1546	137
chr13	71006244	71006425	SRR8335339_peak_12653	33	.	4.58817	5.82188	3.32085	83
chr13	71105100	71105649	SRR8335339_peak_12654	191	.	12.2975	22.4452	19.1696	277
chr13	71108256	71108466	SRR8335339_peak_12655	133	.	9.87844	16.4387	13.3687	130
chr13	71165594	71165757	SRR8335339_peak_12656	53	.	5.53438	7.99793	5.33654	55
chr13	71211125	71211338	SRR8335339_peak_12657	111	.	8.778	14.1563	11.1652	90
chr13	71257533	71257835	SRR8335339_peak_12658	292	.	15.0109	32.8437	29.2858	144
chr13	71328164	71328534	SRR8335339_peak_12659	475	.	21.0817	51.5718	47.5848	220
chr13	71393754	71394299	SRR8335339_peak_12660	580	.	25.9125	62.2945	58.0764	206
chr13	71437777	71438096	SRR8335339_peak_12661	208	.	10.3034	24.2325	20.8945	130
chr13	71458468	71459003	SRR8335339_peak_12662	164	.	8.82268	19.6141	16.4222	362
chr13	71529917	71530158	SRR8335339_peak_12663	53	.	6.09651	8.01365	5.33654	146
chr13	71582635	71582877	SRR8335339_peak_12664	164	.	11.2919	19.59	16.4006	133
chr13	71613708	71613931	SRR8335339_peak_12665	53	.	5.76132	8.01365	5.33654	108
chr13	71617185	71617509	SRR8335339_peak_12666	150	.	10.6215	18.1951	15.054	258
chr13	71784785	71785156	SRR8335339_peak_12667	307	.	15.8993	34.3355	30.7408	159
chr13	71785354	71785608	SRR8335339_peak_12668	159	.	10.8601	19.1577	15.9951	152
chr13	71801055	71801346	SRR8335339_peak_12669	99	.	8.27522	12.8636	9.92716	142
chr13	71942228	71942458	SRR8335339_peak_12670	34	.	4.64596	5.94877	3.42038	107
chr13	72009406	72009682	SRR8335339_peak_12671	137	.	9.78356	16.8237	13.7301	133
chr13	72023636	72024011	SRR8335339_peak_12672	294	.	16.3197	33.0311	29.4556	156
chr13	72118472	72119130	SRR8335339_peak_12673	264	.	14.1224	29.9032	26.4241	196
chr13	72129480	72129642	SRR8335339_peak_12674	14	.	3.19602	3.62443	1.42618	17
chr13	72133744	72134385	SRR8335339_peak_12675	205	.	12.6327	23.9035	20.5832	159
chr13	72134552	72134766	SRR8335339_peak_12676	43	.	5.42613	6.89525	4.31393	118
chr13	72161410	72161715	SRR8335339_peak_12677	205	.	12.9678	23.9035	20.5832	146
chr13	72198613	72199376	SRR8335339_peak_12678	843	.	34.0846	89.1596	84.3894	293
chr13	72209867	72210131	SRR8335339_peak_12679	64	.	6.59929	9.1729	6.42194	221
chr13	72292244	72292500	SRR8335339_peak_12680	75	.	7.26966	10.3695	7.55416	114
chr13	72298596	72298845	SRR8335339_peak_12681	182	.	11.4572	21.4658	18.218	106
chr13	72299859	72300028	SRR8335339_peak_12682	33	.	4.92335	5.82188	3.32085	70
chr13	72312789	72313026	SRR8335339_peak_12683	111	.	8.61041	14.1563	11.1652	126
chr13	72324158	72324613	SRR8335339_peak_12684	97	.	7.71537	12.6965	9.79379	348
chr13	72363595	72363944	SRR8335339_peak_12685	182	.	11.4572	21.4658	18.218	207
chr13	72371754	72371994	SRR8335339_peak_12686	43	.	5.25854	6.89525	4.31393	119
chr13	72400613	72401066	SRR8335339_peak_12687	412	.	19.453	45.1415	41.2923	200
chr13	72419386	72420021	SRR8335339_peak_12688	454	.	21.8503	49.4205	45.4751	343
chr13	72420118	72420337	SRR8335339_peak_12688	454	.	21.8503	49.4205	45.4751	343
chr13	72628520	72628843	SRR8335339_peak_12690	164	.	11.2919	19.59	16.4006	201
chr13	72902502	72902894	SRR8335339_peak_12691	862	.	34.5874	91.0602	86.2453	237
chr13	73031599	73031902	SRR8335339_peak_12692	124	.	9.11319	15.4769	12.4283	161
chr13	73034301	73034644	SRR8335339_peak_12693	25	.	4.34982	4.98931	2.5663	38
chr13	73077521	73078056	SRR8335339_peak_12694	57	.	5.269	8.41215	5.72835	147
chr13	73078460	73078639	SRR8335339_peak_12695	34	.	4.64596	5.94877	3.42038	117
chr13	73079463	73079656	SRR8335339_peak_12696	53	.	5.76132	8.01365	5.33654	72
chr13	73080930	73081138	SRR8335339_peak_12697	49	.	4.67672	7.53305	4.92021	77
chr13	73081309	73081538	SRR8335339_peak_12698	63	.	6.12666	9.08008	6.37102	125
chr13	73160462	73160691	SRR8335339_peak_12699	53	.	5.76132	8.01365	5.33654	131
chr13	73170380	73170713	SRR8335339_peak_12700	107	.	8.19964	13.7287	10.7679	124
chr13	73177143	73177338	SRR8335339_peak_12701	84	.	7.01508	11.3449	8.49972	108
chr13	73261973	73262526	SRR8335339_peak_12702	57	.	4.6921	8.44714	5.76279	141
chr13	73263735	73264229	SRR8335339_peak_12703	75	.	7.10207	10.3695	7.55416	351
chr13	73271155	73271378	SRR8335339_peak_12704	43	.	5.42613	6.89525	4.31393	113
chr13	73277513	73277763	SRR8335339_peak_12705	33	.	4.75576	5.82188	3.32085	79
chr13	73282428	73282868	SRR8335339_peak_12706	263	.	13.9295	29.8385	26.369	205
chr13	73290116	73290684	SRR8335339_peak_12707	421	.	20.6771	46.0416	42.173	381
chr13	73291217	73291423	SRR8335339_peak_12708	91	.	7.01356	12.0475	9.16895	96
chr13	73298558	73298826	SRR8335339_peak_12709	177	.	11.7947	21.007	17.7743	160
chr13	73298910	73299261	SRR8335339_peak_12710	222	.	12.9379	25.6079	22.2327	219
chr13	73304677	73305252	SRR8335339_peak_12711	372	.	19.1688	41.0634	37.2997	368
chr13	73327991	73328162	SRR8335339_peak_12712	57	.	5.74195	8.47811	5.79184	55
chr13	73331161	73331395	SRR8335339_peak_12713	43	.	5.25854	6.89525	4.31393	49
chr13	73346009	73346638	SRR8335339_peak_12714	1147	.	43.3022	120.359	114.711	364
chr13	73347824	73348154	SRR8335339_peak_12715	64	.	6.43169	9.1729	6.42194	260
chr13	73374380	73374594	SRR8335339_peak_12716	53	.	5.83052	7.99793	5.33654	131
chr13	73396648	73396895	SRR8335339_peak_12718	87	.	7.60485	11.6006	8.72584	146
chr13	73419645	73419878	SRR8335339_peak_12719	99	.	8.44282	12.8636	9.92716	111
chr13	73603810	73604064	SRR8335339_peak_12720	131	.	9.08806	16.2172	13.1546	98
chr13	73758064	73758233	SRR8335339_peak_12721	22	.	3.93791	4.60347	2.2688	73
chr13	73803840	73804104	SRR8335339_peak_12722	94	.	7.03324	12.3639	9.48106	123
chr13	73842735	73842901	SRR8335339_peak_12723	43	.	5.09017	6.95302	4.35052	94
chr13	73937521	73937712	SRR8335339_peak_12724	24	.	4.08539	4.79866	2.40841	178
chr13	74009279	74009553	SRR8335339_peak_12725	43	.	5.42613	6.89525	4.31393	118
chr13	74010300	74010492	SRR8335339_peak_12726	53	.	6.09651	8.01365	5.33654	68
chr13	74061710	74061996	SRR8335339_peak_12727	41	.	4.38058	6.6833	4.14451	130
chr13	74113766	74114257	SRR8335339_peak_12728	57	.	5.17028	8.41215	5.72835	405
chr13	74316433	74316656	SRR8335339_peak_12729	161	.	10.628	19.3178	16.1547	118
chr13	74364009	74364540	SRR8335339_peak_12730	164	.	10.9567	19.59	16.4006	392
chr13	74390663	74390975	SRR8335339_peak_12731	108	.	6.90073	13.7868	10.8259	161
chr13	74462612	74463167	SRR8335339_peak_12732	309	.	16.4873	34.6091	30.9986	132
chr13	74736077	74736262	SRR8335339_peak_12733	33	.	5.09095	5.82188	3.32085	110
chr13	74743116	74743648	SRR8335339_peak_12734	604	.	20.2734	64.7125	60.4534	318
chr13	74758133	74758436	SRR8335339_peak_12736	177	.	11.4595	21.007	17.7743	143
chr13	74770410	74770817	SRR8335339_peak_12737	336	.	16.7877	37.36	33.6895	193
chr13	74826324	74826642	SRR8335339_peak_12738	205	.	12.4651	23.9035	20.5832	185
chr13	75708454	75708639	SRR8335339_peak_12739	24	.	4.42057	4.79866	2.40841	47
chr13	75797713	75797869	SRR8335339_peak_12740	43	.	5.42613	6.89525	4.31393	136
chr13	75840790	75841047	SRR8335339_peak_12742	84	.	7.26063	11.31	8.48363	150
chr13	75878003	75878336	SRR8335339_peak_12743	171	.	7.8756	20.3845	17.1771	99
chr13	75943197	75943533	SRR8335339_peak_12744	71	.	6.97221	9.91102	7.14894	207
chr13	75944043	75944522	SRR8335339_peak_12745	109	.	8.31606	13.9146	10.9488	337
chr13	75950351	75950638	SRR8335339_peak_12746	195	.	11.7533	22.8283	19.5417	134
chr13	75992227	75992440	SRR8335339_peak_12747	53	.	5.83052	7.99793	5.33654	124
chr13	76018516	76018843	SRR8335339_peak_12748	51	.	5.95172	7.7937	5.17556	413
chr13	76056203	76056502	SRR8335339_peak_12749	191	.	11.9623	22.4452	19.1696	125
chr13	76264964	76265220	SRR8335339_peak_12750	33	.	5.09095	5.82188	3.32085	95
chr13	76292043	76292393	SRR8335339_peak_12751	606	.	25.2277	64.9088	60.6396	201
chr13	76358695	76358952	SRR8335339_peak_12752	107	.	8.49578	13.7287	10.7679	147
chr13	76466110	76466306	SRR8335339_peak_12753	63	.	6.12666	9.08008	6.37102	134
chr13	76681365	76681591	SRR8335339_peak_12755	143	.	9.68034	17.4972	14.3837	151
chr13	76948924	76949132	SRR8335339_peak_12756	44	.	5.31261	7.06539	4.46063	103
chr13	77131260	77131438	SRR8335339_peak_12757	53	.	5.68245	7.99793	5.33654	76
chr13	77135475	77135617	SRR8335339_peak_12758	53	.	6.09651	8.01365	5.33654	104
chr13	77142582	77142745	SRR8335339_peak_12759	33	.	5.09095	5.82188	3.32085	75
chr13	77489295	77489593	SRR8335339_peak_12760	124	.	9.44838	15.4769	12.4283	149
chr13	77529441	77529655	SRR8335339_peak_12761	64	.	6.76688	9.1729	6.42194	80
chr13	77708417	77708876	SRR8335339_peak_12762	278	.	14.8628	31.3661	27.8503	278
chr13	77893921	77894184	SRR8335339_peak_12763	133	.	9.2171	16.4277	13.3605	119
chr13	77923865	77924062	SRR8335339_peak_12764	48	.	5.32563	7.45014	4.84165	103
chr13	78201728	78201890	SRR8335339_peak_12765	43	.	5.09017	6.95302	4.35052	86
chr13	78442919	78443129	SRR8335339_peak_12766	84	.	6.6718	11.295	8.47182	127
chr13	78809713	78810125	SRR8335339_peak_12767	74	.	6.86701	10.1966	7.41535	245
chr13	80224153	80224483	SRR8335339_peak_12768	191	.	11.9623	22.4452	19.1696	143
chr13	80235156	80235726	SRR8335339_peak_12769	102	.	6.84841	13.1909	10.2486	192
chr13	80535710	80536119	SRR8335339_peak_12770	97	.	8.01572	12.6965	9.79379	152
chr13	80696584	80696833	SRR8335339_peak_12771	33	.	4.75576	5.82188	3.32085	177
chr13	80719435	80719619	SRR8335339_peak_12772	57	.	6.01949	8.47811	5.79184	66
chr13	80881760	80881998	SRR8335339_peak_12773	83	.	6.15742	11.2084	8.38571	115
chr13	80886003	80886198	SRR8335339_peak_12774	34	.	4.93125	5.93331	3.42038	117
chr13	80963327	80963524	SRR8335339_peak_12775	26	.	4.41158	5.0773	2.64754	84
chr13	80971839	80971984	SRR8335339_peak_12776	53	.	5.97859	7.99793	5.33654	130
chr13	80989894	80990219	SRR8335339_peak_12777	94	.	7.03324	12.3639	9.48106	145
chr13	80992397	80992601	SRR8335339_peak_12778	33	.	4.92335	5.82188	3.32085	127
chr13	81067715	81068015	SRR8335339_peak_12779	182	.	11.013	21.4658	18.218	181
chr13	81080131	81080349	SRR8335339_peak_12780	99	.	8.27522	12.8636	9.92716	112
chr13	81102231	81102633	SRR8335339_peak_12781	656	.	26.7084	70.0571	65.6864	205
chr13	81103740	81104260	SRR8335339_peak_12782	357	.	18.3308	39.4294	35.7026	249
chr13	81107592	81107766	SRR8335339_peak_12783	78	.	6.71335	10.6343	7.81634	82
chr13	81131000	81131263	SRR8335339_peak_12785	33	.	4.58817	5.82188	3.32085	89
chr13	81131407	81131683	SRR8335339_peak_12786	150	.	10.4539	18.1951	15.054	137
chr13	81570601	81570849	SRR8335339_peak_12787	182	.	11.3091	21.4658	18.218	193
chr13	81641645	81641876	SRR8335339_peak_12788	99	.	7.94004	12.8636	9.92716	123
chr13	81656378	81656606	SRR8335339_peak_12789	119	.	8.64385	14.9606	11.9524	122
chr13	81692004	81692135	SRR8335339_peak_12790	53	.	5.97859	7.99793	5.33654	80
chr13	81782989	81783306	SRR8335339_peak_12791	111	.	8.9456	14.1563	11.1652	142
chr13	81783744	81783909	SRR8335339_peak_12792	34	.	4.9421	5.94877	3.42038	47
chr13	81855628	81855821	SRR8335339_peak_12793	33	.	4.58817	5.82188	3.32085	127
chr13	81856035	81856197	SRR8335339_peak_12794	32	.	4.64282	5.64887	3.20417	38
chr13	81860757	81861067	SRR8335339_peak_12795	87	.	7.60485	11.6006	8.72584	127
chr13	81890241	81890567	SRR8335339_peak_12796	258	.	14.7868	29.3236	25.8572	160
chr13	81929383	81929563	SRR8335339_peak_12797	63	.	6.27473	9.08008	6.37102	120
chr13	81930705	81930892	SRR8335339_peak_12798	48	.	5.4644	7.45014	4.84165	96
chr13	81931590	81931845	SRR8335339_peak_12799	26	.	3.7883	5.08049	2.64754	140
chr13	81982553	81982835	SRR8335339_peak_12800	107	.	8.19964	13.7287	10.7679	175
chr13	82059225	82059675	SRR8335339_peak_12801	137	.	10.1187	16.8237	13.7301	132
chr13	82362106	82362298	SRR8335339_peak_12802	43	.	5.09017	6.95302	4.35052	123
chr13	82432232	82432805	SRR8335339_peak_12803	162	.	7.50543	19.3689	16.2053	148
chr13	82562541	82562813	SRR8335339_peak_12804	74	.	5.76257	10.2513	7.46714	97
chr13	82887436	82887607	SRR8335339_peak_12805	35	.	5.01227	6.04893	3.51806	108
chr13	82892742	82893001	SRR8335339_peak_12806	112	.	8.83412	14.2512	11.2574	112
chr13	83056064	83056264	SRR8335339_peak_12807	25	.	4.20175	4.98931	2.5663	93
chr13	83111312	83111902	SRR8335339_peak_12808	903	.	35.4021	95.3067	90.3848	356
chr13	83333802	83334006	SRR8335339_peak_12809	78	.	6.71335	10.6343	7.81634	87
chr13	83450744	83451266	SRR8335339_peak_12810	712	.	27.3904	75.6877	71.2051	231
chr13	83480376	83480674	SRR8335339_peak_12811	65	.	5.36771	9.31879	6.5606	153
chr13	83515122	83515307	SRR8335339_peak_12813	43	.	5.23824	6.95302	4.35052	129
chr13	83523572	83523764	SRR8335339_peak_12814	43	.	5.59373	6.89525	4.31393	143
chr13	83524348	83524603	SRR8335339_peak_12815	87	.	7.77244	11.6006	8.72584	112
chr13	83524722	83524953	SRR8335339_peak_12816	33	.	4.92335	5.82188	3.32085	126
chr13	83534075	83534249	SRR8335339_peak_12817	76	.	6.07336	10.4382	7.62278	99
chr13	83560001	83560420	SRR8335339_peak_12818	208	.	12.1975	24.2093	20.8752	129
chr13	83565606	83566174	SRR8335339_peak_12819	464	.	20.9305	50.4421	46.4813	215
chr13	83566706	83567060	SRR8335339_peak_12820	43	.	4.09982	6.9063	4.32436	109
chr13	83569744	83569879	SRR8335339_peak_12821	56	.	5.75479	8.34835	5.66767	66
chr13	83574297	83574451	SRR8335339_peak_12822	23	.	2.93064	4.70182	2.36095	101
chr13	83603462	83603645	SRR8335339_peak_12823	24	.	4.39425	4.76097	2.40841	99
chr13	83608290	83608491	SRR8335339_peak_12825	63	.	6.4228	9.08008	6.37102	126
chr13	83645979	83646210	SRR8335339_peak_12826	99	.	7.94004	12.8636	9.92716	130
chr13	83729547	83729908	SRR8335339_peak_12828	96	.	8.24231	12.5494	9.64892	134
chr13	83880300	83880503	SRR8335339_peak_12829	34	.	4.79403	5.94877	3.42038	127
chr13	83882183	83882351	SRR8335339_peak_12830	43	.	5.59373	6.89525	4.31393	136
chr13	83911802	83912226	SRR8335339_peak_12831	273	.	15.2777	30.8469	27.3438	181
chr13	84221753	84222259	SRR8335339_peak_12832	182	.	11.161	21.4658	18.218	316
chr13	84275224	84275488	SRR8335339_peak_12833	107	.	8.49578	13.7287	10.7679	114
chr13	84349375	84349635	SRR8335339_peak_12834	107	.	8.05157	13.7287	10.7679	282
chr13	84612465	84612669	SRR8335339_peak_12835	41	.	4.47929	6.6833	4.14451	94
chr13	84741329	84741491	SRR8335339_peak_12836	46	.	4.93674	7.24786	4.64294	68
chr13	85207580	85207837	SRR8335339_peak_12837	26	.	3.98573	5.08049	2.64754	143
chr13	85265239	85265435	SRR8335339_peak_12838	74	.	7.16111	10.2013	7.41992	84
chr13	85288234	85288399	SRR8335339_peak_12839	53	.	6.01407	8.04997	5.37281	82
chr13	85420703	85420927	SRR8335339_peak_12840	53	.	5.92892	8.01365	5.33654	147
chr13	85437886	85438291	SRR8335339_peak_12841	280	.	12.2776	31.5779	28.0394	245
chr13	85476243	85476538	SRR8335339_peak_12842	208	.	10.3034	24.2325	20.8945	157
chr13	85920239	85920471	SRR8335339_peak_12843	63	.	6.27473	9.08008	6.37102	120
chr13	86046757	86046959	SRR8335339_peak_12844	48	.	5.69678	7.41153	4.80584	119
chr13	86251817	86252003	SRR8335339_peak_12845	64	.	6.43169	9.1729	6.42194	96
chr13	87731126	87731291	SRR8335339_peak_12846	51	.	5.82425	7.77217	5.15818	79
chr13	88201832	88202091	SRR8335339_peak_12847	65	.	5.56514	9.31879	6.5606	126
chr13	89122520	89122765	SRR8335339_peak_12848	74	.	6.71894	10.1966	7.41535	125
chr13	89336252	89336328	SRR8335339_peak_12849	25	.	4.20175	4.98931	2.5663	34
chr13	89496656	89496896	SRR8335339_peak_12850	99	.	7.82353	12.9094	9.97076	118
chr13	89634290	89634422	SRR8335339_peak_12851	75	.	6.93447	10.3695	7.55416	98
chr13	89730021	89730187	SRR8335339_peak_12852	49	.	4.87415	7.53305	4.92021	76
chr13	89735278	89735439	SRR8335339_peak_12853	21	.	4.20274	4.49014	2.15936	42
chr13	89740276	89740440	SRR8335339_peak_12854	23	.	4.15198	4.64904	2.30867	82
chr13	89746512	89746791	SRR8335339_peak_12855	137	.	9.95116	16.8237	13.7301	154
chr13	89756397	89756643	SRR8335339_peak_12856	86	.	7.55956	11.5274	8.67958	110
chr13	89767508	89767689	SRR8335339_peak_12857	75	.	7.22637	10.3023	7.51749	75
chr13	90008940	90009160	SRR8335339_peak_12858	38	.	4.8646	6.37738	3.84506	78
chr13	90011365	90011582	SRR8335339_peak_12859	26	.	3.7883	5.08049	2.64754	67
chr13	90012093	90012581	SRR8335339_peak_12860	209	.	12.1255	24.2985	20.9589	201
chr13	90032708	90032923	SRR8335339_peak_12861	86	.	7.26486	11.5063	8.65862	138
chr13	90040619	90040846	SRR8335339_peak_12862	26	.	3.68959	5.08049	2.64754	97
chr13	90089444	90089732	SRR8335339_peak_12863	64	.	6.59929	9.1729	6.42194	132
chr13	90151970	90152204	SRR8335339_peak_12864	99	.	8.27522	12.8636	9.92716	120
chr13	90279352	90279652	SRR8335339_peak_12865	89	.	7.44842	11.7985	8.9212	125
chr13	90322674	90322964	SRR8335339_peak_12866	75	.	7.10207	10.3695	7.55416	112
chr13	90342005	90342176	SRR8335339_peak_12867	32	.	4.80643	5.64887	3.20417	94
chr13	90464313	90464598	SRR8335339_peak_12868	205	.	12.4651	23.9035	20.5832	144
chr13	90515863	90516137	SRR8335339_peak_12869	17	.	3.90561	4.07966	1.7593	118
chr13	90572712	90572954	SRR8335339_peak_12870	75	.	7.10207	10.3695	7.55416	99
chr13	90738628	90738921	SRR8335339_peak_12871	220	.	13.4706	25.381	22.0191	186
chr13	90745041	90745365	SRR8335339_peak_12872	234	.	13.6382	26.877	23.4689	179
chr13	90746332	90746836	SRR8335339_peak_12873	382	.	18.2684	41.9929	38.2158	203
chr13	90748650	90748840	SRR8335339_peak_12874	75	.	6.81434	10.3457	7.55416	94
chr13	90797281	90797591	SRR8335339_peak_12875	234	.	13.6382	26.877	23.4689	159
chr13	90839452	90839696	SRR8335339_peak_12876	50	.	4.32192	7.66459	5.05098	111
chr13	90862000	90862789	SRR8335339_peak_12877	112	.	7.04584	14.2141	11.2203	422
chr13	90885132	90885371	SRR8335339_peak_12878	64	.	6.76688	9.1729	6.42194	148
chr13	90885906	90886372	SRR8335339_peak_12879	164	.	11.1243	19.59	16.4006	132
chr13	90886448	90886802	SRR8335339_peak_12880	53	.	5.97859	7.99793	5.33654	428
chr13	91223602	91224064	SRR8335339_peak_12881	436	.	16.2262	47.495	43.6061	173
chr13	91224632	91224790	SRR8335339_peak_12882	63	.	6.27473	9.08008	6.37102	34
chr13	91360518	91360711	SRR8335339_peak_12883	26	.	3.7883	5.08049	2.64754	97
chr13	91365428	91365703	SRR8335339_peak_12884	150	.	10.4539	18.1951	15.054	118
chr13	91366641	91366862	SRR8335339_peak_12885	74	.	6.86701	10.1966	7.41535	145
chr13	91370887	91371214	SRR8335339_peak_12886	438	.	21.1799	47.7253	43.8218	176
chr13	91372214	91372474	SRR8335339_peak_12887	119	.	8.64385	14.9606	11.9524	102
chr13	91448968	91449267	SRR8335339_peak_12888	256	.	11.4879	29.0782	25.6142	139
chr13	91460598	91460991	SRR8335339_peak_12890	249	.	14.6438	28.3907	24.9461	218
chr13	91558758	91558975	SRR8335339_peak_12891	124	.	9.11319	15.4769	12.4283	128
chr13	91645764	91646074	SRR8335339_peak_12892	186	.	9.41496	21.8929	18.6383	157
chr13	91648354	91648622	SRR8335339_peak_12893	177	.	11.7947	21.007	17.7743	135
chr13	91674974	91675235	SRR8335339_peak_12894	177	.	11.6271	21.007	17.7743	135
chr13	91702300	91702455	SRR8335339_peak_12895	25	.	4.05368	4.98931	2.5663	76
chr13	91807180	91807484	SRR8335339_peak_12896	150	.	10.2863	18.1951	15.054	159
chr13	91873968	91874310	SRR8335339_peak_12897	540	.	23.1547	58.1655	54.027	182
chr13	91882096	91882426	SRR8335339_peak_12898	220	.	13.4706	25.381	22.0191	143
chr13	91899900	91900160	SRR8335339_peak_12899	164	.	11.1243	19.59	16.4006	119
chr13	91911280	91911635	SRR8335339_peak_12900	202	.	8.68999	23.5121	20.2152	139
chr13	91916023	91916192	SRR8335339_peak_12901	53	.	5.76132	8.01365	5.33654	108
chr13	92072996	92073564	SRR8335339_peak_12902	941	.	36.8746	99.1224	94.1036	328
chr13	92107861	92108068	SRR8335339_peak_12903	64	.	6.76688	9.1729	6.42194	124
chr13	92217238	92217409	SRR8335339_peak_12904	53	.	6.09651	8.01365	5.33654	89
chr13	92219153	92219407	SRR8335339_peak_12905	24	.	4.42057	4.79866	2.40841	122
chr13	92300448	92300694	SRR8335339_peak_12906	43	.	5.38631	6.95302	4.35052	101
chr13	92402154	92402420	SRR8335339_peak_12907	182	.	11.161	21.4658	18.218	119
chr13	92530079	92530575	SRR8335339_peak_12908	53	.	5.68245	7.99793	5.33654	360
chr13	92530715	92530955	SRR8335339_peak_12909	63	.	6.4228	9.08008	6.37102	102
chr13	92580400	92580574	SRR8335339_peak_12910	51	.	5.6245	7.7937	5.17556	112
chr13	92593175	92593441	SRR8335339_peak_12911	84	.	7.45929	11.3449	8.49972	122
chr13	92632705	92632944	SRR8335339_peak_12913	87	.	7.77244	11.6006	8.72584	114
chr13	92653237	92653581	SRR8335339_peak_12914	421	.	20.5095	46.0416	42.173	203
chr13	92657257	92657454	SRR8335339_peak_12915	34	.	4.79403	5.94877	3.42038	76
chr13	92665138	92665372	SRR8335339_peak_12916	53	.	6.09651	8.01365	5.33654	129
chr13	92675396	92675658	SRR8335339_peak_12917	108	.	8.73315	13.8185	10.8547	122
chr13	92675902	92676062	SRR8335339_peak_12918	33	.	4.92335	5.82188	3.32085	93
chr13	92676383	92676549	SRR8335339_peak_12919	32	.	4.97004	5.64887	3.20417	118
chr13	92733434	92733608	SRR8335339_peak_12920	63	.	6.27473	9.08008	6.37102	43
chr13	92758336	92758565	SRR8335339_peak_12921	84	.	7.16315	11.3449	8.49972	148
chr13	92816258	92816590	SRR8335339_peak_12922	137	.	9.95116	16.8237	13.7301	195
chr13	92817429	92817701	SRR8335339_peak_12923	177	.	11.7947	21.007	17.7743	139
chr13	92824612	92824778	SRR8335339_peak_12924	64	.	6.59929	9.1729	6.42194	120
chr13	92860047	92860259	SRR8335339_peak_12925	53	.	5.76132	8.01365	5.33654	111
chr13	92866792	92867026	SRR8335339_peak_12926	74	.	4.76055	10.2238	7.44233	114
chr13	92903108	92903714	SRR8335339_peak_12927	137	.	9.95116	16.8237	13.7301	409
chr13	92905928	92906185	SRR8335339_peak_12928	156	.	10.2726	18.7993	15.6438	105
chr13	93051339	93051740	SRR8335339_peak_12929	264	.	14.979	29.9213	26.4266	226
chr13	93138257	93138540	SRR8335339_peak_12930	33	.	4.92335	5.82188	3.32085	257
chr13	93189306	93189740	SRR8335339_peak_12931	348	.	16.5662	38.5814	34.8899	253
chr13	93191797	93192056	SRR8335339_peak_12932	107	.	8.49578	13.7287	10.7679	144
chr13	93238087	93238278	SRR8335339_peak_12933	109	.	8.31606	13.9146	10.9488	85
chr13	93263092	93263360	SRR8335339_peak_12934	124	.	9.44838	15.4769	12.4283	126
chr13	93267657	93267859	SRR8335339_peak_12935	33	.	5.09095	5.82188	3.32085	88
chr13	93268071	93268233	SRR8335339_peak_12936	17	.	3.75754	4.07966	1.7593	16
chr13	93303733	93303929	SRR8335339_peak_12937	99	.	8.10763	12.8636	9.92716	511
chr13	93304105	93304422	SRR8335339_peak_12937	99	.	8.10763	12.8636	9.92716	511
chr13	93304673	93304852	SRR8335339_peak_12938	33	.	4.92335	5.82188	3.32085	71
chr13	93304927	93305316	SRR8335339_peak_12939	111	.	8.61041	14.1563	11.1652	282
chr13	93309456	93309741	SRR8335339_peak_12941	43	.	5.38631	6.95302	4.35052	180
chr13	93311002	93311165	SRR8335339_peak_12942	30	.	4.493	5.50908	3.07153	105
chr13	93314400	93314621	SRR8335339_peak_12943	119	.	8.64385	14.9606	11.9524	152
chr13	93325104	93325372	SRR8335339_peak_12944	98	.	7.89275	12.7845	9.88132	137
chr13	93338435	93338681	SRR8335339_peak_12946	34	.	4.9421	5.94877	3.42038	40
chr13	93399754	93400290	SRR8335339_peak_12947	146	.	10.0421	17.7865	14.667	130
chr13	93401935	93402095	SRR8335339_peak_12948	43	.	5.25854	6.89525	4.31393	295
chr13	93402209	93402325	SRR8335339_peak_12948	43	.	5.25854	6.89525	4.31393	295
chr13	93410876	93411135	SRR8335339_peak_12949	62	.	6.11533	8.92942	6.23625	133
chr13	93465350	93465510	SRR8335339_peak_12950	64	.	6.43169	9.1729	6.42194	57
chr13	93496099	93496285	SRR8335339_peak_12951	57	.	5.74195	8.47811	5.79184	120
chr13	93497276	93497477	SRR8335339_peak_12952	75	.	7.10207	10.3695	7.55416	133
chr13	93497560	93497801	SRR8335339_peak_12953	74	.	6.57087	10.1966	7.41535	104
chr13	93498597	93498753	SRR8335339_peak_12954	24	.	4.25298	4.79866	2.40841	48
chr13	93517341	93517544	SRR8335339_peak_12956	64	.	6.2641	9.1729	6.42194	82
chr13	93607261	93607446	SRR8335339_peak_12957	53	.	5.68245	7.99793	5.33654	107
chr13	93701998	93702199	SRR8335339_peak_12958	64	.	6.2641	9.1729	6.42194	79
chr13	93772500	93772809	SRR8335339_peak_12959	33	.	4.92335	5.82188	3.32085	201
chr13	93866762	93866935	SRR8335339_peak_12961	63	.	6.12666	9.08008	6.37102	70
chr13	93890943	93891123	SRR8335339_peak_12962	48	.	5.60318	7.45014	4.84165	96
chr13	93989886	93990354	SRR8335339_peak_12966	111	.	8.61041	14.1563	11.1652	126
chr13	93993096	93993582	SRR8335339_peak_12967	111	.	8.61041	14.1563	11.1652	368
chr13	94064685	94064918	SRR8335339_peak_12968	75	.	7.26966	10.3695	7.55416	119
chr13	94104967	94105137	SRR8335339_peak_12969	43	.	5.59373	6.89525	4.31393	79
chr13	94118870	94119150	SRR8335339_peak_12970	191	.	11.9623	22.4452	19.1696	131
chr13	94140214	94140292	SRR8335339_peak_12971	41	.	5.13366	6.69879	4.15564	64
chr13	94159258	94159455	SRR8335339_peak_12972	84	.	7.01508	11.3449	8.49972	94
chr13	94285708	94285975	SRR8335339_peak_12973	53	.	5.53438	7.99793	5.33654	133
chr13	94293932	94294199	SRR8335339_peak_12974	131	.	9.3842	16.2172	13.1546	131
chr13	94342811	94342983	SRR8335339_peak_12975	53	.	5.92892	8.01365	5.33654	87
chr13	94492180	94492445	SRR8335339_peak_12977	205	.	12.9678	23.9035	20.5832	135
chr13	94519204	94519417	SRR8335339_peak_12978	43	.	5.42613	6.89525	4.31393	121
chr13	94569823	94569987	SRR8335339_peak_12979	75	.	7.26966	10.3695	7.55416	105
chr13	94608584	94608773	SRR8335339_peak_12980	53	.	6.09651	8.01365	5.33654	97
chr13	94632201	94632474	SRR8335339_peak_12981	49	.	4.97286	7.53305	4.92021	118
chr13	94768677	94769425	SRR8335339_peak_12982	770	.	32.2411	81.6301	77.0107	560
chr13	94789592	94789763	SRR8335339_peak_12983	63	.	6.12666	9.08008	6.37102	113
chr13	94797283	94797499	SRR8335339_peak_12984	99	.	8.10763	12.8636	9.92716	88
chr13	94806499	94806738	SRR8335339_peak_12985	57	.	5.74195	8.47811	5.79184	84
chr13	94817945	94818108	SRR8335339_peak_12986	53	.	5.97859	7.99793	5.33654	47
chr13	94829962	94830223	SRR8335339_peak_12987	164	.	10.7891	19.59	16.4006	113
chr13	94913201	94913380	SRR8335339_peak_12988	53	.	5.76132	8.01365	5.33654	77
chr13	94976259	94976621	SRR8335339_peak_12989	33	.	4.75576	5.82188	3.32085	242
chr13	95177307	95177553	SRR8335339_peak_12990	108	.	8.56953	13.8185	10.8547	105
chr13	95287076	95287311	SRR8335339_peak_12991	99	.	7.9623	12.9094	9.97076	114
chr13	95307390	95307569	SRR8335339_peak_12992	53	.	5.97859	7.99793	5.33654	109
chr13	95324327	95324503	SRR8335339_peak_12993	24	.	4.42057	4.79866	2.40841	19
chr13	95324602	95325198	SRR8335339_peak_12994	150	.	10.6215	18.1951	15.054	156
chr13	95366399	95366567	SRR8335339_peak_12995	64	.	6.59929	9.1729	6.42194	85
chr13	95366863	95367205	SRR8335339_peak_12996	122	.	7.5394	15.2573	12.2403	185
chr13	95386462	95386672	SRR8335339_peak_12997	111	.	8.61041	14.1563	11.1652	110
chr13	95390259	95390557	SRR8335339_peak_12998	279	.	15.8169	31.4683	27.9318	151
chr13	95426102	95426260	SRR8335339_peak_12999	53	.	5.76132	8.01365	5.33654	56
chr13	95443615	95443739	SRR8335339_peak_13000	24	.	4.25298	4.79866	2.40841	90
chr13	95484665	95484945	SRR8335339_peak_13001	205	.	12.6327	23.9035	20.5832	139
chr13	95494362	95494584	SRR8335339_peak_13002	43	.	5.42613	6.89525	4.31393	107
chr13	95563125	95563632	SRR8335339_peak_13003	389	.	19.3364	42.7103	38.915	186
chr13	95596025	95596191	SRR8335339_peak_13004	53	.	5.83052	7.99793	5.33654	80
chr13	95608597	95608802	SRR8335339_peak_13005	43	.	5.59373	6.89525	4.31393	95
chr13	95610854	95611160	SRR8335339_peak_13006	150	.	10.2863	18.1951	15.054	138
chr13	95616589	95616767	SRR8335339_peak_13007	33	.	4.75576	5.82188	3.32085	77
chr13	95618422	95618596	SRR8335339_peak_13008	43	.	5.09017	6.95302	4.35052	137
chr13	95621654	95621979	SRR8335339_peak_13009	479	.	22.1494	51.9154	47.9229	139
chr13	95638972	95639291	SRR8335339_peak_13010	24	.	3.28543	4.79185	2.40841	92
chr13	95639478	95639690	SRR8335339_peak_13011	26	.	3.68959	5.08049	2.64754	57
chr13	95643394	95643520	SRR8335339_peak_13012	33	.	4.58817	5.82188	3.32085	83
chr13	95643864	95644108	SRR8335339_peak_13013	63	.	6.12666	9.08008	6.37102	90
chr13	95654820	95654985	SRR8335339_peak_13014	51	.	5.78811	7.7937	5.17556	107
chr13	95655466	95655808	SRR8335339_peak_13015	124	.	9.11319	15.4769	12.4283	240
chr13	95672395	95672766	SRR8335339_peak_13016	99	.	7.94004	12.8636	9.92716	118
chr13	95720040	95720301	SRR8335339_peak_13017	182	.	11.161	21.4658	18.218	155
chr13	95800728	95801232	SRR8335339_peak_13018	169	.	10.7168	20.1225	16.9192	411
chr13	95805790	95806004	SRR8335339_peak_13019	53	.	6.09651	8.01365	5.33654	103
chr13	95836142	95836297	SRR8335339_peak_13020	75	.	7.26966	10.3695	7.55416	108
chr13	95872121	95872367	SRR8335339_peak_13021	150	.	10.6215	18.1951	15.054	113
chr13	95889932	95890165	SRR8335339_peak_13022	20	.	3.49216	4.33257	2.00236	112
chr13	95973494	95973666	SRR8335339_peak_13023	53	.	5.97859	7.99793	5.33654	119
chr13	95986442	95986645	SRR8335339_peak_13024	74	.	6.57087	10.1966	7.41535	122
chr13	96175597	96175962	SRR8335339_peak_13025	505	.	23.6938	54.5726	50.5197	161
chr13	96329858	96330312	SRR8335339_peak_13026	74	.	5.86128	10.2513	7.46714	163
chr13	96338325	96338465	SRR8335339_peak_13027	43	.	5.25854	6.89525	4.31393	82
chr13	96388144	96388318	SRR8335339_peak_13028	43	.	5.25854	6.89525	4.31393	76
chr13	96435353	96435552	SRR8335339_peak_13029	31	.	4.76379	5.58626	3.1481	106
chr13	96436523	96436787	SRR8335339_peak_13030	249	.	13.6782	28.4555	24.996	129
chr13	96542408	96542800	SRR8335339_peak_13031	131	.	9.23613	16.2172	13.1546	176
chr13	96543233	96543599	SRR8335339_peak_13032	164	.	10.7891	19.59	16.4006	172
chr13	96671377	96671540	SRR8335339_peak_13033	33	.	5.09095	5.82188	3.32085	82
chr13	96680504	96680686	SRR8335339_peak_13034	64	.	6.2641	9.1729	6.42194	138
chr13	96793420	96793915	SRR8335339_peak_13035	348	.	16.4274	38.5814	34.8899	205
chr13	96971840	96972127	SRR8335339_peak_13036	249	.	14.4762	28.3907	24.9461	138
chr13	97008402	97008746	SRR8335339_peak_13037	64	.	6.59929	9.1729	6.42194	203
chr13	97020902	97021139	SRR8335339_peak_13038	53	.	5.68245	7.99793	5.33654	95
chr13	97021829	97022214	SRR8335339_peak_13039	357	.	16.4292	39.5201	35.7922	174
chr13	97052703	97052932	SRR8335339_peak_13040	119	.	8.64385	14.9606	11.9524	119
chr13	97071753	97072012	SRR8335339_peak_13041	33	.	4.75576	5.82188	3.32085	256
chr13	97137850	97138101	SRR8335339_peak_13042	79	.	6.94962	10.8044	7.98619	108
chr13	97184693	97184927	SRR8335339_peak_13043	65	.	5.46642	9.31879	6.5606	124
chr13	97241094	97241223	SRR8335339_peak_13047	34	.	4.79403	5.94877	3.42038	96
chr13	97244367	97244680	SRR8335339_peak_13048	389	.	19.3364	42.7103	38.915	157
chr13	97249347	97249578	SRR8335339_peak_13049	64	.	6.59929	9.1729	6.42194	366
chr13	97282316	97282521	SRR8335339_peak_13050	64	.	6.76688	9.1729	6.42194	137
chr13	97355874	97356136	SRR8335339_peak_13051	137	.	9.78356	16.8237	13.7301	142
chr13	97357717	97357994	SRR8335339_peak_13052	33	.	4.58817	5.82188	3.32085	82
chr13	97361091	97361296	SRR8335339_peak_13053	137	.	9.95116	16.8237	13.7301	140
chr13	97389025	97389548	SRR8335339_peak_13054	336	.	16.9358	37.36	33.6895	333
chr13	97390419	97390756	SRR8335339_peak_13055	164	.	11.1243	19.59	16.4006	169
chr13	97408509	97408748	SRR8335339_peak_13056	53	.	5.83052	7.99793	5.33654	155
chr13	97435028	97435587	SRR8335339_peak_13057	444	.	20.4894	48.3352	44.4177	342
chr13	97436542	97436744	SRR8335339_peak_13058	43	.	5.38631	6.95302	4.35052	113
chr13	97450103	97450419	SRR8335339_peak_13059	340	.	17.0261	37.7552	34.0831	146
chr13	97473929	97474254	SRR8335339_peak_13060	43	.	5.42613	6.89525	4.31393	78
chr13	97487782	97487950	SRR8335339_peak_13061	24	.	4.25298	4.79866	2.40841	129
chr13	97489128	97489423	SRR8335339_peak_13062	220	.	13.303	25.381	22.0191	156
chr13	97493325	97493557	SRR8335339_peak_13063	63	.	6.12666	9.08008	6.37102	110
chr13	97534030	97534237	SRR8335339_peak_13064	75	.	7.26966	10.3695	7.55416	104
chr13	97548700	97549042	SRR8335339_peak_13065	107	.	8.49578	13.7287	10.7679	223
chr13	97576945	97577336	SRR8335339_peak_13066	65	.	5.46642	9.31879	6.5606	120
chr13	97579519	97579750	SRR8335339_peak_13067	53	.	5.92892	8.01365	5.33654	114
chr13	97580326	97580765	SRR8335339_peak_13068	305	.	15.0397	34.1499	30.5646	262
chr13	97640513	97640625	SRR8335339_peak_13069	34	.	4.9421	5.94877	3.42038	160
chr13	97640703	97640954	SRR8335339_peak_13070	62	.	6.11533	8.92942	6.23625	139
chr13	97645824	97646209	SRR8335339_peak_13071	454	.	21.6827	49.4205	45.4751	225
chr13	97668941	97669246	SRR8335339_peak_13072	64	.	6.76688	9.1729	6.42194	91
chr13	97709386	97709711	SRR8335339_peak_13073	363	.	17.1213	40.0835	36.3542	185
chr13	97777804	97778021	SRR8335339_peak_13074	96	.	7.75543	12.5229	9.6265	132
chr13	97791733	97791924	SRR8335339_peak_13075	33	.	5.09095	5.82188	3.32085	89
chr13	97837426	97837653	SRR8335339_peak_13076	111	.	8.61041	14.1563	11.1652	87
chr13	97841902	97842086	SRR8335339_peak_13077	64	.	6.59929	9.1729	6.42194	114
chr13	97842684	97843005	SRR8335339_peak_13078	41	.	5.13366	6.69879	4.15564	275
chr13	97968352	97968604	SRR8335339_peak_13079	191	.	11.9623	22.4452	19.1696	112
chr13	98005099	98005270	SRR8335339_peak_13080	64	.	6.2641	9.1729	6.42194	93
chr13	98027675	98027837	SRR8335339_peak_13081	26	.	3.68959	5.08049	2.64754	23
chr13	98040772	98040937	SRR8335339_peak_13082	53	.	5.76132	8.01365	5.33654	112
chr13	98125201	98125472	SRR8335339_peak_13083	75	.	7.26966	10.3695	7.55416	141
chr13	98149572	98149766	SRR8335339_peak_13084	61	.	5.72375	8.85137	6.16315	83
chr13	98177208	98177405	SRR8335339_peak_13085	64	.	6.59929	9.1729	6.42194	88
chr13	98192531	98192850	SRR8335339_peak_13086	264	.	14.979	29.9213	26.4266	140
chr13	98205805	98206058	SRR8335339_peak_13087	64	.	6.59929	9.1729	6.42194	119
chr13	98262855	98263034	SRR8335339_peak_13088	43	.	5.25854	6.89525	4.31393	129
chr13	98275654	98275817	SRR8335339_peak_13089	43	.	5.59373	6.89525	4.31393	87
chr13	98316216	98316597	SRR8335339_peak_13090	249	.	13.9744	28.4555	24.996	161
chr13	98365768	98366276	SRR8335339_peak_13091	99	.	8.27522	12.8636	9.92716	155
chr13	98374730	98374967	SRR8335339_peak_13092	14	.	3.19602	3.62443	1.42618	83
chr13	98414786	98415010	SRR8335339_peak_13093	75	.	7.10207	10.3695	7.55416	142
chr13	98478370	98478596	SRR8335339_peak_13094	74	.	6.57087	10.1966	7.41535	115
chr13	98534184	98534526	SRR8335339_peak_13095	153	.	8.62525	18.4988	15.3548	189
chr13	98586417	98586782	SRR8335339_peak_13096	292	.	15.307	32.8437	29.2858	208
chr13	98623224	98623445	SRR8335339_peak_13097	63	.	6.12666	9.08008	6.37102	146
chr13	98648316	98648525	SRR8335339_peak_13098	99	.	7.94004	12.8636	9.92716	80
chr13	98679603	98679954	SRR8335339_peak_13099	479	.	22.313	51.9154	47.9229	157
chr13	98689757	98689995	SRR8335339_peak_13100	34	.	4.79403	5.94877	3.42038	117
chr13	98699217	98699735	SRR8335339_peak_13101	307	.	15.8993	34.3355	30.7408	328
chr13	98710402	98710629	SRR8335339_peak_13102	33	.	5.09095	5.82188	3.32085	123
chr13	98768371	98768638	SRR8335339_peak_13103	148	.	8.33089	17.9823	14.8618	145
chr13	98777875	98778082	SRR8335339_peak_13104	64	.	6.2641	9.1729	6.42194	97
chr13	98815157	98815452	SRR8335339_peak_13105	119	.	8.98	14.9845	11.9761	212
chr13	98880445	98880721	SRR8335339_peak_13106	236	.	13.0859	27.0236	23.6048	152
chr13	98926255	98926706	SRR8335339_peak_13107	87	.	7.60485	11.6006	8.72584	114
chr13	99038786	99038998	SRR8335339_peak_13108	43	.	5.42613	6.89525	4.31393	83
chr13	99092503	99092682	SRR8335339_peak_13109	33	.	4.18315	5.86499	3.36023	81
chr13	99114739	99114917	SRR8335339_peak_13110	53	.	5.83052	7.99793	5.33654	88
chr13	99124865	99125291	SRR8335339_peak_13111	236	.	12.6806	27.037	23.6165	177
chr13	99194295	99194521	SRR8335339_peak_13112	64	.	6.43169	9.1729	6.42194	100
chr13	99212966	99213204	SRR8335339_peak_13113	96	.	7.9035	12.5229	9.6265	150
chr13	99218175	99218333	SRR8335339_peak_13114	25	.	4.49789	4.98931	2.5663	46
chr13	99225675	99225934	SRR8335339_peak_13115	33	.	4.18315	5.86499	3.36023	89
chr13	99237131	99237420	SRR8335339_peak_13116	413	.	20.0225	45.2072	41.3558	156
chr13	99237930	99238186	SRR8335339_peak_13117	67	.	6.15826	9.54034	6.78003	147
chr13	99239239	99239997	SRR8335339_peak_13118	322	.	16.1954	35.8411	32.2098	590
chr13	99303990	99304166	SRR8335339_peak_13119	71	.	6.36866	9.88778	7.12583	81
chr13	99304494	99304670	SRR8335339_peak_13120	64	.	6.59929	9.1729	6.42194	122
chr13	99307892	99308379	SRR8335339_peak_13121	545	.	23.4835	58.721	54.5799	237
chr13	99341531	99341710	SRR8335339_peak_13122	53	.	5.83052	7.99793	5.33654	90
chr13	99344441	99344792	SRR8335339_peak_13123	111	.	8.61041	14.1563	11.1652	211
chr13	99349114	99349527	SRR8335339_peak_13124	96	.	7.60736	12.5229	9.6265	109
chr13	99353176	99353459	SRR8335339_peak_13125	64	.	6.2641	9.1729	6.42194	151
chr13	99357686	99357930	SRR8335339_peak_13126	99	.	8.10763	12.8636	9.92716	114
chr13	99375635	99375820	SRR8335339_peak_13127	53	.	5.83052	7.99793	5.33654	125
chr13	99377182	99377360	SRR8335339_peak_13128	20	.	3.39345	4.33257	2.00236	33
chr13	99419827	99420048	SRR8335339_peak_13129	53	.	5.92892	8.01365	5.33654	86
chr13	99447415	99447771	SRR8335339_peak_13130	131	.	9.08806	16.2172	13.1546	235
chr13	99513925	99514115	SRR8335339_peak_13131	52	.	5.59477	7.84668	5.22768	107
chr13	99642662	99643157	SRR8335339_peak_13132	64	.	6.43169	9.1729	6.42194	175
chr13	99761419	99761646	SRR8335339_peak_13133	99	.	8.10763	12.8636	9.92716	96
chr13	99817954	99818157	SRR8335339_peak_13134	75	.	7.26966	10.3695	7.55416	106
chr13	100063982	100064181	SRR8335339_peak_13135	53	.	6.09651	8.01365	5.33654	82
chr13	100125494	100125658	SRR8335339_peak_13136	43	.	5.23824	6.95302	4.35052	86
chr13	100210694	100210893	SRR8335339_peak_13137	84	.	7.45929	11.3449	8.49972	112
chr13	100492543	100492721	SRR8335339_peak_13138	43	.	5.23824	6.95302	4.35052	65
chr13	100551025	100551304	SRR8335339_peak_13139	99	.	8.10763	12.8636	9.92716	132
chr13	100581660	100581831	SRR8335339_peak_13140	53	.	5.92892	8.01365	5.33654	88
chr13	100628474	100628668	SRR8335339_peak_13141	75	.	6.93447	10.3695	7.55416	83
chr13	100645732	100645960	SRR8335339_peak_13142	111	.	8.61041	14.1563	11.1652	130
chr13	100651014	100651385	SRR8335339_peak_13143	33	.	4.58817	5.82188	3.32085	257
chr13	100727810	100728024	SRR8335339_peak_13144	64	.	6.2641	9.1729	6.42194	91
chr13	100730713	100731081	SRR8335339_peak_13145	589	.	24.9315	63.2096	58.9807	211
chr13	100744046	100744232	SRR8335339_peak_13146	34	.	4.43394	5.94274	3.42038	95
chr13	100786550	100786847	SRR8335339_peak_13147	119	.	8.64385	14.9606	11.9524	146
chr13	100831750	100831920	SRR8335339_peak_13148	53	.	5.92892	8.01365	5.33654	71
chr13	100832800	100833070	SRR8335339_peak_13149	24	.	4.25298	4.79866	2.40841	73
chr13	100892297	100892598	SRR8335339_peak_13150	25	.	4.34982	4.98931	2.5663	80
chr13	100950392	100950652	SRR8335339_peak_13151	86	.	7.11468	11.5063	8.65862	142
chr13	100971290	100971590	SRR8335339_peak_13152	280	.	12.2776	31.5779	28.0394	145
chr13	101161786	101162103	SRR8335339_peak_13153	222	.	12.5418	25.6596	22.2829	165
chr13	101233854	101234157	SRR8335339_peak_13154	234	.	13.8058	26.877	23.4689	220
chr13	101402190	101402516	SRR8335339_peak_13156	99	.	8.10763	12.8636	9.92716	204
chr13	101417511	101417718	SRR8335339_peak_13157	249	.	13.9744	28.4555	24.996	954
chr13	101417837	101418621	SRR8335339_peak_13157	249	.	13.9744	28.4555	24.996	954
chr13	101423447	101423631	SRR8335339_peak_13158	53	.	5.53438	7.99793	5.33654	80
chr13	101428065	101428278	SRR8335339_peak_13159	87	.	7.43726	11.6006	8.72584	106
chr13	101451794	101452008	SRR8335339_peak_13160	64	.	6.59929	9.1729	6.42194	80
chr13	101491925	101492178	SRR8335339_peak_13162	143	.	9.97648	17.4972	14.3837	117
chr13	101540608	101540868	SRR8335339_peak_13163	87	.	7.60485	11.6006	8.72584	160
chr13	101553063	101553291	SRR8335339_peak_13164	97	.	7.86554	12.6965	9.79379	102
chr13	101555412	101555792	SRR8335339_peak_13165	63	.	6.27473	9.08008	6.37102	295
chr13	101573252	101573592	SRR8335339_peak_13166	137	.	9.95116	16.8237	13.7301	219
chr13	101692247	101692770	SRR8335339_peak_13167	74	.	5.95999	10.2513	7.46714	406
chr13	101717957	101718182	SRR8335339_peak_13168	57	.	5.07157	8.41215	5.72835	111
chr13	101735842	101736015	SRR8335339_peak_13169	43	.	5.25854	6.89525	4.31393	95
chr13	101758392	101758805	SRR8335339_peak_13170	43	.	5.23824	6.95302	4.35052	311
chr13	101760440	101760618	SRR8335339_peak_13171	53	.	5.68245	7.99793	5.33654	88
chr13	101761035	101761255	SRR8335339_peak_13172	53	.	5.97859	7.99793	5.33654	145
chr13	101763805	101763970	SRR8335339_peak_13173	43	.	5.25854	6.89525	4.31393	97
chr13	101766944	101767251	SRR8335339_peak_13174	46	.	5.10556	7.29726	4.69178	88
chr13	101768436	101769003	SRR8335339_peak_13175	158	.	9.90511	19.031	15.8738	440
chr13	101914665	101914963	SRR8335339_peak_13176	87	.	7.77244	11.6006	8.72584	103
chr13	101915133	101915430	SRR8335339_peak_13177	33	.	4.75576	5.82188	3.32085	123
chr13	101915544	101915991	SRR8335339_peak_13178	33	.	5.09095	5.82188	3.32085	128
chr13	101919459	101919643	SRR8335339_peak_13179	33	.	4.58817	5.82188	3.32085	111
chr13	101937548	101937887	SRR8335339_peak_13180	111	.	8.9456	14.1563	11.1652	147
chr13	101938001	101938563	SRR8335339_peak_13181	301	.	14.6234	33.7687	30.19	401
chr13	101974443	101974706	SRR8335339_peak_13182	33	.	4.08444	5.86499	3.36023	127
chr13	101996366	101996637	SRR8335339_peak_13183	75	.	7.10207	10.3695	7.55416	369
chr13	102036068	102036559	SRR8335339_peak_13184	234	.	14.141	26.877	23.4689	151
chr13	102038412	102038619	SRR8335339_peak_13185	131	.	9.23613	16.2172	13.1546	157
chr13	102216543	102216948	SRR8335339_peak_13186	84	.	7.16315	11.3449	8.49972	136
chr13	102327528	102327681	SRR8335339_peak_13188	53	.	5.68245	7.99793	5.33654	144
chr13	102334253	102334523	SRR8335339_peak_13189	24	.	4.25298	4.79866	2.40841	55
chr13	102349636	102350009	SRR8335339_peak_13190	307	.	15.8993	34.3355	30.7408	111
chr13	102355616	102355901	SRR8335339_peak_13191	49	.	4.77543	7.53305	4.92021	140
chr13	102391910	102392307	SRR8335339_peak_13192	279	.	15.6493	31.4683	27.9318	184
chr13	102521345	102521538	SRR8335339_peak_13193	63	.	6.4228	9.08008	6.37102	99
chr13	102582379	102582571	SRR8335339_peak_13194	43	.	4.82089	6.87618	4.31393	83
chr13	102595728	102595861	SRR8335339_peak_13195	15	.	3.7502	3.832	1.54114	114
chr13	102599677	102600096	SRR8335339_peak_13196	164	.	10.9567	19.59	16.4006	156
chr13	102646439	102646632	SRR8335339_peak_13197	53	.	5.68245	7.99793	5.33654	110
chr13	102672930	102673144	SRR8335339_peak_13198	64	.	6.36382	9.21692	6.46401	100
chr13	102678530	102678707	SRR8335339_peak_13199	53	.	6.09651	8.01365	5.33654	51
chr13	102693395	102693590	SRR8335339_peak_13200	43	.	5.42613	6.89525	4.31393	68
chr13	102698500	102698792	SRR8335339_peak_13201	65	.	5.66385	9.31879	6.5606	58
chr13	102753804	102754077	SRR8335339_peak_13202	150	.	10.2863	18.1951	15.054	132
chr13	102810944	102811372	SRR8335339_peak_13203	296	.	15.5243	33.202	29.6251	248
chr13	102840131	102840456	SRR8335339_peak_13204	249	.	13.8263	28.4555	24.996	187
chr13	102842263	102842666	SRR8335339_peak_13205	96	.	8.07869	12.5494	9.64892	147
chr13	102860266	102860502	SRR8335339_peak_13206	25	.	4.49789	4.98931	2.5663	145
chr13	102865999	102866280	SRR8335339_peak_13207	97	.	5.80262	12.6839	9.78278	128
chr13	102870497	102870722	SRR8335339_peak_13208	34	.	4.64596	5.94877	3.42038	159
chr13	102874835	102875244	SRR8335339_peak_13209	309	.	16.8225	34.6091	30.9986	158
chr13	102906082	102906344	SRR8335339_peak_13210	20	.	3.49216	4.33257	2.00236	151
chr13	102915960	102916420	SRR8335339_peak_13211	522	.	24.1966	56.3112	52.2239	250
chr13	102955468	102956063	SRR8335339_peak_13212	322	.	16.4916	35.8411	32.2098	157
chr13	102957585	102958264	SRR8335339_peak_13213	156	.	10.1245	18.7993	15.6438	631
chr13	102974453	102974627	SRR8335339_peak_13214	33	.	4.75576	5.82188	3.32085	82
chr13	103027763	103028015	SRR8335339_peak_13215	87	.	7.60485	11.6006	8.72584	122
chr13	103065892	103066283	SRR8335339_peak_13216	459	.	20.9337	49.9483	45.9937	161
chr13	103096414	103097113	SRR8335339_peak_13217	43	.	5.38631	6.95302	4.35052	328
chr13	103128765	103129100	SRR8335339_peak_13218	372	.	18.8336	41.0634	37.2997	174
chr13	103271101	103271410	SRR8335339_peak_13219	64	.	6.59929	9.1729	6.42194	166
chr13	103315030	103315308	SRR8335339_peak_13220	87	.	7.77244	11.6006	8.72584	124
chr13	103327190	103327374	SRR8335339_peak_13221	53	.	5.76132	8.01365	5.33654	79
chr13	103365057	103365350	SRR8335339_peak_13222	96	.	7.9035	12.5229	9.6265	138
chr13	103435338	103435515	SRR8335339_peak_13223	87	.	7.60485	11.6006	8.72584	76
chr13	103491209	103491501	SRR8335339_peak_13224	164	.	8.72396	19.6141	16.4222	133
chr13	103493608	103493800	SRR8335339_peak_13225	67	.	5.671	9.4934	6.73497	101
chr13	103499400	103499826	SRR8335339_peak_13227	292	.	15.4551	32.8437	29.2858	231
chr13	103509973	103510161	SRR8335339_peak_13228	57	.	6.01949	8.47811	5.79184	103
chr13	103612768	103613020	SRR8335339_peak_13229	124	.	9.11319	15.4769	12.4283	117
chr13	103623845	103624094	SRR8335339_peak_13230	75	.	7.26966	10.3695	7.55416	131
chr13	103806294	103806466	SRR8335339_peak_13231	25	.	4.49789	4.98931	2.5663	94
chr13	103919072	103919546	SRR8335339_peak_13232	608	.	26.8781	65.153	60.8702	187
chr13	103920000	103920175	SRR8335339_peak_13233	15	.	3.7502	3.832	1.54114	119
chr13	103963203	103963545	SRR8335339_peak_13234	177	.	11.4595	21.007	17.7743	139
chr13	103978512	103978884	SRR8335339_peak_13235	278	.	14.5666	31.3661	27.8503	233
chr13	103994133	103994406	SRR8335339_peak_13236	124	.	9.44838	15.4769	12.4283	153
chr13	104010461	104010730	SRR8335339_peak_13237	124	.	9.11319	15.4769	12.4283	139
chr13	104014763	104014957	SRR8335339_peak_13238	63	.	6.12666	9.08008	6.37102	83
chr13	104033148	104033299	SRR8335339_peak_13239	34	.	4.9421	5.94877	3.42038	74
chr13	104059650	104059880	SRR8335339_peak_13240	84	.	7.26063	11.31	8.48363	102
chr13	104177185	104177483	SRR8335339_peak_13242	278	.	14.5666	31.3661	27.8503	144
chr13	104178422	104178871	SRR8335339_peak_13243	79	.	6.94962	10.8044	7.98619	119
chr13	104229167	104229444	SRR8335339_peak_13244	107	.	8.19964	13.7287	10.7679	134
chr13	104285708	104286135	SRR8335339_peak_13245	59	.	6.37784	8.58741	5.90083	94
chr13	104287906	104288118	SRR8335339_peak_13246	34	.	4.56293	5.94274	3.42038	83
chr13	104288621	104288821	SRR8335339_peak_13247	50	.	5.34929	7.70564	5.09197	104
chr13	104483727	104484016	SRR8335339_peak_13249	389	.	19.3364	42.7103	38.915	145
chr13	104490981	104491212	SRR8335339_peak_13250	84	.	7.01508	11.3449	8.49972	114
chr13	104494709	104494964	SRR8335339_peak_13251	102	.	6.7497	13.1909	10.2486	119
chr13	104518087	104518325	SRR8335339_peak_13252	67	.	6.43581	9.54034	6.78003	122
chr13	104627075	104627359	SRR8335339_peak_13253	33	.	4.28187	5.86499	3.36023	194
chr13	104627533	104628022	SRR8335339_peak_13254	171	.	7.94964	20.3845	17.1771	175
chr13	104632397	104633037	SRR8335339_peak_13255	294	.	15.9845	33.0311	29.4556	155
chr13	104684352	104684686	SRR8335339_peak_13256	325	.	16.9901	36.2018	32.5494	156
chr13	104694517	104695105	SRR8335339_peak_13257	305	.	12.6725	34.1251	30.5415	253
chr13	104720054	104720333	SRR8335339_peak_13258	187	.	12.0054	21.9657	18.7087	149
chr13	104749364	104749647	SRR8335339_peak_13260	146	.	9.62757	17.7623	14.6455	146
chr13	104786171	104786392	SRR8335339_peak_13261	75	.	7.10207	10.3695	7.55416	120
chr13	104822369	104822580	SRR8335339_peak_13262	43	.	5.09017	6.95302	4.35052	118
chr13	104822710	104823062	SRR8335339_peak_13263	158	.	10.4185	19.0344	15.876	220
chr13	104959846	104960092	SRR8335339_peak_13264	63	.	6.4228	9.08008	6.37102	160
chr13	104978259	104978548	SRR8335339_peak_13265	236	.	13.3821	27.0236	23.6048	132
chr13	104986261	104986423	SRR8335339_peak_13266	43	.	5.25854	6.89525	4.31393	76
chr13	105113215	105113385	SRR8335339_peak_13267	53	.	5.76132	8.01365	5.33654	75
chr13	105223183	105223339	SRR8335339_peak_13268	33	.	4.75576	5.82188	3.32085	66
chr13	105377132	105377350	SRR8335339_peak_13269	107	.	8.19964	13.7287	10.7679	89
chr13	106166497	106166702	SRR8335339_peak_13270	64	.	6.76688	9.1729	6.42194	115
chr13	106844974	106845232	SRR8335339_peak_13271	97	.	7.86554	12.6965	9.79379	138
chr13	106936202	106936434	SRR8335339_peak_13272	43	.	5.25854	6.89525	4.31393	119
chr13	106946424	106946612	SRR8335339_peak_13273	43	.	5.23824	6.95302	4.35052	120
chr13	106965963	106966294	SRR8335339_peak_13274	444	.	20.4894	48.3352	44.4177	156
chr13	107094892	107095444	SRR8335339_peak_13275	249	.	13.5302	28.4555	24.996	167
chr13	107100195	107100419	SRR8335339_peak_13276	99	.	8.44282	12.8636	9.92716	108
chr13	107124304	107124691	SRR8335339_peak_13277	182	.	11.3091	21.4658	18.218	188
chr13	107299989	107300260	SRR8335339_peak_13278	150	.	10.6215	18.1951	15.054	157
chr13	107302510	107302756	SRR8335339_peak_13279	122	.	7.63812	15.2573	12.2403	106
chr13	107303377	107303641	SRR8335339_peak_13280	150	.	10.6215	18.1951	15.054	137
chr13	107304066	107304347	SRR8335339_peak_13281	33	.	4.58817	5.82188	3.32085	248
chr13	107469912	107470167	SRR8335339_peak_13282	221	.	11.732	25.5098	22.1455	123
chr13	107484384	107484592	SRR8335339_peak_13283	63	.	6.27473	9.08008	6.37102	141
chr13	107676565	107677291	SRR8335339_peak_13284	75	.	7.10207	10.3695	7.55416	347
chr13	107788557	107788769	SRR8335339_peak_13285	74	.	6.86701	10.1966	7.41535	111
chr13	107822387	107822558	SRR8335339_peak_13286	64	.	6.2641	9.1729	6.42194	68
chr13	107831229	107831700	SRR8335339_peak_13287	143	.	8.2304	17.4005	14.3025	235
chr13	107890197	107890430	SRR8335339_peak_13288	53	.	5.68245	7.99793	5.33654	133
chr13	107891117	107891423	SRR8335339_peak_13289	75	.	7.10207	10.3695	7.55416	112
chr13	107893119	107893333	SRR8335339_peak_13290	75	.	7.10207	10.3695	7.55416	81
chr13	107903468	107903680	SRR8335339_peak_13291	51	.	5.95172	7.7937	5.17556	117
chr13	107940061	107940311	SRR8335339_peak_13292	111	.	8.61041	14.1563	11.1652	135
chr13	107970196	107970747	SRR8335339_peak_13293	84	.	7.45929	11.3449	8.49972	378
chr13	108039501	108039691	SRR8335339_peak_13294	24	.	4.25298	4.79866	2.40841	107
chr13	108044254	108044465	SRR8335339_peak_13295	53	.	5.92892	8.01365	5.33654	140
chr13	108117168	108117351	SRR8335339_peak_13296	33	.	4.92335	5.82188	3.32085	93
chr13	108132506	108132779	SRR8335339_peak_13297	53	.	5.97859	7.99793	5.33654	139
chr13	108151809	108152170	SRR8335339_peak_13298	589	.	24.6354	63.2096	58.9807	179
chr13	108180875	108181062	SRR8335339_peak_13299	64	.	6.21365	9.21692	6.46401	71
chr13	108267651	108267813	SRR8335339_peak_13300	43	.	5.25854	6.89525	4.31393	92
chr13	108297675	108297922	SRR8335339_peak_13301	99	.	8.44282	12.8636	9.92716	143
chr13	108315900	108316128	SRR8335339_peak_13302	43	.	5.23824	6.95302	4.35052	79
chr13	108355169	108355471	SRR8335339_peak_13303	279	.	15.3141	31.4683	27.9318	150
chr13	108412051	108412252	SRR8335339_peak_13304	124	.	9.61597	15.4769	12.4283	123
chr13	108512902	108513165	SRR8335339_peak_13305	122	.	7.44069	15.2573	12.2403	213
chr13	108519522	108519730	SRR8335339_peak_13306	64	.	6.76688	9.1729	6.42194	113
chr13	108526493	108526786	SRR8335339_peak_13307	291	.	14.9009	32.6988	29.1535	144
chr13	108536394	108536570	SRR8335339_peak_13308	32	.	4.64282	5.64887	3.20417	148
chr13	108861822	108862006	SRR8335339_peak_13309	64	.	6.59929	9.1729	6.42194	104
chr13	108914676	108914875	SRR8335339_peak_13310	49	.	4.67672	7.53305	4.92021	109
chr13	109027915	109028079	SRR8335339_peak_13311	43	.	5.59373	6.89525	4.31393	83
chr13	109170636	109170910	SRR8335339_peak_13312	205	.	12.6327	23.9035	20.5832	128
chr13	109260282	109261227	SRR8335339_peak_13313	164	.	10.7891	19.59	16.4006	596
chr13	109316734	109316872	SRR8335339_peak_13315	33	.	4.58817	5.82188	3.32085	64
chr13	109376094	109376263	SRR8335339_peak_13316	99	.	8.10763	12.8636	9.92716	82
chr13	109385051	109385265	SRR8335339_peak_13317	64	.	6.59929	9.1729	6.42194	108
chr13	109424588	109424846	SRR8335339_peak_13318	99	.	8.10763	12.8636	9.92716	119
chr13	109440892	109441173	SRR8335339_peak_13319	99	.	7.94004	12.8636	9.92716	142
chr13	109481637	109481859	SRR8335339_peak_13320	14	.	3.09731	3.62443	1.42618	68
chr13	109581439	109581658	SRR8335339_peak_13321	57	.	5.17028	8.41215	5.72835	71
chr13	109605204	109605402	SRR8335339_peak_13322	75	.	7.26966	10.3695	7.55416	111
chr13	109609903	109610170	SRR8335339_peak_13323	177	.	11.6271	21.007	17.7743	101
chr13	109624866	109625240	SRR8335339_peak_13324	133	.	9.51744	16.4277	13.3605	155
chr13	109628019	109628220	SRR8335339_peak_13325	63	.	6.12666	9.08008	6.37102	83
chr13	109631715	109631893	SRR8335339_peak_13326	62	.	6.44256	8.92942	6.23625	127
chr13	109632389	109632887	SRR8335339_peak_13327	329	.	15.2683	36.62	32.9651	301
chr13	109633448	109633650	SRR8335339_peak_13328	26	.	3.7883	5.08049	2.64754	74
chr13	109651842	109652153	SRR8335339_peak_13329	169	.	10.7168	20.1225	16.9192	152
chr13	109662142	109662341	SRR8335339_peak_13330	74	.	5.86128	10.2513	7.46714	129
chr13	109672008	109672243	SRR8335339_peak_13331	35	.	5.01227	6.04893	3.51806	102
chr13	109685244	109685506	SRR8335339_peak_13332	78	.	6.9909	10.6343	7.81634	107
chr13	109686183	109686485	SRR8335339_peak_13333	119	.	8.93999	14.9606	11.9524	185
chr13	109687062	109687259	SRR8335339_peak_13334	67	.	6.15826	9.54034	6.78003	120
chr13	109761133	109761318	SRR8335339_peak_13335	33	.	4.58817	5.82188	3.32085	81
chr13	109775896	109776336	SRR8335339_peak_13336	64	.	6.59929	9.1729	6.42194	123
chr13	109822268	109822699	SRR8335339_peak_13337	191	.	12.2975	22.4452	19.1696	272
chr13	109831558	109831819	SRR8335339_peak_13338	137	.	10.1187	16.8237	13.7301	127
chr13	109909792	109909958	SRR8335339_peak_13339	43	.	5.38631	6.95302	4.35052	91
chr13	109923450	109923709	SRR8335339_peak_13340	96	.	7.60736	12.5229	9.6265	148
chr13	109926665	109926827	SRR8335339_peak_13341	33	.	4.75576	5.82188	3.32085	88
chr13	109998284	109998472	SRR8335339_peak_13344	43	.	5.59373	6.89525	4.31393	98
chr13	110006143	110006404	SRR8335339_peak_13345	137	.	9.78356	16.8237	13.7301	121
chr13	110023114	110023424	SRR8335339_peak_13346	615	.	26.567	65.8312	61.5427	173
chr13	110237563	110237948	SRR8335339_peak_13348	336	.	16.7877	37.36	33.6895	180
chr13	110359940	110360146	SRR8335339_peak_13349	53	.	5.68245	7.99793	5.33654	98
chr13	110378766	110379023	SRR8335339_peak_13350	87	.	7.77244	11.6006	8.72584	106
chr13	110392344	110392519	SRR8335339_peak_13351	43	.	5.09017	6.95302	4.35052	103
chr13	110394871	110395041	SRR8335339_peak_13353	24	.	4.25298	4.79866	2.40841	20
chr13	110395650	110395938	SRR8335339_peak_13354	43	.	5.59373	6.89525	4.31393	243
chr13	110412747	110413159	SRR8335339_peak_13355	107	.	8.34771	13.7287	10.7679	242
chr13	110435780	110436033	SRR8335339_peak_13356	96	.	7.60736	12.5229	9.6265	114
chr13	110445291	110445492	SRR8335339_peak_13357	74	.	6.86701	10.1966	7.41535	86
chr13	110455783	110455931	SRR8335339_peak_13358	53	.	5.53438	7.99793	5.33654	141
chr13	110507862	110508040	SRR8335339_peak_13359	63	.	6.4228	9.08008	6.37102	117
chr13	110527703	110528017	SRR8335339_peak_13360	310	.	15.8247	34.7061	31.0942	147
chr13	110534565	110534788	SRR8335339_peak_13361	30	.	4.52141	5.465	3.03081	110
chr13	110537519	110538300	SRR8335339_peak_13362	443	.	20.98	48.2188	44.3133	552
chr13	110545627	110545848	SRR8335339_peak_13363	63	.	6.4228	9.08008	6.37102	120
chr13	110555506	110555840	SRR8335339_peak_13364	111	.	8.61041	14.1563	11.1652	191
chr13	110577013	110577207	SRR8335339_peak_13365	53	.	5.92892	8.01365	5.33654	101
chr13	110633329	110633522	SRR8335339_peak_13366	53	.	5.53438	7.99793	5.33654	132
chr13	110643619	110644073	SRR8335339_peak_13367	305	.	15.3172	34.1499	30.5646	223
chr13	110696728	110696912	SRR8335339_peak_13368	64	.	6.59929	9.1729	6.42194	116
chr13	110704388	110704550	SRR8335339_peak_13369	34	.	4.9421	5.94877	3.42038	78
chr13	110712600	110712887	SRR8335339_peak_13370	32	.	5.01493	5.71287	3.26777	238
chr13	110724200	110724463	SRR8335339_peak_13371	87	.	7.60485	11.6006	8.72584	120
chr13	110875488	110875744	SRR8335339_peak_13373	119	.	8.93999	14.9606	11.9524	120
chr13	110907690	110907947	SRR8335339_peak_13375	169	.	10.5688	20.1225	16.9192	159
chr13	110913828	110914097	SRR8335339_peak_13376	183	.	11.1541	21.6279	18.3785	140
chr13	110924009	110924308	SRR8335339_peak_13377	288	.	15.6049	32.3861	28.8423	171
chr13	110929413	110930000	SRR8335339_peak_13378	632	.	27.3851	67.613	63.2855	255
chr13	110968160	110968445	SRR8335339_peak_13379	150	.	10.4539	18.1951	15.054	144
chr13	111125520	111125892	SRR8335339_peak_13380	150	.	10.4539	18.1951	15.054	127
chr13	111205897	111206212	SRR8335339_peak_13381	62	.	6.60617	8.92942	6.23625	191
chr13	111227543	111227927	SRR8335339_peak_13382	122	.	7.63812	15.2573	12.2403	231
chr13	111233353	111233516	SRR8335339_peak_13383	43	.	5.23824	6.95302	4.35052	81
chr13	111236647	111236801	SRR8335339_peak_13384	43	.	5.09017	6.95302	4.35052	46
chr13	111237999	111238181	SRR8335339_peak_13385	75	.	6.93447	10.3695	7.55416	102
chr13	111295912	111296254	SRR8335339_peak_13386	208	.	10.3034	24.2325	20.8945	180
chr13	111326164	111326411	SRR8335339_peak_13387	196	.	11.2928	22.9544	19.6651	139
chr13	111473690	111473936	SRR8335339_peak_13388	51	.	5.95172	7.7937	5.17556	135
chr13	111490278	111490656	SRR8335339_peak_13389	43	.	5.42613	6.89525	4.31393	118
chr13	111685657	111685884	SRR8335339_peak_13391	53	.	5.97859	7.99793	5.33654	99
chr13	111686652	111686940	SRR8335339_peak_13392	264	.	14.979	29.9213	26.4266	144
chr13	111725525	111725850	SRR8335339_peak_13393	150	.	10.6215	18.1951	15.054	117
chr13	111742346	111742652	SRR8335339_peak_13394	232	.	10.7969	26.6287	23.2439	153
chr13	111771340	111771529	SRR8335339_peak_13395	84	.	7.45929	11.3449	8.49972	74
chr13	111790472	111790674	SRR8335339_peak_13396	53	.	5.68245	7.99793	5.33654	104
chr13	111807785	111808117	SRR8335339_peak_13397	99	.	8.44282	12.8636	9.92716	131
chr13	111867962	111868267	SRR8335339_peak_13398	137	.	9.78356	16.8237	13.7301	160
chr13	111869842	111870090	SRR8335339_peak_13399	150	.	10.6215	18.1951	15.054	148
chr13	111903445	111903656	SRR8335339_peak_13400	87	.	7.43726	11.6006	8.72584	106
chr13	111904982	111905189	SRR8335339_peak_13401	25	.	4.05368	4.98931	2.5663	98
chr13	111967647	111967911	SRR8335339_peak_13402	124	.	9.11319	15.4769	12.4283	130
chr13	112044456	112044710	SRR8335339_peak_13403	99	.	8.44282	12.8636	9.92716	120
chr13	112078018	112078277	SRR8335339_peak_13405	84	.	7.16315	11.3449	8.49972	100
chr13	112088261	112088587	SRR8335339_peak_13406	30	.	3.58157	5.46828	3.03344	217
chr13	112101132	112101309	SRR8335339_peak_13407	43	.	5.42613	6.89525	4.31393	108
chr13	112121259	112121460	SRR8335339_peak_13408	74	.	5.86128	10.2513	7.46714	86
chr13	112144449	112144570	SRR8335339_peak_13409	53	.	6.09651	8.01365	5.33654	118
chr13	112144883	112145321	SRR8335339_peak_13410	249	.	14.6438	28.3907	24.9461	277
chr13	112153381	112154005	SRR8335339_peak_13411	107	.	8.34771	13.7287	10.7679	421
chr13	112159413	112159940	SRR8335339_peak_13412	278	.	14.7147	31.3661	27.8503	399
chr13	112171999	112172195	SRR8335339_peak_13413	24	.	3.35947	4.79185	2.40841	106
chr13	112188410	112188675	SRR8335339_peak_13414	205	.	12.9678	23.9035	20.5832	154
chr13	112192780	112192993	SRR8335339_peak_13415	75	.	6.66417	10.3457	7.55416	188
chr13	112204888	112205106	SRR8335339_peak_13416	83	.	6.25613	11.2084	8.38571	86
chr13	112253363	112253666	SRR8335339_peak_13417	119	.	8.64385	14.9606	11.9524	160
chr13	112264791	112264980	SRR8335339_peak_13418	53	.	5.68245	7.99793	5.33654	109
chr13	112288364	112288566	SRR8335339_peak_13419	43	.	5.38631	6.95302	4.35052	92
```
