## Supplemental Data File 1 for "A gene desert required for regulatory control of pleiotropic *Shox2* expression and embryonic survival": Int_Akerberg_2019_Tead.narrowPeak (part 3 of 4)

```
chr2	117113960	117114138	SRR8335339_peak_26827	43	.	5.42613	6.89525	4.31393	129
chr2	117119997	117120189	SRR8335339_peak_26828	34	.	4.69191	5.94274	3.42038	119
chr2	117120396	117121075	SRR8335339_peak_26829	182	.	11.161	21.4658	18.218	356
chr2	117122917	117123345	SRR8335339_peak_26830	485	.	20.7293	52.503	48.5073	265
chr2	117141000	117141226	SRR8335339_peak_26831	64	.	6.59929	9.1729	6.42194	113
chr2	117168453	117168771	SRR8335339_peak_26832	124	.	9.61597	15.4769	12.4283	153
chr2	117200804	117201058	SRR8335339_peak_26833	64	.	4.98824	9.25272	6.49873	128
chr2	117249336	117249524	SRR8335339_peak_26834	62	.	6.44256	8.92942	6.23625	117
chr2	117455521	117455738	SRR8335339_peak_26835	121	.	9.06037	15.1155	12.1034	109
chr2	117548441	117548632	SRR8335339_peak_26837	53	.	5.92892	8.01365	5.33654	108
chr2	117570920	117571394	SRR8335339_peak_26838	169	.	10.8649	20.1225	16.9192	299
chr2	117597545	117598074	SRR8335339_peak_26839	656	.	26.5603	70.0571	65.6864	189
chr2	117624119	117624282	SRR8335339_peak_26840	34	.	4.9421	5.94877	3.42038	89
chr2	117652122	117652395	SRR8335339_peak_26841	156	.	10.2726	18.7993	15.6438	156
chr2	117652790	117653173	SRR8335339_peak_26842	305	.	12.6725	34.1251	30.5415	223
chr2	117745801	117746110	SRR8335339_peak_26843	164	.	8.92139	19.6141	16.4222	153
chr2	117749322	117749513	SRR8335339_peak_26844	43	.	5.09017	6.95302	4.35052	116
chr2	117780871	117781079	SRR8335339_peak_26845	75	.	6.93447	10.3695	7.55416	99
chr2	117795133	117795348	SRR8335339_peak_26846	41	.	4.38058	6.6833	4.14451	124
chr2	117804886	117805062	SRR8335339_peak_26847	43	.	5.42613	6.89525	4.31393	107
chr2	117824888	117825422	SRR8335339_peak_26848	309	.	16.6549	34.6091	30.9986	150
chr2	117867464	117867693	SRR8335339_peak_26849	86	.	7.26486	11.5063	8.65862	117
chr2	117938268	117938515	SRR8335339_peak_26850	113	.	7.91643	14.3117	11.3171	127
chr2	118043840	118044089	SRR8335339_peak_26851	124	.	9.11319	15.4769	12.4283	123
chr2	118110429	118110977	SRR8335339_peak_26852	589	.	24.7835	63.2096	58.9807	359
chr2	118149915	118150165	SRR8335339_peak_26853	150	.	10.2863	18.1951	15.054	125
chr2	118160709	118160979	SRR8335339_peak_26854	86	.	7.41503	11.5063	8.65862	148
chr2	118179469	118180004	SRR8335339_peak_26855	409	.	15.5352	44.7429	40.9062	213
chr2	118182229	118182412	SRR8335339_peak_26856	43	.	5.38631	6.95302	4.35052	81
chr2	118203546	118203758	SRR8335339_peak_26857	25	.	4.49789	4.98931	2.5663	112
chr2	118204007	118204182	SRR8335339_peak_26858	63	.	6.27473	9.08008	6.37102	60
chr2	118389907	118390116	SRR8335339_peak_26859	44	.	5.16244	7.06539	4.46063	99
chr2	118437239	118437614	SRR8335339_peak_26860	107	.	8.19964	13.7287	10.7679	228
chr2	118466096	118466319	SRR8335339_peak_26861	124	.	9.44838	15.4769	12.4283	112
chr2	118522331	118522610	SRR8335339_peak_26862	107	.	8.34771	13.7287	10.7679	109
chr2	118532445	118532607	SRR8335339_peak_26863	33	.	4.75576	5.82188	3.32085	52
chr2	118540578	118540939	SRR8335339_peak_26864	234	.	14.141	26.877	23.4689	170
chr2	118549611	118549888	SRR8335339_peak_26865	75	.	6.93447	10.3695	7.55416	232
chr2	118598048	118598581	SRR8335339_peak_26866	64	.	6.76688	9.1729	6.42194	130
chr2	118641081	118641267	SRR8335339_peak_26867	53	.	6.09651	8.01365	5.33654	93
chr2	118644304	118644519	SRR8335339_peak_26868	75	.	7.26966	10.3695	7.55416	130
chr2	118659240	118659465	SRR8335339_peak_26869	75	.	7.10207	10.3695	7.55416	129
chr2	118665427	118665621	SRR8335339_peak_26870	43	.	5.59373	6.89525	4.31393	96
chr2	118682515	118682753	SRR8335339_peak_26871	63	.	6.4228	9.08008	6.37102	93
chr2	118700189	118700436	SRR8335339_peak_26872	146	.	10.2057	17.7865	14.667	119
chr2	118706485	118706630	SRR8335339_peak_26873	43	.	5.23824	6.95302	4.35052	71
chr2	118716699	118717158	SRR8335339_peak_26874	150	.	10.6215	18.1951	15.054	180
chr2	118747323	118747496	SRR8335339_peak_26875	54	.	6.06348	8.12253	5.44254	80
chr2	118761896	118762058	SRR8335339_peak_26876	34	.	4.56293	5.94274	3.42038	62
chr2	118762374	118762670	SRR8335339_peak_26877	221	.	11.9148	25.5389	22.1738	135
chr2	118762985	118763231	SRR8335339_peak_26878	87	.	7.60485	11.6006	8.72584	133
chr2	118813359	118813540	SRR8335339_peak_26879	53	.	5.76132	8.01365	5.33654	95
chr2	118814582	118814794	SRR8335339_peak_26880	33	.	4.92335	5.82188	3.32085	96
chr2	118846142	118846421	SRR8335339_peak_26881	99	.	8.10763	12.8636	9.92716	142
chr2	118901619	118901817	SRR8335339_peak_26882	75	.	7.10207	10.3695	7.55416	89
chr2	118972788	118972948	SRR8335339_peak_26883	33	.	4.58817	5.82188	3.32085	58
chr2	118976393	118977023	SRR8335339_peak_26884	177	.	11.4595	21.007	17.7743	474
chr2	119028864	119029093	SRR8335339_peak_26885	64	.	6.76688	9.1729	6.42194	119
chr2	119046596	119047030	SRR8335339_peak_26886	20	.	3.49216	4.33257	2.00236	0
chr2	119047169	119047294	SRR8335339_peak_26886	20	.	3.49216	4.33257	2.00236	0
chr2	119112444	119112719	SRR8335339_peak_26887	150	.	10.6215	18.1951	15.054	158
chr2	119208829	119209059	SRR8335339_peak_26888	84	.	7.01508	11.3449	8.49972	105
chr2	119250895	119251086	SRR8335339_peak_26889	99	.	7.94004	12.8636	9.92716	65
chr2	119288489	119288715	SRR8335339_peak_26891	63	.	6.27473	9.08008	6.37102	128
chr2	119298408	119298639	SRR8335339_peak_26892	131	.	9.08806	16.2172	13.1546	123
chr2	119337568	119337878	SRR8335339_peak_26893	87	.	7.77244	11.6006	8.72584	134
chr2	119388291	119388492	SRR8335339_peak_26894	87	.	7.60485	11.6006	8.72584	86
chr2	119528570	119528779	SRR8335339_peak_26896	87	.	7.77244	11.6006	8.72584	108
chr2	119547514	119547718	SRR8335339_peak_26897	65	.	5.66385	9.31879	6.5606	94
chr2	119593859	119594265	SRR8335339_peak_26898	119	.	8.64385	14.9606	11.9524	239
chr2	119594427	119595249	SRR8335339_peak_26899	220	.	13.303	25.381	22.0191	162
chr2	119674697	119674946	SRR8335339_peak_26900	75	.	7.10207	10.3695	7.55416	107
chr2	119684152	119684313	SRR8335339_peak_26901	53	.	5.76132	8.01365	5.33654	86
chr2	119730167	119730346	SRR8335339_peak_26903	53	.	5.68245	7.99793	5.33654	85
chr2	119759079	119759267	SRR8335339_peak_26904	75	.	6.93447	10.3695	7.55416	132
chr2	119875670	119875821	SRR8335339_peak_26906	43	.	5.23824	6.95302	4.35052	83
chr2	120000892	120001169	SRR8335339_peak_26907	53	.	6.09651	8.01365	5.33654	171
chr2	120024458	120024707	SRR8335339_peak_26908	107	.	8.19964	13.7287	10.7679	132
chr2	120028046	120028268	SRR8335339_peak_26909	84	.	7.01508	11.3449	8.49972	99
chr2	120093707	120094232	SRR8335339_peak_26910	87	.	7.43726	11.6006	8.72584	187
chr2	120096570	120096934	SRR8335339_peak_26911	63	.	6.12666	9.08008	6.37102	127
chr2	120098783	120099246	SRR8335339_peak_26912	446	.	21.1677	48.5388	44.6174	266
chr2	120106585	120107020	SRR8335339_peak_26913	540	.	23.0066	58.1655	54.027	253
chr2	120128666	120129275	SRR8335339_peak_26914	505	.	23.3586	54.5726	50.5197	276
chr2	120129444	120130083	SRR8335339_peak_26915	591	.	26.3753	63.3656	59.1155	213
chr2	120131950	120132169	SRR8335339_peak_26916	61	.	5.72375	8.85137	6.16315	79
chr2	120144405	120144670	SRR8335339_peak_26917	65	.	6.56795	9.29806	6.54404	111
chr2	120148098	120148425	SRR8335339_peak_26918	217	.	13.1044	25.0493	21.7046	160
chr2	120153856	120154027	SRR8335339_peak_26919	18	.	3.2114	4.14638	1.82535	20
chr2	120235523	120235718	SRR8335339_peak_26920	75	.	7.26966	10.3695	7.55416	112
chr2	120268722	120268992	SRR8335339_peak_26921	99	.	8.44282	12.8636	9.92716	140
chr2	120403724	120404071	SRR8335339_peak_26922	96	.	7.60736	12.5229	9.6265	205
chr2	120404336	120404761	SRR8335339_peak_26923	507	.	22.1182	54.8491	50.7856	166
chr2	120496930	120497170	SRR8335339_peak_26924	150	.	10.6215	18.1951	15.054	129
chr2	120539821	120540278	SRR8335339_peak_26925	1008	.	36.7771	106.079	100.88	180
chr2	120566953	120567586	SRR8335339_peak_26926	84	.	7.45929	11.3449	8.49972	359
chr2	120568050	120568232	SRR8335339_peak_26927	53	.	5.97859	7.99793	5.33654	111
chr2	120577743	120577969	SRR8335339_peak_26928	53	.	5.97859	7.99793	5.33654	106
chr2	120695570	120695924	SRR8335339_peak_26930	96	.	7.60736	12.5229	9.6265	202
chr2	120722675	120722937	SRR8335339_peak_26931	124	.	9.28078	15.4769	12.4283	146
chr2	120729762	120730090	SRR8335339_peak_26932	177	.	11.4595	21.007	17.7743	217
chr2	120731000	120731718	SRR8335339_peak_26933	357	.	18.1632	39.4294	35.7026	374
chr2	120732158	120732374	SRR8335339_peak_26934	43	.	5.09017	6.95302	4.35052	124
chr2	120734987	120735386	SRR8335339_peak_26935	119	.	8.93999	14.9606	11.9524	216
chr2	120850455	120850777	SRR8335339_peak_26936	111	.	8.778	14.1563	11.1652	146
chr2	120856621	120856776	SRR8335339_peak_26937	34	.	4.79403	5.94877	3.42038	99
chr2	120870014	120870463	SRR8335339_peak_26938	63	.	6.27473	9.08008	6.37102	99
chr2	120977196	120977474	SRR8335339_peak_26940	34	.	4.64596	5.94877	3.42038	220
chr2	121102002	121102296	SRR8335339_peak_26941	143	.	9.68034	17.4972	14.3837	180
chr2	121108385	121108551	SRR8335339_peak_26942	53	.	5.92892	8.01365	5.33654	102
chr2	121171205	121171671	SRR8335339_peak_26943	143	.	9.53227	17.4972	14.3837	236
chr2	121296139	121296281	SRR8335339_peak_26944	53	.	5.92892	8.01365	5.33654	80
chr2	121353218	121353418	SRR8335339_peak_26945	62	.	6.60617	8.92942	6.23625	118
chr2	121355339	121355593	SRR8335339_peak_26946	205	.	12.9678	23.9035	20.5832	126
chr2	121434968	121435193	SRR8335339_peak_26947	146	.	9.62757	17.7623	14.6455	119
chr2	121551465	121551855	SRR8335339_peak_26951	57	.	5.07157	8.41215	5.72835	311
chr2	121570810	121571131	SRR8335339_peak_26952	53	.	6.09651	8.01365	5.33654	252
chr2	121610734	121610982	SRR8335339_peak_26953	75	.	7.26966	10.3695	7.55416	114
chr2	121621159	121621347	SRR8335339_peak_26954	43	.	5.23824	6.95302	4.35052	111
chr2	121737230	121737403	SRR8335339_peak_26955	43	.	5.42613	6.89525	4.31393	55
chr2	122027808	122028396	SRR8335339_peak_26957	182	.	11.4572	21.4658	18.218	439
chr2	122066288	122066426	SRR8335339_peak_26958	43	.	5.25854	6.89525	4.31393	80
chr2	122069979	122070235	SRR8335339_peak_26959	143	.	8.32911	17.4005	14.3025	133
chr2	122118332	122118572	SRR8335339_peak_26960	121	.	9.06037	15.1155	12.1034	151
chr2	122127737	122128005	SRR8335339_peak_26961	150	.	10.2863	18.1951	15.054	120
chr2	122161762	122161977	SRR8335339_peak_26962	43	.	5.59373	6.89525	4.31393	93
chr2	122234044	122234530	SRR8335339_peak_26963	107	.	8.34771	13.7287	10.7679	329
chr2	122243938	122244260	SRR8335339_peak_26964	215	.	12.9871	24.8542	21.5097	209
chr2	122251422	122251616	SRR8335339_peak_26965	53	.	5.76132	8.01365	5.33654	113
chr2	122301557	122301729	SRR8335339_peak_26966	33	.	4.92335	5.82188	3.32085	81
chr2	122345627	122345888	SRR8335339_peak_26967	64	.	6.59929	9.1729	6.42194	112
chr2	122348589	122348779	SRR8335339_peak_26968	33	.	4.75576	5.82188	3.32085	92
chr2	122377430	122377664	SRR8335339_peak_26969	65	.	5.66385	9.31879	6.5606	117
chr2	122378601	122378930	SRR8335339_peak_26970	496	.	21.9817	53.7239	49.6892	151
chr2	122674710	122674895	SRR8335339_peak_26971	43	.	5.42613	6.89525	4.31393	118
chr2	122715074	122715278	SRR8335339_peak_26972	75	.	7.26966	10.3695	7.55416	102
chr2	122737816	122738028	SRR8335339_peak_26973	43	.	5.42613	6.89525	4.31393	139
chr2	122738271	122738684	SRR8335339_peak_26974	53	.	5.92892	8.01365	5.33654	363
chr2	122765141	122765334	SRR8335339_peak_26975	43	.	5.23824	6.95302	4.35052	160
chr2	122854082	122854317	SRR8335339_peak_26976	99	.	7.94004	12.8636	9.92716	93
chr2	122855488	122855893	SRR8335339_peak_26977	74	.	5.76257	10.2513	7.46714	280
chr2	123163730	123163899	SRR8335339_peak_26978	32	.	4.51966	5.71287	3.26777	91
chr2	123169996	123170387	SRR8335339_peak_26979	277	.	14.3458	31.2616	27.7556	174
chr2	123170691	123171207	SRR8335339_peak_26980	74	.	6.71894	10.1966	7.41535	423
chr2	123312323	123312549	SRR8335339_peak_26981	96	.	7.75543	12.5229	9.6265	141
chr2	123343906	123344131	SRR8335339_peak_26982	43	.	5.09017	6.95302	4.35052	67
chr2	123715512	123715707	SRR8335339_peak_26983	53	.	5.53438	7.99793	5.33654	99
chr2	124026785	124027164	SRR8335339_peak_26984	356	.	14.1532	39.3523	35.6448	192
chr2	124125519	124125795	SRR8335339_peak_26985	195	.	11.6052	22.8283	19.5417	141
chr2	124126941	124127260	SRR8335339_peak_26986	53	.	5.97859	7.99793	5.33654	116
chr2	124151370	124151803	SRR8335339_peak_26987	796	.	29.7495	84.3413	79.6713	229
chr2	124172888	124173085	SRR8335339_peak_26988	63	.	6.27473	9.08008	6.37102	77
chr2	124224343	124224618	SRR8335339_peak_26989	177	.	11.7947	21.007	17.7743	148
chr2	124279717	124279882	SRR8335339_peak_26990	43	.	5.25854	6.89525	4.31393	86
chr2	124295455	124295621	SRR8335339_peak_26991	34	.	4.9421	5.94877	3.42038	121
chr2	124296858	124297126	SRR8335339_peak_26992	111	.	8.61041	14.1563	11.1652	149
chr2	124329907	124330227	SRR8335339_peak_26993	87	.	7.60485	11.6006	8.72584	188
chr2	124332829	124333292	SRR8335339_peak_26994	341	.	17.6605	37.8087	34.1219	294
chr2	124336249	124336497	SRR8335339_peak_26995	99	.	8.44282	12.8636	9.92716	140
chr2	124355806	124356032	SRR8335339_peak_26996	43	.	5.23824	6.95302	4.35052	97
chr2	124371441	124371874	SRR8335339_peak_26997	111	.	8.778	14.1563	11.1652	319
chr2	124409110	124409299	SRR8335339_peak_26998	67	.	6.29704	9.54034	6.78003	57
chr2	124461400	124461940	SRR8335339_peak_26999	524	.	22.8586	56.5026	52.4053	328
chr2	124465971	124466164	SRR8335339_peak_27000	61	.	5.72375	8.85137	6.16315	82
chr2	124467335	124467684	SRR8335339_peak_27001	99	.	7.82353	12.9094	9.97076	150
chr2	124485247	124485512	SRR8335339_peak_27002	64	.	6.43169	9.1729	6.42194	130
chr2	124487966	124488330	SRR8335339_peak_27003	505	.	23.3586	54.5726	50.5197	187
chr2	124495071	124495252	SRR8335339_peak_27004	74	.	6.57087	10.1966	7.41535	80
chr2	124507164	124507370	SRR8335339_peak_27005	41	.	5.46088	6.69879	4.15564	79
chr2	124569868	124570037	SRR8335339_peak_27006	75	.	6.81434	10.3457	7.55416	61
chr2	124615939	124616371	SRR8335339_peak_27007	325	.	17.4929	36.2018	32.5494	278
chr2	124617544	124618061	SRR8335339_peak_27008	277	.	14.4846	31.2616	27.7556	160
chr2	124662343	124662862	SRR8335339_peak_27009	540	.	23.1547	58.1655	54.027	226
chr2	124718945	124719162	SRR8335339_peak_27010	62	.	6.60617	8.92942	6.23625	96
chr2	124747679	124747952	SRR8335339_peak_27011	99	.	8.27522	12.8636	9.92716	135
chr2	124772213	124772309	SRR8335339_peak_27012	33	.	4.75576	5.82188	3.32085	135
chr2	124888114	124888573	SRR8335339_peak_27013	429	.	20.8405	46.8672	42.983	284
chr2	124919891	124920139	SRR8335339_peak_27014	71	.	6.11069	9.88778	7.12583	113
chr2	124920434	124920701	SRR8335339_peak_27015	13	.	2.98929	3.53412	1.34064	256
chr2	124928454	124928714	SRR8335339_peak_27016	78	.	6.57458	10.6343	7.81634	159
chr2	124931474	124931636	SRR8335339_peak_27017	53	.	5.76132	8.01365	5.33654	58
chr2	125001211	125001407	SRR8335339_peak_27018	43	.	5.09017	6.95302	4.35052	97
chr2	125057412	125057777	SRR8335339_peak_27019	74	.	6.71894	10.1966	7.41535	116
chr2	125118279	125118524	SRR8335339_peak_27020	121	.	8.89676	15.1155	12.1034	132
chr2	125219297	125219564	SRR8335339_peak_27021	122	.	7.34198	15.2573	12.2403	129
chr2	125247582	125248068	SRR8335339_peak_27022	84	.	7.16315	11.3449	8.49972	325
chr2	125248353	125248645	SRR8335339_peak_27023	35	.	4.71193	6.04893	3.51806	102
chr2	125323282	125323556	SRR8335339_peak_27024	137	.	9.78356	16.8237	13.7301	159
chr2	125355687	125355973	SRR8335339_peak_27025	131	.	9.3842	16.2172	13.1546	151
chr2	125431124	125431330	SRR8335339_peak_27026	64	.	6.43169	9.1729	6.42194	112
chr2	125471796	125472053	SRR8335339_peak_27027	84	.	7.16315	11.3449	8.49972	129
chr2	125473285	125473680	SRR8335339_peak_27028	249	.	13.6782	28.4555	24.996	143
chr2	125505991	125506284	SRR8335339_peak_27029	87	.	7.60485	11.6006	8.72584	150
chr2	125516711	125517014	SRR8335339_peak_27030	49	.	4.97286	7.53305	4.92021	239
chr2	125530544	125530883	SRR8335339_peak_27031	357	.	18.666	39.4294	35.7026	151
chr2	125674057	125674308	SRR8335339_peak_27034	39	.	5.04809	6.45933	3.92452	90
chr2	125782736	125782952	SRR8335339_peak_27035	43	.	5.59373	6.89525	4.31393	129
chr2	125801174	125801391	SRR8335339_peak_27036	63	.	6.27473	9.08008	6.37102	89
chr2	125858972	125859192	SRR8335339_peak_27037	33	.	4.75576	5.82188	3.32085	133
chr2	125932781	125933137	SRR8335339_peak_27038	175	.	9.11882	20.7457	17.532	196
chr2	125940730	125940900	SRR8335339_peak_27039	64	.	6.43169	9.1729	6.42194	103
chr2	126014948	126015560	SRR8335339_peak_27040	409	.	15.5352	44.7429	40.9062	188
chr2	126053826	126054038	SRR8335339_peak_27041	62	.	6.44256	8.92942	6.23625	83
chr2	126064852	126065535	SRR8335339_peak_27042	322	.	16.4916	35.8411	32.2098	172
chr2	126080254	126080475	SRR8335339_peak_27043	49	.	4.97286	7.53305	4.92021	121
chr2	126128848	126129066	SRR8335339_peak_27044	96	.	7.75543	12.5229	9.6265	106
chr2	126152000	126152676	SRR8335339_peak_27045	53	.	6.09651	8.01365	5.33654	577
chr2	126342705	126343297	SRR8335339_peak_27047	124	.	9.11319	15.4769	12.4283	223
chr2	126343389	126343564	SRR8335339_peak_27048	48	.	5.18686	7.45014	4.84165	65
chr2	126445090	126445257	SRR8335339_peak_27049	43	.	5.38631	6.95302	4.35052	89
chr2	126450458	126450859	SRR8335339_peak_27050	220	.	13.4706	25.381	22.0191	208
chr2	126618383	126618705	SRR8335339_peak_27051	292	.	15.307	32.8437	29.2858	164
chr2	126675283	126676063	SRR8335339_peak_27053	161	.	11.1233	19.3178	16.1547	299
chr2	126682481	126682689	SRR8335339_peak_27054	63	.	6.12666	9.08008	6.37102	119
chr2	126707155	126707425	SRR8335339_peak_27055	34	.	4.9421	5.94877	3.42038	142
chr2	126726617	126726871	SRR8335339_peak_27056	99	.	8.44282	12.8636	9.92716	114
chr2	126815792	126816245	SRR8335339_peak_27057	762	.	28.7781	80.8586	76.2648	301
chr2	126863048	126863253	SRR8335339_peak_27058	64	.	6.59929	9.1729	6.42194	121
chr2	126876338	126876532	SRR8335339_peak_27059	62	.	6.11533	8.92942	6.23625	103
chr2	126876624	126876981	SRR8335339_peak_27060	33	.	4.18315	5.86499	3.36023	186
chr2	126882764	126883000	SRR8335339_peak_27061	84	.	7.45929	11.3449	8.49972	120
chr2	126885835	126886209	SRR8335339_peak_27062	382	.	18.2684	41.9929	38.2158	147
chr2	126891778	126891940	SRR8335339_peak_27063	34	.	4.9421	5.94877	3.42038	42
chr2	126916303	126916567	SRR8335339_peak_27064	96	.	7.75543	12.5229	9.6265	127
chr2	126932597	126932774	SRR8335339_peak_27065	44	.	5.16244	7.06539	4.46063	97
chr2	126949828	126950121	SRR8335339_peak_27066	107	.	8.19964	13.7287	10.7679	160
chr2	127008620	127008784	SRR8335339_peak_27067	64	.	6.43169	9.1729	6.42194	143
chr2	127070532	127070863	SRR8335339_peak_27068	124	.	9.44838	15.4769	12.4283	189
chr2	127134073	127134368	SRR8335339_peak_27069	63	.	6.27473	9.08008	6.37102	172
chr2	127182728	127182997	SRR8335339_peak_27070	64	.	6.2641	9.1729	6.42194	257
chr2	127208001	127208349	SRR8335339_peak_27071	111	.	8.61041	14.1563	11.1652	219
chr2	127238205	127238472	SRR8335339_peak_27072	137	.	9.95116	16.8237	13.7301	106
chr2	127247579	127247850	SRR8335339_peak_27073	124	.	9.11319	15.4769	12.4283	129
chr2	127278231	127278508	SRR8335339_peak_27075	124	.	9.28078	15.4769	12.4283	122
chr2	127292284	127292566	SRR8335339_peak_27076	75	.	7.26966	10.3695	7.55416	138
chr2	127336282	127336518	SRR8335339_peak_27077	87	.	7.60485	11.6006	8.72584	147
chr2	127396099	127396337	SRR8335339_peak_27078	43	.	5.23824	6.95302	4.35052	132
chr2	127449810	127450039	SRR8335339_peak_27079	64	.	6.59929	9.1729	6.42194	128
chr2	127451844	127452137	SRR8335339_peak_27080	249	.	14.4762	28.3907	24.9461	172
chr2	127484905	127485072	SRR8335339_peak_27081	34	.	4.64596	5.94877	3.42038	74
chr2	127603535	127603730	SRR8335339_peak_27082	75	.	6.93447	10.3695	7.55416	138
chr2	127791906	127792221	SRR8335339_peak_27083	26	.	3.68959	5.08049	2.64754	191
chr2	127832842	127833106	SRR8335339_peak_27084	99	.	7.9623	12.9094	9.97076	143
chr2	127889511	127889811	SRR8335339_peak_27085	292	.	15.4551	32.8437	29.2858	153
chr2	127922524	127922765	SRR8335339_peak_27086	99	.	8.44282	12.8636	9.92716	133
chr2	128086665	128086899	SRR8335339_peak_27087	87	.	7.43726	11.6006	8.72584	182
chr2	128122844	128123189	SRR8335339_peak_27088	26	.	3.88701	5.08049	2.64754	132
chr2	128125623	128126223	SRR8335339_peak_27089	107	.	8.19964	13.7287	10.7679	160
chr2	128127149	128127567	SRR8335339_peak_27090	107	.	8.05157	13.7287	10.7679	123
chr2	128127840	128128210	SRR8335339_peak_27091	64	.	6.76688	9.1729	6.42194	115
chr2	128140105	128140415	SRR8335339_peak_27092	143	.	9.68034	17.4972	14.3837	153
chr2	128158049	128158236	SRR8335339_peak_27093	43	.	5.23824	6.95302	4.35052	128
chr2	128161336	128161505	SRR8335339_peak_27094	43	.	5.09017	6.95302	4.35052	61
chr2	128179946	128180349	SRR8335339_peak_27095	408	.	18.509	44.6597	40.8253	229
chr2	128185907	128186281	SRR8335339_peak_27096	325	.	17.3253	36.2018	32.5494	204
chr2	128187416	128187622	SRR8335339_peak_27097	24	.	4.42057	4.79866	2.40841	64
chr2	128234122	128234328	SRR8335339_peak_27098	98	.	7.89275	12.7845	9.88132	150
chr2	128321596	128322006	SRR8335339_peak_27099	64	.	6.2641	9.1729	6.42194	129
chr2	128338654	128338857	SRR8335339_peak_27100	53	.	5.68245	7.99793	5.33654	117
chr2	128364359	128364565	SRR8335339_peak_27101	33	.	4.75576	5.82188	3.32085	132
chr2	128365060	128365331	SRR8335339_peak_27102	84	.	7.01508	11.3449	8.49972	111
chr2	128379608	128379814	SRR8335339_peak_27103	53	.	5.92892	8.01365	5.33654	130
chr2	128412947	128413120	SRR8335339_peak_27104	43	.	5.59373	6.89525	4.31393	76
chr2	128428080	128428314	SRR8335339_peak_27105	43	.	5.25854	6.89525	4.31393	106
chr2	128429282	128429459	SRR8335339_peak_27106	63	.	6.12666	9.08008	6.37102	111
chr2	128507584	128507933	SRR8335339_peak_27107	150	.	10.2863	18.1951	15.054	181
chr2	128678785	128679219	SRR8335339_peak_27108	177	.	11.6271	21.007	17.7743	298
chr2	128686971	128687287	SRR8335339_peak_27109	64	.	6.43169	9.1729	6.42194	150
chr2	128692388	128692647	SRR8335339_peak_27110	220	.	13.4706	25.381	22.0191	118
chr2	128692811	128693039	SRR8335339_peak_27111	99	.	8.10763	12.8636	9.92716	135
chr2	128698145	128698627	SRR8335339_peak_27112	623	.	25.82	66.6165	62.3126	180
chr2	128698877	128699518	SRR8335339_peak_27113	53	.	5.68245	7.99793	5.33654	506
chr2	128713798	128714059	SRR8335339_peak_27114	111	.	8.61041	14.1563	11.1652	115
chr2	128714146	128714392	SRR8335339_peak_27115	53	.	5.53438	7.99793	5.33654	175
chr2	128715777	128716005	SRR8335339_peak_27116	143	.	9.53227	17.4972	14.3837	136
chr2	128727629	128727953	SRR8335339_peak_27117	292	.	12.5738	32.8458	29.286	182
chr2	128739945	128740135	SRR8335339_peak_27118	53	.	6.09651	8.01365	5.33654	72
chr2	128743377	128743564	SRR8335339_peak_27119	64	.	6.2641	9.1729	6.42194	104
chr2	128745282	128745557	SRR8335339_peak_27120	191	.	12.1299	22.4452	19.1696	128
chr2	128752523	128752771	SRR8335339_peak_27121	107	.	8.05157	13.7287	10.7679	148
chr2	128816928	128817712	SRR8335339_peak_27122	97	.	5.87666	12.6839	9.78278	359
chr2	128818168	128818347	SRR8335339_peak_27123	33	.	5.09095	5.82188	3.32085	82
chr2	128847459	128847706	SRR8335339_peak_27124	164	.	10.9567	19.59	16.4006	124
chr2	128850017	128850255	SRR8335339_peak_27125	34	.	4.79403	5.94877	3.42038	153
chr2	128863700	128864094	SRR8335339_peak_27126	679	.	28.8892	72.3923	67.9633	194
chr2	128892193	128892469	SRR8335339_peak_27127	107	.	8.19964	13.7287	10.7679	119
chr2	128967067	128967546	SRR8335339_peak_27128	673	.	27.0045	71.7896	67.3836	267
chr2	128968445	128968633	SRR8335339_peak_27129	64	.	6.21365	9.21692	6.46401	63
chr2	129035501	129035665	SRR8335339_peak_27130	43	.	5.59373	6.89525	4.31393	72
chr2	129061512	129061743	SRR8335339_peak_27131	208	.	12.0495	24.2093	20.8752	125
chr2	129065882	129066110	SRR8335339_peak_27132	64	.	6.76688	9.1729	6.42194	211
chr2	129066577	129066768	SRR8335339_peak_27133	43	.	5.59373	6.89525	4.31393	76
chr2	129100884	129101191	SRR8335339_peak_27134	220	.	13.303	25.381	22.0191	152
chr2	129167198	129167380	SRR8335339_peak_27135	63	.	6.12666	9.08008	6.37102	96
chr2	129197903	129198072	SRR8335339_peak_27137	34	.	4.9421	5.94877	3.42038	62
chr2	129206648	129207209	SRR8335339_peak_27138	393	.	12.8359	43.1346	39.3371	271
chr2	129245611	129246002	SRR8335339_peak_27139	177	.	11.7947	21.007	17.7743	237
chr2	129544485	129544828	SRR8335339_peak_27141	357	.	18.4984	39.4294	35.7026	184
chr2	129628140	129628340	SRR8335339_peak_27143	75	.	7.10207	10.3695	7.55416	96
chr2	129696226	129696500	SRR8335339_peak_27144	137	.	10.1187	16.8237	13.7301	145
chr2	129715735	129716016	SRR8335339_peak_27145	322	.	16.1954	35.8411	32.2098	135
chr2	129748101	129748345	SRR8335339_peak_27146	119	.	8.93999	14.9606	11.9524	121
chr2	129752920	129753149	SRR8335339_peak_27147	43	.	5.42613	6.89525	4.31393	102
chr2	129800362	129800711	SRR8335339_peak_27148	124	.	9.11319	15.4769	12.4283	197
chr2	129817980	129818181	SRR8335339_peak_27149	53	.	5.83052	7.99793	5.33654	113
chr2	129818879	129819132	SRR8335339_peak_27150	102	.	6.84841	13.1909	10.2486	133
chr2	129872136	129872301	SRR8335339_peak_27151	33	.	4.58817	5.82188	3.32085	133
chr2	129946545	129946715	SRR8335339_peak_27152	43	.	5.59373	6.89525	4.31393	130
chr2	129955354	129955614	SRR8335339_peak_27154	99	.	8.10763	12.8636	9.92716	135
chr2	129971532	129971860	SRR8335339_peak_27155	249	.	14.4762	28.3907	24.9461	170
chr2	129996925	129997135	SRR8335339_peak_27156	87	.	7.77244	11.6006	8.72584	125
chr2	130179150	130179526	SRR8335339_peak_27157	131	.	9.23613	16.2172	13.1546	275
chr2	130274277	130275182	SRR8335339_peak_27158	150	.	10.6215	18.1951	15.054	202
chr2	130397631	130397931	SRR8335339_peak_27159	53	.	6.09651	8.01365	5.33654	261
chr2	130452411	130452599	SRR8335339_peak_27160	64	.	6.2641	9.1729	6.42194	92
chr2	130470099	130470267	SRR8335339_peak_27161	20	.	3.59087	4.33257	2.00236	76
chr2	130496917	130497295	SRR8335339_peak_27162	64	.	6.2641	9.1729	6.42194	270
chr2	130667688	130667897	SRR8335339_peak_27163	32	.	4.4792	5.64887	3.20417	143
chr2	130842869	130843193	SRR8335339_peak_27164	53	.	5.92892	8.01365	5.33654	111
chr2	130843666	130843813	SRR8335339_peak_27165	51	.	5.78811	7.7937	5.17556	52
chr2	130843896	130844080	SRR8335339_peak_27165	51	.	5.78811	7.7937	5.17556	52
chr2	130905593	130905865	SRR8335339_peak_27166	119	.	8.64385	14.9606	11.9524	146
chr2	130906244	130906570	SRR8335339_peak_27167	264	.	14.4186	29.9032	26.4241	149
chr2	130906654	130906988	SRR8335339_peak_27167	264	.	14.4186	29.9032	26.4241	149
chr2	130946029	130946248	SRR8335339_peak_27168	107	.	8.19964	13.7287	10.7679	89
chr2	131059479	131059675	SRR8335339_peak_27169	64	.	6.76688	9.1729	6.42194	109
chr2	131061436	131061988	SRR8335339_peak_27170	522	.	23.8614	56.3112	52.2239	343
chr2	131096574	131096818	SRR8335339_peak_27171	99	.	8.10763	12.8636	9.92716	102
chr2	131127111	131127340	SRR8335339_peak_27172	33	.	4.58817	5.82188	3.32085	203
chr2	131135811	131136178	SRR8335339_peak_27173	177	.	11.4595	21.007	17.7743	159
chr2	131140221	131140585	SRR8335339_peak_27174	220	.	13.4706	25.381	22.0191	186
chr2	131156249	131156631	SRR8335339_peak_27175	137	.	9.78356	16.8237	13.7301	135
chr2	131186414	131186639	SRR8335339_peak_27176	75	.	7.26966	10.3695	7.55416	120
chr2	131210038	131210268	SRR8335339_peak_27177	33	.	4.58817	5.82188	3.32085	69
chr2	131210452	131210759	SRR8335339_peak_27178	99	.	8.44282	12.8636	9.92716	179
chr2	131352852	131353021	SRR8335339_peak_27180	64	.	6.2641	9.1729	6.42194	78
chr2	131379674	131379813	SRR8335339_peak_27181	53	.	5.92892	8.01365	5.33654	81
chr2	131514283	131514734	SRR8335339_peak_27182	99	.	8.27522	12.8636	9.92716	157
chr2	131530211	131530372	SRR8335339_peak_27183	34	.	4.9421	5.94877	3.42038	100
chr2	131683779	131684227	SRR8335339_peak_27184	556	.	23.5989	59.8378	55.6655	259
chr2	131686994	131687184	SRR8335339_peak_27185	25	.	4.49789	4.98931	2.5663	75
chr2	131748121	131748397	SRR8335339_peak_27186	164	.	10.7891	19.59	16.4006	136
chr2	131749825	131750099	SRR8335339_peak_27187	33	.	4.92335	5.82188	3.32085	130
chr2	131752850	131753109	SRR8335339_peak_27188	111	.	8.9456	14.1563	11.1652	122
chr2	131820113	131820336	SRR8335339_peak_27189	74	.	6.71894	10.1966	7.41535	106
chr2	131902428	131902674	SRR8335339_peak_27190	53	.	5.53438	7.99793	5.33654	135
chr2	131902793	131903226	SRR8335339_peak_27191	918	.	36.2633	96.8039	91.8452	174
chr2	131905008	131905178	SRR8335339_peak_27192	34	.	4.64596	5.94877	3.42038	114
chr2	131935414	131935632	SRR8335339_peak_27193	53	.	6.09651	8.01365	5.33654	97
chr2	131950818	131951045	SRR8335339_peak_27194	63	.	6.27473	9.08008	6.37102	110
chr2	131954782	131955084	SRR8335339_peak_27195	349	.	18.0591	38.6896	34.9952	156
chr2	131991603	131991750	SRR8335339_peak_27197	33	.	4.75576	5.82188	3.32085	74
chr2	132006303	132006889	SRR8335339_peak_27198	783	.	24.1232	82.9694	78.332	335
chr2	132030667	132030877	SRR8335339_peak_27199	53	.	5.97859	7.99793	5.33654	99
chr2	132055463	132055677	SRR8335339_peak_27200	53	.	5.83052	7.99793	5.33654	157
chr2	132077060	132077398	SRR8335339_peak_27201	84	.	7.16315	11.3449	8.49972	123
chr2	132089661	132089823	SRR8335339_peak_27202	24	.	4.42057	4.79866	2.40841	83
chr2	132099186	132099424	SRR8335339_peak_27203	43	.	5.59373	6.89525	4.31393	170
chr2	132103374	132103558	SRR8335339_peak_27204	57	.	5.74195	8.47811	5.79184	105
chr2	132148940	132149122	SRR8335339_peak_27205	53	.	5.97859	7.99793	5.33654	96
chr2	132253265	132253427	SRR8335339_peak_27206	33	.	4.56084	5.77831	3.32085	122
chr2	132286489	132286789	SRR8335339_peak_27207	26	.	3.88701	5.08049	2.64754	143
chr2	132686374	132686575	SRR8335339_peak_27208	64	.	6.43169	9.1729	6.42194	78
chr2	132689589	132689751	SRR8335339_peak_27209	41	.	5.13366	6.69879	4.15564	36
chr2	132701121	132701360	SRR8335339_peak_27210	43	.	5.25854	6.89525	4.31393	94
chr2	132781698	132781945	SRR8335339_peak_27211	34	.	4.79403	5.94877	3.42038	124
chr2	132826159	132826407	SRR8335339_peak_27212	137	.	9.95116	16.8237	13.7301	123
chr2	132884696	132884987	SRR8335339_peak_27213	124	.	9.28078	15.4769	12.4283	102
chr2	133113876	133114123	SRR8335339_peak_27215	43	.	5.42613	6.89525	4.31393	116
chr2	133139007	133139268	SRR8335339_peak_27216	64	.	6.2641	9.1729	6.42194	153
chr2	133274523	133274692	SRR8335339_peak_27218	62	.	6.44256	8.92942	6.23625	95
chr2	133365315	133365583	SRR8335339_peak_27219	177	.	11.6271	21.007	17.7743	153
chr2	133367356	133367566	SRR8335339_peak_27220	53	.	5.83052	7.99793	5.33654	94
chr2	133372463	133372695	SRR8335339_peak_27221	43	.	5.23824	6.95302	4.35052	97
chr2	133397671	133397851	SRR8335339_peak_27222	44	.	5.16244	7.06539	4.46063	46
chr2	133408777	133408954	SRR8335339_peak_27223	24	.	4.25298	4.79866	2.40841	52
chr2	133498890	133499223	SRR8335339_peak_27224	93	.	6.55227	12.1886	9.30641	205
chr2	133504016	133504260	SRR8335339_peak_27225	158	.	10.1827	19.031	15.8738	132
chr2	133511176	133511358	SRR8335339_peak_27226	74	.	6.57087	10.1966	7.41535	100
chr2	133525865	133526105	SRR8335339_peak_27227	182	.	11.4572	21.4658	18.218	116
chr2	133569301	133569561	SRR8335339_peak_27228	124	.	9.44838	15.4769	12.4283	140
chr2	133596635	133596925	SRR8335339_peak_27229	143	.	9.53227	17.4972	14.3837	138
chr2	133855063	133855228	SRR8335339_peak_27230	43	.	5.42613	6.89525	4.31393	90
chr2	134036550	134036770	SRR8335339_peak_27231	75	.	7.26966	10.3695	7.55416	73
chr2	134268503	134268714	SRR8335339_peak_27232	49	.	4.97286	7.53305	4.92021	165
chr2	134399720	134399892	SRR8335339_peak_27233	84	.	7.16315	11.3449	8.49972	109
chr2	134645623	134645814	SRR8335339_peak_27235	53	.	5.83052	7.99793	5.33654	93
chr2	134800316	134800578	SRR8335339_peak_27236	220	.	10.5995	25.4237	22.0597	129
chr2	134872187	134872581	SRR8335339_peak_27237	64	.	6.59929	9.1729	6.42194	79
chr2	134947042	134947205	SRR8335339_peak_27238	53	.	5.97859	7.99793	5.33654	79
chr2	135140485	135140845	SRR8335339_peak_27239	87	.	7.77244	11.6006	8.72584	247
chr2	135202386	135202607	SRR8335339_peak_27240	53	.	5.68245	7.99793	5.33654	113
chr2	135361957	135362140	SRR8335339_peak_27241	64	.	6.43169	9.1729	6.42194	96
chr2	135409768	135409947	SRR8335339_peak_27242	53	.	5.76132	8.01365	5.33654	47
chr2	135439541	135439751	SRR8335339_peak_27243	87	.	7.77244	11.6006	8.72584	112
chr2	135454171	135454365	SRR8335339_peak_27244	33	.	5.09095	5.82188	3.32085	80
chr2	135492915	135493182	SRR8335339_peak_27245	111	.	8.61041	14.1563	11.1652	134
chr2	135536502	135536853	SRR8335339_peak_27246	64	.	6.59929	9.1729	6.42194	230
chr2	135658547	135658709	SRR8335339_peak_27247	33	.	4.58817	5.82188	3.32085	63
chr2	135711761	135712294	SRR8335339_peak_27248	372	.	19.1688	41.0634	37.2997	290
chr2	135743383	135743650	SRR8335339_peak_27249	131	.	9.23613	16.2172	13.1546	129
chr2	135773769	135774024	SRR8335339_peak_27250	99	.	8.10763	12.8636	9.92716	124
chr2	135810976	135811214	SRR8335339_peak_27251	83	.	6.0587	11.2084	8.38571	137
chr2	135852191	135852395	SRR8335339_peak_27252	35	.	4.71193	6.04893	3.51806	49
chr2	135926933	135927103	SRR8335339_peak_27253	43	.	5.59373	6.89525	4.31393	99
chr2	135936154	135936371	SRR8335339_peak_27254	143	.	9.53227	17.4972	14.3837	114
chr2	135939627	135939825	SRR8335339_peak_27255	48	.	5.4644	7.45014	4.84165	83
chr2	135957879	135958047	SRR8335339_peak_27256	51	.	5.78811	7.7937	5.17556	93
chr2	136387923	136388086	SRR8335339_peak_27257	64	.	6.2641	9.1729	6.42194	127
chr2	136391092	136391325	SRR8335339_peak_27258	55	.	3.61192	8.23007	5.54997	124
chr2	136686281	136686510	SRR8335339_peak_27259	18	.	3.2114	4.14638	1.82535	161
chr2	136691635	136692011	SRR8335339_peak_27260	222	.	9.06016	25.6604	22.2834	278
chr2	136714229	136714495	SRR8335339_peak_27261	191	.	12.1299	22.4452	19.1696	135
chr2	136720291	136720565	SRR8335339_peak_27262	99	.	8.44282	12.8636	9.92716	82
chr2	136891242	136891504	SRR8335339_peak_27263	34	.	4.64596	5.94877	3.42038	111
chr2	136892098	136892289	SRR8335339_peak_27264	64	.	6.43169	9.1729	6.42194	79
chr2	136912070	136912422	SRR8335339_peak_27265	444	.	20.0452	48.3352	44.4177	205
chr2	136982789	136983032	SRR8335339_peak_27266	107	.	8.05157	13.7287	10.7679	98
chr2	137079923	137080232	SRR8335339_peak_27267	53	.	5.83052	7.99793	5.33654	160
chr2	137106784	137106958	SRR8335339_peak_27268	34	.	4.79403	5.94877	3.42038	62
chr2	137107519	137107754	SRR8335339_peak_27269	53	.	5.76132	8.01365	5.33654	111
chr2	137107990	137108250	SRR8335339_peak_27270	191	.	12.1299	22.4452	19.1696	146
chr2	137153856	137154195	SRR8335339_peak_27271	522	.	23.8614	56.3112	52.2239	150
chr2	137163770	137164017	SRR8335339_peak_27272	87	.	7.43726	11.6006	8.72584	111
chr2	137224982	137225171	SRR8335339_peak_27273	64	.	6.2641	9.1729	6.42194	84
chr2	137271886	137271994	SRR8335339_peak_27274	43	.	5.42613	6.89525	4.31393	114
chr2	137413547	137413824	SRR8335339_peak_27275	133	.	9.55121	16.4387	13.3687	137
chr2	137422611	137423193	SRR8335339_peak_27276	187	.	11.8418	21.9657	18.7087	226
chr2	137436162	137436536	SRR8335339_peak_27278	439	.	18.1174	47.8382	43.9333	201
chr2	137464898	137465091	SRR8335339_peak_27279	57	.	5.07157	8.41215	5.72835	91
chr2	137482211	137482359	SRR8335339_peak_27280	20	.	3.39345	4.33257	2.00236	11
chr2	137559956	137560776	SRR8335339_peak_27281	169	.	10.5688	20.1225	16.9192	510
chr2	137606227	137606449	SRR8335339_peak_27282	64	.	6.2268	9.11161	6.40221	132
chr2	137627161	137627322	SRR8335339_peak_27283	84	.	7.42424	11.31	8.48363	102
chr2	137645868	137646050	SRR8335339_peak_27284	41	.	5.29727	6.69879	4.15564	150
chr2	137659766	137659928	SRR8335339_peak_27285	32	.	4.80643	5.64887	3.20417	67
chr2	137660999	137661250	SRR8335339_peak_27286	96	.	7.75147	12.5494	9.64892	105
chr2	137663215	137663570	SRR8335339_peak_27287	307	.	15.8993	34.3355	30.7408	149
chr2	137664807	137665148	SRR8335339_peak_27288	318	.	13.2648	35.4158	31.8006	170
chr2	137706050	137706261	SRR8335339_peak_27289	124	.	9.11319	15.4769	12.4283	115
chr2	137707014	137707278	SRR8335339_peak_27290	53	.	5.53438	7.99793	5.33654	195
chr2	137722061	137722282	SRR8335339_peak_27291	107	.	8.49578	13.7287	10.7679	135
chr2	137776690	137776865	SRR8335339_peak_27292	53	.	5.92892	8.01365	5.33654	100
chr2	137790461	137790642	SRR8335339_peak_27293	87	.	7.43726	11.6006	8.72584	97
chr2	137828110	137828261	SRR8335339_peak_27294	22	.	3.79914	4.60347	2.2688	11
chr2	137847866	137848084	SRR8335339_peak_27295	102	.	7.78745	13.1673	10.2277	117
chr2	138232503	138232664	SRR8335339_peak_27296	26	.	4.11124	5.0773	2.64754	156
chr2	138248132	138248407	SRR8335339_peak_27297	121	.	9.22399	15.1155	12.1034	174
chr2	138256420	138256657	SRR8335339_peak_27298	34	.	4.9421	5.94877	3.42038	98
chr2	138315732	138315933	SRR8335339_peak_27300	33	.	5.09095	5.82188	3.32085	114
chr2	138412535	138412750	SRR8335339_peak_27301	84	.	7.45929	11.3449	8.49972	120
chr2	138479515	138479670	SRR8335339_peak_27302	53	.	5.97859	7.99793	5.33654	106
chr2	138496536	138496843	SRR8335339_peak_27303	107	.	8.49578	13.7287	10.7679	149
chr2	138586021	138586191	SRR8335339_peak_27304	33	.	4.75576	5.82188	3.32085	61
chr2	138607894	138608059	SRR8335339_peak_27305	57	.	5.07157	8.41215	5.72835	45
chr2	138620370	138620532	SRR8335339_peak_27306	61	.	5.98171	8.85137	6.16315	50
chr2	138642421	138642595	SRR8335339_peak_27307	57	.	6.01949	8.47811	5.79184	76
chr2	139322586	139322872	SRR8335339_peak_27308	64	.	6.36382	9.21692	6.46401	133
chr2	139637966	139638128	SRR8335339_peak_27310	33	.	4.58817	5.82188	3.32085	75
chr2	139717752	139718079	SRR8335339_peak_27311	475	.	21.3779	51.5718	47.5848	155
chr2	139784987	139785152	SRR8335339_peak_27312	33	.	4.92335	5.82188	3.32085	83
chr2	139787914	139788116	SRR8335339_peak_27313	73	.	6.9334	10.1025	7.33632	99
chr2	139823670	139823896	SRR8335339_peak_27314	43	.	5.59373	6.89525	4.31393	143
chr2	139891755	139892128	SRR8335339_peak_27315	87	.	7.60485	11.6006	8.72584	123
chr2	140104990	140105185	SRR8335339_peak_27316	64	.	6.43169	9.1729	6.42194	81
chr2	140202699	140202973	SRR8335339_peak_27317	99	.	8.27522	12.8636	9.92716	136
chr2	140210166	140210566	SRR8335339_peak_27318	84	.	7.01508	11.3449	8.49972	274
chr2	140501096	140501256	SRR8335339_peak_27319	53	.	5.92892	8.01365	5.33654	125
chr2	140502214	140502479	SRR8335339_peak_27320	63	.	6.4228	9.08008	6.37102	141
chr2	140527902	140528156	SRR8335339_peak_27321	156	.	10.1245	18.7993	15.6438	138
chr2	140668286	140668535	SRR8335339_peak_27322	43	.	5.42613	6.89525	4.31393	115
chr2	140670477	140670815	SRR8335339_peak_27323	229	.	13.4779	26.3266	22.9447	161
chr2	140671514	140671753	SRR8335339_peak_27324	53	.	5.92892	8.01365	5.33654	102
chr2	140673155	140673327	SRR8335339_peak_27325	26	.	3.98573	5.08049	2.64754	114
chr2	140759830	140760100	SRR8335339_peak_27326	164	.	10.9567	19.59	16.4006	137
chr2	140770655	140770788	SRR8335339_peak_27327	53	.	5.76132	8.01365	5.33654	96
chr2	140785139	140785350	SRR8335339_peak_27328	49	.	4.87415	7.53305	4.92021	88
chr2	140790370	140790672	SRR8335339_peak_27329	264	.	14.8114	29.9213	26.4266	148
chr2	140839838	140840152	SRR8335339_peak_27330	93	.	6.35484	12.1886	9.30641	156
chr2	140843681	140843916	SRR8335339_peak_27331	111	.	8.9456	14.1563	11.1652	105
chr2	140853204	140853430	SRR8335339_peak_27332	84	.	7.42424	11.31	8.48363	100
chr2	140864535	140865217	SRR8335339_peak_27333	310	.	11.0591	34.7042	31.0934	362
chr2	140884948	140885749	SRR8335339_peak_27334	397	.	18.8607	43.5615	39.7495	248
chr2	141013965	141014318	SRR8335339_peak_27335	65	.	5.56514	9.31879	6.5606	188
chr2	141091367	141091819	SRR8335339_peak_27336	639	.	26.4122	68.3327	63.9933	207
chr2	141093410	141093603	SRR8335339_peak_27337	74	.	6.86701	10.1966	7.41535	115
chr2	141112271	141112437	SRR8335339_peak_27338	33	.	4.58817	5.82188	3.32085	79
chr2	141152012	141152423	SRR8335339_peak_27339	119	.	8.93999	14.9606	11.9524	141
chr2	141230942	141231207	SRR8335339_peak_27340	63	.	6.4228	9.08008	6.37102	123
chr2	141243625	141243869	SRR8335339_peak_27341	137	.	9.78356	16.8237	13.7301	128
chr2	141271463	141272044	SRR8335339_peak_27342	107	.	8.19964	13.7287	10.7679	452
chr2	141279122	141279605	SRR8335339_peak_27343	628	.	25.1701	67.2197	62.8962	187
chr2	141312296	141312673	SRR8335339_peak_27344	86	.	7.41503	11.5063	8.65862	265
chr2	141514874	141515166	SRR8335339_peak_27345	249	.	13.5302	28.4555	24.996	147
chr2	141587432	141587723	SRR8335339_peak_27346	75	.	6.93447	10.3695	7.55416	120
chr2	141700809	141701099	SRR8335339_peak_27347	156	.	10.4207	18.7993	15.6438	169
chr2	141997238	141997671	SRR8335339_peak_27348	146	.	9.81779	17.72	14.6045	211
chr2	142116611	142116976	SRR8335339_peak_27349	524	.	22.7105	56.5026	52.4053	180
chr2	142242462	142242794	SRR8335339_peak_27350	143	.	9.68034	17.4972	14.3837	151
chr2	142267932	142268158	SRR8335339_peak_27351	65	.	5.66385	9.31879	6.5606	115
chr2	142334834	142335068	SRR8335339_peak_27352	111	.	8.61041	14.1563	11.1652	115
chr2	142406726	142407230	SRR8335339_peak_27353	169	.	10.5688	20.1225	16.9192	344
chr2	142591078	142591269	SRR8335339_peak_27354	43	.	5.09017	6.95302	4.35052	138
chr2	142631821	142632068	SRR8335339_peak_27355	96	.	7.75543	12.5229	9.6265	141
chr2	142641954	142642485	SRR8335339_peak_27356	146	.	9.62757	17.7623	14.6455	393
chr2	142673908	142674094	SRR8335339_peak_27357	43	.	5.42613	6.89525	4.31393	71
chr2	142692342	142692560	SRR8335339_peak_27358	87	.	7.60485	11.6006	8.72584	128
chr2	142784222	142784388	SRR8335339_peak_27359	53	.	5.76132	8.01365	5.33654	66
chr2	142807787	142807946	SRR8335339_peak_27360	26	.	3.88701	5.08049	2.64754	35
chr2	142845517	142845699	SRR8335339_peak_27361	63	.	6.4228	9.08008	6.37102	128
chr2	142901445	142901676	SRR8335339_peak_27362	63	.	6.27473	9.08008	6.37102	101
chr2	142967370	142967567	SRR8335339_peak_27363	111	.	8.61041	14.1563	11.1652	117
chr2	143062838	143063083	SRR8335339_peak_27364	159	.	10.5329	19.1577	15.9951	117
chr2	143536582	143536750	SRR8335339_peak_27365	39	.	4.77054	6.45933	3.92452	92
chr2	143880689	143880949	SRR8335339_peak_27366	124	.	9.28078	15.4769	12.4283	127
chr2	143914907	143915598	SRR8335339_peak_27367	99	.	8.10763	12.8636	9.92716	345
chr2	143919210	143919404	SRR8335339_peak_27368	41	.	5.29727	6.69879	4.15564	115
chr2	143920053	143920225	SRR8335339_peak_27369	33	.	4.75576	5.82188	3.32085	63
chr2	143924380	143924463	SRR8335339_peak_27370	26	.	4.56175	5.0773	2.64754	68
chr2	143929916	143930178	SRR8335339_peak_27371	124	.	9.28078	15.4769	12.4283	147
chr2	143932355	143932539	SRR8335339_peak_27372	43	.	5.42613	6.89525	4.31393	107
chr2	143940709	143940920	SRR8335339_peak_27373	73	.	6.76979	10.1025	7.33632	101
chr2	144070622	144070813	SRR8335339_peak_27375	53	.	6.09651	8.01365	5.33654	94
chr2	144076797	144076964	SRR8335339_peak_27376	53	.	5.76132	8.01365	5.33654	105
chr2	144098155	144098344	SRR8335339_peak_27377	111	.	8.61041	14.1563	11.1652	58
chr2	144101645	144101854	SRR8335339_peak_27378	33	.	4.75576	5.82188	3.32085	81
chr2	144104330	144104841	SRR8335339_peak_27379	53	.	6.09651	8.01365	5.33654	383
chr2	144123471	144123772	SRR8335339_peak_27380	253	.	14.1728	28.7768	25.3153	145
chr2	144143711	144143905	SRR8335339_peak_27381	63	.	6.12666	9.08008	6.37102	115
chr2	144164597	144164797	SRR8335339_peak_27382	53	.	5.97859	7.99793	5.33654	95
chr2	144165057	144165264	SRR8335339_peak_27383	73	.	7.09701	10.1025	7.33632	95
chr2	144165448	144165890	SRR8335339_peak_27384	99	.	8.10763	12.8636	9.92716	150
chr2	144270730	144271041	SRR8335339_peak_27385	53	.	5.92892	8.01365	5.33654	172
chr2	144368861	144369159	SRR8335339_peak_27386	43	.	5.25854	6.89525	4.31393	176
chr2	144369535	144369786	SRR8335339_peak_27387	34	.	4.69191	5.94274	3.42038	185
chr2	144386202	144386408	SRR8335339_peak_27388	87	.	7.77244	11.6006	8.72584	130
chr2	144546006	144546182	SRR8335339_peak_27390	75	.	7.26966	10.3695	7.55416	123
chr2	144550710	144550938	SRR8335339_peak_27391	53	.	5.92892	8.01365	5.33654	158
chr2	144590118	144590343	SRR8335339_peak_27392	99	.	8.44282	12.8636	9.92716	118
chr2	144599820	144600195	SRR8335339_peak_27393	232	.	10.8957	26.6287	23.2439	209
chr2	144677346	144677562	SRR8335339_peak_27394	34	.	4.9421	5.94877	3.42038	88
chr2	144740741	144741047	SRR8335339_peak_27395	264	.	14.8114	29.9213	26.4266	152
chr2	144760759	144761034	SRR8335339_peak_27396	143	.	9.68034	17.4972	14.3837	123
chr2	144797597	144797925	SRR8335339_peak_27397	232	.	10.9944	26.6287	23.2439	173
chr2	145017822	145018230	SRR8335339_peak_27398	96	.	7.9035	12.5229	9.6265	171
chr2	145018944	145019097	SRR8335339_peak_27399	43	.	5.25854	6.89525	4.31393	102
chr2	145056873	145057398	SRR8335339_peak_27400	191	.	12.2975	22.4452	19.1696	297
chr2	145077754	145077989	SRR8335339_peak_27401	156	.	10.2726	18.7993	15.6438	116
chr2	145161090	145161442	SRR8335339_peak_27402	325	.	17.4929	36.2018	32.5494	156
chr2	145232944	145233445	SRR8335339_peak_27403	264	.	14.979	29.9213	26.4266	364
chr2	145329597	145330048	SRR8335339_peak_27404	234	.	13.6382	26.877	23.4689	200
chr2	145346553	145346715	SRR8335339_peak_27405	53	.	5.92892	8.01365	5.33654	82
chr2	145401416	145401694	SRR8335339_peak_27406	146	.	10.0421	17.7865	14.667	131
chr2	145460535	145460803	SRR8335339_peak_27407	107	.	8.05157	13.7287	10.7679	141
chr2	145620653	145620927	SRR8335339_peak_27408	164	.	11.1243	19.59	16.4006	131
chr2	145681716	145681971	SRR8335339_peak_27409	86	.	7.5652	11.5063	8.65862	129
chr2	145682722	145683100	SRR8335339_peak_27410	43	.	5.25854	6.89525	4.31393	124
chr2	145751165	145751344	SRR8335339_peak_27411	33	.	4.92335	5.82188	3.32085	89
chr2	145769900	145770164	SRR8335339_peak_27412	143	.	9.97648	17.4972	14.3837	142
chr2	145785510	145785692	SRR8335339_peak_27413	43	.	5.42613	6.89525	4.31393	108
chr2	145785812	145786001	SRR8335339_peak_27414	34	.	4.9421	5.94877	3.42038	70
chr2	145807248	145807478	SRR8335339_peak_27416	107	.	8.49578	13.7287	10.7679	116
chr2	145817248	145817596	SRR8335339_peak_27417	292	.	15.307	32.8437	29.2858	187
chr2	145857867	145858044	SRR8335339_peak_27418	57	.	5.74195	8.47811	5.79184	87
chr2	145859945	145860123	SRR8335339_peak_27419	43	.	5.25854	6.89525	4.31393	52
chr2	145862329	145862495	SRR8335339_peak_27420	33	.	5.09095	5.82188	3.32085	86
chr2	145878599	145878805	SRR8335339_peak_27421	87	.	7.43726	11.6006	8.72584	90
chr2	145882425	145882749	SRR8335339_peak_27422	195	.	11.6052	22.8283	19.5417	195
chr2	145888434	145888918	SRR8335339_peak_27423	236	.	13.0859	27.0236	23.6048	288
chr2	145934979	145935187	SRR8335339_peak_27424	64	.	6.43169	9.1729	6.42194	107
chr2	146218142	146218317	SRR8335339_peak_27427	64	.	6.76688	9.1729	6.42194	76
chr2	146218598	146218763	SRR8335339_peak_27428	33	.	4.75576	5.82188	3.32085	40
chr2	146245555	146245781	SRR8335339_peak_27429	156	.	10.4207	18.7993	15.6438	79
chr2	146298945	146299145	SRR8335339_peak_27430	67	.	6.29704	9.54034	6.78003	121
chr2	146512091	146512393	SRR8335339_peak_27431	33	.	4.75576	5.82188	3.32085	121
chr2	146533212	146533383	SRR8335339_peak_27432	64	.	6.59929	9.1729	6.42194	76
chr2	146537507	146537697	SRR8335339_peak_27433	75	.	7.10207	10.3695	7.55416	111
chr2	146575448	146575640	SRR8335339_peak_27434	43	.	5.42613	6.89525	4.31393	101
chr2	146576099	146576370	SRR8335339_peak_27435	64	.	6.59929	9.1729	6.42194	137
chr2	146612393	146612514	SRR8335339_peak_27436	57	.	5.17028	8.41215	5.72835	69
chr2	146886130	146886409	SRR8335339_peak_27437	150	.	10.4539	18.1951	15.054	114
chr2	146959704	146959881	SRR8335339_peak_27438	53	.	5.83052	7.99793	5.33654	114
chr2	146971327	146971507	SRR8335339_peak_27439	75	.	6.93447	10.3695	7.55416	89
chr2	146985794	146986209	SRR8335339_peak_27440	97	.	5.95069	12.6839	9.78278	240
chr2	147307720	147308030	SRR8335339_peak_27442	236	.	13.0969	27.037	23.6165	184
chr2	147789375	147789571	SRR8335339_peak_27443	43	.	5.42613	6.89525	4.31393	81
chr2	148013501	148013797	SRR8335339_peak_27444	112	.	7.14455	14.2141	11.2203	148
chr2	148048437	148048637	SRR8335339_peak_27445	43	.	5.25854	6.89525	4.31393	101
chr2	148048850	148049045	SRR8335339_peak_27446	34	.	4.64596	5.94877	3.42038	84
chr2	148073148	148073373	SRR8335339_peak_27447	124	.	9.61597	15.4769	12.4283	125
chr2	148082473	148082732	SRR8335339_peak_27448	143	.	9.97648	17.4972	14.3837	126
chr2	148091774	148091952	SRR8335339_peak_27449	33	.	4.28187	5.86499	3.36023	44
chr2	148113266	148113493	SRR8335339_peak_27450	63	.	6.4228	9.08008	6.37102	130
chr2	148113778	148113940	SRR8335339_peak_27451	17	.	3.90561	4.07966	1.7593	139
chr2	148117570	148117879	SRR8335339_peak_27452	164	.	8.82268	19.6141	16.4222	156
chr2	148171201	148171477	SRR8335339_peak_27453	220	.	13.4706	25.381	22.0191	151
chr2	148185050	148185281	SRR8335339_peak_27454	87	.	7.43726	11.6006	8.72584	128
chr2	148186689	148186901	SRR8335339_peak_27455	91	.	7.27152	12.0475	9.16895	102
chr2	148230577	148230732	SRR8335339_peak_27456	43	.	5.42613	6.89525	4.31393	89
chr2	148373788	148373961	SRR8335339_peak_27457	34	.	4.9421	5.94877	3.42038	144
chr2	148397840	148398166	SRR8335339_peak_27458	274	.	13.8495	30.9692	27.4655	161
chr2	148405477	148405643	SRR8335339_peak_27459	34	.	4.79403	5.94877	3.42038	50
chr2	148519957	148520178	SRR8335339_peak_27461	84	.	7.31122	11.3449	8.49972	112
chr2	148542352	148542658	SRR8335339_peak_27462	169	.	10.7168	20.1225	16.9192	140
chr2	148580634	148580902	SRR8335339_peak_27463	412	.	19.0087	45.1415	41.2923	108
chr2	148692976	148693269	SRR8335339_peak_27464	234	.	14.141	26.877	23.4689	142
chr2	148706420	148706598	SRR8335339_peak_27465	53	.	5.76132	8.01365	5.33654	86
chr2	148732289	148732648	SRR8335339_peak_27466	395	.	15.1403	43.3808	39.5812	205
chr2	148743891	148744252	SRR8335339_peak_27467	124	.	9.61597	15.4769	12.4283	142
chr2	148751802	148752247	SRR8335339_peak_27468	591	.	26.3753	63.3656	59.1155	249
chr2	148752385	148752772	SRR8335339_peak_27469	124	.	9.11319	15.4769	12.4283	131
chr2	148800560	148800937	SRR8335339_peak_27470	73	.	7.09701	10.1025	7.33632	330
chr2	148851430	148851634	SRR8335339_peak_27471	34	.	4.79403	5.94877	3.42038	56
chr2	148857538	148857790	SRR8335339_peak_27472	137	.	9.78356	16.8237	13.7301	121
chr2	148864803	148865387	SRR8335339_peak_27473	208	.	12.1975	24.2093	20.8752	146
chr2	148875528	148875719	SRR8335339_peak_27474	33	.	4.92335	5.82188	3.32085	49
chr2	148878655	148879005	SRR8335339_peak_27475	471	.	22.1855	51.127	47.1503	176
chr2	148896206	148896530	SRR8335339_peak_27476	405	.	20.3419	44.3699	40.5371	169
chr2	149680224	149680609	SRR8335339_peak_27477	264	.	14.2705	29.9032	26.4241	204
chr2	149818392	149818715	SRR8335339_peak_27479	234	.	13.9734	26.877	23.4689	159
chr2	149889182	149889446	SRR8335339_peak_27480	288	.	15.7685	32.3861	28.8423	149
chr2	150136630	150137174	SRR8335339_peak_27482	124	.	9.28078	15.4769	12.4283	203
chr2	150217825	150218091	SRR8335339_peak_27483	34	.	4.9421	5.94877	3.42038	137
chr2	150310929	150311371	SRR8335339_peak_27484	41	.	4.57801	6.6833	4.14451	99
chr2	150608426	150608703	SRR8335339_peak_27486	173	.	11.1873	20.5511	17.3408	136
chr2	150754263	150754475	SRR8335339_peak_27487	64	.	6.2641	9.1729	6.42194	145
chr2	150770732	150771161	SRR8335339_peak_27488	471	.	22.3531	51.127	47.1503	236
chr2	150771250	150771466	SRR8335339_peak_27489	33	.	4.92335	5.82188	3.32085	105
chr2	150771772	150772185	SRR8335339_peak_27490	107	.	8.49578	13.7287	10.7679	254
chr2	150772603	150772992	SRR8335339_peak_27491	205	.	12.8002	23.9035	20.5832	211
chr2	150775715	150776024	SRR8335339_peak_27492	222	.	12.6417	25.6079	22.2327	158
chr2	150788747	150789135	SRR8335339_peak_27494	143	.	9.53227	17.4972	14.3837	168
chr2	150789296	150789496	SRR8335339_peak_27495	64	.	6.36382	9.21692	6.46401	103
chr2	150798016	150798206	SRR8335339_peak_27496	73	.	6.9334	10.1025	7.33632	119
chr2	150824281	150824579	SRR8335339_peak_27497	191	.	11.9623	22.4452	19.1696	131
chr2	150889220	150889414	SRR8335339_peak_27498	53	.	5.97859	7.99793	5.33654	94
chr2	150904681	150904867	SRR8335339_peak_27499	32	.	4.84984	5.71287	3.26777	84
chr2	150947727	150947922	SRR8335339_peak_27500	62	.	6.11533	8.92942	6.23625	83
chr2	150958578	150958769	SRR8335339_peak_27501	33	.	5.09095	5.82188	3.32085	84
chr2	150967106	150967344	SRR8335339_peak_27502	111	.	8.61041	14.1563	11.1652	121
chr2	151000842	151001018	SRR8335339_peak_27503	54	.	6.06348	8.12253	5.44254	117
chr2	151530532	151530749	SRR8335339_peak_27505	64	.	6.2641	9.1729	6.42194	107
chr2	151542434	151542602	SRR8335339_peak_27506	34	.	4.79403	5.94877	3.42038	64
chr2	151575818	151576328	SRR8335339_peak_27507	234	.	13.8058	26.877	23.4689	228
chr2	151741250	151741457	SRR8335339_peak_27508	107	.	8.19964	13.7287	10.7679	76
chr2	151876378	151876674	SRR8335339_peak_27509	43	.	5.09017	6.95302	4.35052	109
chr2	151919250	151919508	SRR8335339_peak_27510	164	.	10.7891	19.59	16.4006	126
chr2	151960292	151960564	SRR8335339_peak_27511	137	.	9.78356	16.8237	13.7301	131
chr2	151962521	151962755	SRR8335339_peak_27512	243	.	14.296	27.8166	24.3919	113
chr2	152020275	152020666	SRR8335339_peak_27513	454	.	21.8503	49.4205	45.4751	153
chr2	152105418	152105619	SRR8335339_peak_27514	64	.	6.2641	9.1729	6.42194	119
chr2	152180492	152180684	SRR8335339_peak_27515	53	.	5.76132	8.01365	5.33654	99
chr2	152281996	152282212	SRR8335339_peak_27517	53	.	6.09651	8.01365	5.33654	96
chr2	152287132	152287342	SRR8335339_peak_27518	124	.	9.11319	15.4769	12.4283	131
chr2	152357724	152357954	SRR8335339_peak_27519	99	.	8.44282	12.8636	9.92716	98
chr2	152392863	152393039	SRR8335339_peak_27520	26	.	3.68959	5.08049	2.64754	35
chr2	152396234	152396804	SRR8335339_peak_27521	205	.	12.4651	23.9035	20.5832	211
chr2	152398813	152399071	SRR8335339_peak_27522	53	.	5.76132	8.01365	5.33654	130
chr2	152406065	152406319	SRR8335339_peak_27523	87	.	7.43726	11.6006	8.72584	124
chr2	152410953	152411381	SRR8335339_peak_27524	366	.	17.9723	40.4363	36.6926	212
chr2	152414755	152415301	SRR8335339_peak_27525	737	.	23.0374	78.3182	73.7768	296
chr2	152436372	152436624	SRR8335339_peak_27526	74	.	6.57087	10.1966	7.41535	142
chr2	152437603	152437798	SRR8335339_peak_27527	53	.	5.92892	8.01365	5.33654	132
chr2	152581309	152581491	SRR8335339_peak_27528	64	.	6.43169	9.1729	6.42194	74
chr2	152610122	152610301	SRR8335339_peak_27529	33	.	4.58817	5.82188	3.32085	55
chr2	152669318	152669531	SRR8335339_peak_27530	53	.	5.68245	7.99793	5.33654	147
chr2	152678325	152678586	SRR8335339_peak_27531	205	.	12.6327	23.9035	20.5832	121
chr2	152686736	152686913	SRR8335339_peak_27532	53	.	6.09651	8.01365	5.33654	105
chr2	152696809	152697045	SRR8335339_peak_27533	211	.	12.2205	24.4937	21.1522	136
chr2	152707804	152708077	SRR8335339_peak_27534	74	.	6.86701	10.1966	7.41535	107
chr2	152734875	152735210	SRR8335339_peak_27535	74	.	6.71894	10.1966	7.41535	197
chr2	152739306	152739593	SRR8335339_peak_27536	93	.	6.45356	12.1886	9.30641	143
chr2	152785514	152785981	SRR8335339_peak_27537	279	.	15.8169	31.4683	27.9318	192
chr2	152789170	152789459	SRR8335339_peak_27538	119	.	8.93999	14.9606	11.9524	132
chr2	152792308	152792887	SRR8335339_peak_27539	322	.	16.0473	35.8411	32.2098	397
chr2	152811519	152811687	SRR8335339_peak_27540	34	.	4.79403	5.94877	3.42038	96
chr2	152820436	152820726	SRR8335339_peak_27541	137	.	9.78356	16.8237	13.7301	107
chr2	152821032	152821294	SRR8335339_peak_27542	64	.	6.76688	9.1729	6.42194	162
chr2	152828068	152828380	SRR8335339_peak_27543	267	.	14.6233	30.2368	26.7402	178
chr2	152830607	152830776	SRR8335339_peak_27544	53	.	5.97859	7.99793	5.33654	128
chr2	152830976	152831159	SRR8335339_peak_27545	24	.	4.25298	4.79866	2.40841	77
chr2	152831634	152831918	SRR8335339_peak_27546	169	.	10.7168	20.1225	16.9192	149
chr2	152847776	152848040	SRR8335339_peak_27547	84	.	7.16315	11.3449	8.49972	97
chr2	152848159	152848377	SRR8335339_peak_27548	53	.	5.83052	7.99793	5.33654	110
chr2	152905232	152905559	SRR8335339_peak_27549	150	.	10.2863	18.1951	15.054	170
chr2	152917904	152918172	SRR8335339_peak_27550	164	.	11.2919	19.59	16.4006	131
chr2	153015365	153015684	SRR8335339_peak_27551	99	.	8.44282	12.8636	9.92716	189
chr2	153032317	153032511	SRR8335339_peak_27552	87	.	7.43726	11.6006	8.72584	91
chr2	153139863	153140582	SRR8335339_peak_27553	412	.	19.1568	45.1415	41.2923	308
chr2	153173674	153173888	SRR8335339_peak_27554	41	.	4.47929	6.6833	4.14451	83
chr2	153198627	153198848	SRR8335339_peak_27555	64	.	6.76688	9.1729	6.42194	114
chr2	153239819	153240046	SRR8335339_peak_27556	43	.	5.42613	6.89525	4.31393	119
chr2	153241344	153241506	SRR8335339_peak_27557	33	.	4.58817	5.82188	3.32085	32
chr2	153345557	153346183	SRR8335339_peak_27559	208	.	12.4937	24.2093	20.8752	427
chr2	153346373	153347150	SRR8335339_peak_27560	641	.	27.8842	68.4679	64.1285	212
chr2	153348060	153348427	SRR8335339_peak_27561	133	.	9.2171	16.4277	13.3605	234
chr2	153377803	153378006	SRR8335339_peak_27562	53	.	5.53438	7.99793	5.33654	95
chr2	153436583	153437001	SRR8335339_peak_27563	539	.	24.6994	58.0601	53.9346	250
chr2	153437381	153437592	SRR8335339_peak_27564	41	.	4.47929	6.6833	4.14451	85
chr2	153445400	153445670	SRR8335339_peak_27565	137	.	10.1187	16.8237	13.7301	135
chr2	153474909	153475118	SRR8335339_peak_27566	64	.	6.76688	9.1729	6.42194	121
chr2	153492590	153492829	SRR8335339_peak_27567	64	.	6.2641	9.1729	6.42194	109
chr2	153494010	153494189	SRR8335339_peak_27568	153	.	8.42782	18.4988	15.3548	498
chr2	153494333	153494798	SRR8335339_peak_27568	153	.	8.42782	18.4988	15.3548	498
chr2	153496921	153497140	SRR8335339_peak_27569	34	.	4.64596	5.94877	3.42038	139
chr2	153523241	153523495	SRR8335339_peak_27570	131	.	9.3842	16.2172	13.1546	127
chr2	153529525	153529721	SRR8335339_peak_27571	63	.	6.12666	9.08008	6.37102	92
chr2	153600946	153601114	SRR8335339_peak_27572	43	.	5.42613	6.89525	4.31393	104
chr2	153609524	153609856	SRR8335339_peak_27573	243	.	14.1324	27.8166	24.3919	188
chr2	153711109	153711356	SRR8335339_peak_27575	111	.	8.778	14.1563	11.1652	128
chr2	153713218	153713597	SRR8335339_peak_27576	556	.	25.3697	59.8189	55.6564	176
chr2	153741035	153741324	SRR8335339_peak_27577	164	.	10.7891	19.59	16.4006	137
chr2	153743581	153743793	SRR8335339_peak_27578	34	.	4.43394	5.94274	3.42038	123
chr2	153761829	153762146	SRR8335339_peak_27579	294	.	16.1521	33.0311	29.4556	161
chr2	153810004	153810370	SRR8335339_peak_27580	43	.	5.59373	6.89525	4.31393	115
chr2	153893839	153894070	SRR8335339_peak_27581	87	.	7.77244	11.6006	8.72584	108
chr2	154192239	154192402	SRR8335339_peak_27582	53	.	5.76132	8.01365	5.33654	70
chr2	154206793	154207276	SRR8335339_peak_27583	471	.	22.3531	51.127	47.1503	312
chr2	154223516	154223812	SRR8335339_peak_27584	264	.	14.8114	29.9213	26.4266	143
chr2	154390086	154390890	SRR8335339_peak_27585	249	.	14.6438	28.3907	24.9461	146
chr2	154402873	154403226	SRR8335339_peak_27586	433	.	19.8793	47.2021	43.3156	135
chr2	154412395	154412600	SRR8335339_peak_27587	64	.	6.2641	9.1729	6.42194	78
chr2	154428099	154428339	SRR8335339_peak_27588	53	.	5.53438	7.99793	5.33654	122
chr2	154436128	154436392	SRR8335339_peak_27589	74	.	6.86701	10.1966	7.41535	131
chr2	154454673	154454877	SRR8335339_peak_27590	54	.	5.9133	8.12253	5.44254	82
chr2	154460056	154460274	SRR8335339_peak_27592	149	.	9.20188	18.0529	14.9321	112
chr2	154463852	154464115	SRR8335339_peak_27593	99	.	8.27522	12.8636	9.92716	136
chr2	154507677	154507802	SRR8335339_peak_27594	33	.	4.58817	5.82188	3.32085	95
chr2	154567851	154568092	SRR8335339_peak_27595	64	.	6.2641	9.1729	6.42194	111
chr2	154588508	154588740	SRR8335339_peak_27596	53	.	5.97859	7.99793	5.33654	113
chr2	154613306	154613549	SRR8335339_peak_27597	33	.	4.58817	5.82188	3.32085	74
chr2	154648177	154648364	SRR8335339_peak_27598	53	.	5.76132	8.01365	5.33654	115
chr2	154656709	154657029	SRR8335339_peak_27599	164	.	11.1243	19.59	16.4006	203
chr2	154677634	154678024	SRR8335339_peak_27600	143	.	9.97648	17.4972	14.3837	255
chr2	154707789	154707983	SRR8335339_peak_27601	99	.	8.10763	12.8636	9.92716	223
chr2	154753649	154753837	SRR8335339_peak_27602	74	.	6.57087	10.1966	7.41535	79
chr2	154791142	154791328	SRR8335339_peak_27603	33	.	5.09095	5.82188	3.32085	83
chr2	154791645	154791934	SRR8335339_peak_27604	124	.	9.11319	15.4769	12.4283	142
chr2	154794080	154794397	SRR8335339_peak_27605	182	.	11.161	21.4658	18.218	159
chr2	154809269	154809561	SRR8335339_peak_27606	65	.	5.46642	9.31879	6.5606	148
chr2	154892227	154892685	SRR8335339_peak_27607	99	.	8.27522	12.8636	9.92716	138
chr2	154892780	154893359	SRR8335339_peak_27608	137	.	9.95116	16.8237	13.7301	436
chr2	154972197	154972666	SRR8335339_peak_27609	102	.	6.84841	13.1909	10.2486	234
chr2	155071103	155071286	SRR8335339_peak_27612	53	.	6.09651	8.01365	5.33654	104
chr2	155099775	155100369	SRR8335339_peak_27613	249	.	13.9744	28.4555	24.996	456
chr2	155224853	155225124	SRR8335339_peak_27614	208	.	12.3456	24.2093	20.8752	122
chr2	155276178	155276652	SRR8335339_peak_27618	150	.	10.2863	18.1951	15.054	189
chr2	155287466	155287922	SRR8335339_peak_27619	491	.	21.8221	53.2055	49.1751	240
chr2	155308928	155309137	SRR8335339_peak_27620	53	.	5.97859	7.99793	5.33654	469
chr2	155309271	155309474	SRR8335339_peak_27620	53	.	5.97859	7.99793	5.33654	469
chr2	155357223	155357604	SRR8335339_peak_27621	249	.	13.9744	28.4555	24.996	198
chr2	155370093	155370356	SRR8335339_peak_27622	124	.	8.56133	15.4795	12.4299	134
chr2	155381571	155382347	SRR8335339_peak_27623	325	.	17.4929	36.2018	32.5494	351
chr2	155383125	155383491	SRR8335339_peak_27624	49	.	4.67672	7.53305	4.92021	153
chr2	155443672	155443851	SRR8335339_peak_27625	64	.	6.43169	9.1729	6.42194	85
chr2	155473856	155474027	SRR8335339_peak_27626	43	.	5.42613	6.89525	4.31393	111
chr2	155517677	155517998	SRR8335339_peak_27627	131	.	9.3842	16.2172	13.1546	133
chr2	155540897	155541074	SRR8335339_peak_27628	38	.	4.62364	6.37738	3.84506	48
chr2	155584261	155584438	SRR8335339_peak_27629	33	.	4.92335	5.82188	3.32085	103
chr2	155604951	155605203	SRR8335339_peak_27630	150	.	10.6215	18.1951	15.054	122
chr2	155610958	155611298	SRR8335339_peak_27631	236	.	13.0859	27.0236	23.6048	187
chr2	155666215	155666459	SRR8335339_peak_27633	107	.	8.05157	13.7287	10.7679	110
chr2	155707207	155707439	SRR8335339_peak_27634	124	.	9.61597	15.4769	12.4283	98
chr2	155929968	155930298	SRR8335339_peak_27635	191	.	11.9623	22.4452	19.1696	128
chr2	156065432	156065690	SRR8335339_peak_27636	57	.	5.07157	8.41215	5.72835	109
chr2	156096255	156096424	SRR8335339_peak_27637	26	.	3.68959	5.08049	2.64754	75
chr2	156110682	156110947	SRR8335339_peak_27638	74	.	6.86701	10.1966	7.41535	95
chr2	156111906	156112200	SRR8335339_peak_27639	215	.	12.8235	24.8542	21.5097	151
chr2	156223853	156224057	SRR8335339_peak_27642	53	.	5.92892	8.01365	5.33654	74
chr2	156278588	156278877	SRR8335339_peak_27643	53	.	5.97859	7.99793	5.33654	82
chr2	156289758	156290174	SRR8335339_peak_27644	357	.	18.3308	39.4294	35.7026	175
chr2	156297583	156297776	SRR8335339_peak_27645	33	.	4.92335	5.82188	3.32085	65
chr2	156442997	156443603	SRR8335339_peak_27646	264	.	15.1466	29.9213	26.4266	449
chr2	156447322	156447623	SRR8335339_peak_27647	249	.	14.3086	28.3907	24.9461	146
chr2	156469163	156469453	SRR8335339_peak_27648	156	.	10.2726	18.7993	15.6438	159
chr2	156560359	156560539	SRR8335339_peak_27649	20	.	3.59087	4.33257	2.00236	100
chr2	156582985	156583200	SRR8335339_peak_27650	99	.	8.44282	12.8636	9.92716	107
chr2	156626649	156627027	SRR8335339_peak_27651	164	.	8.82268	19.6141	16.4222	237
chr2	156717294	156717741	SRR8335339_peak_27652	673	.	27.1526	71.7896	67.3836	237
chr2	156717991	156718282	SRR8335339_peak_27653	249	.	13.8263	28.4555	24.996	132
chr2	156718887	156719147	SRR8335339_peak_27654	119	.	8.79192	14.9606	11.9524	135
chr2	156720695	156721103	SRR8335339_peak_27655	325	.	16.9901	36.2018	32.5494	257
chr2	156735864	156736398	SRR8335339_peak_27656	191	.	11.9623	22.4452	19.1696	354
chr2	156736883	156737192	SRR8335339_peak_27657	329	.	15.6553	36.62	32.9651	193
chr2	156775166	156775488	SRR8335339_peak_27658	278	.	14.8628	31.3661	27.8503	190
chr2	156839670	156840549	SRR8335339_peak_27659	438	.	21.3475	47.7253	43.8218	227
chr2	156841843	156842067	SRR8335339_peak_27660	51	.	5.95172	7.7937	5.17556	121
chr2	156854426	156854633	SRR8335339_peak_27661	53	.	5.83052	7.99793	5.33654	118
chr2	156857219	156857816	SRR8335339_peak_27662	143	.	8.13168	17.4005	14.3025	402
chr2	156862102	156862414	SRR8335339_peak_27663	277	.	14.0683	31.2616	27.7556	139
chr2	156948277	156948454	SRR8335339_peak_27664	84	.	7.16315	11.3449	8.49972	74
chr2	156974799	156974973	SRR8335339_peak_27665	41	.	5.13366	6.69879	4.15564	59
chr2	156975098	156975341	SRR8335339_peak_27666	84	.	7.16315	11.3449	8.49972	106
chr2	157016852	157017139	SRR8335339_peak_27667	33	.	4.92335	5.82188	3.32085	148
chr2	157051122	157051369	SRR8335339_peak_27668	137	.	9.95116	16.8237	13.7301	115
chr2	157052536	157052979	SRR8335339_peak_27669	150	.	10.6215	18.1951	15.054	319
chr2	157058406	157058862	SRR8335339_peak_27670	124	.	9.11319	15.4769	12.4283	146
chr2	157065348	157065729	SRR8335339_peak_27671	146	.	10.0421	17.7865	14.667	149
chr2	157065983	157066340	SRR8335339_peak_27672	495	.	23.1311	53.6199	49.5868	157
chr2	157092252	157092425	SRR8335339_peak_27673	53	.	5.68245	7.99793	5.33654	88
chr2	157134120	157134512	SRR8335339_peak_27674	146	.	10.1181	17.72	14.6045	197
chr2	157170139	157170533	SRR8335339_peak_27675	504	.	17.8056	54.5285	50.4899	171
chr2	157204616	157204788	SRR8335339_peak_27676	25	.	4.34982	4.98931	2.5663	111
chr2	157279198	157279418	SRR8335339_peak_27677	43	.	5.59373	6.89525	4.31393	143
chr2	157292149	157292367	SRR8335339_peak_27678	64	.	6.76688	9.1729	6.42194	124
chr2	157306806	157306956	SRR8335339_peak_27679	43	.	5.38631	6.95302	4.35052	61
chr2	157362310	157362537	SRR8335339_peak_27680	124	.	9.11319	15.4769	12.4283	89
chr2	157367460	157368105	SRR8335339_peak_27681	119	.	8.64385	14.9606	11.9524	161
chr2	157376453	157376633	SRR8335339_peak_27682	43	.	5.25854	6.89525	4.31393	74
chr2	157426332	157426504	SRR8335339_peak_27683	43	.	5.59373	6.89525	4.31393	60
chr2	157471688	157472153	SRR8335339_peak_27684	75	.	6.93447	10.3695	7.55416	373
chr2	157526679	157526866	SRR8335339_peak_27685	43	.	5.42613	6.89525	4.31393	95
chr2	157555427	157555734	SRR8335339_peak_27686	173	.	11.5146	20.5511	17.3408	146
chr2	157561089	157561408	SRR8335339_peak_27687	164	.	11.2919	19.59	16.4006	121
chr2	157663724	157663903	SRR8335339_peak_27691	33	.	4.92335	5.82188	3.32085	47
chr2	157669494	157669735	SRR8335339_peak_27692	84	.	7.45929	11.3449	8.49972	160
chr2	157785584	157785899	SRR8335339_peak_27693	169	.	10.7168	20.1225	16.9192	166
chr2	157814000	157814181	SRR8335339_peak_27694	43	.	5.38631	6.95302	4.35052	80
chr2	157814627	157814789	SRR8335339_peak_27695	25	.	4.49789	4.98931	2.5663	49
chr2	157818776	157819067	SRR8335339_peak_27696	150	.	10.4539	18.1951	15.054	151
chr2	157823977	157824139	SRR8335339_peak_27697	33	.	4.18315	5.86499	3.36023	71
chr2	157852273	157852435	SRR8335339_peak_27698	33	.	4.75576	5.82188	3.32085	88
chr2	157943735	157943917	SRR8335339_peak_27699	24	.	4.42057	4.79866	2.40841	66
chr2	157985653	157985819	SRR8335339_peak_27700	17	.	3.90561	4.07966	1.7593	78
chr2	157988391	157988531	SRR8335339_peak_27701	33	.	4.92335	5.82188	3.32085	127
chr2	158009033	158009251	SRR8335339_peak_27702	14	.	3.19602	3.62443	1.42618	45
chr2	158039886	158040257	SRR8335339_peak_27703	151	.	10.1514	18.2626	15.1215	236
chr2	158047909	158048150	SRR8335339_peak_27704	97	.	7.71537	12.6965	9.79379	124
chr2	158064727	158064892	SRR8335339_peak_27705	51	.	5.78811	7.7937	5.17556	123
chr2	158065080	158065331	SRR8335339_peak_27706	91	.	7.27152	12.0475	9.16895	149
chr2	158066584	158066781	SRR8335339_peak_27707	73	.	7.09701	10.1025	7.33632	102
chr2	158071166	158071540	SRR8335339_peak_27708	372	.	18.8336	41.0634	37.2997	235
chr2	158106857	158106993	SRR8335339_peak_27709	33	.	4.58817	5.82188	3.32085	114
chr2	158113648	158114136	SRR8335339_peak_27710	438	.	21.0123	47.7253	43.8218	327
chr2	158122773	158123179	SRR8335339_peak_27712	341	.	17.9956	37.8087	34.1219	197
chr2	158127916	158128381	SRR8335339_peak_27713	49	.	4.67672	7.53305	4.92021	138
chr2	158130291	158130928	SRR8335339_peak_27714	99	.	8.44282	12.8636	9.92716	150
chr2	158139649	158140259	SRR8335339_peak_27715	454	.	21.5151	49.4205	45.4751	538
chr2	158222641	158222937	SRR8335339_peak_27716	150	.	10.4539	18.1951	15.054	199
chr2	158231218	158231440	SRR8335339_peak_27717	84	.	7.45929	11.3449	8.49972	88
chr2	158253826	158254053	SRR8335339_peak_27718	137	.	9.78356	16.8237	13.7301	135
chr2	158324883	158325101	SRR8335339_peak_27719	75	.	6.93447	10.3695	7.55416	92
chr2	158347946	158348320	SRR8335339_peak_27720	575	.	19.4837	61.765	57.5538	227
chr2	158409729	158409961	SRR8335339_peak_27721	124	.	9.61597	15.4769	12.4283	513
chr2	158410048	158410434	SRR8335339_peak_27721	124	.	9.61597	15.4769	12.4283	513
chr2	158415678	158415823	SRR8335339_peak_27722	43	.	5.09017	6.95302	4.35052	95
chr2	158510798	158510988	SRR8335339_peak_27723	53	.	5.92892	8.01365	5.33654	95
chr2	158550186	158550370	SRR8335339_peak_27724	53	.	5.92892	8.01365	5.33654	87
chr2	158555955	158556233	SRR8335339_peak_27725	150	.	10.6215	18.1951	15.054	119
chr2	158570450	158570669	SRR8335339_peak_27726	75	.	7.10207	10.3695	7.55416	134
chr2	158584726	158585020	SRR8335339_peak_27727	309	.	16.6549	34.6091	30.9986	127
chr2	158674535	158674747	SRR8335339_peak_27728	43	.	5.25854	6.89525	4.31393	121
chr2	158680585	158680789	SRR8335339_peak_27729	75	.	6.93447	10.3695	7.55416	86
chr2	158767779	158768038	SRR8335339_peak_27730	64	.	6.43169	9.1729	6.42194	110
chr2	158768602	158768865	SRR8335339_peak_27731	111	.	8.23985	14.087	11.1192	128
chr2	158771420	158771788	SRR8335339_peak_27732	278	.	14.8628	31.3661	27.8503	161
chr2	158774837	158775206	SRR8335339_peak_27733	34	.	4.79403	5.94877	3.42038	45
chr2	158778319	158778684	SRR8335339_peak_27734	220	.	13.1354	25.381	22.0191	230
chr2	158794402	158794748	SRR8335339_peak_27735	573	.	24.0431	61.5192	57.3249	209
chr2	159361791	159362050	SRR8335339_peak_27736	43	.	5.25854	6.89525	4.31393	157
chr2	159592943	159593157	SRR8335339_peak_27737	63	.	6.12666	9.08008	6.37102	97
chr2	159703202	159703353	SRR8335339_peak_27738	53	.	5.53438	7.99793	5.33654	134
chr2	159728315	159728687	SRR8335339_peak_27739	96	.	7.9035	12.5229	9.6265	235
chr2	159732567	159732782	SRR8335339_peak_27740	48	.	5.60318	7.45014	4.84165	90
chr2	159835357	159835727	SRR8335339_peak_27741	75	.	7.26966	10.3695	7.55416	132
chr2	159981680	159982056	SRR8335339_peak_27742	309	.	16.4873	34.6091	30.9986	138
chr2	160002930	160003186	SRR8335339_peak_27743	63	.	6.4228	9.08008	6.37102	161
chr2	160066651	160066965	SRR8335339_peak_27744	273	.	14.9504	30.8469	27.3438	144
chr2	160073335	160073602	SRR8335339_peak_27745	221	.	11.9148	25.5389	22.1738	135
chr2	160073684	160073916	SRR8335339_peak_27746	54	.	5.76313	8.12253	5.44254	109
chr2	160160925	160161096	SRR8335339_peak_27747	53	.	5.92892	8.01365	5.33654	101
chr2	160245780	160246027	SRR8335339_peak_27748	156	.	10.2726	18.7993	15.6438	134
chr2	160263938	160264114	SRR8335339_peak_27749	99	.	7.94004	12.8636	9.92716	115
chr2	160326255	160326424	SRR8335339_peak_27750	43	.	5.42613	6.89525	4.31393	119
chr2	160327091	160327621	SRR8335339_peak_27751	191	.	11.9623	22.4452	19.1696	139
chr2	160349036	160349228	SRR8335339_peak_27752	53	.	5.92892	8.01365	5.33654	81
chr2	160367088	160367202	SRR8335339_peak_27753	33	.	4.92335	5.82188	3.32085	130
chr2	160434361	160434693	SRR8335339_peak_27754	195	.	11.9014	22.8283	19.5417	200
chr2	160451546	160451748	SRR8335339_peak_27755	87	.	7.43726	11.6006	8.72584	88
chr2	160576864	160577317	SRR8335339_peak_27756	357	.	18.4984	39.4294	35.7026	207
chr2	160723633	160723754	SRR8335339_peak_27758	33	.	4.75576	5.82188	3.32085	97
chr2	160744029	160744337	SRR8335339_peak_27759	307	.	15.8993	34.3355	30.7408	153
chr2	160850411	160850595	SRR8335339_peak_27761	48	.	5.4644	7.45014	4.84165	91
chr2	160887504	160887795	SRR8335339_peak_27762	53	.	5.76132	8.01365	5.33654	207
chr2	160912397	160912683	SRR8335339_peak_27763	99	.	8.27522	12.8636	9.92716	150
chr2	160941301	160941657	SRR8335339_peak_27764	75	.	7.26966	10.3695	7.55416	141
chr2	160990493	160990684	SRR8335339_peak_27765	54	.	5.9133	8.12253	5.44254	99
chr2	160990862	160990970	SRR8335339_peak_27766	14	.	3.09731	3.62443	1.42618	121
chr2	161102231	161102554	SRR8335339_peak_27767	267	.	14.323	30.2368	26.7402	145
chr2	161109152	161109564	SRR8335339_peak_27768	573	.	25.8725	61.5875	57.3781	177
chr2	161177395	161177874	SRR8335339_peak_27769	389	.	19.3364	42.7103	38.915	234
chr2	161893885	161894061	SRR8335339_peak_27770	33	.	4.18315	5.86499	3.36023	130
chr2	162188973	162189178	SRR8335339_peak_27771	53	.	6.09651	8.01365	5.33654	78
chr2	162261623	162261834	SRR8335339_peak_27772	53	.	5.53438	7.99793	5.33654	104
chr2	162311719	162311892	SRR8335339_peak_27773	26	.	3.68959	5.08049	2.64754	68
chr2	162312236	162312493	SRR8335339_peak_27774	83	.	6.25613	11.2084	8.38571	955
chr2	162312900	162313295	SRR8335339_peak_27774	83	.	6.25613	11.2084	8.38571	955
chr2	162354221	162354404	SRR8335339_peak_27775	53	.	5.97859	7.99793	5.33654	85
chr2	162581815	162582471	SRR8335339_peak_27776	137	.	9.78356	16.8237	13.7301	237
chr2	162617139	162617322	SRR8335339_peak_27777	26	.	3.7883	5.08049	2.64754	96
chr2	162636486	162636668	SRR8335339_peak_27778	43	.	5.59373	6.89525	4.31393	67
chr2	162968441	162968728	SRR8335339_peak_27779	309	.	16.6549	34.6091	30.9986	149
chr2	163017033	163017589	SRR8335339_peak_27780	249	.	14.3086	28.3907	24.9461	225
chr2	163055150	163055390	SRR8335339_peak_27781	63	.	6.27473	9.08008	6.37102	111
chr2	163101676	163101853	SRR8335339_peak_27782	64	.	6.2641	9.1729	6.42194	48
chr2	163218649	163218915	SRR8335339_peak_27783	75	.	7.26966	10.3695	7.55416	127
chr2	163288945	163289339	SRR8335339_peak_27784	236	.	13.0859	27.0236	23.6048	139
chr2	163290990	163291189	SRR8335339_peak_27785	87	.	7.43726	11.6006	8.72584	87
chr2	163341652	163341848	SRR8335339_peak_27786	64	.	6.43169	9.1729	6.42194	117
chr2	163344960	163345226	SRR8335339_peak_27787	177	.	11.7947	21.007	17.7743	107
chr2	163351605	163351874	SRR8335339_peak_27788	87	.	7.77244	11.6006	8.72584	152
chr2	163352311	163352634	SRR8335339_peak_27789	556	.	25.3697	59.8189	55.6564	169
chr2	163353697	163354402	SRR8335339_peak_27790	972	.	35.8887	102.358	97.2672	313
chr2	163359406	163359667	SRR8335339_peak_27791	150	.	10.6215	18.1951	15.054	150
chr2	163361045	163361641	SRR8335339_peak_27792	412	.	19.453	45.1415	41.2923	372
chr2	163363271	163363497	SRR8335339_peak_27793	53	.	5.83052	7.99793	5.33654	134
chr2	163364907	163365165	SRR8335339_peak_27794	84	.	7.16315	11.3449	8.49972	109
chr2	163368660	163368790	SRR8335339_peak_27795	33	.	4.75576	5.82188	3.32085	65
chr2	163379434	163379615	SRR8335339_peak_27796	26	.	4.56175	5.0773	2.64754	74
chr2	163386842	163387089	SRR8335339_peak_27797	131	.	9.23613	16.2172	13.1546	118
chr2	163392493	163392758	SRR8335339_peak_27798	48	.	5.60318	7.45014	4.84165	112
chr2	163394616	163394859	SRR8335339_peak_27799	169	.	10.5688	20.1225	16.9192	113
chr2	163397265	163397466	SRR8335339_peak_27800	48	.	5.32563	7.45014	4.84165	81
chr2	163397942	163398143	SRR8335339_peak_27801	61	.	5.72375	8.85137	6.16315	110
chr2	163398293	163398641	SRR8335339_peak_27802	96	.	7.60736	12.5229	9.6265	114
chr2	163419609	163419906	SRR8335339_peak_27803	33	.	4.58817	5.82188	3.32085	199
chr2	163464324	163464641	SRR8335339_peak_27804	33	.	4.75576	5.82188	3.32085	77
chr2	163472135	163472297	SRR8335339_peak_27805	24	.	4.42057	4.79866	2.40841	104
chr2	163481466	163481916	SRR8335339_peak_27806	405	.	19.8392	44.3699	40.5371	281
chr2	163535130	163535170	SRR8335339_peak_27807	43	.	5.09017	6.95302	4.35052	58
chr2	163602120	163602397	SRR8335339_peak_27808	264	.	15.1466	29.9213	26.4266	122
chr2	163637592	163637853	SRR8335339_peak_27809	99	.	7.54599	12.9094	9.97076	127
chr2	163671195	163671428	SRR8335339_peak_27812	91	.	6.74637	12.0214	9.14378	81
chr2	163675286	163675455	SRR8335339_peak_27813	43	.	5.23824	6.95302	4.35052	83
chr2	163685270	163686720	SRR8335339_peak_27814	578	.	24.835	62.0994	57.8864	573
chr2	163688201	163688574	SRR8335339_peak_27815	41	.	4.47929	6.6833	4.14451	297
chr2	163693118	163693432	SRR8335339_peak_27816	43	.	5.25854	6.89525	4.31393	200
chr2	163694183	163694353	SRR8335339_peak_27817	34	.	4.64596	5.94877	3.42038	99
chr2	163697878	163698074	SRR8335339_peak_27818	87	.	7.60485	11.6006	8.72584	104
chr2	163787745	163787981	SRR8335339_peak_27819	87	.	7.77244	11.6006	8.72584	187
chr2	163798331	163798706	SRR8335339_peak_27820	75	.	6.93447	10.3695	7.55416	99
chr2	163809798	163810032	SRR8335339_peak_27821	87	.	7.77244	11.6006	8.72584	125
chr2	163912204	163912480	SRR8335339_peak_27822	99	.	7.94004	12.8636	9.92716	117
chr2	163974163	163974425	SRR8335339_peak_27823	191	.	12.2975	22.4452	19.1696	130
chr2	164053819	164054143	SRR8335339_peak_27824	119	.	8.64385	14.9606	11.9524	193
chr2	164077070	164077346	SRR8335339_peak_27825	309	.	16.8225	34.6091	30.9986	143
chr2	164174659	164174906	SRR8335339_peak_27826	112	.	7.04584	14.2141	11.2203	102
chr2	164404511	164405000	SRR8335339_peak_27827	278	.	14.7147	31.3661	27.8503	347
chr2	164421915	164422086	SRR8335339_peak_27828	43	.	5.42613	6.89525	4.31393	89
chr2	164432567	164433131	SRR8335339_peak_27829	278	.	14.7147	31.3661	27.8503	349
chr2	164433445	164433688	SRR8335339_peak_27830	64	.	6.2641	9.1729	6.42194	113
chr2	164443114	164443421	SRR8335339_peak_27831	371	.	17.7769	40.8562	37.1077	154
chr2	164449403	164449932	SRR8335339_peak_27832	75	.	6.93447	10.3695	7.55416	375
chr2	164452122	164452289	SRR8335339_peak_27833	39	.	5.04809	6.45933	3.92452	70
chr2	164455308	164455641	SRR8335339_peak_27834	43	.	5.25854	6.89525	4.31393	277
chr2	164460692	164461150	SRR8335339_peak_27835	143	.	9.53227	17.4972	14.3837	327
chr2	164486631	164486823	SRR8335339_peak_27836	26	.	3.88701	5.08049	2.64754	153
chr2	164487000	164487206	SRR8335339_peak_27837	64	.	6.2641	9.1729	6.42194	116
chr2	164497453	164497797	SRR8335339_peak_27838	75	.	6.93447	10.3695	7.55416	139
chr2	164510562	164510880	SRR8335339_peak_27839	124	.	9.28078	15.4769	12.4283	131
chr2	164518911	164519073	SRR8335339_peak_27840	34	.	4.9421	5.94877	3.42038	55
chr2	164592144	164592308	SRR8335339_peak_27841	53	.	5.97859	7.99793	5.33654	75
chr2	164679186	164679377	SRR8335339_peak_27842	64	.	6.59929	9.1729	6.42194	109
chr2	164746167	164746321	SRR8335339_peak_27843	75	.	7.10207	10.3695	7.55416	106
chr2	164765939	164766116	SRR8335339_peak_27844	43	.	5.42613	6.89525	4.31393	130
chr2	164769483	164770043	SRR8335339_peak_27845	334	.	17.5683	37.0926	33.4315	334
chr2	164817141	164817500	SRR8335339_peak_27846	191	.	12.1299	22.4452	19.1696	222
chr2	164822539	164822713	SRR8335339_peak_27847	43	.	5.23824	6.95302	4.35052	84
chr2	164822816	164823114	SRR8335339_peak_27847	43	.	5.23824	6.95302	4.35052	84
chr2	164833393	164833669	SRR8335339_peak_27848	64	.	6.59929	9.1729	6.42194	118
chr2	164857218	164857514	SRR8335339_peak_27849	279	.	15.8169	31.4683	27.9318	151
chr2	164867091	164867609	SRR8335339_peak_27850	556	.	16.1675	59.85	55.6773	292
chr2	164878369	164879116	SRR8335339_peak_27851	292	.	15.4551	32.8437	29.2858	550
chr2	164879730	164880236	SRR8335339_peak_27852	244	.	11.2905	27.847	24.4203	277
chr2	164912218	164912528	SRR8335339_peak_27853	64	.	6.2641	9.1729	6.42194	108
chr2	164966455	164966699	SRR8335339_peak_27854	137	.	9.78356	16.8237	13.7301	132
chr2	164968249	164969025	SRR8335339_peak_27855	1081	.	38.702	113.591	108.155	407
chr2	165032613	165032871	SRR8335339_peak_27856	177	.	11.4595	21.007	17.7743	139
chr2	165033558	165033808	SRR8335339_peak_27857	84	.	7.01508	11.3449	8.49972	150
chr2	165140412	165140642	SRR8335339_peak_27858	74	.	6.86701	10.1966	7.41535	85
chr2	165160572	165160734	SRR8335339_peak_27859	43	.	5.25854	6.89525	4.31393	73
chr2	165201808	165202252	SRR8335339_peak_27860	208	.	10.2047	24.2325	20.8945	264
chr2	165215693	165215902	SRR8335339_peak_27861	43	.	5.42613	6.89525	4.31393	61
chr2	165560104	165560313	SRR8335339_peak_27862	53	.	6.09651	8.01365	5.33654	101
chr2	165758605	165758787	SRR8335339_peak_27863	96	.	7.75543	12.5229	9.6265	93
chr2	165786602	165786854	SRR8335339_peak_27864	169	.	10.7168	20.1225	16.9192	128
chr2	165787930	165788239	SRR8335339_peak_27865	107	.	8.05157	13.7287	10.7679	161
chr2	165792329	165792513	SRR8335339_peak_27866	43	.	5.25854	6.89525	4.31393	69
chr2	165819633	165819895	SRR8335339_peak_27867	96	.	7.60736	12.5229	9.6265	184
chr2	165831655	165832108	SRR8335339_peak_27868	164	.	10.7891	19.59	16.4006	139
chr2	165968513	165968761	SRR8335339_peak_27881	53	.	5.76132	8.01365	5.33654	87
chr2	165969511	165969846	SRR8335339_peak_27882	17	.	3.90561	4.07966	1.7593	27
chr2	165981304	165981613	SRR8335339_peak_27883	378	.	17.3988	41.5974	37.8323	150
chr2	165987188	165987388	SRR8335339_peak_27884	53	.	5.83052	7.99793	5.33654	112
chr2	165992342	165992512	SRR8335339_peak_27885	53	.	5.53438	7.99793	5.33654	101
chr2	165999869	166000103	SRR8335339_peak_27886	111	.	8.778	14.1563	11.1652	90
chr2	166010388	166010651	SRR8335339_peak_27887	195	.	11.6052	22.8283	19.5417	116
chr2	166011272	166011732	SRR8335339_peak_27888	87	.	7.60485	11.6006	8.72584	327
chr2	166012114	166012453	SRR8335339_peak_27889	351	.	17.2319	38.8919	35.1883	171
chr2	166022033	166022228	SRR8335339_peak_27890	43	.	5.38631	6.95302	4.35052	110
chr2	166048829	166049210	SRR8335339_peak_27891	269	.	15.1697	30.4006	26.9012	180
chr2	166080746	166080903	SRR8335339_peak_27892	24	.	4.42057	4.79866	2.40841	105
chr2	166089709	166089887	SRR8335339_peak_27893	53	.	5.92892	8.01365	5.33654	89
chr2	166100448	166100673	SRR8335339_peak_27894	24	.	4.42057	4.79866	2.40841	130
chr2	166105837	166106192	SRR8335339_peak_27895	43	.	5.38631	6.95302	4.35052	341
chr2	166126387	166126652	SRR8335339_peak_27896	137	.	9.78356	16.8237	13.7301	138
chr2	166152827	166153227	SRR8335339_peak_27898	75	.	7.26966	10.3695	7.55416	190
chr2	166155522	166155669	SRR8335339_peak_27900	43	.	5.25854	6.89525	4.31393	69
chr2	166156267	166156525	SRR8335339_peak_27901	53	.	5.68245	7.99793	5.33654	119
chr2	166164229	166164391	SRR8335339_peak_27902	75	.	7.26966	10.3695	7.55416	77
chr2	166187123	166187338	SRR8335339_peak_27903	111	.	8.9456	14.1563	11.1652	87
chr2	166196148	166196503	SRR8335339_peak_27904	182	.	11.4572	21.4658	18.218	172
chr2	166206341	166206484	SRR8335339_peak_27905	20	.	3.49216	4.33257	2.00236	26
chr2	166273626	166273935	SRR8335339_peak_27906	191	.	11.9623	22.4452	19.1696	166
chr2	166291256	166291810	SRR8335339_peak_27907	205	.	12.8002	23.9035	20.5832	365
chr2	166324539	166324854	SRR8335339_peak_27908	111	.	8.9456	14.1563	11.1652	118
chr2	166360672	166360927	SRR8335339_peak_27909	33	.	4.58817	5.82188	3.32085	142
chr2	166399277	166399811	SRR8335339_peak_27910	208	.	12.1975	24.2093	20.8752	189
chr2	166403221	166403616	SRR8335339_peak_27911	20	.	3.59087	4.33257	2.00236	66
chr2	166412527	166412640	SRR8335339_peak_27912	24	.	4.42057	4.79866	2.40841	45
chr2	166426929	166427433	SRR8335339_peak_27913	1045	.	37.9617	109.823	104.508	271
chr2	166429775	166430295	SRR8335339_peak_27914	182	.	11.3091	21.4658	18.218	358
chr2	166442378	166442593	SRR8335339_peak_27916	43	.	5.25854	6.89525	4.31393	135
chr2	166460144	166460342	SRR8335339_peak_27917	25	.	4.34982	4.98931	2.5663	83
chr2	166521898	166522356	SRR8335339_peak_27920	164	.	10.9567	19.59	16.4006	187
chr2	166567313	166567563	SRR8335339_peak_27921	96	.	7.75543	12.5229	9.6265	88
chr2	166643504	166643687	SRR8335339_peak_27922	75	.	6.66417	10.3457	7.55416	71
chr2	166657520	166657700	SRR8335339_peak_27923	53	.	6.09651	8.01365	5.33654	109
chr2	166862554	166862781	SRR8335339_peak_27925	111	.	8.778	14.1563	11.1652	89
chr2	166905871	166906215	SRR8335339_peak_27926	491	.	21.9701	53.2055	49.1751	133
chr2	166912111	166912292	SRR8335339_peak_27927	64	.	6.51399	9.21692	6.46401	90
chr2	166947827	166948176	SRR8335339_peak_27928	264	.	14.1224	29.9032	26.4241	187
chr2	166952851	166953031	SRR8335339_peak_27929	43	.	5.59373	6.89525	4.31393	78
chr2	166996243	166996487	SRR8335339_peak_27930	43	.	5.25854	6.89525	4.31393	232
chr2	167043367	167043716	SRR8335339_peak_27932	137	.	9.95116	16.8237	13.7301	125
chr2	167048726	167049080	SRR8335339_peak_27933	288	.	14.3655	32.3623	28.8209	177
chr2	167063019	167063160	SRR8335339_peak_27934	43	.	5.09017	6.95302	4.35052	84
chr2	167103599	167103808	SRR8335339_peak_27935	74	.	6.57087	10.1966	7.41535	94
chr2	167167989	167168285	SRR8335339_peak_27936	43	.	5.59373	6.89525	4.31393	143
chr2	167188938	167189205	SRR8335339_peak_27937	137	.	9.95116	16.8237	13.7301	142
chr2	167207686	167207894	SRR8335339_peak_27938	87	.	7.77244	11.6006	8.72584	107
chr2	167212623	167212823	SRR8335339_peak_27939	75	.	6.93447	10.3695	7.55416	122
chr2	167232132	167232479	SRR8335339_peak_27940	405	.	20.0068	44.3699	40.5371	168
chr2	167261419	167261610	SRR8335339_peak_27941	53	.	5.76132	8.01365	5.33654	78
chr2	167267800	167268099	SRR8335339_peak_27942	124	.	9.28078	15.4769	12.4283	155
chr2	167313938	167314229	SRR8335339_peak_27944	53	.	5.76132	8.01365	5.33654	95
chr2	167323311	167323522	SRR8335339_peak_27945	107	.	8.19964	13.7287	10.7679	74
chr2	167345879	167346037	SRR8335339_peak_27946	33	.	4.58817	5.82188	3.32085	99
chr2	167376128	167376614	SRR8335339_peak_27947	294	.	16.1521	33.0311	29.4556	155
chr2	167387130	167387312	SRR8335339_peak_27948	43	.	5.42613	6.89525	4.31393	92
chr2	167463067	167463324	SRR8335339_peak_27950	96	.	7.9035	12.5229	9.6265	131
chr2	167476296	167476537	SRR8335339_peak_27951	191	.	12.1299	22.4452	19.1696	135
chr2	167477017	167477179	SRR8335339_peak_27952	33	.	5.09095	5.82188	3.32085	65
chr2	167507787	167508049	SRR8335339_peak_27953	171	.	10.2381	20.3614	17.1556	133
chr2	167537911	167538347	SRR8335339_peak_27954	84	.	7.31122	11.3449	8.49972	161
chr2	167543889	167544360	SRR8335339_peak_27955	334	.	17.241	37.0926	33.4315	276
chr2	167552823	167553663	SRR8335339_peak_27956	292	.	15.4551	32.8437	29.2858	365
chr2	167595988	167596199	SRR8335339_peak_27957	64	.	6.43169	9.1729	6.42194	127
chr2	167631478	167631702	SRR8335339_peak_27958	75	.	7.26966	10.3695	7.55416	142
chr2	167632978	167633233	SRR8335339_peak_27959	111	.	8.61041	14.1563	11.1652	138
chr2	167633439	167633693	SRR8335339_peak_27960	164	.	11.2919	19.59	16.4006	123
chr2	167634164	167634764	SRR8335339_peak_27961	137	.	10.1187	16.8237	13.7301	388
chr2	167685185	167685585	SRR8335339_peak_27962	488	.	22.6883	52.8444	48.8297	180
chr2	167713595	167713949	SRR8335339_peak_27964	382	.	18.1203	41.9929	38.2158	139
chr2	167781677	167781913	SRR8335339_peak_27965	74	.	6.57087	10.1966	7.41535	117
chr2	167795764	167795942	SRR8335339_peak_27966	53	.	5.83052	7.99793	5.33654	109
chr2	167800213	167800363	SRR8335339_peak_27967	33	.	5.09095	5.82188	3.32085	67
chr2	167800694	167800947	SRR8335339_peak_27968	111	.	8.9456	14.1563	11.1652	120
chr2	167827309	167827534	SRR8335339_peak_27969	64	.	6.43169	9.1729	6.42194	96
chr2	167828368	167828708	SRR8335339_peak_27970	236	.	13.0859	27.0236	23.6048	179
chr2	167834876	167835038	SRR8335339_peak_27971	33	.	5.09095	5.82188	3.32085	47
chr2	167848721	167849022	SRR8335339_peak_27972	205	.	12.9678	23.9035	20.5832	156
chr2	167857020	167857200	SRR8335339_peak_27973	78	.	6.57458	10.6343	7.81634	109
chr2	167866771	167867294	SRR8335339_peak_27974	1023	.	35.9943	107.611	102.376	207
chr2	167895052	167895327	SRR8335339_peak_27975	25	.	4.34982	4.98931	2.5663	1
chr2	167899957	167900163	SRR8335339_peak_27976	108	.	8.73315	13.8185	10.8547	86
chr2	167940071	167940296	SRR8335339_peak_27977	87	.	7.60485	11.6006	8.72584	155
chr2	167952823	167953000	SRR8335339_peak_27978	53	.	5.92892	8.01365	5.33654	69
chr2	167963177	167963587	SRR8335339_peak_27979	606	.	25.2277	64.9088	60.6396	179
chr2	168019149	168019456	SRR8335339_peak_27980	191	.	8.46788	22.4566	19.1806	153
chr2	168049072	168049426	SRR8335339_peak_27981	87	.	7.77244	11.6006	8.72584	197
chr2	168050346	168050539	SRR8335339_peak_27982	33	.	4.75576	5.82188	3.32085	121
chr2	168056313	168056749	SRR8335339_peak_27983	547	.	18.694	58.8473	54.7016	156
chr2	168058551	168058771	SRR8335339_peak_27984	63	.	6.4228	9.08008	6.37102	112
chr2	168065687	168065851	SRR8335339_peak_27985	53	.	5.76132	8.01365	5.33654	123
chr2	168072567	168073146	SRR8335339_peak_27986	507	.	22.4144	54.8491	50.7856	392
chr2	168080411	168080651	SRR8335339_peak_27987	75	.	6.93447	10.3695	7.55416	103
chr2	168080744	168081015	SRR8335339_peak_27988	43	.	5.25854	6.89525	4.31393	135
chr2	168081641	168082061	SRR8335339_peak_27989	43	.	5.25854	6.89525	4.31393	321
chr2	168082225	168082359	SRR8335339_peak_27990	24	.	4.08539	4.79866	2.40841	112
chr2	168095258	168095420	SRR8335339_peak_27991	17	.	3.90561	4.07966	1.7593	89
chr2	168112017	168112219	SRR8335339_peak_27992	75	.	6.93447	10.3695	7.55416	94
chr2	168115013	168115518	SRR8335339_peak_27993	1285	.	44.4768	134.698	128.537	186
chr2	168117240	168117446	SRR8335339_peak_27994	74	.	6.57087	10.1966	7.41535	65
chr2	168154283	168154842	SRR8335339_peak_27995	351	.	17.2319	38.8919	35.1883	224
chr2	168161429	168161790	SRR8335339_peak_27996	357	.	18.1632	39.4294	35.7026	200
chr2	168169469	168169837	SRR8335339_peak_27997	73	.	6.76979	10.1025	7.33632	100
chr2	168188872	168189096	SRR8335339_peak_27998	87	.	7.43726	11.6006	8.72584	87
chr2	168201078	168201396	SRR8335339_peak_27999	197	.	10.4414	23.0578	19.766	157
chr2	168205379	168205671	SRR8335339_peak_28000	154	.	10.1679	18.6307	15.4864	159
chr2	168207357	168207571	SRR8335339_peak_28001	84	.	7.31122	11.3449	8.49972	118
chr2	168280604	168280808	SRR8335339_peak_28002	64	.	6.2641	9.1729	6.42194	75
chr2	168284056	168284168	SRR8335339_peak_28003	24	.	4.25298	4.79866	2.40841	40
chr2	168548122	168548469	SRR8335339_peak_28004	156	.	10.1245	18.7993	15.6438	205
chr2	168551212	168551512	SRR8335339_peak_28005	182	.	11.161	21.4658	18.218	138
chr2	168556494	168556692	SRR8335339_peak_28006	33	.	4.75576	5.82188	3.32085	96
chr2	168578127	168578386	SRR8335339_peak_28007	99	.	8.44282	12.8636	9.92716	103
chr2	168601377	168601728	SRR8335339_peak_28009	43	.	5.59373	6.89525	4.31393	134
chr2	168604689	168604899	SRR8335339_peak_28010	84	.	7.31122	11.3449	8.49972	115
chr2	168608294	168608647	SRR8335339_peak_28011	96	.	7.75543	12.5229	9.6265	207
chr2	168621341	168621685	SRR8335339_peak_28012	164	.	10.7891	19.59	16.4006	212
chr2	168683461	168683695	SRR8335339_peak_28013	75	.	7.10207	10.3695	7.55416	122
chr2	168766712	168766909	SRR8335339_peak_28014	15	.	3.7502	3.832	1.54114	35
chr2	168827384	168827582	SRR8335339_peak_28015	53	.	5.76132	8.01365	5.33654	117
chr2	168840161	168840349	SRR8335339_peak_28016	75	.	7.26966	10.3695	7.55416	73
chr2	168923740	168924047	SRR8335339_peak_28017	336	.	16.7877	37.36	33.6895	154
chr2	168947770	168947957	SRR8335339_peak_28018	87	.	7.60485	11.6006	8.72584	104
chr2	168955045	168955579	SRR8335339_peak_28019	53	.	5.92892	8.01365	5.33654	245
chr2	168956089	168956304	SRR8335339_peak_28020	64	.	6.76688	9.1729	6.42194	114
chr2	169121898	169122077	SRR8335339_peak_28022	64	.	6.43169	9.1729	6.42194	82
chr2	169204193	169204636	SRR8335339_peak_28023	309	.	16.4873	34.6091	30.9986	171
chr2	169493488	169494151	SRR8335339_peak_28024	309	.	16.8225	34.6091	30.9986	317
chr2	169520325	169520527	SRR8335339_peak_28025	75	.	6.93447	10.3695	7.55416	107
chr2	169607831	169608082	SRR8335339_peak_28026	205	.	12.6327	23.9035	20.5832	139
chr2	169632582	169632748	SRR8335339_peak_28027	53	.	5.68245	7.99793	5.33654	70
chr2	169688361	169688548	SRR8335339_peak_28028	43	.	5.25854	6.89525	4.31393	82
chr2	169699742	169700136	SRR8335339_peak_28029	488	.	22.6883	52.8444	48.8297	183
chr2	169750902	169751442	SRR8335339_peak_28030	65	.	5.46642	9.31879	6.5606	126
chr2	169786911	169787168	SRR8335339_peak_28031	107	.	8.34771	13.7287	10.7679	135
chr2	169962327	169962594	SRR8335339_peak_28032	205	.	12.9678	23.9035	20.5832	100
chr2	169998994	169999169	SRR8335339_peak_28033	33	.	4.58817	5.82188	3.32085	129
chr2	170130356	170130737	SRR8335339_peak_28034	164	.	11.2919	19.59	16.4006	172
chr2	170131354	170131558	SRR8335339_peak_28035	53	.	5.76132	8.01365	5.33654	96
chr2	170133243	170133637	SRR8335339_peak_28036	341	.	17.9956	37.8087	34.1219	267
chr2	170147712	170148229	SRR8335339_peak_28037	522	.	24.029	56.3112	52.2239	276
chr2	170153758	170154052	SRR8335339_peak_28038	25	.	4.34982	4.98931	2.5663	109
chr2	170174607	170174697	SRR8335339_peak_28040	34	.	4.64596	5.94877	3.42038	92
chr2	170184464	170184653	SRR8335339_peak_28041	43	.	5.59373	6.89525	4.31393	95
chr2	170209144	170209479	SRR8335339_peak_28042	102	.	6.94712	13.1909	10.2486	161
chr2	170218641	170219066	SRR8335339_peak_28043	43	.	5.42613	6.89525	4.31393	339
chr2	170309130	170309306	SRR8335339_peak_28045	43	.	5.59373	6.89525	4.31393	82
chr2	170347453	170347667	SRR8335339_peak_28048	30	.	4.35423	5.50908	3.07153	114
chr2	170351511	170351720	SRR8335339_peak_28049	25	.	4.34982	4.98931	2.5663	50
chr2	170365177	170365670	SRR8335339_peak_28050	632	.	27.3851	67.613	63.2855	221
chr2	170401308	170401695	SRR8335339_peak_28051	33	.	4.92335	5.82188	3.32085	82
chr2	170511044	170511430	SRR8335339_peak_28052	41	.	4.57801	6.6833	4.14451	125
chr2	170597776	170598103	SRR8335339_peak_28053	143	.	8.03297	17.4005	14.3025	191
chr2	170700511	170700705	SRR8335339_peak_28054	20	.	3.59087	4.33257	2.00236	160
chr2	170715074	170715419	SRR8335339_peak_28055	169	.	10.7168	20.1225	16.9192	217
chr2	170752425	170752660	SRR8335339_peak_28057	124	.	9.11319	15.4769	12.4283	110
chr2	170755935	170756110	SRR8335339_peak_28058	53	.	5.92892	8.01365	5.33654	83
chr2	170841418	170841711	SRR8335339_peak_28059	205	.	12.6327	23.9035	20.5832	133
chr2	170862836	170863194	SRR8335339_peak_28060	150	.	10.6215	18.1951	15.054	203
chr2	171029384	171029644	SRR8335339_peak_28061	99	.	8.27522	12.8636	9.92716	150
chr2	171280202	171280464	SRR8335339_peak_28063	53	.	5.53438	7.99793	5.33654	138
chr2	171327042	171327265	SRR8335339_peak_28064	34	.	4.64596	5.94877	3.42038	120
chr2	171597891	171598123	SRR8335339_peak_28065	65	.	5.56514	9.31879	6.5606	131
chr2	171742941	171743465	SRR8335339_peak_28066	1012	.	39.4476	106.51	101.285	284
chr2	171744106	171744324	SRR8335339_peak_28067	49	.	4.87415	7.53305	4.92021	119
chr2	171938520	171938870	SRR8335339_peak_28068	43	.	5.42613	6.89525	4.31393	260
chr2	171968569	171968772	SRR8335339_peak_28069	63	.	6.27473	9.08008	6.37102	105
chr2	171969673	171969850	SRR8335339_peak_28070	43	.	5.59373	6.89525	4.31393	98
chr2	172207051	172207263	SRR8335339_peak_28071	43	.	5.59373	6.89525	4.31393	153
chr2	172241122	172241370	SRR8335339_peak_28072	49	.	4.77543	7.53305	4.92021	112
chr2	172276470	172276622	SRR8335339_peak_28073	64	.	6.76688	9.1729	6.42194	107
chr2	172370790	172371371	SRR8335339_peak_28074	49	.	4.77543	7.53305	4.92021	98
chr2	172413230	172413623	SRR8335339_peak_28075	543	.	15.9454	58.5206	54.381	199
chr2	172430700	172431063	SRR8335339_peak_28076	182	.	11.161	21.4658	18.218	206
chr2	172491177	172491441	SRR8335339_peak_28077	296	.	15.5243	33.202	29.6251	145
chr2	172773236	172773494	SRR8335339_peak_28078	111	.	8.61041	14.1563	11.1652	140
chr2	172825202	172825466	SRR8335339_peak_28079	249	.	14.3086	28.3907	24.9461	127
chr2	172833760	172833931	SRR8335339_peak_28080	24	.	4.42057	4.79866	2.40841	95
chr2	172836636	172836817	SRR8335339_peak_28081	64	.	6.43169	9.1729	6.42194	84
chr2	172841485	172841726	SRR8335339_peak_28082	99	.	7.94004	12.8636	9.92716	89
chr2	172844030	172844275	SRR8335339_peak_28083	64	.	6.43169	9.1729	6.42194	160
chr2	172862685	172863444	SRR8335339_peak_28084	1136	.	40.3308	119.284	113.667	298
chr2	172867192	172867487	SRR8335339_peak_28085	220	.	13.1354	25.381	22.0191	141
chr2	172875788	172876209	SRR8335339_peak_28086	249	.	13.8263	28.4555	24.996	249
chr2	172906169	172906478	SRR8335339_peak_28087	372	.	18.8336	41.0634	37.2997	151
chr2	172930082	172930417	SRR8335339_peak_28088	234	.	13.6382	26.877	23.4689	186
chr2	172931468	172931797	SRR8335339_peak_28089	205	.	12.8002	23.9035	20.5832	154
chr2	172936187	172936462	SRR8335339_peak_28090	264	.	15.1466	29.9213	26.4266	137
chr2	172938674	172939064	SRR8335339_peak_28091	87	.	7.60485	11.6006	8.72584	254
chr2	172940501	172940846	SRR8335339_peak_28092	53	.	5.83052	7.99793	5.33654	259
chr2	172950149	172950376	SRR8335339_peak_28093	87	.	7.43726	11.6006	8.72584	123
chr2	172950768	172951078	SRR8335339_peak_28094	34	.	4.9421	5.94877	3.42038	254
chr2	172965186	172965500	SRR8335339_peak_28095	26	.	3.7883	5.08049	2.64754	219
chr2	172982977	172983224	SRR8335339_peak_28096	164	.	10.7891	19.59	16.4006	153
chr2	173021737	173021925	SRR8335339_peak_28098	63	.	6.27473	9.08008	6.37102	73
chr2	173028091	173028304	SRR8335339_peak_28099	64	.	6.2641	9.1729	6.42194	101
chr2	173042822	173043136	SRR8335339_peak_28100	488	.	23.191	52.8444	48.8297	159
chr2	173044150	173044334	SRR8335339_peak_28101	53	.	5.83052	7.99793	5.33654	85
chr2	173057042	173057259	SRR8335339_peak_28102	43	.	5.23824	6.95302	4.35052	104
chr2	173057768	173058016	SRR8335339_peak_28103	124	.	9.11319	15.4769	12.4283	148
chr2	173079858	173080420	SRR8335339_peak_28104	292	.	15.0109	32.8437	29.2858	149
chr2	173080810	173080971	SRR8335339_peak_28105	33	.	4.58817	5.82188	3.32085	57
chr2	173083860	173084083	SRR8335339_peak_28106	75	.	6.93447	10.3695	7.55416	143
chr2	173087230	173087779	SRR8335339_peak_28107	733	.	30.7327	77.9109	73.3714	283
chr2	173089596	173089898	SRR8335339_peak_28108	74	.	6.86701	10.1966	7.41535	177
chr2	173131784	173132051	SRR8335339_peak_28109	99	.	7.94004	12.8636	9.92716	95
chr2	173159309	173159696	SRR8335339_peak_28110	382	.	18.1203	41.9929	38.2158	193
chr2	173207301	173207463	SRR8335339_peak_28111	43	.	5.23824	6.95302	4.35052	85
chr2	173264034	173264212	SRR8335339_peak_28112	33	.	4.92335	5.82188	3.32085	87
chr2	173276903	173277148	SRR8335339_peak_28113	99	.	8.27522	12.8636	9.92716	132
chr2	173307583	173307760	SRR8335339_peak_28114	43	.	5.59373	6.89525	4.31393	90
chr2	173333926	173334129	SRR8335339_peak_28115	53	.	5.68245	7.99793	5.33654	88
chr2	173338877	173339168	SRR8335339_peak_28116	150	.	10.4539	18.1951	15.054	148
chr2	173349510	173349700	SRR8335339_peak_28117	25	.	4.34982	4.98931	2.5663	124
chr2	173546568	173546730	SRR8335339_peak_28118	74	.	6.43084	10.2521	7.46753	43
chr2	173692767	173692937	SRR8335339_peak_28119	25	.	4.49789	4.98931	2.5663	119
chr2	173730441	173731010	SRR8335339_peak_28120	182	.	11.013	21.4658	18.218	302
chr2	173737421	173737699	SRR8335339_peak_28121	96	.	7.75147	12.5494	9.64892	150
chr2	173806233	173806463	SRR8335339_peak_28122	24	.	4.42057	4.79866	2.40841	78
chr2	173976346	173976541	SRR8335339_peak_28123	107	.	8.05157	13.7287	10.7679	109
chr2	173992094	173992482	SRR8335339_peak_28124	615	.	23.6521	65.8351	61.5459	192
chr2	174017976	174018146	SRR8335339_peak_28125	64	.	6.43169	9.1729	6.42194	109
chr2	174026526	174026892	SRR8335339_peak_28126	64	.	6.76688	9.1729	6.42194	86
chr2	174075869	174076444	SRR8335339_peak_28127	405	.	20.0068	44.3699	40.5371	445
chr2	174116883	174117203	SRR8335339_peak_28128	83	.	6.25613	11.2084	8.38571	173
chr2	174203608	174203783	SRR8335339_peak_28129	53	.	5.68245	7.99793	5.33654	117
chr2	174273966	174274354	SRR8335339_peak_28130	208	.	10.0072	24.2325	20.8945	161
chr2	174290912	174291265	SRR8335339_peak_28131	307	.	15.6031	34.3355	30.7408	197
chr2	174295387	174295631	SRR8335339_peak_28132	24	.	4.08539	4.79866	2.40841	128
chr2	174311072	174311250	SRR8335339_peak_28133	53	.	5.68245	7.99793	5.33654	99
chr2	174330519	174330797	SRR8335339_peak_28134	99	.	8.27522	12.8636	9.92716	106
chr2	174343038	174343309	SRR8335339_peak_28135	133	.	9.36727	16.4277	13.3605	151
chr2	174344186	174344467	SRR8335339_peak_28136	96	.	8.07869	12.5494	9.64892	149
chr2	174415788	174416040	SRR8335339_peak_28137	15	.	3.7502	3.832	1.54114	236
chr2	174416451	174416613	SRR8335339_peak_28138	34	.	4.9421	5.94877	3.42038	47
chr2	174443210	174443372	SRR8335339_peak_28139	43	.	5.42613	6.89525	4.31393	73
chr2	174464143	174464391	SRR8335339_peak_28140	64	.	6.43169	9.1729	6.42194	176
chr2	174473066	174473228	SRR8335339_peak_28141	33	.	4.58817	5.82188	3.32085	80
chr2	174532773	174532999	SRR8335339_peak_28142	87	.	7.43726	11.6006	8.72584	127
chr2	174540700	174540919	SRR8335339_peak_28143	53	.	5.92892	8.01365	5.33654	116
chr2	174866553	174866729	SRR8335339_peak_28144	43	.	5.25854	6.89525	4.31393	93
chr2	174872010	174872314	SRR8335339_peak_28145	264	.	14.8114	29.9213	26.4266	152
chr2	174905936	174906134	SRR8335339_peak_28146	64	.	6.76688	9.1729	6.42194	121
chr2	178155890	178156253	SRR8335339_peak_28147	372	.	18.8336	41.0634	37.2997	226
chr2	178204606	178204811	SRR8335339_peak_28148	53	.	5.92892	8.01365	5.33654	140
chr2	178208028	178208331	SRR8335339_peak_28149	220	.	13.4706	25.381	22.0191	174
chr2	178208427	178208706	SRR8335339_peak_28150	325	.	16.2752	36.224	32.5703	158
chr2	178219813	178220009	SRR8335339_peak_28151	43	.	5.09017	6.95302	4.35052	198
chr2	178412658	178412952	SRR8335339_peak_28152	99	.	8.44282	12.8636	9.92716	142
chr2	178454978	178455163	SRR8335339_peak_28154	53	.	6.09651	8.01365	5.33654	87
chr2	178494054	178494473	SRR8335339_peak_28155	357	.	18.3308	39.4294	35.7026	207
chr2	178508363	178508620	SRR8335339_peak_28156	107	.	8.34771	13.7287	10.7679	135
chr2	178513460	178513703	SRR8335339_peak_28157	96	.	7.60736	12.5229	9.6265	108
chr2	178616266	178616481	SRR8335339_peak_28158	75	.	6.93447	10.3695	7.55416	105
chr2	178680523	178680690	SRR8335339_peak_28159	43	.	5.42613	6.89525	4.31393	59
chr2	178773066	178773282	SRR8335339_peak_28160	74	.	6.71894	10.1966	7.41535	127
chr2	178805390	178805758	SRR8335339_peak_28162	73	.	6.76979	10.1025	7.33632	113
chr2	178808977	178809490	SRR8335339_peak_28163	63	.	6.4228	9.08008	6.37102	356
chr2	178810437	178810642	SRR8335339_peak_28164	43	.	5.59373	6.89525	4.31393	99
chr2	178840962	178841251	SRR8335339_peak_28165	309	.	16.6549	34.6091	30.9986	154
chr2	178847144	178847350	SRR8335339_peak_28166	99	.	7.94004	12.8636	9.92716	106
chr2	178961552	178961881	SRR8335339_peak_28167	292	.	15.307	32.8437	29.2858	210
chr2	178982117	178982298	SRR8335339_peak_28168	33	.	4.75576	5.82188	3.32085	129
chr2	178987380	178987523	SRR8335339_peak_28169	43	.	5.23824	6.95302	4.35052	113
chr2	179193850	179194047	SRR8335339_peak_28170	43	.	5.38631	6.95302	4.35052	93
chr2	179415230	179415406	SRR8335339_peak_28171	64	.	6.2641	9.1729	6.42194	75
chr2	179615986	179616180	SRR8335339_peak_28172	84	.	7.26063	11.31	8.48363	113
chr2	179632088	179632294	SRR8335339_peak_28173	53	.	6.09651	8.01365	5.33654	115
chr2	179640984	179641352	SRR8335339_peak_28174	234	.	13.9734	26.877	23.4689	173
chr2	179761741	179762028	SRR8335339_peak_28175	111	.	8.61041	14.1563	11.1652	138
chr2	179773043	179773390	SRR8335339_peak_28176	99	.	8.44282	12.8636	9.92716	133
chr2	179774634	179774816	SRR8335339_peak_28177	64	.	6.2641	9.1729	6.42194	108
chr2	179792375	179792937	SRR8335339_peak_28178	937	.	37.2689	98.7321	93.7179	270
chr2	179799186	179799393	SRR8335339_peak_28179	64	.	6.2641	9.1729	6.42194	114
chr2	179843133	179843352	SRR8335339_peak_28180	75	.	7.10207	10.3695	7.55416	80
chr2	179965897	179966079	SRR8335339_peak_28181	53	.	5.83052	7.99793	5.33654	113
chr2	179967232	179967391	SRR8335339_peak_28182	25	.	4.34982	4.98931	2.5663	32
chr2	179967612	179967968	SRR8335339_peak_28183	191	.	11.9623	22.4452	19.1696	142
chr2	179977407	179977647	SRR8335339_peak_28185	34	.	4.9421	5.94877	3.42038	109
chr2	179984754	179985222	SRR8335339_peak_28186	825	.	33.7494	87.2662	82.5321	215
chr2	180024624	180024696	SRR8335339_peak_28187	24	.	4.25298	4.79866	2.40841	47
chr2	180118610	180119042	SRR8335339_peak_28189	64	.	6.43169	9.1729	6.42194	95
chr2	180119174	180119336	SRR8335339_peak_28190	25	.	4.05368	4.98931	2.5663	137
chr2	180134860	180135039	SRR8335339_peak_28191	43	.	4.09982	6.9063	4.32436	40
chr2	180136066	180136274	SRR8335339_peak_28192	33	.	5.09095	5.82188	3.32085	103
chr2	180194032	180194292	SRR8335339_peak_28193	156	.	10.4207	18.7993	15.6438	139
chr2	180220238	180220423	SRR8335339_peak_28194	87	.	7.43726	11.6006	8.72584	74
chr2	180228224	180228462	SRR8335339_peak_28195	99	.	7.94004	12.8636	9.92716	104
chr2	180235104	180235491	SRR8335339_peak_28196	690	.	27.5968	73.5302	69.0868	197
chr2	180249073	180249246	SRR8335339_peak_28197	43	.	5.42613	6.89525	4.31393	72
chr2	180257124	180257418	SRR8335339_peak_28198	74	.	6.57087	10.1966	7.41535	137
chr2	180273424	180273791	SRR8335339_peak_28199	191	.	12.1299	22.4452	19.1696	170
chr2	180291520	180291754	SRR8335339_peak_28200	43	.	5.42613	6.89525	4.31393	141
chr2	180334588	180334809	SRR8335339_peak_28202	33	.	4.58817	5.82188	3.32085	83
chr2	180336979	180337166	SRR8335339_peak_28203	53	.	5.97859	7.99793	5.33654	80
chr2	180340218	180340533	SRR8335339_peak_28204	137	.	10.1187	16.8237	13.7301	121
chr2	180361798	180361967	SRR8335339_peak_28205	33	.	4.58817	5.82188	3.32085	58
chr2	180363108	180363281	SRR8335339_peak_28206	15	.	3.7502	3.832	1.54114	51
chr2	180385166	180385809	SRR8335339_peak_28207	278	.	14.8628	31.3661	27.8503	366
chr2	180393444	180393717	SRR8335339_peak_28208	99	.	8.44282	12.8636	9.92716	143
chr2	180399495	180399745	SRR8335339_peak_28209	137	.	9.95116	16.8237	13.7301	120
chr2	180435554	180435730	SRR8335339_peak_28210	43	.	5.38631	6.95302	4.35052	73
chr2	180472658	180472964	SRR8335339_peak_28212	357	.	18.4984	39.4294	35.7026	150
chr2	180513147	180513459	SRR8335339_peak_28213	74	.	6.71894	10.1966	7.41535	250
chr2	180582554	180582825	SRR8335339_peak_28214	64	.	6.2641	9.1729	6.42194	119
chr2	180589303	180589718	SRR8335339_peak_28215	309	.	16.6549	34.6091	30.9986	216
chr2	180657526	180657700	SRR8335339_peak_28216	64	.	6.2641	9.1729	6.42194	102
chr2	180692755	180693052	SRR8335339_peak_28217	209	.	12.1255	24.2985	20.9589	161
chr2	180702093	180702393	SRR8335339_peak_28218	53	.	5.92892	8.01365	5.33654	83
chr2	180745384	180745561	SRR8335339_peak_28219	74	.	6.86701	10.1966	7.41535	92
chr2	180755981	180756228	SRR8335339_peak_28220	111	.	8.61041	14.1563	11.1652	131
chr2	180894945	180895120	SRR8335339_peak_28221	64	.	6.43169	9.1729	6.42194	71
chr2	180929044	180929160	SRR8335339_peak_28222	43	.	5.25854	6.89525	4.31393	92
chr2	180950096	180950258	SRR8335339_peak_28223	43	.	5.42613	6.89525	4.31393	52
chr2	180962797	180963275	SRR8335339_peak_28224	28	.	3.27986	5.31046	2.87683	340
chr2	180966179	180966344	SRR8335339_peak_28225	33	.	4.92335	5.82188	3.32085	59
chr2	180987745	180987920	SRR8335339_peak_28226	43	.	5.42613	6.89525	4.31393	96
chr2	181039405	181039577	SRR8335339_peak_28227	25	.	4.34982	4.98931	2.5663	88
chr2	181154387	181154626	SRR8335339_peak_28228	84	.	7.42424	11.31	8.48363	129
chr2	181219539	181219768	SRR8335339_peak_28229	57	.	4.6921	8.44714	5.76279	136
chr2	181365289	181365466	SRR8335339_peak_28232	24	.	4.42057	4.79866	2.40841	100
chr2	181397478	181397748	SRR8335339_peak_28233	222	.	12.7898	25.6079	22.2327	167
chr2	181420916	181421150	SRR8335339_peak_28234	54	.	6.06348	8.12253	5.44254	94
chr2	181423859	181424172	SRR8335339_peak_28235	122	.	9.47238	15.2493	12.2355	192
chr2	181457947	181458127	SRR8335339_peak_28236	54	.	5.76313	8.12253	5.44254	61
chr2	181460401	181460684	SRR8335339_peak_28237	87	.	7.43726	11.6006	8.72584	179
chr2	181497171	181497486	SRR8335339_peak_28238	32	.	4.97004	5.64887	3.20417	72
chr2	181505846	181506214	SRR8335339_peak_28239	697	.	29.7272	74.2236	69.7592	211
chr2	181520482	181520585	SRR8335339_peak_28240	25	.	4.05368	4.98931	2.5663	112
chr2	181580950	181581237	SRR8335339_peak_28241	43	.	5.59373	6.89525	4.31393	142
chr2	181581758	181581829	SRR8335339_peak_28242	64	.	6.2641	9.1729	6.42194	217
chr2	181581907	181582093	SRR8335339_peak_28242	64	.	6.2641	9.1729	6.42194	217
chr2	181671395	181671672	SRR8335339_peak_28243	195	.	11.7533	22.8283	19.5417	132
chr2	181680039	181680298	SRR8335339_peak_28244	99	.	8.10763	12.8636	9.92716	141
chr2	181709522	181709705	SRR8335339_peak_28245	33	.	4.92335	5.82188	3.32085	93
chr3	3352926	3353210	SRR8335339_peak_28247	99	.	7.54599	12.9094	9.97076	156
chr3	3502660	3502982	SRR8335339_peak_28248	405	.	19.8392	44.3699	40.5371	178
chr3	3976361	3976704	SRR8335339_peak_28249	119	.	8.98	14.9845	11.9761	125
chr3	4734802	4734975	SRR8335339_peak_28250	43	.	5.59373	6.89525	4.31393	83
chr3	5210212	5210404	SRR8335339_peak_28251	33	.	5.09095	5.82188	3.32085	136
chr3	5211103	5211350	SRR8335339_peak_28252	34	.	4.9421	5.94877	3.42038	132
chr3	5218334	5218613	SRR8335339_peak_28253	111	.	8.61041	14.1563	11.1652	141
chr3	5244957	5245355	SRR8335339_peak_28254	67	.	6.29704	9.54034	6.78003	131
chr3	5388035	5388314	SRR8335339_peak_28256	97	.	5.80262	12.6839	9.78278	148
chr3	5573676	5573865	SRR8335339_peak_28257	53	.	5.68245	7.99793	5.33654	81
chr3	5575213	5575587	SRR8335339_peak_28258	177	.	11.4595	21.007	17.7743	136
chr3	5575798	5576357	SRR8335339_peak_28259	336	.	16.6396	37.36	33.6895	312
chr3	5917231	5917500	SRR8335339_peak_28261	198	.	12.0704	23.1004	19.8072	143
chr3	6759244	6759550	SRR8335339_peak_28262	74	.	6.86701	10.1966	7.41535	201
chr3	7342848	7342972	SRR8335339_peak_28264	63	.	6.12666	9.08008	6.37102	90
chr3	7366702	7366886	SRR8335339_peak_28265	32	.	4.80643	5.64887	3.20417	107
chr3	7373401	7373571	SRR8335339_peak_28266	53	.	5.53438	7.99793	5.33654	89
chr3	7375790	7376039	SRR8335339_peak_28267	26	.	3.88701	5.08049	2.64754	133
chr3	7422336	7422625	SRR8335339_peak_28268	172	.	10.5402	20.4506	17.2431	141
chr3	7424786	7424994	SRR8335339_peak_28269	62	.	6.0642	8.98202	6.28882	105
chr3	7496264	7496468	SRR8335339_peak_28270	85	.	7.65638	11.4175	8.57216	97
chr3	7501876	7502106	SRR8335339_peak_28271	97	.	5.95069	12.6839	9.78278	127
chr3	7527429	7527643	SRR8335339_peak_28272	121	.	9.22399	15.1155	12.1034	131
chr3	7755539	7756020	SRR8335339_peak_28273	372	.	19.1688	41.0634	37.2997	152
chr3	7780799	7780964	SRR8335339_peak_28274	26	.	3.68959	5.08049	2.64754	82
chr3	8162471	8162644	SRR8335339_peak_28275	20	.	3.49216	4.33257	2.00236	34
chr3	8643473	8643793	SRR8335339_peak_28277	292	.	15.1589	32.8437	29.2858	152
chr3	8712654	8712867	SRR8335339_peak_28278	43	.	5.25854	6.89525	4.31393	112
chr3	8714688	8714857	SRR8335339_peak_28279	43	.	5.42613	6.89525	4.31393	96
chr3	8751252	8751448	SRR8335339_peak_28280	43	.	5.59373	6.89525	4.31393	92
chr3	8766563	8766726	SRR8335339_peak_28282	25	.	4.05368	4.98931	2.5663	201
chr3	8863244	8863488	SRR8335339_peak_28287	107	.	8.05157	13.7287	10.7679	113
chr3	8867951	8868129	SRR8335339_peak_28288	53	.	5.92892	8.01365	5.33654	109
chr3	8923415	8923648	SRR8335339_peak_28289	33	.	5.09095	5.82188	3.32085	115
chr3	8966207	8966417	SRR8335339_peak_28290	43	.	5.59373	6.89525	4.31393	108
chr3	9006822	9007319	SRR8335339_peak_28291	124	.	9.44838	15.4769	12.4283	368
chr3	9033839	9034137	SRR8335339_peak_28292	64	.	6.43169	9.1729	6.42194	232
chr3	9064478	9064647	SRR8335339_peak_28293	25	.	4.05368	4.98931	2.5663	115
chr3	9084055	9084536	SRR8335339_peak_28294	222	.	9.20823	25.6604	22.2834	187
chr3	9110828	9111179	SRR8335339_peak_28295	663	.	26.9374	70.6989	66.3094	132
chr3	9123138	9123488	SRR8335339_peak_28296	96	.	7.75543	12.5229	9.6265	200
chr3	9131462	9131735	SRR8335339_peak_28297	119	.	8.64385	14.9606	11.9524	139
chr3	9133893	9134182	SRR8335339_peak_28298	169	.	10.7168	20.1225	16.9192	146
chr3	9134314	9134516	SRR8335339_peak_28299	64	.	6.2641	9.1729	6.42194	79
chr3	9169763	9169951	SRR8335339_peak_28300	53	.	5.76132	8.01365	5.33654	119
chr3	9276491	9276785	SRR8335339_peak_28302	67	.	6.29704	9.54034	6.78003	147
chr3	9289787	9289951	SRR8335339_peak_28304	53	.	5.76132	8.01365	5.33654	80
chr3	9441999	9442329	SRR8335339_peak_28306	182	.	11.4572	21.4658	18.218	182
chr3	9466408	9466670	SRR8335339_peak_28307	143	.	9.68034	17.4972	14.3837	167
chr3	9507027	9507338	SRR8335339_peak_28309	43	.	5.25854	6.89525	4.31393	119
chr3	9515553	9515769	SRR8335339_peak_28311	25	.	4.49789	4.98931	2.5663	111
chr3	9520349	9520580	SRR8335339_peak_28312	33	.	4.92335	5.82188	3.32085	151
chr3	9550851	9551094	SRR8335339_peak_28313	109	.	8.61641	13.9146	10.9488	132
chr3	9573778	9573993	SRR8335339_peak_28314	84	.	7.31122	11.3449	8.49972	100
chr3	9581488	9581716	SRR8335339_peak_28315	63	.	6.4228	9.08008	6.37102	113
chr3	9610064	9610289	SRR8335339_peak_28316	33	.	4.75576	5.82188	3.32085	126
chr3	9661226	9661493	SRR8335339_peak_28317	124	.	9.28078	15.4769	12.4283	105
chr3	9705026	9705366	SRR8335339_peak_28318	132	.	7.73683	16.3197	13.2544	129
chr3	9715727	9716006	SRR8335339_peak_28319	171	.	10.7188	20.3699	17.1628	145
chr3	9752031	9752202	SRR8335339_peak_28320	25	.	4.34982	4.98931	2.5663	114
chr3	9752371	9752850	SRR8335339_peak_28321	381	.	18.8772	41.9233	38.1555	183
chr3	9757278	9757540	SRR8335339_peak_28322	109	.	8.61641	13.9146	10.9488	149
chr3	9817200	9817445	SRR8335339_peak_28323	20	.	3.49216	4.33257	2.00236	114
chr3	9833531	9833700	SRR8335339_peak_28324	35	.	4.71193	6.04893	3.51806	43
chr3	9862408	9862672	SRR8335339_peak_28325	205	.	12.9678	23.9035	20.5832	129
chr3	10029046	10029222	SRR8335339_peak_28326	43	.	5.38631	6.95302	4.35052	65
chr3	10140242	10140412	SRR8335339_peak_28327	52	.	5.59477	7.84668	5.22768	47
chr3	10146865	10147019	SRR8335339_peak_28328	25	.	4.49789	4.98931	2.5663	87
chr3	10188221	10188519	SRR8335339_peak_28329	220	.	13.1354	25.381	22.0191	129
chr3	10207265	10207559	SRR8335339_peak_28330	177	.	11.6271	21.007	17.7743	189
chr3	10239937	10240206	SRR8335339_peak_28331	111	.	8.9456	14.1563	11.1652	154
chr3	10260482	10260666	SRR8335339_peak_28332	64	.	6.59929	9.1729	6.42194	82
chr3	10277191	10277463	SRR8335339_peak_28333	96	.	7.9035	12.5229	9.6265	126
chr3	10291797	10292001	SRR8335339_peak_28334	75	.	6.93447	10.3695	7.55416	85
chr3	10318089	10318292	SRR8335339_peak_28335	64	.	6.43169	9.1729	6.42194	146
chr3	10350555	10350812	SRR8335339_peak_28336	53	.	5.53438	7.99793	5.33654	120
chr3	10351370	10351553	SRR8335339_peak_28337	25	.	4.05368	4.98931	2.5663	64
chr3	10439997	10440394	SRR8335339_peak_28338	150	.	10.2863	18.1951	15.054	110
chr3	10446320	10446470	SRR8335339_peak_28339	33	.	4.92335	5.82188	3.32085	84
chr3	10917182	10917356	SRR8335339_peak_28340	53	.	5.53438	7.99793	5.33654	65
chr3	11213143	11213448	SRR8335339_peak_28341	53	.	6.09651	8.01365	5.33654	201
chr3	12652253	12652421	SRR8335339_peak_28342	32	.	4.64282	5.64887	3.20417	122
chr3	14123852	14124144	SRR8335339_peak_28343	57	.	5.07157	8.41215	5.72835	173
chr3	14142587	14142942	SRR8335339_peak_28344	33	.	4.18315	5.86499	3.36023	91
chr3	14523737	14524014	SRR8335339_peak_28345	264	.	15.1466	29.9213	26.4266	127
chr3	14535242	14535578	SRR8335339_peak_28346	99	.	8.27522	12.8636	9.92716	212
chr3	14566822	14567070	SRR8335339_peak_28347	137	.	9.78356	16.8237	13.7301	120
chr3	14578674	14579408	SRR8335339_peak_28348	294	.	16.1521	33.0311	29.4556	512
chr3	14611384	14611680	SRR8335339_peak_28349	53	.	5.92892	8.01365	5.33654	141
chr3	14897893	14898144	SRR8335339_peak_28351	119	.	8.79192	14.9606	11.9524	117
chr3	14898806	14898972	SRR8335339_peak_28352	25	.	4.20175	4.98931	2.5663	53
chr3	14958833	14959165	SRR8335339_peak_28353	459	.	20.6375	49.9483	45.9937	158
chr3	14964847	14965145	SRR8335339_peak_28354	229	.	13.3143	26.3266	22.9447	143
chr3	14976497	14976729	SRR8335339_peak_28355	119	.	8.93999	14.9606	11.9524	108
chr3	14976885	14977037	SRR8335339_peak_28356	34	.	4.9421	5.94877	3.42038	78
chr3	15098203	15098387	SRR8335339_peak_28358	74	.	6.71894	10.1966	7.41535	102
chr3	15126429	15126612	SRR8335339_peak_28359	33	.	4.75576	5.82188	3.32085	87
chr3	15159301	15159542	SRR8335339_peak_28360	84	.	7.31122	11.3449	8.49972	122
chr3	15160046	15160400	SRR8335339_peak_28361	518	.	18.2992	55.9602	51.888	147
chr3	16183143	16183329	SRR8335339_peak_28363	25	.	4.20175	4.98931	2.5663	49
chr3	16183409	16183616	SRR8335339_peak_28364	26	.	4.37564	5.02605	2.603	149
chr3	16816749	16817069	SRR8335339_peak_28365	294	.	16.3197	33.0311	29.4556	159
chr3	17165628	17165824	SRR8335339_peak_28366	53	.	6.09651	8.01365	5.33654	49
chr3	17319314	17319603	SRR8335339_peak_28367	177	.	11.7947	21.007	17.7743	207
chr3	17616706	17617072	SRR8335339_peak_28368	99	.	7.94004	12.8636	9.92716	112
chr3	17668849	17669249	SRR8335339_peak_28369	215	.	12.9871	24.8542	21.5097	227
chr3	18620707	18621038	SRR8335339_peak_28370	428	.	19.601	46.7329	42.851	161
chr3	18643751	18643924	SRR8335339_peak_28371	43	.	5.38631	6.95302	4.35052	115
chr3	19084098	19084337	SRR8335339_peak_28372	96	.	7.9035	12.5229	9.6265	139
chr3	19187863	19188107	SRR8335339_peak_28374	43	.	5.25854	6.89525	4.31393	135
chr3	19264907	19265142	SRR8335339_peak_28375	111	.	8.9456	14.1563	11.1652	108
chr3	19285858	19286117	SRR8335339_peak_28376	67	.	6.43581	9.54034	6.78003	131
chr3	19311625	19311911	SRR8335339_peak_28377	84	.	7.58785	11.31	8.48363	143
chr3	19501028	19501338	SRR8335339_peak_28378	249	.	13.6782	28.4555	24.996	202
chr3	19533029	19533202	SRR8335339_peak_28379	64	.	6.59929	9.1729	6.42194	120
chr3	19566681	19567513	SRR8335339_peak_28380	236	.	13.234	27.0236	23.6048	656
chr3	19622401	19622839	SRR8335339_peak_28381	578	.	24.835	62.0994	57.8864	212
chr3	19627998	19628359	SRR8335339_peak_28382	208	.	10.106	24.2325	20.8945	193
chr3	19628586	19629359	SRR8335339_peak_28383	150	.	10.4539	18.1951	15.054	624
chr3	19644039	19644692	SRR8335339_peak_28384	673	.	27.0045	71.7896	67.3836	301
chr3	19646392	19646552	SRR8335339_peak_28385	20	.	3.39345	4.33257	2.00236	27
chr3	19647114	19647285	SRR8335339_peak_28386	48	.	5.32563	7.45014	4.84165	104
chr3	19665187	19665977	SRR8335339_peak_28387	812	.	31.2985	85.9252	81.219	333
chr3	19694928	19695182	SRR8335339_peak_28389	111	.	8.9456	14.1563	11.1652	204
chr3	19706465	19706670	SRR8335339_peak_28390	43	.	5.25854	6.89525	4.31393	105
chr3	19750359	19750651	SRR8335339_peak_28391	137	.	10.1187	16.8237	13.7301	150
chr3	19775240	19775411	SRR8335339_peak_28392	43	.	5.38631	6.95302	4.35052	70
chr3	19894696	19895240	SRR8335339_peak_28393	177	.	11.4595	21.007	17.7743	219
chr3	19953949	19954265	SRR8335339_peak_28394	108	.	8.56953	13.8185	10.8547	222
chr3	19956844	19957170	SRR8335339_peak_28395	236	.	13.0859	27.0236	23.6048	153
chr3	19958002	19958246	SRR8335339_peak_28396	53	.	5.76132	8.01365	5.33654	144
chr3	19964630	19965041	SRR8335339_peak_28397	382	.	18.1203	41.9929	38.2158	158
chr3	19966074	19966361	SRR8335339_peak_28398	126	.	8.479	15.713	12.6631	122
chr3	19983772	19983928	SRR8335339_peak_28399	33	.	5.09095	5.82188	3.32085	108
chr3	20057378	20057741	SRR8335339_peak_28400	99	.	8.10763	12.8636	9.92716	229
chr3	20076399	20076591	SRR8335339_peak_28401	53	.	5.53438	7.99793	5.33654	125
chr3	20082086	20082540	SRR8335339_peak_28402	918	.	32.8025	96.741	91.8099	223
chr3	20130439	20130790	SRR8335339_peak_28403	213	.	12.776	24.6621	21.3201	148
chr3	20138782	20138976	SRR8335339_peak_28404	33	.	4.08444	5.86499	3.36023	88
chr3	20141720	20142127	SRR8335339_peak_28405	556	.	23.8951	59.8378	55.6655	229
chr3	20145520	20146208	SRR8335339_peak_28406	829	.	31.5947	87.7247	82.9776	250
chr3	20150582	20150854	SRR8335339_peak_28407	74	.	6.71894	10.1966	7.41535	172
chr3	20189082	20189671	SRR8335339_peak_28408	169	.	10.7168	20.1225	16.9192	416
chr3	20207781	20207934	SRR8335339_peak_28409	33	.	4.92335	5.82188	3.32085	105
chr3	20253432	20253689	SRR8335339_peak_28410	182	.	11.161	21.4658	18.218	120
chr3	20254651	20255102	SRR8335339_peak_28411	111	.	8.9456	14.1563	11.1652	121
chr3	20520794	20521014	SRR8335339_peak_28413	99	.	7.94004	12.8636	9.92716	68
chr3	20572728	20572892	SRR8335339_peak_28414	43	.	5.42613	6.89525	4.31393	67
chr3	20661945	20662302	SRR8335339_peak_28415	231	.	13.4346	26.5304	23.1484	217
chr3	20729473	20729640	SRR8335339_peak_28416	53	.	5.76132	8.01365	5.33654	84
chr3	20792518	20792932	SRR8335339_peak_28417	908	.	34.1457	95.8042	90.8765	206
chr3	20987146	20987497	SRR8335339_peak_28418	84	.	7.16315	11.3449	8.49972	196
chr3	21132391	21132574	SRR8335339_peak_28419	43	.	5.42613	6.89525	4.31393	94
chr3	21263358	21263659	SRR8335339_peak_28420	25	.	4.20175	4.98931	2.5663	57
chr3	21312902	21313083	SRR8335339_peak_28421	84	.	7.31122	11.3449	8.49972	112
chr3	21349414	21349770	SRR8335339_peak_28422	164	.	10.9567	19.59	16.4006	138
chr3	21381175	21381452	SRR8335339_peak_28423	75	.	7.10207	10.3695	7.55416	73
chr3	21403727	21403800	SRR8335339_peak_28424	24	.	4.08539	4.79866	2.40841	183
chr3	21407117	21407609	SRR8335339_peak_28426	365	.	18.5499	40.3	36.5684	158
chr3	21478868	21479216	SRR8335339_peak_28427	13	.	2.76719	3.53412	1.34064	1
chr3	21491828	21491941	SRR8335339_peak_28428	24	.	4.25298	4.79866	2.40841	39
chr3	21495722	21496037	SRR8335339_peak_28429	84	.	7.58785	11.31	8.48363	207
chr3	21524872	21525067	SRR8335339_peak_28430	64	.	6.59929	9.1729	6.42194	90
chr3	21552226	21552430	SRR8335339_peak_28431	99	.	8.27522	12.8636	9.92716	122
chr3	21564184	21564565	SRR8335339_peak_28432	412	.	19.1568	45.1415	41.2923	159
chr3	21569898	21570146	SRR8335339_peak_28433	107	.	8.49578	13.7287	10.7679	127
chr3	21572086	21572285	SRR8335339_peak_28434	86	.	7.26486	11.5063	8.65862	71
chr3	21798305	21798558	SRR8335339_peak_28435	81	.	5.28438	10.9285	8.10973	110
chr3	21820027	21820405	SRR8335339_peak_28436	444	.	20.3414	48.3352	44.4177	195
chr3	21834910	21835061	SRR8335339_peak_28437	53	.	5.92892	8.01365	5.33654	55
chr3	21935899	21936228	SRR8335339_peak_28438	150	.	10.4539	18.1951	15.054	130
chr3	21949411	21949645	SRR8335339_peak_28439	24	.	4.08539	4.79866	2.40841	79
chr3	21963285	21963590	SRR8335339_peak_28440	63	.	6.4228	9.08008	6.37102	187
chr3	21963917	21964379	SRR8335339_peak_28441	491	.	21.674	53.2055	49.1751	307
chr3	21973672	21974036	SRR8335339_peak_28442	606	.	25.3758	64.9088	60.6396	192
chr3	22006181	22006531	SRR8335339_peak_28443	41	.	4.38058	6.6833	4.14451	282
chr3	22074844	22075099	SRR8335339_peak_28444	62	.	6.60617	8.92942	6.23625	100
chr3	22144328	22144561	SRR8335339_peak_28445	65	.	5.56514	9.31879	6.5606	103
chr3	22208396	22208633	SRR8335339_peak_28446	87	.	7.77244	11.6006	8.72584	125
chr3	22320266	22320589	SRR8335339_peak_28447	164	.	11.2919	19.59	16.4006	184
chr3	22475915	22476185	SRR8335339_peak_28448	164	.	10.7891	19.59	16.4006	138
chr3	23409628	23409760	SRR8335339_peak_28450	23	.	4.31559	4.64904	2.30867	65
chr3	23470104	23470343	SRR8335339_peak_28451	75	.	7.10207	10.3695	7.55416	120
chr3	24071068	24071531	SRR8335339_peak_28452	53	.	6.09651	8.01365	5.33654	267
chr3	24605603	24605851	SRR8335339_peak_28453	99	.	8.44282	12.8636	9.92716	136
chr3	24783089	24783496	SRR8335339_peak_28454	137	.	9.95116	16.8237	13.7301	270
chr3	24866094	24866276	SRR8335339_peak_28455	54	.	5.61296	8.12253	5.44254	75
chr3	25109111	25109328	SRR8335339_peak_28456	53	.	5.92892	8.01365	5.33654	128
chr3	25143618	25144156	SRR8335339_peak_28457	264	.	14.8114	29.9213	26.4266	295
chr3	26151345	26151641	SRR8335339_peak_28459	122	.	8.51739	15.2892	12.2707	111
chr3	26153899	26154156	SRR8335339_peak_28460	13	.	2.98929	3.53412	1.34064	174
chr3	26378344	26378578	SRR8335339_peak_28461	75	.	7.26966	10.3695	7.55416	121
chr3	26834332	26834657	SRR8335339_peak_28462	64	.	6.43169	9.1729	6.42194	121
chr3	27154303	27154546	SRR8335339_peak_28463	39	.	5.04809	6.45933	3.92452	124
chr3	27154884	27155672	SRR8335339_peak_28464	1192	.	41.8115	125.025	119.216	257
chr3	27158939	27159211	SRR8335339_peak_28465	205	.	12.4651	23.9035	20.5832	140
chr3	27182805	27183001	SRR8335339_peak_28466	111	.	8.9456	14.1563	11.1652	105
chr3	27183837	27184120	SRR8335339_peak_28467	33	.	5.09095	5.82188	3.32085	112
chr3	27206272	27206434	SRR8335339_peak_28468	25	.	4.20175	4.98931	2.5663	23
chr3	27228618	27228778	SRR8335339_peak_28469	43	.	5.59373	6.89525	4.31393	119
chr3	27283252	27283608	SRR8335339_peak_28470	43	.	5.09017	6.95302	4.35052	265
chr3	27416556	27416699	SRR8335339_peak_28471	53	.	6.09651	8.01365	5.33654	271
chr3	27435102	27435300	SRR8335339_peak_28472	53	.	5.68245	7.99793	5.33654	71
chr3	27464046	27464318	SRR8335339_peak_28473	75	.	7.10207	10.3695	7.55416	147
chr3	27466374	27466636	SRR8335339_peak_28474	124	.	9.11319	15.4769	12.4283	151
chr3	27467614	27467890	SRR8335339_peak_28475	264	.	15.1466	29.9213	26.4266	159
chr3	27480769	27481082	SRR8335339_peak_28476	177	.	11.7947	21.007	17.7743	160
chr3	27491336	27491548	SRR8335339_peak_28477	43	.	5.42613	6.89525	4.31393	122
chr3	27503350	27503979	SRR8335339_peak_28478	573	.	25.5373	61.5875	57.3781	472
chr3	27504980	27505225	SRR8335339_peak_28479	97	.	8.01572	12.6965	9.79379	117
chr3	27525341	27525527	SRR8335339_peak_28480	64	.	6.76688	9.1729	6.42194	110
chr3	27568024	27568456	SRR8335339_peak_28481	336	.	16.6396	37.36	33.6895	183
chr3	27585272	27585552	SRR8335339_peak_28482	421	.	20.8447	46.0416	42.173	139
chr3	27590944	27591165	SRR8335339_peak_28483	53	.	5.97859	7.99793	5.33654	109
chr3	27600431	27600609	SRR8335339_peak_28484	33	.	4.18315	5.86499	3.36023	95
chr3	27616274	27616436	SRR8335339_peak_28485	35	.	4.8621	6.04893	3.51806	93
chr3	27624182	27624412	SRR8335339_peak_28486	107	.	8.34771	13.7287	10.7679	111
chr3	27625669	27625899	SRR8335339_peak_28487	119	.	8.93999	14.9606	11.9524	123
chr3	27631095	27631467	SRR8335339_peak_28488	95	.	7.84487	12.4355	9.55245	238
chr3	27644213	27644548	SRR8335339_peak_28489	249	.	13.9744	28.4555	24.996	173
chr3	27651900	27652069	SRR8335339_peak_28491	33	.	5.09095	5.82188	3.32085	109
chr3	27652669	27653213	SRR8335339_peak_28492	234	.	14.141	26.877	23.4689	156
chr3	27654704	27654889	SRR8335339_peak_28493	64	.	6.59929	9.1729	6.42194	111
chr3	27658298	27658545	SRR8335339_peak_28494	53	.	5.92892	8.01365	5.33654	257
chr3	27665112	27665326	SRR8335339_peak_28495	33	.	4.28187	5.86499	3.36023	68
chr3	27670103	27670366	SRR8335339_peak_28496	53	.	5.83052	7.99793	5.33654	132
chr3	27670542	27670907	SRR8335339_peak_28497	444	.	20.0452	48.3352	44.4177	181
chr3	27672987	27673192	SRR8335339_peak_28498	25	.	4.34982	4.98931	2.5663	111
chr3	27705128	27705293	SRR8335339_peak_28499	33	.	4.92335	5.82188	3.32085	54
chr3	27709168	27709992	SRR8335339_peak_28500	75	.	7.26966	10.3695	7.55416	696
chr3	27710134	27710990	SRR8335339_peak_28501	131	.	9.3842	16.2172	13.1546	627
chr3	27711123	27711394	SRR8335339_peak_28502	49	.	4.67672	7.53305	4.92021	149
chr3	27728263	27728487	SRR8335339_peak_28503	124	.	9.44838	15.4769	12.4283	103
chr3	27735785	27736486	SRR8335339_peak_28504	124	.	9.11319	15.4769	12.4283	550
chr3	27761115	27761422	SRR8335339_peak_28505	205	.	12.6327	23.9035	20.5832	148
chr3	27788278	27788505	SRR8335339_peak_28506	33	.	4.58817	5.82188	3.32085	133
chr3	27859013	27859437	SRR8335339_peak_28507	819	.	31.5928	86.678	81.9654	211
chr3	27863352	27863877	SRR8335339_peak_28508	122	.	8.79494	15.2892	12.2707	183
chr3	27882197	27882383	SRR8335339_peak_28509	53	.	6.09651	8.01365	5.33654	116
chr3	27904988	27905183	SRR8335339_peak_28510	49	.	4.77543	7.53305	4.92021	82
chr3	27938977	27939528	SRR8335339_peak_28511	389	.	19.504	42.7103	38.915	225
chr3	27982417	27982781	SRR8335339_peak_28512	847	.	32.335	89.531	84.7448	172
chr3	27988200	27988529	SRR8335339_peak_28513	277	.	14.3458	31.2616	27.7556	158
chr3	28082682	28082911	SRR8335339_peak_28514	99	.	7.54599	12.9094	9.97076	84
chr3	28083303	28083605	SRR8335339_peak_28515	84	.	7.01508	11.3449	8.49972	157
chr3	28091770	28092051	SRR8335339_peak_28516	222	.	12.6417	25.6079	22.2327	149
chr3	28107841	28108058	SRR8335339_peak_28517	53	.	5.53438	7.99793	5.33654	117
chr3	28115509	28115780	SRR8335339_peak_28518	236	.	13.0859	27.0236	23.6048	197
chr3	28165651	28165906	SRR8335339_peak_28519	307	.	15.6031	34.3355	30.7408	108
chr3	28171364	28171555	SRR8335339_peak_28520	35	.	5.01227	6.04893	3.51806	100
chr3	28189467	28189722	SRR8335339_peak_28521	78	.	6.57458	10.6343	7.81634	151
chr3	28306841	28307170	SRR8335339_peak_28522	381	.	12.6879	41.9036	38.1378	180
chr3	28333843	28334248	SRR8335339_peak_28523	143	.	9.82841	17.4972	14.3837	253
chr3	28425778	28426219	SRR8335339_peak_28524	53	.	5.68245	7.99793	5.33654	232
chr3	28431430	28431653	SRR8335339_peak_28525	87	.	7.60485	11.6006	8.72584	99
chr3	28437391	28437745	SRR8335339_peak_28526	74	.	6.71894	10.1966	7.41535	239
chr3	28553879	28554156	SRR8335339_peak_28528	108	.	8.73315	13.8185	10.8547	132
chr3	28636874	28637069	SRR8335339_peak_28529	96	.	7.60736	12.5229	9.6265	154
chr3	28755659	28755845	SRR8335339_peak_28530	84	.	7.16315	11.3449	8.49972	115
chr3	28805326	28805530	SRR8335339_peak_28531	63	.	6.27473	9.08008	6.37102	96
chr3	29243628	29243929	SRR8335339_peak_28532	322	.	16.3435	35.8411	32.2098	167
chr3	29377796	29377975	SRR8335339_peak_28533	53	.	5.89361	7.95827	5.33654	126
chr3	29608817	29608997	SRR8335339_peak_28534	39	.	5.04809	6.45933	3.92452	81
chr3	29690035	29690214	SRR8335339_peak_28535	63	.	6.12666	9.08008	6.37102	82
chr3	29976045	29976254	SRR8335339_peak_28536	99	.	7.94004	12.8636	9.92716	114
chr3	29976608	29977005	SRR8335339_peak_28537	491	.	21.5259	53.2055	49.1751	261
chr3	30065685	30065883	SRR8335339_peak_28539	75	.	6.93447	10.3695	7.55416	128
chr3	30105560	30105815	SRR8335339_peak_28540	62	.	6.27895	8.92942	6.23625	152
chr3	30149132	30149168	SRR8335339_peak_28541	33	.	4.92335	5.82188	3.32085	90
chr3	30188285	30188455	SRR8335339_peak_28542	54	.	6.06348	8.12253	5.44254	117
chr3	30208109	30208289	SRR8335339_peak_28543	53	.	5.76132	8.01365	5.33654	123
chr3	30220257	30220503	SRR8335339_peak_28544	65	.	5.36771	9.31879	6.5606	92
chr3	30246045	30246342	SRR8335339_peak_28545	164	.	10.7891	19.59	16.4006	150
chr3	30254414	30254748	SRR8335339_peak_28546	205	.	12.4651	23.9035	20.5832	140
chr3	30392386	30392588	SRR8335339_peak_28547	84	.	7.16315	11.3449	8.49972	103
chr3	30450573	30450779	SRR8335339_peak_28548	64	.	6.2641	9.1729	6.42194	116
chr3	30467957	30468212	SRR8335339_peak_28549	150	.	10.2863	18.1951	15.054	136
chr3	30507732	30508084	SRR8335339_peak_28550	159	.	10.8601	19.1577	15.9951	159
chr3	30592403	30592580	SRR8335339_peak_28551	74	.	6.57087	10.1966	7.41535	126
chr3	30601716	30601977	SRR8335339_peak_28552	63	.	6.12666	9.08008	6.37102	99
chr3	30602078	30602448	SRR8335339_peak_28553	53	.	5.76132	8.01365	5.33654	133
chr3	30696436	30696722	SRR8335339_peak_28554	372	.	19.1688	41.0634	37.2997	156
chr3	30792653	30793371	SRR8335339_peak_28555	695	.	26.9741	73.9787	69.532	215
chr3	30793915	30794122	SRR8335339_peak_28556	64	.	6.43169	9.1729	6.42194	94
chr3	30968598	30969169	SRR8335339_peak_28557	279	.	15.3141	31.4683	27.9318	203
chr3	30995260	30996009	SRR8335339_peak_28558	881	.	35.5929	92.9679	88.1054	465
chr3	30996817	30997067	SRR8335339_peak_28559	143	.	9.97648	17.4972	14.3837	95
chr3	31022780	31023499	SRR8335339_peak_28560	703	.	29.6756	74.8264	70.3595	517
chr3	31056926	31057486	SRR8335339_peak_28561	88	.	7.12967	11.758	8.88134	419
chr3	31093670	31093852	SRR8335339_peak_28562	33	.	5.09095	5.82188	3.32085	98
chr3	31308898	31309148	SRR8335339_peak_28563	111	.	8.9456	14.1563	11.1652	123
chr3	31376925	31377099	SRR8335339_peak_28564	53	.	5.76132	8.01365	5.33654	88
chr3	31603330	31603514	SRR8335339_peak_28565	64	.	6.43169	9.1729	6.42194	97
chr3	31730754	31730923	SRR8335339_peak_28566	43	.	5.25854	6.89525	4.31393	89
chr3	31941573	31941745	SRR8335339_peak_28567	63	.	6.12666	9.08008	6.37102	138
chr3	32029419	32029805	SRR8335339_peak_28568	325	.	16.9901	36.2018	32.5494	190
chr3	32053705	32053916	SRR8335339_peak_28569	87	.	7.60485	11.6006	8.72584	96
chr3	32088972	32089110	SRR8335339_peak_28570	75	.	7.10207	10.3695	7.55416	389
chr3	32089189	32089506	SRR8335339_peak_28570	75	.	7.10207	10.3695	7.55416	389
chr3	32188607	32188851	SRR8335339_peak_28571	65	.	5.56514	9.31879	6.5606	149
chr3	32194053	32194372	SRR8335339_peak_28572	234	.	14.141	26.877	23.4689	160
chr3	32333784	32334096	SRR8335339_peak_28573	99	.	8.44282	12.8636	9.92716	203
chr3	32365266	32365444	SRR8335339_peak_28574	25	.	4.34982	4.98931	2.5663	67
chr3	32365943	32366099	SRR8335339_peak_28575	53	.	5.92892	8.01365	5.33654	84
chr3	32395978	32396665	SRR8335339_peak_28576	382	.	18.2684	41.9929	38.2158	300
chr3	32397958	32398209	SRR8335339_peak_28577	33	.	4.75576	5.82188	3.32085	69
chr3	32400159	32400344	SRR8335339_peak_28578	64	.	6.59929	9.1729	6.42194	90
chr3	32510743	32511042	SRR8335339_peak_28580	64	.	6.76688	9.1729	6.42194	189
chr3	32529635	32529889	SRR8335339_peak_28581	53	.	5.76132	8.01365	5.33654	135
chr3	32578876	32579121	SRR8335339_peak_28582	88	.	7.40721	11.758	8.88134	104
chr3	32617034	32617323	SRR8335339_peak_28583	87	.	7.43726	11.6006	8.72584	159
chr3	32658761	32658966	SRR8335339_peak_28584	84	.	7.31122	11.3449	8.49972	138
chr3	32736641	32736782	SRR8335339_peak_28585	32	.	4.68475	5.71287	3.26777	88
chr3	32815845	32816067	SRR8335339_peak_28586	75	.	7.10207	10.3695	7.55416	111
chr3	32817400	32817746	SRR8335339_peak_28587	75	.	7.26966	10.3695	7.55416	121
chr3	32818604	32818885	SRR8335339_peak_28588	43	.	5.25854	6.89525	4.31393	197
chr3	32822722	32822994	SRR8335339_peak_28589	234	.	14.141	26.877	23.4689	154
chr3	32823449	32823655	SRR8335339_peak_28590	43	.	5.59373	6.89525	4.31393	133
chr3	32908289	32908892	SRR8335339_peak_28591	956	.	37.6041	100.667	95.6018	301
chr3	32919622	32919792	SRR8335339_peak_28592	26	.	3.68959	5.08049	2.64754	102
chr3	33044114	33044325	SRR8335339_peak_28593	75	.	7.10207	10.3695	7.55416	104
chr3	33061920	33062176	SRR8335339_peak_28594	99	.	7.94004	12.8636	9.92716	127
chr3	33293119	33293354	SRR8335339_peak_28595	87	.	7.43726	11.6006	8.72584	125
chr3	33350349	33350588	SRR8335339_peak_28596	96	.	7.91508	12.5494	9.64892	117
chr3	33376245	33376502	SRR8335339_peak_28597	74	.	6.86701	10.1966	7.41535	127
chr3	33633266	33633484	SRR8335339_peak_28598	75	.	6.93447	10.3695	7.55416	95
chr3	33737598	33737771	SRR8335339_peak_28599	64	.	6.36382	9.21692	6.46401	119
chr3	33844252	33844437	SRR8335339_peak_28600	43	.	5.59373	6.89525	4.31393	107
chr3	33902444	33902820	SRR8335339_peak_28601	438	.	19.3416	47.7659	43.8613	193
chr3	33979551	33979790	SRR8335339_peak_28602	191	.	12.2975	22.4452	19.1696	119
chr3	33989075	33989682	SRR8335339_peak_28603	806	.	33.2466	85.38	80.6911	294
chr3	33990989	33991151	SRR8335339_peak_28604	43	.	5.42613	6.89525	4.31393	75
chr3	34008272	34008466	SRR8335339_peak_28605	53	.	6.09651	8.01365	5.33654	106
chr3	34020711	34021028	SRR8335339_peak_28606	34	.	4.9421	5.94877	3.42038	253
chr3	34025084	34025485	SRR8335339_peak_28607	518	.	18.2992	55.9602	51.888	173
chr3	34026182	34026362	SRR8335339_peak_28608	32	.	4.97004	5.64887	3.20417	57
chr3	34034865	34035083	SRR8335339_peak_28609	75	.	6.81434	10.3457	7.55416	111
chr3	34048453	34048674	SRR8335339_peak_28610	96	.	7.75543	12.5229	9.6265	146
chr3	34081300	34081497	SRR8335339_peak_28611	26	.	4.41158	5.0773	2.64754	117
chr3	34118024	34118296	SRR8335339_peak_28612	124	.	9.28078	15.4769	12.4283	129
chr3	34158310	34158516	SRR8335339_peak_28613	17	.	3.90561	4.07966	1.7593	100
chr3	34442180	34442427	SRR8335339_peak_28614	43	.	5.38631	6.95302	4.35052	132
chr3	34532687	34532928	SRR8335339_peak_28616	87	.	7.60485	11.6006	8.72584	100
chr3	34615520	34615880	SRR8335339_peak_28617	249	.	13.5302	28.4555	24.996	173
chr3	34618194	34618507	SRR8335339_peak_28618	357	.	18.4984	39.4294	35.7026	145
chr3	34701671	34701978	SRR8335339_peak_28619	236	.	13.234	27.0236	23.6048	160
chr3	34773841	34774005	SRR8335339_peak_28620	33	.	5.09095	5.82188	3.32085	87
chr3	34835444	34836186	SRR8335339_peak_28621	205	.	12.6327	23.9035	20.5832	138
chr3	34906120	34906333	SRR8335339_peak_28622	87	.	7.43726	11.6006	8.72584	71
chr3	34959099	34959275	SRR8335339_peak_28623	53	.	6.09651	8.01365	5.33654	117
chr3	35028120	35028289	SRR8335339_peak_28624	43	.	5.25854	6.89525	4.31393	92
chr3	35060172	35060318	SRR8335339_peak_28625	34	.	4.79403	5.94877	3.42038	69
chr3	35084466	35084884	SRR8335339_peak_28626	325	.	17.4929	36.2018	32.5494	159
chr3	35121865	35122043	SRR8335339_peak_28627	63	.	6.4228	9.08008	6.37102	87
chr3	35206006	35206293	SRR8335339_peak_28628	34	.	4.64596	5.94877	3.42038	140
chr3	35231177	35231537	SRR8335339_peak_28629	191	.	12.2975	22.4452	19.1696	229
chr3	35269067	35269423	SRR8335339_peak_28630	74	.	6.71894	10.1966	7.41535	138
chr3	35321044	35321391	SRR8335339_peak_28631	191	.	12.1299	22.4452	19.1696	201
chr3	35497121	35497296	SRR8335339_peak_28632	64	.	6.76688	9.1729	6.42194	81
chr3	35504672	35504830	SRR8335339_peak_28633	33	.	4.58817	5.82188	3.32085	59
chr3	35849304	35849604	SRR8335339_peak_28634	131	.	9.23613	16.2172	13.1546	147
chr3	35885634	35885801	SRR8335339_peak_28635	30	.	4.63177	5.50908	3.07153	63
chr3	35970488	35970689	SRR8335339_peak_28637	86	.	7.26486	11.5063	8.65862	108
chr3	35971307	35971475	SRR8335339_peak_28638	53	.	5.53438	7.99793	5.33654	136
chr3	35972252	35972575	SRR8335339_peak_28639	102	.	6.7497	13.1909	10.2486	187
chr3	36000634	36000979	SRR8335339_peak_28640	86	.	7.5652	11.5063	8.65862	205
chr3	36011213	36011456	SRR8335339_peak_28641	96	.	7.9035	12.5229	9.6265	132
chr3	36065946	36066138	SRR8335339_peak_28642	43	.	5.25854	6.89525	4.31393	64
chr3	36150935	36151179	SRR8335339_peak_28643	53	.	6.09651	8.01365	5.33654	116
chr3	36393772	36394027	SRR8335339_peak_28644	74	.	5.86128	10.2513	7.46714	131
chr3	36408277	36408576	SRR8335339_peak_28645	150	.	10.2863	18.1951	15.054	126
chr3	36409644	36409971	SRR8335339_peak_28646	292	.	15.1589	32.8437	29.2858	143
chr3	36439893	36440180	SRR8335339_peak_28647	43	.	5.09017	6.95302	4.35052	107
chr3	36440340	36440629	SRR8335339_peak_28648	119	.	8.64385	14.9606	11.9524	128
chr3	36449326	36449754	SRR8335339_peak_28649	208	.	10.2047	24.2325	20.8945	240
chr3	36480625	36480841	SRR8335339_peak_28650	111	.	8.61041	14.1563	11.1652	123
chr3	36481666	36482155	SRR8335339_peak_28651	429	.	20.6769	46.8672	42.983	215
chr3	36483039	36483395	SRR8335339_peak_28652	96	.	7.60736	12.5229	9.6265	147
chr3	36524896	36525206	SRR8335339_peak_28653	146	.	10.0421	17.7865	14.667	146
chr3	36530485	36530792	SRR8335339_peak_28654	209	.	12.1255	24.2985	20.9589	136
chr3	36532349	36532606	SRR8335339_peak_28655	20	.	3.49216	4.33257	2.00236	31
chr3	36571404	36572213	SRR8335339_peak_28656	107	.	8.05157	13.7287	10.7679	142
chr3	36613304	36613648	SRR8335339_peak_28657	220	.	13.4706	25.381	22.0191	177
chr3	36749402	36749794	SRR8335339_peak_28658	573	.	24.0431	61.5192	57.3249	211
chr3	36993992	36994227	SRR8335339_peak_28659	30	.	4.35423	5.50908	3.07153	127
chr3	37109114	37109301	SRR8335339_peak_28660	105	.	7.63564	13.4574	10.5145	98
chr3	37125761	37126017	SRR8335339_peak_28661	53	.	5.92892	8.01365	5.33654	88
chr3	37151266	37151442	SRR8335339_peak_28662	43	.	5.59373	6.89525	4.31393	138
chr3	37156339	37156487	SRR8335339_peak_28663	43	.	5.42613	6.89525	4.31393	86
chr3	37221360	37221625	SRR8335339_peak_28664	107	.	8.34771	13.7287	10.7679	113
chr3	37271300	37271509	SRR8335339_peak_28665	67	.	6.43581	9.54034	6.78003	100
chr3	37302849	37303080	SRR8335339_peak_28666	96	.	7.9035	12.5229	9.6265	118
chr3	37313199	37313539	SRR8335339_peak_28667	30	.	3.65561	5.46828	3.03344	196
chr3	37344938	37345158	SRR8335339_peak_28668	64	.	6.76688	9.1729	6.42194	96
chr3	37357386	37357600	SRR8335339_peak_28669	53	.	5.76132	8.01365	5.33654	75
chr3	37378468	37378741	SRR8335339_peak_28670	249	.	14.6438	28.3907	24.9461	148
chr3	37381660	37381954	SRR8335339_peak_28671	205	.	12.4651	23.9035	20.5832	171
chr3	37555167	37555376	SRR8335339_peak_28672	64	.	6.36382	9.21692	6.46401	94
chr3	37639517	37639987	SRR8335339_peak_28673	626	.	27.5485	66.9496	62.6274	216
chr3	37640328	37640440	SRR8335339_peak_28674	53	.	5.92892	8.01365	5.33654	110
chr3	37656310	37656482	SRR8335339_peak_28675	33	.	4.75576	5.82188	3.32085	90
chr3	37657131	37657371	SRR8335339_peak_28676	99	.	8.27522	12.8636	9.92716	114
chr3	37687210	37687841	SRR8335339_peak_28677	75	.	6.66417	10.3457	7.55416	120
chr3	37693722	37694010	SRR8335339_peak_28678	63	.	6.4228	9.08008	6.37102	170
chr3	37709676	37709849	SRR8335339_peak_28679	64	.	6.2641	9.1729	6.42194	106
chr3	37712640	37712924	SRR8335339_peak_28680	201	.	12.4962	23.4003	20.1038	154
chr3	37723030	37723276	SRR8335339_peak_28681	150	.	10.4539	18.1951	15.054	102
chr3	37724123	37724643	SRR8335339_peak_28682	459	.	20.7856	49.9483	45.9937	320
chr3	37729187	37729338	SRR8335339_peak_28683	53	.	5.76132	8.01365	5.33654	94
chr3	37734064	37734234	SRR8335339_peak_28684	53	.	5.92892	8.01365	5.33654	68
chr3	37786957	37787160	SRR8335339_peak_28685	124	.	9.28078	15.4769	12.4283	104
chr3	37787845	37788045	SRR8335339_peak_28686	74	.	6.86701	10.1966	7.41535	85
chr3	37788548	37788731	SRR8335339_peak_28687	33	.	5.09095	5.82188	3.32085	66
chr3	37834905	37835138	SRR8335339_peak_28688	65	.	5.66385	9.31879	6.5606	104
chr3	37860045	37860514	SRR8335339_peak_28689	75	.	7.10207	10.3695	7.55416	145
chr3	37875271	37875936	SRR8335339_peak_28690	294	.	16.1521	33.0311	29.4556	187
chr3	37882524	37882722	SRR8335339_peak_28691	53	.	6.09651	8.01365	5.33654	101
chr3	37897032	37897265	SRR8335339_peak_28692	87	.	7.77244	11.6006	8.72584	167
chr3	37907357	37907998	SRR8335339_peak_28693	249	.	13.9744	28.4555	24.996	153
chr3	37917307	37917663	SRR8335339_peak_28694	279	.	15.4817	31.4683	27.9318	146
chr3	37935346	37935740	SRR8335339_peak_28695	137	.	9.95116	16.8237	13.7301	246
chr3	37937456	37937593	SRR8335339_peak_28696	53	.	5.76132	8.01365	5.33654	51
chr3	37938056	37938720	SRR8335339_peak_28697	770	.	31.7383	81.6301	77.0107	268
chr3	37962345	37962525	SRR8335339_peak_28698	43	.	5.09017	6.95302	4.35052	105
chr3	38042666	38043110	SRR8335339_peak_28699	707	.	28.3372	75.2785	70.7975	215
chr3	38046033	38046266	SRR8335339_peak_28701	34	.	4.79403	5.94877	3.42038	138
chr3	38221099	38221295	SRR8335339_peak_28702	64	.	6.59929	9.1729	6.42194	93
chr3	38232591	38232849	SRR8335339_peak_28703	84	.	7.45929	11.3449	8.49972	136
chr3	38243076	38243246	SRR8335339_peak_28704	52	.	5.67529	7.87508	5.25585	97
chr3	38250174	38250293	SRR8335339_peak_28705	64	.	6.2641	9.1729	6.42194	75
chr3	38275380	38275551	SRR8335339_peak_28706	53	.	5.97859	7.99793	5.33654	98
chr3	38281626	38282035	SRR8335339_peak_28707	208	.	11.3989	24.2194	20.8847	268
chr3	38283690	38284170	SRR8335339_peak_28708	292	.	15.307	32.8437	29.2858	327
chr3	38316631	38316793	SRR8335339_peak_28709	44	.	5.46279	7.06539	4.46063	81
chr3	38360335	38360612	SRR8335339_peak_28711	84	.	7.45929	11.3449	8.49972	130
chr3	38360730	38360947	SRR8335339_peak_28712	63	.	6.4228	9.08008	6.37102	87
chr3	38427252	38427578	SRR8335339_peak_28713	234	.	13.8058	26.877	23.4689	151
chr3	38481987	38482187	SRR8335339_peak_28714	63	.	6.27473	9.08008	6.37102	110
chr3	38484457	38484619	SRR8335339_peak_28715	24	.	4.08539	4.79866	2.40841	71
chr3	38537174	38537385	SRR8335339_peak_28716	53	.	6.09651	8.01365	5.33654	119
chr3	38618185	38618743	SRR8335339_peak_28718	325	.	17.1577	36.2018	32.5494	330
chr3	38633413	38633729	SRR8335339_peak_28719	133	.	9.55121	16.4387	13.3687	133
chr3	38884434	38884655	SRR8335339_peak_28721	54	.	5.76313	8.12253	5.44254	128
chr3	38884910	38885364	SRR8335339_peak_28722	121	.	8.89676	15.1155	12.1034	241
chr3	38893043	38893242	SRR8335339_peak_28723	64	.	6.2641	9.1729	6.42194	92
chr3	38928664	38928967	SRR8335339_peak_28724	96	.	7.9035	12.5229	9.6265	165
chr3	38939635	38939909	SRR8335339_peak_28725	164	.	10.9567	19.59	16.4006	142
chr3	39192709	39192889	SRR8335339_peak_28726	53	.	5.76132	8.01365	5.33654	79
chr3	39211647	39211951	SRR8335339_peak_28727	99	.	7.94004	12.8636	9.92716	152
chr3	39220137	39220518	SRR8335339_peak_28728	307	.	15.6031	34.3355	30.7408	259
chr3	39248826	39249102	SRR8335339_peak_28729	63	.	6.27473	9.08008	6.37102	152
chr3	39249327	39249664	SRR8335339_peak_28730	84	.	7.01508	11.3449	8.49972	191
chr3	39324233	39324641	SRR8335339_peak_28732	63	.	6.27473	9.08008	6.37102	158
chr3	39357089	39357328	SRR8335339_peak_28733	124	.	9.44838	15.4769	12.4283	158
chr3	39443273	39443677	SRR8335339_peak_28734	673	.	27.1526	71.7896	67.3836	225
chr3	39531186	39531348	SRR8335339_peak_28735	43	.	5.42613	6.89525	4.31393	90
chr3	39584429	39584539	SRR8335339_peak_28736	34	.	4.79403	5.94877	3.42038	52
chr3	39699242	39699588	SRR8335339_peak_28737	55	.	5.34652	8.25125	5.57076	284
chr3	39740647	39740914	SRR8335339_peak_28738	211	.	12.3707	24.4937	21.1522	125
chr3	39773412	39773639	SRR8335339_peak_28739	74	.	6.86701	10.1966	7.41535	98
chr3	39774386	39774614	SRR8335339_peak_28740	64	.	6.59929	9.1729	6.42194	129
chr3	39776760	39776922	SRR8335339_peak_28741	52	.	5.46579	7.84668	5.22768	65
chr3	39779646	39780443	SRR8335339_peak_28742	556	.	23.8951	59.8378	55.6655	539
chr3	39888361	39888647	SRR8335339_peak_28743	196	.	11.4316	22.9544	19.6651	133
chr3	39995153	39995356	SRR8335339_peak_28744	74	.	6.86701	10.1966	7.41535	136
chr3	40130428	40130660	SRR8335339_peak_28745	88	.	7.12967	11.758	8.88134	88
chr3	40211760	40212032	SRR8335339_peak_28746	191	.	11.9623	22.4452	19.1696	154
chr3	40324200	40324549	SRR8335339_peak_28747	608	.	26.8781	65.153	60.8702	175
chr3	40409196	40409421	SRR8335339_peak_28748	75	.	7.10207	10.3695	7.55416	127
chr3	40453447	40453762	SRR8335339_peak_28749	49	.	4.87415	7.53305	4.92021	120
chr3	40486140	40486315	SRR8335339_peak_28750	53	.	6.09651	8.01365	5.33654	127
chr3	40490007	40490263	SRR8335339_peak_28751	172	.	10.1657	20.4697	17.2618	139
chr3	40492942	40493182	SRR8335339_peak_28752	99	.	8.44282	12.8636	9.92716	121
chr3	40510752	40510969	SRR8335339_peak_28753	53	.	5.92892	8.01365	5.33654	81
chr3	40531278	40531546	SRR8335339_peak_28754	43	.	5.38631	6.95302	4.35052	79
chr3	40674246	40674541	SRR8335339_peak_28755	63	.	5.47056	9.00294	6.30972	152
chr3	40674902	40675401	SRR8335339_peak_28756	829	.	31.5947	87.7247	82.9776	174
chr3	40682469	40682806	SRR8335339_peak_28757	169	.	10.7168	20.1225	16.9192	153
chr3	40686223	40686453	SRR8335339_peak_28758	87	.	7.77244	11.6006	8.72584	117
chr3	40744402	40744601	SRR8335339_peak_28759	73	.	6.76979	10.1025	7.33632	177
chr3	40799932	40800166	SRR8335339_peak_28760	111	.	8.778	14.1563	11.1652	133
chr3	40893905	40894161	SRR8335339_peak_28761	64	.	6.59929	9.1729	6.42194	135
chr3	40944551	40944716	SRR8335339_peak_28762	74	.	6.86701	10.1966	7.41535	76
chr3	40949696	40949860	SRR8335339_peak_28763	33	.	5.09095	5.82188	3.32085	91
chr3	41044210	41044512	SRR8335339_peak_28764	164	.	8.72396	19.6141	16.4222	154
chr3	41075454	41075605	SRR8335339_peak_28765	64	.	6.2641	9.1729	6.42194	91
chr3	41083657	41083850	SRR8335339_peak_28766	33	.	5.09095	5.82188	3.32085	103
chr3	41084323	41084506	SRR8335339_peak_28767	64	.	6.59929	9.1729	6.42194	99
chr3	41089684	41090034	SRR8335339_peak_28768	249	.	14.6438	28.3907	24.9461	205
chr3	41152062	41152243	SRR8335339_peak_28769	64	.	6.76688	9.1729	6.42194	91
chr3	41158465	41159036	SRR8335339_peak_28770	294	.	16.3197	33.0311	29.4556	279
chr3	41163365	41163817	SRR8335339_peak_28771	278	.	14.5666	31.3661	27.8503	306
chr3	41172538	41173359	SRR8335339_peak_28773	278	.	14.7147	31.3661	27.8503	611
chr3	41185427	41185739	SRR8335339_peak_28774	294	.	16.1521	33.0311	29.4556	141
chr3	41194161	41194325	SRR8335339_peak_28775	43	.	5.59373	6.89525	4.31393	61
chr3	41228657	41228880	SRR8335339_peak_28776	53	.	5.92892	8.01365	5.33654	142
chr3	41332640	41332839	SRR8335339_peak_28778	87	.	7.43726	11.6006	8.72584	142
chr3	41359564	41359758	SRR8335339_peak_28779	49	.	4.77543	7.53305	4.92021	97
chr3	41366192	41366723	SRR8335339_peak_28780	99	.	7.94004	12.8636	9.92716	111
chr3	41367073	41367371	SRR8335339_peak_28781	132	.	7.93426	16.3197	13.2544	158
chr3	41408433	41408702	SRR8335339_peak_28782	64	.	6.76688	9.1729	6.42194	200
chr3	41423256	41423484	SRR8335339_peak_28783	43	.	5.25854	6.89525	4.31393	121
chr3	41445846	41446174	SRR8335339_peak_28784	222	.	12.7898	25.6079	22.2327	188
chr3	41469308	41469496	SRR8335339_peak_28785	33	.	4.92335	5.82188	3.32085	97
chr3	41564566	41565036	SRR8335339_peak_28786	99	.	8.27522	12.8636	9.92716	146
chr3	41591901	41592125	SRR8335339_peak_28787	43	.	5.25854	6.89525	4.31393	64
chr3	41607167	41607330	SRR8335339_peak_28788	25	.	4.49789	4.98931	2.5663	67
chr3	41662642	41663007	SRR8335339_peak_28789	382	.	18.2684	41.9929	38.2158	225
chr3	41705015	41705167	SRR8335339_peak_28790	34	.	4.9421	5.94877	3.42038	46
chr3	41943096	41943262	SRR8335339_peak_28792	33	.	5.09095	5.82188	3.32085	55
chr3	42078574	42078859	SRR8335339_peak_28793	234	.	13.6382	26.877	23.4689	169
chr3	42198987	42199249	SRR8335339_peak_28794	177	.	11.4595	21.007	17.7743	157
chr3	42359079	42359354	SRR8335339_peak_28795	164	.	11.2919	19.59	16.4006	155
chr3	42359475	42359637	SRR8335339_peak_28796	34	.	4.79403	5.94877	3.42038	93
chr3	43444338	43444702	SRR8335339_peak_28797	325	.	17.1577	36.2018	32.5494	216
chr3	44659444	44659638	SRR8335339_peak_28798	32	.	4.97004	5.64887	3.20417	100
chr3	45375800	45376008	SRR8335339_peak_28799	43	.	5.59373	6.89525	4.31393	128
chr3	46701702	46702115	SRR8335339_peak_28801	131	.	9.23613	16.2172	13.1546	156
chr3	47066586	47066748	SRR8335339_peak_28802	34	.	4.79403	5.94877	3.42038	122
chr3	47662561	47662817	SRR8335339_peak_28803	111	.	8.10108	14.087	11.1192	138
chr3	48633748	48633954	SRR8335339_peak_28804	63	.	6.4228	9.08008	6.37102	72
chr3	48658621	48658838	SRR8335339_peak_28805	24	.	4.08539	4.79866	2.40841	93
chr3	48725475	48725722	SRR8335339_peak_28806	112	.	7.04584	14.2141	11.2203	126
chr3	49068894	49069128	SRR8335339_peak_28807	86	.	7.55956	11.5274	8.67958	118
chr3	49093877	49094124	SRR8335339_peak_28808	102	.	6.7497	13.1909	10.2486	124
chr3	49094343	49094536	SRR8335339_peak_28809	78	.	6.85213	10.6343	7.81634	133
chr3	49625009	49625275	SRR8335339_peak_28810	204	.	12.724	23.7769	20.4794	132
chr3	49641983	49642811	SRR8335339_peak_28811	132	.	7.73683	16.3197	13.2544	487
chr3	49672689	49672986	SRR8335339_peak_28812	150	.	10.4539	18.1951	15.054	130
chr3	49757480	49757858	SRR8335339_peak_28813	33	.	4.28187	5.86499	3.36023	293
chr3	49806905	49807080	SRR8335339_peak_28814	64	.	6.2641	9.1729	6.42194	99
chr3	49807837	49808056	SRR8335339_peak_28815	84	.	7.26063	11.31	8.48363	126
chr3	49864996	49865240	SRR8335339_peak_28816	33	.	4.72744	5.77831	3.32085	200
chr3	49866048	49866389	SRR8335339_peak_28817	63	.	6.4228	9.08008	6.37102	122
chr3	49873276	49873466	SRR8335339_peak_28818	43	.	5.25854	6.89525	4.31393	72
chr3	49946964	49947198	SRR8335339_peak_28819	74	.	6.86701	10.1966	7.41535	128
chr3	49992974	49993186	SRR8335339_peak_28820	96	.	8.07869	12.5494	9.64892	117
chr3	50304232	50304423	SRR8335339_peak_28821	63	.	6.12666	9.08008	6.37102	118
chr3	50365203	50365559	SRR8335339_peak_28822	33	.	4.75576	5.82188	3.32085	109
chr3	50381566	50382425	SRR8335339_peak_28823	244	.	11.1918	27.847	24.4203	130
chr3	50443614	50443778	SRR8335339_peak_28824	15	.	3.91779	3.832	1.54114	43
chr3	50902822	50903064	SRR8335339_peak_28825	75	.	7.26966	10.3695	7.55416	89
chr3	50905795	50905921	SRR8335339_peak_28826	53	.	5.53438	7.99793	5.33654	401
chr3	50906006	50906405	SRR8335339_peak_28826	53	.	5.53438	7.99793	5.33654	401
chr3	50987740	50987949	SRR8335339_peak_28827	75	.	7.10207	10.3695	7.55416	119
chr3	51031892	51032141	SRR8335339_peak_28828	96	.	7.9035	12.5229	9.6265	130
chr3	51042572	51042894	SRR8335339_peak_28829	150	.	10.4539	18.1951	15.054	133
chr3	51074017	51074297	SRR8335339_peak_28830	93	.	6.55227	12.1886	9.30641	133
chr3	51122087	51122308	SRR8335339_peak_28831	107	.	8.34771	13.7287	10.7679	132
chr3	51178032	51178206	SRR8335339_peak_28832	53	.	5.76132	8.01365	5.33654	87
chr3	51197446	51197616	SRR8335339_peak_28833	64	.	6.2641	9.1729	6.42194	77
chr3	51220558	51221231	SRR8335339_peak_28834	974	.	38.2744	102.608	97.483	465
chr3	51224492	51224874	SRR8335339_peak_28835	33	.	4.28187	5.86499	3.36023	157
chr3	51225196	51225379	SRR8335339_peak_28836	25	.	4.20175	4.98931	2.5663	141
chr3	51258264	51258610	SRR8335339_peak_28838	53	.	5.97859	7.99793	5.33654	211
chr3	51270138	51270565	SRR8335339_peak_28839	148	.	10.2978	17.9378	14.8174	279
chr3	51276070	51276434	SRR8335339_peak_28840	53	.	5.92892	8.01365	5.33654	92
chr3	51341726	51342175	SRR8335339_peak_28841	234	.	13.8058	26.877	23.4689	227
chr3	51357137	51357298	SRR8335339_peak_28842	43	.	5.25854	6.89525	4.31393	148
chr3	51365004	51365384	SRR8335339_peak_28843	182	.	11.013	21.4658	18.218	125
chr3	51396767	51396985	SRR8335339_peak_28844	53	.	5.97859	7.99793	5.33654	113
chr3	51408184	51408595	SRR8335339_peak_28845	143	.	9.68034	17.4972	14.3837	209
chr3	51481169	51481329	SRR8335339_peak_28846	53	.	5.83052	7.99793	5.33654	99
chr3	51482492	51482654	SRR8335339_peak_28847	43	.	5.25854	6.89525	4.31393	44
chr3	51483914	51484209	SRR8335339_peak_28848	43	.	5.59373	6.89525	4.31393	108
chr3	51493285	51493678	SRR8335339_peak_28849	405	.	19.8392	44.3699	40.5371	210
chr3	51553469	51553808	SRR8335339_peak_28851	119	.	8.79192	14.9606	11.9524	107
chr3	51559616	51560011	SRR8335339_peak_28852	459	.	20.6375	49.9483	45.9937	250
chr3	51561336	51561713	SRR8335339_peak_28853	111	.	8.778	14.1563	11.1652	145
chr3	51578438	51578626	SRR8335339_peak_28854	75	.	7.26966	10.3695	7.55416	136
chr3	51648299	51648561	SRR8335339_peak_28855	109	.	8.61641	13.9146	10.9488	144
chr3	51649564	51649844	SRR8335339_peak_28856	215	.	12.8235	24.8542	21.5097	119
chr3	51652457	51652778	SRR8335339_peak_28857	99	.	7.94004	12.8636	9.92716	182
chr3	51655650	51655998	SRR8335339_peak_28858	264	.	14.979	29.9213	26.4266	143
chr3	51665577	51665827	SRR8335339_peak_28859	53	.	5.83052	7.99793	5.33654	140
chr3	51668638	51668940	SRR8335339_peak_28860	389	.	19.6716	42.7103	38.915	146
chr3	51673786	51674071	SRR8335339_peak_28861	279	.	15.8169	31.4683	27.9318	140
chr3	51701448	51701878	SRR8335339_peak_28862	249	.	14.4762	28.3907	24.9461	284
chr3	51713246	51713556	SRR8335339_peak_28863	177	.	11.4595	21.007	17.7743	154
chr3	51717508	51717760	SRR8335339_peak_28864	25	.	4.49789	4.98931	2.5663	118
chr3	51724758	51725038	SRR8335339_peak_28865	26	.	3.7883	5.08049	2.64754	131
chr3	51741829	51742122	SRR8335339_peak_28866	208	.	12.4937	24.2093	20.8752	112
chr3	51744616	51744808	SRR8335339_peak_28867	53	.	5.53438	7.99793	5.33654	79
chr3	51749194	51749506	SRR8335339_peak_28868	99	.	7.94004	12.8636	9.92716	151
chr3	51749868	51750434	SRR8335339_peak_28869	1185	.	44.4754	124.368	118.587	290
chr3	51763900	51764269	SRR8335339_peak_28870	99	.	8.44282	12.8636	9.92716	225
chr3	51840216	51840395	SRR8335339_peak_28872	53	.	5.76132	8.01365	5.33654	80
chr3	51851177	51851393	SRR8335339_peak_28873	86	.	7.5652	11.5063	8.65862	125
chr3	51880747	51881084	SRR8335339_peak_28874	111	.	8.9456	14.1563	11.1652	133
chr3	51882273	51882398	SRR8335339_peak_28875	25	.	4.34982	4.98931	2.5663	44
chr3	51907517	51907701	SRR8335339_peak_28876	75	.	7.26966	10.3695	7.55416	125
chr3	51908414	51908922	SRR8335339_peak_28877	1099	.	39.4424	115.483	109.991	266
chr3	51910799	51910996	SRR8335339_peak_28878	53	.	6.09651	8.01365	5.33654	111
chr3	51916052	51916236	SRR8335339_peak_28879	43	.	5.23824	6.95302	4.35052	93
chr3	51939970	51940219	SRR8335339_peak_28880	64	.	6.2641	9.1729	6.42194	121
chr3	51955743	51955952	SRR8335339_peak_28881	64	.	6.2641	9.1729	6.42194	109
chr3	52018290	52018483	SRR8335339_peak_28882	48	.	5.4644	7.45014	4.84165	61
chr3	52029644	52029843	SRR8335339_peak_28883	64	.	6.43169	9.1729	6.42194	105
chr3	52033850	52034105	SRR8335339_peak_28884	107	.	8.19964	13.7287	10.7679	146
chr3	52046000	52046495	SRR8335339_peak_28885	150	.	10.6215	18.1951	15.054	141
chr3	52088441	52088634	SRR8335339_peak_28886	53	.	5.97859	7.99793	5.33654	73
chr3	52100977	52101228	SRR8335339_peak_28887	99	.	8.44282	12.8636	9.92716	119
chr3	52102034	52102245	SRR8335339_peak_28888	64	.	6.43169	9.1729	6.42194	60
chr3	52102593	52103133	SRR8335339_peak_28889	64	.	6.43169	9.1729	6.42194	434
chr3	52104371	52104788	SRR8335339_peak_28890	63	.	6.4228	9.08008	6.37102	117
chr3	52104917	52105161	SRR8335339_peak_28890	63	.	6.4228	9.08008	6.37102	117
chr3	52136883	52137136	SRR8335339_peak_28891	137	.	10.1187	16.8237	13.7301	134
chr3	52151181	52151474	SRR8335339_peak_28892	26	.	3.88701	5.08049	2.64754	144
chr3	52180802	52181167	SRR8335339_peak_28893	111	.	8.778	14.1563	11.1652	214
chr3	52198818	52198905	SRR8335339_peak_28894	20	.	3.49216	4.33257	2.00236	93
chr3	52218844	52219212	SRR8335339_peak_28895	464	.	21.2309	50.4421	46.4813	235
chr3	52237805	52237997	SRR8335339_peak_28896	48	.	5.32563	7.45014	4.84165	106
chr3	52268132	52268350	SRR8335339_peak_28898	25	.	4.49789	4.98931	2.5663	57
chr3	52282505	52282797	SRR8335339_peak_28899	74	.	6.86701	10.1966	7.41535	176
chr3	52343288	52343569	SRR8335339_peak_28900	111	.	8.9456	14.1563	11.1652	124
chr3	52406712	52407142	SRR8335339_peak_28901	132	.	7.83554	16.3197	13.2544	138
chr3	52409820	52410233	SRR8335339_peak_28902	33	.	4.75576	5.82188	3.32085	50
chr3	52413180	52413543	SRR8335339_peak_28903	97	.	8.01572	12.6965	9.79379	298
chr3	52451563	52451790	SRR8335339_peak_28904	87	.	7.43726	11.6006	8.72584	98
chr3	52539848	52540223	SRR8335339_peak_28905	232	.	10.9944	26.6287	23.2439	152
chr3	52540991	52541206	SRR8335339_peak_28906	53	.	5.76132	8.01365	5.33654	63
chr3	52744531	52744716	SRR8335339_peak_28907	25	.	4.34982	4.98931	2.5663	92
chr3	52836800	52837075	SRR8335339_peak_28908	159	.	11.0237	19.1577	15.9951	157
chr3	52882087	52882275	SRR8335339_peak_28909	43	.	5.59373	6.89525	4.31393	90
chr3	52897764	52898052	SRR8335339_peak_28910	137	.	9.78356	16.8237	13.7301	149
chr3	52940659	52941474	SRR8335339_peak_28911	591	.	26.5429	63.3656	59.1155	651
chr3	52948779	52948949	SRR8335339_peak_28912	43	.	5.25854	6.89525	4.31393	43
chr3	52955490	52955792	SRR8335339_peak_28913	195	.	11.9014	22.8283	19.5417	172
chr3	52958380	52958533	SRR8335339_peak_28914	51	.	5.78811	7.7937	5.17556	109
chr3	52983860	52984117	SRR8335339_peak_28916	43	.	5.23824	6.95302	4.35052	121
chr3	52997419	52997684	SRR8335339_peak_28917	119	.	8.64385	14.9606	11.9524	145
chr3	53040568	53040826	SRR8335339_peak_28918	87	.	7.60485	11.6006	8.72584	135
chr3	53059979	53060199	SRR8335339_peak_28919	36	.	3.95175	6.17368	3.6422	101
chr3	53063851	53064306	SRR8335339_peak_28920	96	.	7.75543	12.5229	9.6265	215
chr3	53064386	53064582	SRR8335339_peak_28921	43	.	5.07885	6.87618	4.31393	61
chr3	53072586	53072890	SRR8335339_peak_28922	121	.	8.76658	15.1588	12.1454	148
chr3	53083330	53083526	SRR8335339_peak_28923	75	.	6.93447	10.3695	7.55416	112
chr3	53086826	53087069	SRR8335339_peak_28924	111	.	8.9456	14.1563	11.1652	100
chr3	53101692	53102187	SRR8335339_peak_28925	279	.	15.3141	31.4683	27.9318	156
chr3	53102715	53102903	SRR8335339_peak_28926	53	.	6.09651	8.01365	5.33654	110
chr3	53103104	53103284	SRR8335339_peak_28927	53	.	6.09651	8.01365	5.33654	95
chr3	53105560	53105839	SRR8335339_peak_28928	234	.	14.141	26.877	23.4689	147
chr3	53109757	53110250	SRR8335339_peak_28929	1035	.	37.5997	108.849	103.558	300
chr3	53158499	53158729	SRR8335339_peak_28931	53	.	5.76132	8.01365	5.33654	128
chr3	53203165	53203353	SRR8335339_peak_28932	26	.	4.17598	5.04971	2.62553	147
chr3	53203796	53203980	SRR8335339_peak_28933	24	.	3.4335	4.79185	2.40841	54
chr3	53225905	53226116	SRR8335339_peak_28934	41	.	5.46088	6.69879	4.15564	91
chr3	53253288	53253719	SRR8335339_peak_28936	171	.	10.3214	20.3199	17.1147	197
chr3	53334024	53334362	SRR8335339_peak_28938	132	.	7.73683	16.3197	13.2544	192
chr3	53365701	53365975	SRR8335339_peak_28939	53	.	5.83052	7.99793	5.33654	145
chr3	53415876	53416297	SRR8335339_peak_28940	454	.	21.8503	49.4205	45.4751	259
chr3	53422717	53422947	SRR8335339_peak_28941	111	.	8.9456	14.1563	11.1652	97
chr3	53463516	53463770	SRR8335339_peak_28942	41	.	5.46088	6.69879	4.15564	186
chr3	53502524	53502774	SRR8335339_peak_28943	99	.	8.44282	12.8636	9.92716	117
chr3	53539673	53539928	SRR8335339_peak_28944	99	.	8.27522	12.8636	9.92716	142
chr3	53574088	53574385	SRR8335339_peak_28945	75	.	7.10207	10.3695	7.55416	134
chr3	53589940	53590392	SRR8335339_peak_28946	74	.	6.71894	10.1966	7.41535	357
chr3	53598486	53598821	SRR8335339_peak_28947	264	.	14.8114	29.9213	26.4266	145
chr3	53606721	53606891	SRR8335339_peak_28948	74	.	6.71894	10.1966	7.41535	80
chr3	53626756	53627078	SRR8335339_peak_28949	177	.	11.7947	21.007	17.7743	160
chr3	53628068	53628233	SRR8335339_peak_28950	33	.	4.92335	5.82188	3.32085	48
chr3	53631318	53631545	SRR8335339_peak_28951	87	.	7.60485	11.6006	8.72584	91
chr3	53656219	53656512	SRR8335339_peak_28952	53	.	6.09651	8.01365	5.33654	136
chr3	53656949	53657297	SRR8335339_peak_28953	220	.	13.1354	25.381	22.0191	147
chr3	53657405	53657663	SRR8335339_peak_28954	75	.	6.93447	10.3695	7.55416	143
chr3	53658277	53658501	SRR8335339_peak_28955	96	.	7.9035	12.5229	9.6265	103
chr3	53702541	53702998	SRR8335339_peak_28956	159	.	10.8601	19.1577	15.9951	203
chr3	53707149	53707709	SRR8335339_peak_28957	205	.	12.9678	23.9035	20.5832	176
chr3	53710682	53710958	SRR8335339_peak_28958	53	.	5.97859	7.99793	5.33654	71
chr3	53725243	53725460	SRR8335339_peak_28959	64	.	6.76688	9.1729	6.42194	108
chr3	53729839	53730198	SRR8335339_peak_28960	539	.	24.6994	58.0601	53.9346	159
chr3	53730426	53730833	SRR8335339_peak_28961	292	.	12.3764	32.8458	29.286	215
chr3	53734484	53734672	SRR8335339_peak_28962	20	.	3.49216	4.33257	2.00236	207
chr3	53742822	53742968	SRR8335339_peak_28963	20	.	3.49216	4.33257	2.00236	35
chr3	53947188	53947356	SRR8335339_peak_28964	53	.	6.09651	8.01365	5.33654	82
chr3	54050544	54050895	SRR8335339_peak_28965	99	.	8.10763	12.8636	9.92716	255
chr3	54065233	54065395	SRR8335339_peak_28966	43	.	5.59373	6.89525	4.31393	58
chr3	54156073	54156237	SRR8335339_peak_28967	33	.	4.92335	5.82188	3.32085	87
chr3	54253700	54253873	SRR8335339_peak_28968	33	.	4.92335	5.82188	3.32085	87
chr3	54269306	54269476	SRR8335339_peak_28969	33	.	4.92335	5.82188	3.32085	121
chr3	54274855	54275207	SRR8335339_peak_28970	24	.	4.42057	4.79866	2.40841	86
chr3	54314102	54314314	SRR8335339_peak_28971	73	.	6.9334	10.1025	7.33632	100
chr3	54692286	54692546	SRR8335339_peak_28972	64	.	6.59929	9.1729	6.42194	115
chr3	54692837	54693241	SRR8335339_peak_28973	99	.	8.27522	12.8636	9.92716	138
chr3	54747139	54747420	SRR8335339_peak_28974	51	.	5.95172	7.7937	5.17556	80
chr3	54755972	54756314	SRR8335339_peak_28975	53	.	5.97859	7.99793	5.33654	188
chr3	54990213	54990460	SRR8335339_peak_28976	220	.	13.4706	25.381	22.0191	136
chr3	55054981	55055237	SRR8335339_peak_28977	96	.	7.75543	12.5229	9.6265	127
chr3	55098073	55098301	SRR8335339_peak_28978	33	.	5.09095	5.82188	3.32085	73
chr3	55099040	55099255	SRR8335339_peak_28979	75	.	7.26966	10.3695	7.55416	85
chr3	55113097	55113380	SRR8335339_peak_28980	87	.	7.60485	11.6006	8.72584	212
chr3	55114756	55115055	SRR8335339_peak_28981	124	.	9.11319	15.4769	12.4283	170
chr3	55115960	55116409	SRR8335339_peak_28982	488	.	23.0234	52.8444	48.8297	190
chr3	55128416	55128652	SRR8335339_peak_28983	111	.	8.9456	14.1563	11.1652	105
chr3	55155391	55155660	SRR8335339_peak_28984	124	.	9.28078	15.4769	12.4283	130
chr3	55172409	55172693	SRR8335339_peak_28985	220	.	13.303	25.381	22.0191	149
chr3	55177328	55177559	SRR8335339_peak_28986	99	.	8.27522	12.8636	9.92716	108
chr3	55212313	55212545	SRR8335339_peak_28987	124	.	9.28078	15.4769	12.4283	121
chr3	55213861	55213994	SRR8335339_peak_28988	24	.	4.25298	4.79866	2.40841	41
chr3	55285134	55285419	SRR8335339_peak_28989	99	.	8.27522	12.8636	9.92716	165
chr3	55360930	55361103	SRR8335339_peak_28991	33	.	4.92335	5.82188	3.32085	80
chr3	55373682	55373991	SRR8335339_peak_28992	122	.	7.34198	15.2573	12.2403	177
chr3	55419562	55419742	SRR8335339_peak_28993	64	.	6.76688	9.1729	6.42194	94
chr3	55494447	55494633	SRR8335339_peak_28994	74	.	6.57087	10.1966	7.41535	115
chr3	55535846	55536148	SRR8335339_peak_28995	53	.	5.76132	8.01365	5.33654	142
chr3	55544547	55544685	SRR8335339_peak_28996	17	.	3.90561	4.07966	1.7593	242
chr3	55815011	55815227	SRR8335339_peak_28998	84	.	7.45929	11.3449	8.49972	118
chr3	56000350	56000594	SRR8335339_peak_28999	84	.	7.31122	11.3449	8.49972	107
chr3	56039159	56039336	SRR8335339_peak_29001	59	.	5.90397	8.58741	5.90083	85
chr3	56167187	56167413	SRR8335339_peak_29002	122	.	9.47238	15.2493	12.2355	140
chr3	56182443	56182606	SRR8335339_peak_29004	34	.	4.64596	5.94877	3.42038	44
chr3	56216180	56216368	SRR8335339_peak_29005	53	.	5.97859	7.99793	5.33654	50
chr3	56229351	56229658	SRR8335339_peak_29006	96	.	7.75543	12.5229	9.6265	158
chr3	56235848	56236013	SRR8335339_peak_29007	48	.	5.32563	7.45014	4.84165	51
chr3	56274716	56275004	SRR8335339_peak_29008	124	.	9.61597	15.4769	12.4283	136
chr3	56486157	56486387	SRR8335339_peak_29009	112	.	7.04584	14.2141	11.2203	466
chr3	56486478	56486758	SRR8335339_peak_29009	112	.	7.04584	14.2141	11.2203	466
chr3	56753642	56753960	SRR8335339_peak_29010	137	.	10.1187	16.8237	13.7301	176
chr3	56789299	56789573	SRR8335339_peak_29011	421	.	20.6771	46.0416	42.173	115
chr3	57295404	57295622	SRR8335339_peak_29012	53	.	5.92892	8.01365	5.33654	94
chr3	57314593	57314808	SRR8335339_peak_29013	124	.	9.11319	15.4769	12.4283	100
chr3	57386957	57387138	SRR8335339_peak_29014	84	.	7.16315	11.3449	8.49972	74
chr3	57427006	57427298	SRR8335339_peak_29015	195	.	11.6052	22.8283	19.5417	160
chr3	57428780	57429020	SRR8335339_peak_29016	84	.	7.45929	11.3449	8.49972	106
chr3	57431702	57432161	SRR8335339_peak_29017	236	.	13.3821	27.0236	23.6048	224
chr3	57470481	57470653	SRR8335339_peak_29018	20	.	3.59087	4.33257	2.00236	117
chr3	57471013	57471399	SRR8335339_peak_29019	477	.	17.1146	51.6897	47.7001	244
chr3	57503627	57503898	SRR8335339_peak_29020	264	.	14.1224	29.9032	26.4241	144
chr3	57523199	57523432	SRR8335339_peak_29021	26	.	3.88701	5.08049	2.64754	90
chr3	57530294	57530476	SRR8335339_peak_29022	96	.	7.75147	12.5494	9.64892	97
chr3	57544326	57544493	SRR8335339_peak_29023	53	.	6.09651	8.01365	5.33654	88
chr3	57546856	57547025	SRR8335339_peak_29024	73	.	6.76979	10.1025	7.33632	117
chr3	57575812	57576803	SRR8335339_peak_29025	454	.	22.0179	49.4205	45.4751	410
chr3	57707877	57708176	SRR8335339_peak_29026	99	.	8.10763	12.8636	9.92716	132
chr3	57735314	57735385	SRR8335339_peak_29027	249	.	13.9744	28.4555	24.996	337
chr3	57735504	57735993	SRR8335339_peak_29027	249	.	13.9744	28.4555	24.996	337
chr3	57760349	57760642	SRR8335339_peak_29028	234	.	14.141	26.877	23.4689	138
chr3	57789016	57789295	SRR8335339_peak_29029	84	.	7.26063	11.31	8.48363	131
chr3	57794535	57794925	SRR8335339_peak_29030	43	.	5.09017	6.95302	4.35052	233
chr3	57846899	57847146	SRR8335339_peak_29031	53	.	5.53438	7.99793	5.33654	69
chr3	57847771	57848028	SRR8335339_peak_29032	25	.	4.49789	4.98931	2.5663	146
chr3	57990386	57990600	SRR8335339_peak_29033	53	.	5.76132	8.01365	5.33654	112
chr3	58156889	58157083	SRR8335339_peak_29034	64	.	6.2641	9.1729	6.42194	127
chr3	58159555	58159754	SRR8335339_peak_29035	75	.	7.26966	10.3695	7.55416	77
chr3	58165901	58166074	SRR8335339_peak_29036	43	.	5.25854	6.89525	4.31393	105
chr3	58166680	58167111	SRR8335339_peak_29037	183	.	10.754	21.63	18.3798	220
chr3	58167230	58167529	SRR8335339_peak_29038	93	.	6.35484	12.1886	9.30641	148
chr3	58181783	58182719	SRR8335339_peak_29039	1089	.	41.6263	114.388	108.923	236
chr3	58227996	58228467	SRR8335339_peak_29040	182	.	11.3091	21.4658	18.218	371
chr3	58293923	58294354	SRR8335339_peak_29041	146	.	9.4888	17.7623	14.6455	138
chr3	58303794	58304022	SRR8335339_peak_29042	53	.	5.76132	8.01365	5.33654	137
chr3	58312733	58312950	SRR8335339_peak_29043	78	.	6.9909	10.6343	7.81634	132
chr3	58315262	58315536	SRR8335339_peak_29044	64	.	6.43169	9.1729	6.42194	130
chr3	58336025	58336397	SRR8335339_peak_29045	111	.	8.9456	14.1563	11.1652	186
chr3	58341416	58341625	SRR8335339_peak_29046	75	.	7.10207	10.3695	7.55416	147
chr3	58364606	58365046	SRR8335339_peak_29047	83	.	6.25613	11.2084	8.38571	112
chr3	58366841	58367003	SRR8335339_peak_29048	43	.	5.38631	6.95302	4.35052	112
chr3	58370742	58371233	SRR8335339_peak_29049	454	.	21.5151	49.4205	45.4751	298
chr3	58371446	58371815	SRR8335339_peak_29050	156	.	10.2726	18.7993	15.6438	211
chr3	58372307	58373034	SRR8335339_peak_29051	829	.	31.5947	87.7247	82.9776	283
chr3	58398590	58398963	SRR8335339_peak_29052	454	.	21.6827	49.4205	45.4751	186
chr3	58414601	58414862	SRR8335339_peak_29053	74	.	6.57087	10.1966	7.41535	125
chr3	58420312	58420724	SRR8335339_peak_29054	281	.	14.7735	31.7121	28.1723	159
chr3	58421072	58421464	SRR8335339_peak_29055	67	.	6.29704	9.54034	6.78003	217
chr3	58506864	58507132	SRR8335339_peak_29056	124	.	9.44838	15.4769	12.4283	114
chr3	58576260	58576558	SRR8335339_peak_29057	33	.	4.92335	5.82188	3.32085	92
chr3	58679429	58679665	SRR8335339_peak_29059	146	.	9.96796	17.72	14.6045	112
chr3	58686603	58686970	SRR8335339_peak_29060	99	.	8.10763	12.8636	9.92716	241
chr3	58692365	58692542	SRR8335339_peak_29061	49	.	4.67672	7.53305	4.92021	96
chr3	58883010	58883283	SRR8335339_peak_29062	121	.	9.06037	15.1155	12.1034	135
chr3	59005457	59006282	SRR8335339_peak_29063	623	.	25.5238	66.6165	62.3126	415
chr3	59007321	59007602	SRR8335339_peak_29064	264	.	14.1224	29.9032	26.4241	154
chr3	59026846	59027062	SRR8335339_peak_29065	63	.	6.27473	9.08008	6.37102	97
chr3	59059048	59059467	SRR8335339_peak_29066	34	.	4.9421	5.94877	3.42038	367
chr3	59079300	59079577	SRR8335339_peak_29067	191	.	12.2975	22.4452	19.1696	139
chr3	59080674	59080974	SRR8335339_peak_29068	205	.	12.6327	23.9035	20.5832	160
chr3	59113996	59114314	SRR8335339_peak_29069	75	.	7.26966	10.3695	7.55416	143
chr3	59125795	59126080	SRR8335339_peak_29070	53	.	6.09651	8.01365	5.33654	129
chr3	59187451	59187639	SRR8335339_peak_29071	24	.	4.42057	4.79866	2.40841	110
chr3	59203893	59204083	SRR8335339_peak_29072	33	.	4.75576	5.82188	3.32085	130
chr3	59205117	59205426	SRR8335339_peak_29073	75	.	7.10207	10.3695	7.55416	136
chr3	59228931	59229244	SRR8335339_peak_29074	234	.	14.141	26.877	23.4689	159
chr3	59296007	59296226	SRR8335339_peak_29075	99	.	7.94004	12.8636	9.92716	124
chr3	59343861	59344080	SRR8335339_peak_29076	53	.	5.68245	7.99793	5.33654	98
chr3	59649767	59649951	SRR8335339_peak_29077	43	.	5.09017	6.95302	4.35052	65
chr3	60080455	60080651	SRR8335339_peak_29078	53	.	5.97859	7.99793	5.33654	98
chr3	60183004	60183219	SRR8335339_peak_29079	53	.	5.68245	7.99793	5.33654	84
chr3	60309236	60309451	SRR8335339_peak_29080	77	.	6.92817	10.5241	7.70858	120
chr3	60310515	60310810	SRR8335339_peak_29081	146	.	9.62757	17.7623	14.6455	142
chr3	60345215	60345480	SRR8335339_peak_29082	156	.	10.2726	18.7993	15.6438	159
chr3	60389099	60389314	SRR8335339_peak_29083	53	.	5.76132	8.01365	5.33654	134
chr3	60408728	60408938	SRR8335339_peak_29084	26	.	3.88701	5.08049	2.64754	157
chr3	60424239	60424574	SRR8335339_peak_29085	325	.	17.1577	36.2018	32.5494	161
chr3	60425186	60425383	SRR8335339_peak_29086	107	.	8.19964	13.7287	10.7679	120
chr3	60499912	60500281	SRR8335339_peak_29087	444	.	20.1933	48.3352	44.4177	200
chr3	60501241	60501544	SRR8335339_peak_29088	25	.	4.20175	4.98931	2.5663	290
chr3	60504789	60504989	SRR8335339_peak_29089	34	.	4.64596	5.94877	3.42038	113
chr3	60547921	60548098	SRR8335339_peak_29090	67	.	6.67859	9.46486	6.70646	97
chr3	60601755	60601833	SRR8335339_peak_29091	41	.	4.38058	6.6833	4.14451	106
chr3	60602880	60603394	SRR8335339_peak_29092	175	.	9.11882	20.7457	17.532	150
chr3	60621893	60622070	SRR8335339_peak_29093	33	.	5.09095	5.82188	3.32085	68
chr3	60713033	60713195	SRR8335339_peak_29094	38	.	4.8646	6.37738	3.84506	77
chr3	60814505	60814698	SRR8335339_peak_29095	53	.	5.68245	7.99793	5.33654	116
chr3	60914511	60914669	SRR8335339_peak_29096	17	.	3.75754	4.07966	1.7593	37
chr3	60926149	60926566	SRR8335339_peak_29097	156	.	10.2726	18.7993	15.6438	160
chr3	61097145	61097434	SRR8335339_peak_29098	236	.	13.0859	27.0236	23.6048	133
chr3	61124410	61124579	SRR8335339_peak_29099	53	.	5.53438	7.99793	5.33654	78
chr3	61216523	61216848	SRR8335339_peak_29100	124	.	9.44838	15.4769	12.4283	138
chr3	61345492	61345681	SRR8335339_peak_29102	53	.	5.92892	8.01365	5.33654	88
chr3	61363491	61363970	SRR8335339_peak_29103	62	.	6.44256	8.92942	6.23625	125
chr3	61364440	61364616	SRR8335339_peak_29104	43	.	5.23824	6.95302	4.35052	76
chr3	61533444	61533698	SRR8335339_peak_29105	84	.	7.45929	11.3449	8.49972	127
chr3	61605066	61605324	SRR8335339_peak_29106	156	.	10.2726	18.7993	15.6438	127
chr3	61661231	61661399	SRR8335339_peak_29107	43	.	5.42613	6.89525	4.31393	84
chr3	61935666	61935893	SRR8335339_peak_29108	43	.	5.38631	6.95302	4.35052	135
chr3	62026365	62026551	SRR8335339_peak_29109	81	.	6.88458	10.9538	8.13428	108
chr3	62087141	62087375	SRR8335339_peak_29110	73	.	7.09701	10.1025	7.33632	102
chr3	62338697	62339215	SRR8335339_peak_29112	64	.	6.59929	9.1729	6.42194	110
chr3	62367995	62368225	SRR8335339_peak_29113	99	.	7.94004	12.8636	9.92716	114
chr3	62379911	62380201	SRR8335339_peak_29114	87	.	7.43726	11.6006	8.72584	195
chr3	62404593	62404899	SRR8335339_peak_29115	234	.	14.141	26.877	23.4689	181
chr3	62412629	62412907	SRR8335339_peak_29116	57	.	4.6921	8.44714	5.76279	161
chr3	62433810	62434001	SRR8335339_peak_29117	33	.	4.92335	5.82188	3.32085	69
chr3	62451556	62451728	SRR8335339_peak_29118	64	.	6.2641	9.1729	6.42194	101
chr3	62453061	62453312	SRR8335339_peak_29119	43	.	5.59373	6.89525	4.31393	142
chr3	62461466	62461658	SRR8335339_peak_29120	51	.	5.78811	7.7937	5.17556	95
chr3	62506831	62507237	SRR8335339_peak_29121	573	.	25.7049	61.5875	57.3781	235
chr3	62610982	62611234	SRR8335339_peak_29122	150	.	10.2863	18.1951	15.054	118
chr3	63229358	63229743	SRR8335339_peak_29124	253	.	14.1728	28.7768	25.3153	204
chr3	63295193	63295770	SRR8335339_peak_29125	252	.	14.4002	28.6859	25.2262	169
chr3	63295973	63296238	SRR8335339_peak_29126	68	.	6.47981	9.63809	6.87748	134
chr3	63351857	63352141	SRR8335339_peak_29127	87	.	7.60485	11.6006	8.72584	147
chr3	63454874	63455067	SRR8335339_peak_29128	53	.	5.92892	8.01365	5.33654	97
chr3	63506284	63506459	SRR8335339_peak_29129	53	.	5.92892	8.01365	5.33654	77
chr3	63539644	63540095	SRR8335339_peak_29130	208	.	10.3034	24.2325	20.8945	160
chr3	63545643	63545959	SRR8335339_peak_29131	205	.	12.6327	23.9035	20.5832	197
chr3	63823836	63824277	SRR8335339_peak_29132	222	.	9.1342	25.6604	22.2834	198
chr3	63873487	63873713	SRR8335339_peak_29133	84	.	7.45929	11.3449	8.49972	122
chr3	63899522	63899656	SRR8335339_peak_29134	25	.	4.20175	4.98931	2.5663	5
chr3	63929194	63929549	SRR8335339_peak_29135	34	.	4.64596	5.94877	3.42038	97
chr3	63963515	63963724	SRR8335339_peak_29136	84	.	7.16315	11.3449	8.49972	101
chr3	63964599	63964886	SRR8335339_peak_29137	99	.	8.10763	12.8636	9.92716	151
chr3	64039973	64040300	SRR8335339_peak_29138	99	.	7.94004	12.8636	9.92716	257
chr3	64259562	64259942	SRR8335339_peak_29139	105	.	7.63564	13.4574	10.5145	282
chr3	64568971	64569133	SRR8335339_peak_29141	32	.	4.64282	5.64887	3.20417	50
chr3	64790884	64791229	SRR8335339_peak_29142	325	.	17.1577	36.2018	32.5494	192
chr3	65109239	65109448	SRR8335339_peak_29143	87	.	7.77244	11.6006	8.72584	116
chr3	65109807	65109981	SRR8335339_peak_29144	33	.	5.09095	5.82188	3.32085	97
chr3	65125526	65125704	SRR8335339_peak_29145	43	.	5.09017	6.95302	4.35052	115
chr3	65133834	65134264	SRR8335339_peak_29146	99	.	8.44282	12.8636	9.92716	243
chr3	65134371	65134576	SRR8335339_peak_29147	64	.	6.76688	9.1729	6.42194	105
chr3	65135220	65135669	SRR8335339_peak_29148	712	.	26.2317	75.7174	71.2342	258
chr3	65204828	65205061	SRR8335339_peak_29149	64	.	6.43169	9.1729	6.42194	114
chr3	65297469	65297785	SRR8335339_peak_29150	294	.	16.1521	33.0311	29.4556	169
chr3	65301361	65301758	SRR8335339_peak_29151	74	.	5.76257	10.2513	7.46714	243
chr3	65360068	65361109	SRR8335339_peak_29152	194	.	11.7484	22.6919	19.4157	321
chr3	65373723	65374069	SRR8335339_peak_29153	53	.	6.09651	8.01365	5.33654	233
chr3	65391961	65392233	SRR8335339_peak_29154	33	.	4.75576	5.82188	3.32085	82
chr3	65392574	65392797	SRR8335339_peak_29155	26	.	3.98573	5.08049	2.64754	153
chr3	65438303	65438536	SRR8335339_peak_29156	191	.	12.1299	22.4452	19.1696	98
chr3	65442343	65442546	SRR8335339_peak_29157	74	.	6.71894	10.1966	7.41535	93
chr3	65475278	65475554	SRR8335339_peak_29158	64	.	6.59929	9.1729	6.42194	191
chr3	65483116	65483263	SRR8335339_peak_29159	53	.	5.92892	8.01365	5.33654	98
chr3	65494228	65494745	SRR8335339_peak_29160	107	.	8.19964	13.7287	10.7679	146
chr3	65528442	65528637	SRR8335339_peak_29161	26	.	3.88701	5.08049	2.64754	125
chr3	65528837	65528854	SRR8335339_peak_29161	26	.	3.88701	5.08049	2.64754	125
chr3	65529087	65529270	SRR8335339_peak_29162	22	.	3.95298	4.59492	2.26361	104
chr3	65532575	65532778	SRR8335339_peak_29163	62	.	6.27895	8.92942	6.23625	124
chr3	65534271	65534444	SRR8335339_peak_29164	64	.	6.2641	9.1729	6.42194	101
chr3	65536102	65536312	SRR8335339_peak_29165	84	.	7.16315	11.3449	8.49972	114
chr3	65542865	65543038	SRR8335339_peak_29166	33	.	5.09095	5.82188	3.32085	95
chr3	65564153	65564398	SRR8335339_peak_29167	53	.	5.97859	7.99793	5.33654	135
chr3	65586660	65586811	SRR8335339_peak_29168	17	.	3.90561	4.07966	1.7593	81
chr3	65603098	65603910	SRR8335339_peak_29169	444	.	20.0452	48.3352	44.4177	244
chr3	65608347	65608669	SRR8335339_peak_29170	177	.	11.4595	21.007	17.7743	151
chr3	65633891	65634059	SRR8335339_peak_29171	53	.	5.53438	7.99793	5.33654	134
chr3	65654843	65655039	SRR8335339_peak_29172	22	.	3.79914	4.60347	2.2688	124
chr3	65657891	65658165	SRR8335339_peak_29173	39	.	5.04809	6.45933	3.92452	53
chr3	65658939	65659531	SRR8335339_peak_29174	64	.	6.2641	9.1729	6.42194	449
chr3	65673757	65674012	SRR8335339_peak_29175	41	.	4.47929	6.6833	4.14451	125
chr3	65683989	65684348	SRR8335339_peak_29176	181	.	8.17174	21.4139	18.1805	208
chr3	65738320	65738531	SRR8335339_peak_29177	53	.	5.83052	7.99793	5.33654	148
chr3	65766481	65766896	SRR8335339_peak_29178	322	.	16.1954	35.8411	32.2098	156
chr3	65832887	65833089	SRR8335339_peak_29179	30	.	4.63177	5.50908	3.07153	113
chr3	65833388	65833597	SRR8335339_peak_29180	41	.	4.38058	6.6833	4.14451	105
chr3	65843134	65843462	SRR8335339_peak_29181	156	.	10.4207	18.7993	15.6438	187
chr3	65845059	65845707	SRR8335339_peak_29182	522	.	23.8614	56.3112	52.2239	454
chr3	65858969	65859457	SRR8335339_peak_29183	309	.	16.8225	34.6091	30.9986	300
chr3	65861356	65861519	SRR8335339_peak_29184	53	.	5.53438	7.99793	5.33654	73
chr3	65863343	65863569	SRR8335339_peak_29185	53	.	6.09651	8.01365	5.33654	130
chr3	65864153	65864375	SRR8335339_peak_29186	53	.	5.53438	7.99793	5.33654	112
chr3	65870365	65870581	SRR8335339_peak_29187	53	.	5.53438	7.99793	5.33654	117
chr3	65871257	65871486	SRR8335339_peak_29188	14	.	3.19602	3.62443	1.42618	210
chr3	65889065	65889297	SRR8335339_peak_29189	112	.	7.04584	14.2141	11.2203	117
chr3	65904816	65905024	SRR8335339_peak_29190	26	.	3.88701	5.08049	2.64754	114
chr3	65905964	65906280	SRR8335339_peak_29191	220	.	13.4706	25.381	22.0191	147
chr3	65927771	65928002	SRR8335339_peak_29192	87	.	7.60485	11.6006	8.72584	143
chr3	65958187	65958509	SRR8335339_peak_29193	87	.	7.77244	11.6006	8.72584	135
chr3	65974213	65974478	SRR8335339_peak_29194	49	.	4.87415	7.53305	4.92021	159
chr3	66040905	66041150	SRR8335339_peak_29195	53	.	5.92892	8.01365	5.33654	103
chr3	66050577	66050783	SRR8335339_peak_29196	63	.	6.27473	9.08008	6.37102	133
chr3	66105432	66105731	SRR8335339_peak_29197	195	.	11.7533	22.8283	19.5417	189
chr3	66158070	66158324	SRR8335339_peak_29199	75	.	7.10207	10.3695	7.55416	105
chr3	66215878	66216168	SRR8335339_peak_29200	341	.	17.6605	37.8087	34.1219	138
chr3	66291457	66291771	SRR8335339_peak_29201	111	.	8.9456	14.1563	11.1652	174
chr3	66292184	66292720	SRR8335339_peak_29202	1155	.	40.9231	121.192	115.517	301
chr3	66447946	66448213	SRR8335339_peak_29203	150	.	10.2863	18.1951	15.054	119
chr3	66467200	66467417	SRR8335339_peak_29204	25	.	4.05368	4.98931	2.5663	129
chr3	66480740	66481317	SRR8335339_peak_29205	169	.	10.8649	20.1225	16.9192	200
chr3	66514080	66514242	SRR8335339_peak_29206	33	.	4.58817	5.82188	3.32085	54
chr3	66516140	66516444	SRR8335339_peak_29207	220	.	10.4021	25.4237	22.0597	159
chr3	66521221	66521439	SRR8335339_peak_29208	34	.	4.64596	5.94877	3.42038	130
chr3	66577265	66577536	SRR8335339_peak_29209	150	.	10.2863	18.1951	15.054	139
chr3	66661172	66661430	SRR8335339_peak_29210	102	.	6.7497	13.1909	10.2486	121
chr3	66758144	66758415	SRR8335339_peak_29211	169	.	10.7168	20.1225	16.9192	127
chr3	66932175	66932311	SRR8335339_peak_29212	40	.	5.08812	6.62767	4.09224	122
chr3	66985461	66985796	SRR8335339_peak_29213	222	.	12.9379	25.6079	22.2327	140
chr3	67089306	67089495	SRR8335339_peak_29214	51	.	5.6245	7.7937	5.17556	117
chr3	67118196	67118389	SRR8335339_peak_29215	49	.	4.87415	7.53305	4.92021	108
chr3	67267552	67267735	SRR8335339_peak_29216	44	.	3.57228	7.09102	4.48625	45
chr3	67369560	67369724	SRR8335339_peak_29217	43	.	5.59373	6.89525	4.31393	99
chr3	67378192	67378518	SRR8335339_peak_29218	63	.	5.68188	9.07591	6.37102	205
chr3	67483785	67484111	SRR8335339_peak_29219	292	.	12.3764	32.8458	29.286	187
chr3	67568135	67568537	SRR8335339_peak_29220	325	.	17.4929	36.2018	32.5494	177
chr3	67582897	67583251	SRR8335339_peak_29221	64	.	6.59929	9.1729	6.42194	144
chr3	68326893	68327093	SRR8335339_peak_29222	124	.	9.28078	15.4769	12.4283	115
chr3	68400956	68401117	SRR8335339_peak_29223	43	.	5.42613	6.89525	4.31393	130
chr3	68412288	68412451	SRR8335339_peak_29224	34	.	4.64596	5.94877	3.42038	37
chr3	68467734	68468118	SRR8335339_peak_29225	397	.	19.8588	43.5592	39.7495	149
chr3	68468280	68468988	SRR8335339_peak_29226	278	.	14.7147	31.3661	27.8503	216
chr3	68469214	68469376	SRR8335339_peak_29227	25	.	4.34982	4.98931	2.5663	32
chr3	68470058	68470331	SRR8335339_peak_29228	41	.	5.46088	6.69879	4.15564	153
chr3	68477496	68477698	SRR8335339_peak_29229	43	.	5.38631	6.95302	4.35052	42
chr3	68492540	68493457	SRR8335339_peak_29230	382	.	14.9429	42.0281	38.249	155
chr3	68493960	68494288	SRR8335339_peak_29231	33	.	4.92335	5.82188	3.32085	251
chr3	68517365	68517579	SRR8335339_peak_29232	87	.	7.43726	11.6006	8.72584	129
chr3	68534414	68534960	SRR8335339_peak_29233	175	.	9.0201	20.7457	17.532	344
chr3	68550238	68550454	SRR8335339_peak_29234	99	.	8.44282	12.8636	9.92716	117
chr3	68558819	68558992	SRR8335339_peak_29235	43	.	5.59373	6.89525	4.31393	111
chr3	68576417	68576609	SRR8335339_peak_29236	32	.	4.4792	5.64887	3.20417	95
chr3	68583045	68583367	SRR8335339_peak_29237	65	.	5.36771	9.31879	6.5606	148
chr3	68584243	68584633	SRR8335339_peak_29238	75	.	6.66417	10.3457	7.55416	231
chr3	68587838	68588152	SRR8335339_peak_29239	294	.	16.1521	33.0311	29.4556	137
chr3	68610007	68610265	SRR8335339_peak_29240	156	.	10.2726	18.7993	15.6438	123
chr3	68691394	68691593	SRR8335339_peak_29241	64	.	6.59929	9.1729	6.42194	92
chr3	68764782	68765477	SRR8335339_peak_29243	788	.	32.4087	83.5013	78.8463	201
chr3	69004608	69004821	SRR8335339_peak_29244	25	.	4.49789	4.98931	2.5663	98
chr3	69045207	69045315	SRR8335339_peak_29245	25	.	4.20175	4.98931	2.5663	24
chr3	69046631	69046807	SRR8335339_peak_29246	52	.	5.33681	7.84668	5.22768	78
chr3	69125885	69126085	SRR8335339_peak_29247	34	.	4.69191	5.94274	3.42038	56
chr3	69126703	69127205	SRR8335339_peak_29248	489	.	22.5636	52.9352	48.9205	338
chr3	69198370	69198638	SRR8335339_peak_29249	25	.	4.05368	4.98931	2.5663	151
chr3	69225095	69225391	SRR8335339_peak_29250	74	.	6.86701	10.1966	7.41535	105
chr3	69260258	69260543	SRR8335339_peak_29251	133	.	9.55121	16.4387	13.3687	150
chr3	69271932	69272166	SRR8335339_peak_29252	124	.	9.11319	15.4769	12.4283	110
chr3	69292762	69293004	SRR8335339_peak_29253	64	.	6.43169	9.1729	6.42194	89
chr3	69318713	69319007	SRR8335339_peak_29254	33	.	4.92335	5.82188	3.32085	140
chr3	69391945	69392312	SRR8335339_peak_29255	357	.	18.4984	39.4294	35.7026	206
chr3	69459832	69459935	SRR8335339_peak_29256	33	.	4.58817	5.82188	3.32085	63
chr3	69585028	69585250	SRR8335339_peak_29257	64	.	6.21365	9.21692	6.46401	71
chr3	69598189	69598480	SRR8335339_peak_29258	74	.	6.57087	10.1966	7.41535	164
chr3	69695623	69695798	SRR8335339_peak_29260	75	.	7.26966	10.3695	7.55416	92
chr3	69722603	69723021	SRR8335339_peak_29261	102	.	6.7497	13.1909	10.2486	221
chr3	69727225	69727396	SRR8335339_peak_29262	83	.	7.35838	11.2047	8.38461	101
chr3	69860146	69860254	SRR8335339_peak_29263	33	.	4.58817	5.82188	3.32085	32
chr3	69962277	69962491	SRR8335339_peak_29264	111	.	8.61041	14.1563	11.1652	119
chr3	70104247	70104605	SRR8335339_peak_29265	53	.	5.68245	7.99793	5.33654	243
chr3	70268505	70268681	SRR8335339_peak_29266	43	.	5.09017	6.95302	4.35052	71
chr3	70436794	70436968	SRR8335339_peak_29267	20	.	3.59087	4.33257	2.00236	62
chr3	70533332	70533533	SRR8335339_peak_29268	122	.	7.44069	15.2573	12.2403	109
chr3	70554478	70554721	SRR8335339_peak_29269	53	.	6.09651	8.01365	5.33654	141
chr3	70874745	70874987	SRR8335339_peak_29270	234	.	13.6382	26.877	23.4689	124
chr3	70875420	70875705	SRR8335339_peak_29271	211	.	12.6711	24.4937	21.1522	113
chr3	71836364	71836581	SRR8335339_peak_29272	53	.	5.76132	8.01365	5.33654	129
chr3	72790728	72790918	SRR8335339_peak_29273	64	.	6.59929	9.1729	6.42194	116
chr3	73059978	73060387	SRR8335339_peak_29274	454	.	14.0205	49.4125	45.4751	200
chr3	73066113	73066492	SRR8335339_peak_29275	191	.	12.2975	22.4452	19.1696	203
chr3	73323157	73323379	SRR8335339_peak_29276	74	.	6.71894	10.1966	7.41535	118
chr3	73343260	73343467	SRR8335339_peak_29277	43	.	5.23824	6.95302	4.35052	116
chr3	73395175	73395561	SRR8335339_peak_29278	67	.	6.43581	9.54034	6.78003	66
chr3	73395915	73396101	SRR8335339_peak_29279	53	.	6.09651	8.01365	5.33654	112
chr3	73435470	73435669	SRR8335339_peak_29280	64	.	6.43169	9.1729	6.42194	93
chr3	73569244	73569490	SRR8335339_peak_29281	28	.	3.27986	5.31046	2.87683	105
chr3	73580395	73580760	SRR8335339_peak_29282	249	.	13.8263	28.4555	24.996	159
chr3	73586846	73587089	SRR8335339_peak_29283	75	.	6.66417	10.3457	7.55416	89
chr3	73708084	73708366	SRR8335339_peak_29284	99	.	8.10763	12.8636	9.92716	123
chr3	75136252	75136762	SRR8335339_peak_29285	1031	.	39.7828	108.471	103.187	248
chr3	75202986	75203155	SRR8335339_peak_29286	33	.	5.09095	5.82188	3.32085	107
chr3	75395663	75395997	SRR8335339_peak_29288	186	.	9.51367	21.8929	18.6383	173
chr3	75556739	75556935	SRR8335339_peak_29290	53	.	5.83052	7.99793	5.33654	126
chr3	75614078	75614361	SRR8335339_peak_29291	124	.	9.11319	15.4769	12.4283	176
chr3	75910280	75910550	SRR8335339_peak_29292	102	.	6.84841	13.1909	10.2486	149
chr3	75918198	75918352	SRR8335339_peak_29293	33	.	4.92335	5.82188	3.32085	87
chr3	75942404	75942697	SRR8335339_peak_29295	171	.	10.3671	20.3614	17.1556	98
chr3	75956767	75957354	SRR8335339_peak_29296	102	.	6.7497	13.1909	10.2486	169
chr3	76001320	76001533	SRR8335339_peak_29297	83	.	6.0587	11.2084	8.38571	104
chr3	76879894	76880189	SRR8335339_peak_29298	351	.	17.0838	38.8919	35.1883	142
chr3	77113002	77113191	SRR8335339_peak_29299	57	.	5.88072	8.47811	5.79184	86
chr3	77938102	77938264	SRR8335339_peak_29300	40	.	5.36485	6.55805	4.02289	88
chr3	78308865	78309431	SRR8335339_peak_29301	777	.	30.114	82.3473	77.7154	318
chr3	78358484	78358779	SRR8335339_peak_29302	169	.	10.8649	20.1225	16.9192	142
chr3	78386726	78386893	SRR8335339_peak_29303	53	.	5.92892	8.01365	5.33654	87
chr3	78405721	78406043	SRR8335339_peak_29304	249	.	13.8263	28.4555	24.996	164
chr3	78581213	78581375	SRR8335339_peak_29305	64	.	6.55999	9.11161	6.40221	90
chr3	78586290	78586531	SRR8335339_peak_29306	131	.	9.23613	16.2172	13.1546	125
chr3	78595034	78595286	SRR8335339_peak_29307	158	.	10.2683	19.0344	15.876	114
chr3	78677683	78677973	SRR8335339_peak_29308	132	.	7.83554	16.3197	13.2544	132
chr3	78882898	78883134	SRR8335339_peak_29309	63	.	6.4228	9.08008	6.37102	122
chr3	78948301	78948497	SRR8335339_peak_29310	57	.	5.17028	8.41215	5.72835	102
chr3	79023876	79024024	SRR8335339_peak_29311	33	.	5.09095	5.82188	3.32085	92
chr3	79101832	79102076	SRR8335339_peak_29312	99	.	7.94004	12.8636	9.92716	115
chr3	79129344	79129634	SRR8335339_peak_29313	229	.	13.3143	26.3266	22.9447	106
chr3	79140175	79140331	SRR8335339_peak_29314	35	.	4.90237	6.10835	3.57743	53
chr3	79141809	79142013	SRR8335339_peak_29315	64	.	5.94892	9.2369	6.48351	83
chr3	79142478	79142748	SRR8335339_peak_29316	73	.	6.9334	10.1025	7.33632	188
chr3	79161536	79161776	SRR8335339_peak_29317	59	.	6.37784	8.58741	5.90083	119
chr3	79161938	79162585	SRR8335339_peak_29318	504	.	17.9043	54.5285	50.4899	405
chr3	79180084	79180802	SRR8335339_peak_29319	663	.	18.0184	70.7189	66.3292	346
chr3	79181201	79181792	SRR8335339_peak_29320	357	.	12.1696	39.4676	35.7403	196
chr3	79197173	79197417	SRR8335339_peak_29321	164	.	10.7891	19.59	16.4006	103
chr3	79202212	79202400	SRR8335339_peak_29322	53	.	5.68245	7.99793	5.33654	117
chr3	79247951	79248158	SRR8335339_peak_29324	44	.	5.46279	7.06539	4.46063	106
chr3	79258729	79259103	SRR8335339_peak_29325	164	.	11.2919	19.59	16.4006	163
chr3	79261953	79262292	SRR8335339_peak_29326	205	.	12.4651	23.9035	20.5832	203
chr3	79283153	79283387	SRR8335339_peak_29327	143	.	9.97648	17.4972	14.3837	115
chr3	79286588	79286753	SRR8335339_peak_29328	43	.	5.25854	6.89525	4.31393	160
chr3	79287608	79287947	SRR8335339_peak_29329	87	.	7.60485	11.6006	8.72584	213
chr3	79411687	79411949	SRR8335339_peak_29330	143	.	8.32911	17.4005	14.3025	130
chr3	79472372	79472552	SRR8335339_peak_29331	64	.	6.43169	9.1729	6.42194	99
chr3	79516233	79516412	SRR8335339_peak_29332	43	.	5.25854	6.89525	4.31393	85
chr3	79618639	79618829	SRR8335339_peak_29334	53	.	5.97859	7.99793	5.33654	98
chr3	79628696	79629044	SRR8335339_peak_29335	122	.	8.79494	15.2892	12.2707	202
chr3	79690110	79690642	SRR8335339_peak_29336	196	.	11.5704	22.9544	19.6651	286
chr3	79842318	79842616	SRR8335339_peak_29337	49	.	4.87415	7.53305	4.92021	133
chr3	79852326	79852535	SRR8335339_peak_29338	33	.	4.58817	5.82188	3.32085	139
chr3	79886761	79886982	SRR8335339_peak_29339	53	.	5.76132	8.01365	5.33654	142
chr3	79907366	79907686	SRR8335339_peak_29340	357	.	12.0216	39.4676	35.7403	158
chr3	79923664	79923924	SRR8335339_peak_29341	34	.	4.9421	5.94877	3.42038	149
chr3	79950187	79950680	SRR8335339_peak_29342	529	.	23.9492	57.06	52.9583	181
chr3	79967236	79967752	SRR8335339_peak_29343	258	.	14.6232	29.3236	25.8572	191
chr3	79975311	79975548	SRR8335339_peak_29344	98	.	8.05935	12.7845	9.88132	102
chr3	79977609	79978107	SRR8335339_peak_29345	762	.	31.2644	80.8067	76.2144	268
chr3	79980774	79980913	SRR8335339_peak_29346	40	.	5.20411	6.55805	4.02289	53
chr3	79989109	79989812	SRR8335339_peak_29347	606	.	26.718	64.8777	60.6182	459
chr3	79989974	79990317	SRR8335339_peak_29348	136	.	10.0585	16.7268	13.6538	135
chr3	79990496	79990766	SRR8335339_peak_29349	39	.	4.90931	6.45933	3.92452	120
chr3	79990884	79991109	SRR8335339_peak_29350	84	.	6.6718	11.295	8.47182	123
chr3	80003364	80003625	SRR8335339_peak_29351	65	.	5.66385	9.31879	6.5606	102
chr3	80052044	80052292	SRR8335339_peak_29352	75	.	7.26966	10.3695	7.55416	143
chr3	80053540	80053735	SRR8335339_peak_29353	86	.	7.41503	11.5063	8.65862	69
chr3	80734459	80734680	SRR8335339_peak_29354	64	.	6.2641	9.1729	6.42194	151
chr3	80883623	80883974	SRR8335339_peak_29355	279	.	15.8169	31.4683	27.9318	230
chr3	80958748	80958914	SRR8335339_peak_29356	34	.	4.9421	5.94877	3.42038	91
chr3	81036332	81036513	SRR8335339_peak_29357	64	.	6.76688	9.1729	6.42194	92
chr3	81039338	81039801	SRR8335339_peak_29358	195	.	11.9014	22.8283	19.5417	333
chr3	81318696	81318913	SRR8335339_peak_29359	147	.	9.4642	17.8802	14.7599	104
chr3	81375975	81376209	SRR8335339_peak_29360	63	.	6.4228	9.08008	6.37102	134
chr3	81377470	81377849	SRR8335339_peak_29361	236	.	13.234	27.0236	23.6048	185
chr3	81750258	81750482	SRR8335339_peak_29362	64	.	6.59929	9.1729	6.42194	106
chr3	81934353	81934510	SRR8335339_peak_29363	64	.	6.59929	9.1729	6.42194	91
chr3	81989849	81990218	SRR8335339_peak_29364	222	.	12.7898	25.6079	22.2327	207
chr3	82057357	82057654	SRR8335339_peak_29366	102	.	7.65846	13.1673	10.2277	170
chr3	82063395	82063699	SRR8335339_peak_29367	124	.	9.44838	15.4769	12.4283	146
chr3	82064060	82064347	SRR8335339_peak_29368	294	.	16.3197	33.0311	29.4556	147
chr3	82103429	82103678	SRR8335339_peak_29369	63	.	6.27473	9.08008	6.37102	128
chr3	82107661	82107826	SRR8335339_peak_29370	53	.	5.68245	7.99793	5.33654	92
chr3	82112541	82112775	SRR8335339_peak_29371	137	.	9.78356	16.8237	13.7301	139
chr3	82137867	82138213	SRR8335339_peak_29372	64	.	6.76688	9.1729	6.42194	148
chr3	82160158	82160304	SRR8335339_peak_29373	43	.	4.94987	6.87618	4.31393	90
chr3	82194587	82194845	SRR8335339_peak_29374	121	.	9.3876	15.1155	12.1034	114
chr3	82219224	82219674	SRR8335339_peak_29375	405	.	20.1744	44.3699	40.5371	167
chr3	82250711	82250884	SRR8335339_peak_29376	34	.	4.9421	5.94877	3.42038	116
chr3	82260250	82260495	SRR8335339_peak_29377	63	.	6.4228	9.08008	6.37102	117
chr3	82262370	82262563	SRR8335339_peak_29378	33	.	4.08444	5.86499	3.36023	109
chr3	82273555	82274079	SRR8335339_peak_29379	279	.	15.6493	31.4683	27.9318	180
chr3	82274545	82274861	SRR8335339_peak_29380	159	.	11.0237	19.1577	15.9951	203
chr3	82348373	82348772	SRR8335339_peak_29382	75	.	6.81434	10.3457	7.55416	138
chr3	82357774	82357969	SRR8335339_peak_29384	38	.	4.50316	6.37738	3.84506	47
chr3	82369591	82369759	SRR8335339_peak_29385	88	.	7.12967	11.758	8.88134	83
chr3	82636777	82637014	SRR8335339_peak_29386	99	.	7.94004	12.8636	9.92716	116
chr3	82909729	82909904	SRR8335339_peak_29387	53	.	5.83052	7.99793	5.33654	119
chr3	82990379	82990618	SRR8335339_peak_29388	87	.	7.77244	11.6006	8.72584	106
chr3	82999173	82999351	SRR8335339_peak_29389	43	.	5.23824	6.95302	4.35052	74
chr3	83080773	83081069	SRR8335339_peak_29390	169	.	10.5688	20.1225	16.9192	195
chr3	83177017	83177275	SRR8335339_peak_29391	121	.	9.06037	15.1155	12.1034	138
chr3	83204869	83205111	SRR8335339_peak_29392	33	.	4.28187	5.86499	3.36023	152
chr3	83244161	83244326	SRR8335339_peak_29393	53	.	5.97859	7.99793	5.33654	31
chr3	83275824	83276021	SRR8335339_peak_29394	49	.	4.67672	7.53305	4.92021	97
chr3	83300116	83300296	SRR8335339_peak_29395	53	.	5.68245	7.99793	5.33654	77
chr3	83368667	83368899	SRR8335339_peak_29396	64	.	6.59929	9.1729	6.42194	186
chr3	83370780	83371036	SRR8335339_peak_29397	182	.	11.013	21.4658	18.218	101
chr3	83446240	83446607	SRR8335339_peak_29398	65	.	5.36771	9.31879	6.5606	244
chr3	83450665	83451069	SRR8335339_peak_29399	137	.	9.78356	16.8237	13.7301	202
chr3	83962550	83962882	SRR8335339_peak_29401	454	.	21.5151	49.4205	45.4751	156
chr3	83970122	83970315	SRR8335339_peak_29402	87	.	7.43726	11.6006	8.72584	102
chr3	83978599	83978825	SRR8335339_peak_29403	64	.	6.43169	9.1729	6.42194	138
chr3	83994260	83994468	SRR8335339_peak_29404	33	.	4.28187	5.86499	3.36023	113
chr3	84028462	84028676	SRR8335339_peak_29405	75	.	7.26966	10.3695	7.55416	109
chr3	84029555	84029699	SRR8335339_peak_29406	53	.	6.09651	8.01365	5.33654	88
chr3	84040255	84040743	SRR8335339_peak_29407	64	.	6.59929	9.1729	6.42194	378
chr3	84048940	84049133	SRR8335339_peak_29408	64	.	6.76688	9.1729	6.42194	100
chr3	84059733	84060035	SRR8335339_peak_29409	84	.	7.45929	11.3449	8.49972	194
chr3	84077589	84077840	SRR8335339_peak_29410	220	.	13.303	25.381	22.0191	133
chr3	84189786	84190055	SRR8335339_peak_29411	33	.	4.92335	5.82188	3.32085	208
chr3	84190740	84190944	SRR8335339_peak_29412	20	.	3.49216	4.33257	2.00236	74
chr3	84220566	84220793	SRR8335339_peak_29413	33	.	4.58817	5.82188	3.32085	90
chr3	84228375	84228736	SRR8335339_peak_29414	164	.	11.2919	19.59	16.4006	169
chr3	84258826	84258988	SRR8335339_peak_29415	43	.	5.09017	6.95302	4.35052	69
chr3	84270095	84270549	SRR8335339_peak_29416	397	.	18.7126	43.5615	39.7495	260
chr3	84275174	84275432	SRR8335339_peak_29417	53	.	6.09651	8.01365	5.33654	180
chr3	84304379	84304711	SRR8335339_peak_29418	236	.	13.3821	27.0236	23.6048	152
chr3	84319457	84319913	SRR8335339_peak_29419	87	.	7.43726	11.6006	8.72584	301
chr3	84399922	84400084	SRR8335339_peak_29420	15	.	3.58261	3.832	1.54114	127
chr3	84403438	84403810	SRR8335339_peak_29421	220	.	13.4706	25.381	22.0191	161
chr3	84438899	84439106	SRR8335339_peak_29422	75	.	7.10207	10.3695	7.55416	93
chr3	84461510	84461793	SRR8335339_peak_29423	164	.	11.2919	19.59	16.4006	159
chr3	84525662	84525866	SRR8335339_peak_29424	44	.	5.16244	7.06539	4.46063	84
chr3	84526082	84526327	SRR8335339_peak_29425	34	.	4.64596	5.94877	3.42038	88
chr3	84563001	84563249	SRR8335339_peak_29426	57	.	5.269	8.41215	5.72835	153
chr3	84580881	84581203	SRR8335339_peak_29427	34	.	4.79403	5.94877	3.42038	148
chr3	84586689	84587083	SRR8335339_peak_29428	138	.	6.24125	16.9306	13.8366	180
chr3	84588621	84588788	SRR8335339_peak_29429	48	.	5.60318	7.45014	4.84165	71
chr3	84595310	84595527	SRR8335339_peak_29430	74	.	6.57087	10.1966	7.41535	95
chr3	84615540	84615780	SRR8335339_peak_29431	75	.	6.93447	10.3695	7.55416	129
chr3	84647805	84648029	SRR8335339_peak_29433	99	.	8.44282	12.8636	9.92716	115
chr3	84652589	84652927	SRR8335339_peak_29434	102	.	6.84841	13.1909	10.2486	157
chr3	84654283	84654646	SRR8335339_peak_29435	75	.	7.10207	10.3695	7.55416	214
chr3	84696799	84696957	SRR8335339_peak_29436	33	.	4.58817	5.82188	3.32085	56
chr3	84732528	84732716	SRR8335339_peak_29437	43	.	5.42613	6.89525	4.31393	82
chr3	84745890	84746130	SRR8335339_peak_29438	111	.	8.9456	14.1563	11.1652	108
chr3	84814625	84814917	SRR8335339_peak_29439	64	.	6.59929	9.1729	6.42194	204
chr3	84843661	84843895	SRR8335339_peak_29440	127	.	9.2987	15.7681	12.7181	126
chr3	84884034	84884358	SRR8335339_peak_29443	84	.	7.16315	11.3449	8.49972	212
chr3	84897670	84897848	SRR8335339_peak_29444	63	.	6.12666	9.08008	6.37102	104
chr3	84923873	84924144	SRR8335339_peak_29445	106	.	8.2581	13.5762	10.633	121
chr3	84952104	84952335	SRR8335339_peak_29446	74	.	5.76257	10.2513	7.46714	127
chr3	85015703	85015977	SRR8335339_peak_29447	205	.	12.6327	23.9035	20.5832	132
chr3	85029226	85029388	SRR8335339_peak_29448	54	.	5.76313	8.12253	5.44254	103
chr3	85058954	85059272	SRR8335339_peak_29449	64	.	6.2641	9.1729	6.42194	82
chr3	85131998	85132202	SRR8335339_peak_29450	75	.	6.66417	10.3457	7.55416	102
chr3	85145638	85145964	SRR8335339_peak_29451	249	.	13.9744	28.4555	24.996	155
chr3	85174517	85174703	SRR8335339_peak_29452	43	.	5.42613	6.89525	4.31393	115
chr3	85175082	85175309	SRR8335339_peak_29453	24	.	4.42057	4.79866	2.40841	109
chr3	85213019	85213144	SRR8335339_peak_29454	33	.	4.75576	5.82188	3.32085	67
chr3	85272456	85272762	SRR8335339_peak_29455	249	.	13.9744	28.4555	24.996	147
chr3	85273903	85274136	SRR8335339_peak_29456	26	.	3.7883	5.08049	2.64754	79
chr3	85274638	85275547	SRR8335339_peak_29457	1264	.	46.8217	132.452	126.426	683
chr3	85339685	85339892	SRR8335339_peak_29458	33	.	5.09095	5.82188	3.32085	134
chr3	85363043	85363268	SRR8335339_peak_29459	99	.	8.44282	12.8636	9.92716	128
chr3	85369327	85369596	SRR8335339_peak_29460	111	.	8.9456	14.1563	11.1652	126
chr3	85372920	85373493	SRR8335339_peak_29461	829	.	31.7428	87.7247	82.9776	356
chr3	85378126	85378339	SRR8335339_peak_29462	48	.	5.60318	7.45014	4.84165	109
chr3	85378668	85378980	SRR8335339_peak_29463	111	.	8.23985	14.087	11.1192	155
chr3	85387153	85387311	SRR8335339_peak_29464	33	.	4.92335	5.82188	3.32085	111
chr3	85435566	85435823	SRR8335339_peak_29465	64	.	6.76688	9.1729	6.42194	143
chr3	85518039	85518359	SRR8335339_peak_29466	249	.	14.3086	28.3907	24.9461	167
chr3	85518662	85518928	SRR8335339_peak_29467	34	.	4.79403	5.94877	3.42038	93
chr3	85552412	85552673	SRR8335339_peak_29468	53	.	5.53438	7.99793	5.33654	358
chr3	85564782	85564952	SRR8335339_peak_29469	62	.	6.44256	8.92942	6.23625	78
chr3	85590066	85590410	SRR8335339_peak_29470	106	.	8.57957	13.5762	10.633	212
chr3	85592693	85592936	SRR8335339_peak_29471	134	.	8.93371	16.5147	13.4427	121
chr3	85601393	85601621	SRR8335339_peak_29472	97	.	7.86554	12.6965	9.79379	124
chr3	85602157	85602364	SRR8335339_peak_29473	24	.	4.42057	4.79866	2.40841	145
chr3	85636898	85637264	SRR8335339_peak_29474	43	.	5.09017	6.95302	4.35052	266
chr3	85753614	85753776	SRR8335339_peak_29476	43	.	5.09017	6.95302	4.35052	67
chr3	85814297	85814661	SRR8335339_peak_29477	598	.	26.0761	64.0583	59.8019	161
chr3	85858879	85859147	SRR8335339_peak_29478	20	.	3.49216	4.33257	2.00236	145
chr3	85877560	85877723	SRR8335339_peak_29479	35	.	4.8621	6.04893	3.51806	76
chr3	85972341	85972564	SRR8335339_peak_29480	53	.	5.76132	8.01365	5.33654	133
chr3	85981858	85982071	SRR8335339_peak_29481	99	.	7.94004	12.8636	9.92716	85
chr3	86030644	86030909	SRR8335339_peak_29482	205	.	12.8002	23.9035	20.5832	143
chr3	86076542	86076778	SRR8335339_peak_29483	97	.	7.71537	12.6965	9.79379	118
chr3	86110230	86110470	SRR8335339_peak_29484	137	.	10.1187	16.8237	13.7301	119
chr3	86142573	86142796	SRR8335339_peak_29485	43	.	5.59373	6.89525	4.31393	145
chr3	86223593	86223834	SRR8335339_peak_29486	87	.	7.60485	11.6006	8.72584	134
chr3	86253140	86253465	SRR8335339_peak_29487	261	.	13.0757	29.5898	26.122	173
chr3	86268422	86268773	SRR8335339_peak_29488	184	.	11.1693	21.7255	18.4733	145
chr3	86362415	86362780	SRR8335339_peak_29489	59	.	6.21988	8.58741	5.90083	109
chr3	86394902	86395165	SRR8335339_peak_29490	169	.	10.7168	20.1225	16.9192	139
chr3	86556767	86556935	SRR8335339_peak_29491	30	.	4.493	5.50908	3.07153	82
chr3	86674313	86674490	SRR8335339_peak_29492	53	.	6.09651	8.01365	5.33654	89
chr3	86711645	86712391	SRR8335339_peak_29493	65	.	5.66385	9.31879	6.5606	119
chr3	86725059	86725550	SRR8335339_peak_29494	366	.	17.8242	40.4363	36.6926	340
chr3	86812747	86812940	SRR8335339_peak_29495	75	.	6.93447	10.3695	7.55416	123
chr3	86890977	86891245	SRR8335339_peak_29496	208	.	10.0072	24.2325	20.8945	114
chr3	86994625	86994974	SRR8335339_peak_29498	219	.	13.3904	25.2485	21.9036	142
chr3	87033531	87033690	SRR8335339_peak_29499	33	.	5.09095	5.82188	3.32085	70
chr3	87036104	87036284	SRR8335339_peak_29500	73	.	6.9334	10.1025	7.33632	122
chr3	87073234	87073461	SRR8335339_peak_29501	150	.	10.4539	18.1951	15.054	146
chr3	87090025	87090325	SRR8335339_peak_29502	89	.	5.50648	11.7967	8.91944	125
chr3	87090789	87091052	SRR8335339_peak_29503	131	.	9.3842	16.2172	13.1546	139
chr3	87112299	87112485	SRR8335339_peak_29504	73	.	6.9334	10.1025	7.33632	107
chr3	87114800	87115185	SRR8335339_peak_29505	325	.	17.3253	36.2018	32.5494	206
chr3	87122133	87122289	SRR8335339_peak_29506	43	.	5.23824	6.95302	4.35052	87
chr3	87150467	87151059	SRR8335339_peak_29507	1023	.	35.9943	107.611	102.376	317
chr3	87151479	87151817	SRR8335339_peak_29508	74	.	6.57087	10.1966	7.41535	157
chr3	87154356	87154740	SRR8335339_peak_29509	107	.	8.19964	13.7287	10.7679	253
chr3	87158024	87158263	SRR8335339_peak_29510	124	.	9.28078	15.4769	12.4283	147
chr3	87165286	87165564	SRR8335339_peak_29511	309	.	16.4873	34.6091	30.9986	153
chr3	87167440	87167602	SRR8335339_peak_29512	33	.	5.09095	5.82188	3.32085	60
chr3	87193398	87193643	SRR8335339_peak_29513	53	.	5.68245	7.99793	5.33654	134
chr3	87247448	87247632	SRR8335339_peak_29515	53	.	5.76132	8.01365	5.33654	113
chr3	87370486	87370669	SRR8335339_peak_29517	53	.	5.92892	8.01365	5.33654	102
chr3	87374562	87374754	SRR8335339_peak_29518	64	.	6.76688	9.1729	6.42194	101
chr3	87390864	87391205	SRR8335339_peak_29519	278	.	14.5666	31.3661	27.8503	175
chr3	87395260	87395442	SRR8335339_peak_29520	64	.	6.59929	9.1729	6.42194	69
chr3	87499203	87499474	SRR8335339_peak_29522	181	.	8.09771	21.4139	18.1805	152
chr3	87508361	87508690	SRR8335339_peak_29523	63	.	6.4228	9.08008	6.37102	255
chr3	87515576	87515875	SRR8335339_peak_29524	169	.	10.5688	20.1225	16.9192	145
chr3	87527646	87527910	SRR8335339_peak_29525	107	.	8.05157	13.7287	10.7679	137
chr3	87537669	87538015	SRR8335339_peak_29526	382	.	18.4165	41.9929	38.2158	148
chr3	87540894	87541174	SRR8335339_peak_29527	205	.	12.4651	23.9035	20.5832	133
chr3	87542554	87542779	SRR8335339_peak_29528	96	.	7.75543	12.5229	9.6265	82
chr3	87556749	87556987	SRR8335339_peak_29529	43	.	5.59373	6.89525	4.31393	68
chr3	87631075	87631245	SRR8335339_peak_29530	54	.	6.06348	8.12253	5.44254	143
chr3	87764007	87764359	SRR8335339_peak_29531	556	.	25.0346	59.8189	55.6564	161
chr3	87765085	87765337	SRR8335339_peak_29532	143	.	9.53227	17.4972	14.3837	124
chr3	87838619	87838978	SRR8335339_peak_29533	150	.	10.2863	18.1951	15.054	159
chr3	87885435	87885835	SRR8335339_peak_29534	43	.	5.42613	6.89525	4.31393	260
chr3	87906032	87906223	SRR8335339_peak_29536	33	.	5.09095	5.82188	3.32085	100
chr3	87910523	87910799	SRR8335339_peak_29537	99	.	8.44282	12.8636	9.92716	180
chr3	87930343	87930937	SRR8335339_peak_29538	294	.	15.9845	33.0311	29.4556	342
chr3	87935765	87936103	SRR8335339_peak_29539	220	.	13.1354	25.381	22.0191	175
chr3	87970954	87971227	SRR8335339_peak_29540	150	.	10.6215	18.1951	15.054	125
chr3	87983367	87983736	SRR8335339_peak_29541	294	.	15.9845	33.0311	29.4556	158
chr3	87985512	87985816	SRR8335339_peak_29542	336	.	16.9358	37.36	33.6895	148
chr3	87986895	87987229	SRR8335339_peak_29543	143	.	9.53227	17.4972	14.3837	182
chr3	88082548	88082894	SRR8335339_peak_29545	156	.	10.4207	18.7993	15.6438	147
chr3	88114347	88114660	SRR8335339_peak_29546	164	.	10.7891	19.59	16.4006	130
chr3	88121317	88121786	SRR8335339_peak_29547	111	.	8.61041	14.1563	11.1652	292
chr3	88125221	88125556	SRR8335339_peak_29548	220	.	13.4706	25.381	22.0191	156
chr3	88133324	88133667	SRR8335339_peak_29549	64	.	6.43169	9.1729	6.42194	242
chr3	88138590	88138716	SRR8335339_peak_29550	26	.	3.88701	5.08049	2.64754	65
chr3	88140192	88140731	SRR8335339_peak_29551	292	.	12.3764	32.8458	29.286	153
chr3	88142106	88142286	SRR8335339_peak_29552	53	.	6.09651	8.01365	5.33654	138
chr3	88143589	88143755	SRR8335339_peak_29553	43	.	5.09017	6.95302	4.35052	73
chr3	88173042	88173281	SRR8335339_peak_29554	75	.	6.93447	10.3695	7.55416	103
chr3	88173522	88173776	SRR8335339_peak_29555	74	.	6.57087	10.1966	7.41535	104
chr3	88220999	88221277	SRR8335339_peak_29556	177	.	11.7947	21.007	17.7743	137
chr3	88296720	88297245	SRR8335339_peak_29557	153	.	8.62525	18.4988	15.3548	210
chr3	88297643	88297938	SRR8335339_peak_29558	268	.	11.6854	30.322	26.8228	150
chr3	88364419	88364711	SRR8335339_peak_29559	279	.	15.4817	31.4683	27.9318	136
chr3	88409519	88409976	SRR8335339_peak_29560	96	.	7.75543	12.5229	9.6265	155
chr3	88410204	88410621	SRR8335339_peak_29561	292	.	15.4551	32.8437	29.2858	157
chr3	88470988	88471169	SRR8335339_peak_29563	43	.	5.59373	6.89525	4.31393	110
chr3	88488519	88488719	SRR8335339_peak_29564	64	.	6.2641	9.1729	6.42194	88
chr3	88493020	88493268	SRR8335339_peak_29565	75	.	6.93447	10.3695	7.55416	93
chr3	88501934	88502339	SRR8335339_peak_29566	171	.	10.7188	20.3699	17.1628	132
chr3	88510209	88510433	SRR8335339_peak_29567	53	.	6.09651	8.01365	5.33654	89
chr3	88510696	88510956	SRR8335339_peak_29568	124	.	9.28078	15.4769	12.4283	145
chr3	88526365	88526504	SRR8335339_peak_29569	64	.	6.59929	9.1729	6.42194	74
chr3	88531599	88531983	SRR8335339_peak_29570	264	.	14.979	29.9213	26.4266	242
chr3	88532960	88533329	SRR8335339_peak_29571	34	.	4.79403	5.94877	3.42038	99
chr3	88533844	88534017	SRR8335339_peak_29572	34	.	4.79403	5.94877	3.42038	98
chr3	88536746	88536897	SRR8335339_peak_29573	33	.	4.92335	5.82188	3.32085	94
chr3	88552936	88553262	SRR8335339_peak_29574	197	.	9.80981	23.0554	19.7637	128
chr3	88591101	88591287	SRR8335339_peak_29575	64	.	6.43169	9.1729	6.42194	44
chr3	88594289	88594567	SRR8335339_peak_29576	96	.	7.60736	12.5229	9.6265	156
chr3	88609139	88609347	SRR8335339_peak_29577	75	.	6.93447	10.3695	7.55416	92
chr3	88629942	88630427	SRR8335339_peak_29578	444	.	20.3414	48.3352	44.4177	326
chr3	88635560	88635771	SRR8335339_peak_29579	64	.	6.2641	9.1729	6.42194	118
chr3	88636405	88636792	SRR8335339_peak_29580	131	.	9.3842	16.2172	13.1546	156
chr3	88685829	88686050	SRR8335339_peak_29581	75	.	6.93447	10.3695	7.55416	91
chr3	88701247	88701687	SRR8335339_peak_29582	728	.	27.8067	77.4041	72.8866	229
chr3	88913734	88914352	SRR8335339_peak_29588	733	.	30.7327	77.9109	73.3714	290
chr3	88924049	88924362	SRR8335339_peak_29589	334	.	16.0111	37.0915	33.4315	191
chr3	88952751	88952920	SRR8335339_peak_29590	64	.	6.59929	9.1729	6.42194	47
chr3	89031328	89031582	SRR8335339_peak_29591	99	.	7.94004	12.8636	9.92716	108
chr3	89053623	89053795	SRR8335339_peak_29592	43	.	5.38631	6.95302	4.35052	84
chr3	89087625	89087836	SRR8335339_peak_29593	64	.	6.43169	9.1729	6.42194	127
chr3	89101882	89102144	SRR8335339_peak_29594	124	.	9.61597	15.4769	12.4283	134
chr3	89159180	89159531	SRR8335339_peak_29595	341	.	17.828	37.8087	34.1219	151
chr3	89177257	89178074	SRR8335339_peak_29596	84	.	7.01508	11.3449	8.49972	492
chr3	89202639	89202910	SRR8335339_peak_29597	96	.	7.75147	12.5494	9.64892	139
chr3	89215850	89216214	SRR8335339_peak_29598	99	.	8.44282	12.8636	9.92716	260
chr3	89246244	89246477	SRR8335339_peak_29599	99	.	7.94004	12.8636	9.92716	121
chr3	89271795	89272077	SRR8335339_peak_29600	131	.	9.23613	16.2172	13.1546	155
chr3	89280372	89280545	SRR8335339_peak_29601	64	.	6.2641	9.1729	6.42194	77
chr3	89280710	89281022	SRR8335339_peak_29602	87	.	7.60485	11.6006	8.72584	101
chr3	89299349	89299681	SRR8335339_peak_29603	87	.	7.43726	11.6006	8.72584	138
chr3	89308120	89308377	SRR8335339_peak_29604	294	.	16.3197	33.0311	29.4556	136
chr3	89315650	89315824	SRR8335339_peak_29605	53	.	5.76132	8.01365	5.33654	84
chr3	89337067	89337284	SRR8335339_peak_29606	33	.	4.92335	5.82188	3.32085	98
chr3	89339493	89339794	SRR8335339_peak_29607	137	.	9.95116	16.8237	13.7301	151
chr3	89378498	89378824	SRR8335339_peak_29608	53	.	6.09651	8.01365	5.33654	143
chr3	89392282	89392464	SRR8335339_peak_29609	43	.	5.42613	6.89525	4.31393	83
chr3	89395021	89395213	SRR8335339_peak_29610	87	.	7.77244	11.6006	8.72584	106
chr3	89396833	89397041	SRR8335339_peak_29611	87	.	7.43726	11.6006	8.72584	124
chr3	89419004	89419293	SRR8335339_peak_29612	169	.	10.5688	20.1225	16.9192	155
chr3	89419557	89419900	SRR8335339_peak_29613	249	.	14.6438	28.3907	24.9461	184
chr3	89430212	89430494	SRR8335339_peak_29614	99	.	7.9623	12.9094	9.97076	162
chr3	89448678	89449136	SRR8335339_peak_29615	249	.	14.6438	28.3907	24.9461	126
chr3	89613890	89614155	SRR8335339_peak_29616	243	.	14.1324	27.8166	24.3919	135
chr3	89629878	89630099	SRR8335339_peak_29617	107	.	8.34771	13.7287	10.7679	113
chr3	89643711	89643941	SRR8335339_peak_29618	137	.	9.78356	16.8237	13.7301	104
chr3	89715751	89716203	SRR8335339_peak_29619	307	.	15.7512	34.3355	30.7408	365
chr3	89730427	89730613	SRR8335339_peak_29620	43	.	5.59373	6.89525	4.31393	114
chr3	89764311	89764549	SRR8335339_peak_29621	156	.	10.1245	18.7993	15.6438	102
chr3	89773811	89773993	SRR8335339_peak_29622	33	.	4.08444	5.86499	3.36023	137
chr3	89775324	89775685	SRR8335339_peak_29623	539	.	24.867	58.0601	53.9346	208
chr3	89785284	89785446	SRR8335339_peak_29624	33	.	4.75576	5.82188	3.32085	54
chr3	89795829	89796039	SRR8335339_peak_29625	75	.	7.26966	10.3695	7.55416	92
chr3	89872792	89872951	SRR8335339_peak_29626	34	.	4.64596	5.94877	3.42038	84
chr3	89916761	89916943	SRR8335339_peak_29627	43	.	5.59373	6.89525	4.31393	111
chr3	89942914	89943091	SRR8335339_peak_29628	43	.	5.59373	6.89525	4.31393	82
chr3	90040707	90040953	SRR8335339_peak_29629	53	.	5.83052	7.99793	5.33654	138
chr3	90044408	90044616	SRR8335339_peak_29630	64	.	6.59929	9.1729	6.42194	112
chr3	90052386	90052787	SRR8335339_peak_29631	33	.	5.09095	5.82188	3.32085	87
chr3	90077291	90077695	SRR8335339_peak_29632	208	.	12.3456	24.2093	20.8752	230
chr3	90079479	90079787	SRR8335339_peak_29633	169	.	10.5688	20.1225	16.9192	149
chr3	90080435	90080731	SRR8335339_peak_29634	131	.	9.3842	16.2172	13.1546	149
chr3	90081223	90081488	SRR8335339_peak_29635	222	.	12.9379	25.6079	22.2327	110
chr3	90083550	90083783	SRR8335339_peak_29636	64	.	6.76688	9.1729	6.42194	75
chr3	90156387	90156594	SRR8335339_peak_29637	64	.	6.76688	9.1729	6.42194	106
chr3	90203708	90204003	SRR8335339_peak_29638	309	.	16.6549	34.6091	30.9986	140
chr3	90209046	90209328	SRR8335339_peak_29639	196	.	11.4316	22.9544	19.6651	131
chr3	90213581	90213909	SRR8335339_peak_29640	115	.	6.32087	14.5125	11.5173	164
chr3	90214002	90214301	SRR8335339_peak_29640	115	.	6.32087	14.5125	11.5173	164
chr3	90248016	90248358	SRR8335339_peak_29641	150	.	10.4539	18.1951	15.054	218
chr3	90248807	90248973	SRR8335339_peak_29642	48	.	5.4644	7.45014	4.84165	53
chr3	90249593	90249797	SRR8335339_peak_29643	63	.	6.12666	9.08008	6.37102	105
chr3	90254054	90254262	SRR8335339_peak_29644	43	.	5.25854	6.89525	4.31393	115
chr3	90265040	90265226	SRR8335339_peak_29645	33	.	5.09095	5.82188	3.32085	124
chr3	90272255	90272492	SRR8335339_peak_29646	137	.	9.95116	16.8237	13.7301	104
chr3	90373405	90373676	SRR8335339_peak_29647	164	.	10.7891	19.59	16.4006	136
chr3	90389911	90390108	SRR8335339_peak_29648	75	.	6.93447	10.3695	7.55416	110
chr3	90404810	90405075	SRR8335339_peak_29649	99	.	8.27522	12.8636	9.92716	145
chr3	90464621	90464827	SRR8335339_peak_29651	33	.	4.92335	5.82188	3.32085	140
chr3	90475818	90476122	SRR8335339_peak_29652	54	.	5.76313	8.12253	5.44254	170
chr3	90490606	90490931	SRR8335339_peak_29653	75	.	6.93447	10.3695	7.55416	157
chr3	90507926	90508143	SRR8335339_peak_29654	35	.	4.8621	6.04893	3.51806	151
chr3	90579625	90579843	SRR8335339_peak_29655	64	.	6.59929	9.1729	6.42194	119
chr3	90585803	90586019	SRR8335339_peak_29656	83	.	6.15742	11.2084	8.38571	90
chr3	90613015	90613264	SRR8335339_peak_29657	64	.	6.43169	9.1729	6.42194	151
chr3	90615749	90615927	SRR8335339_peak_29658	43	.	5.59373	6.89525	4.31393	59
chr3	90841456	90841648	SRR8335339_peak_29660	20	.	3.49216	4.33257	2.00236	148
chr3	92106583	92106931	SRR8335339_peak_29661	264	.	14.979	29.9213	26.4266	156
chr3	92602287	92602450	SRR8335339_peak_29662	44	.	5.46279	7.06539	4.46063	63
chr3	93025554	93025764	SRR8335339_peak_29664	87	.	7.77244	11.6006	8.72584	99
chr3	93150072	93150308	SRR8335339_peak_29665	75	.	6.93447	10.3695	7.55416	83
chr3	93445385	93446792	SRR8335339_peak_29666	540	.	23.1547	58.1655	54.027	874
chr3	93446973	93448051	SRR8335339_peak_29667	382	.	18.4165	41.9929	38.2158	744
chr3	93467243	93467505	SRR8335339_peak_29668	75	.	6.93447	10.3695	7.55416	129
chr3	93480121	93480427	SRR8335339_peak_29669	195	.	11.9014	22.8283	19.5417	160
chr3	93520206	93520440	SRR8335339_peak_29670	65	.	5.66385	9.31879	6.5606	98
chr3	93520903	93521236	SRR8335339_peak_29671	195	.	11.7533	22.8283	19.5417	205
chr3	93522722	93523090	SRR8335339_peak_29672	309	.	16.8225	34.6091	30.9986	179
chr3	93537104	93537521	SRR8335339_peak_29673	208	.	12.0495	24.2093	20.8752	138
chr3	93555931	93556142	SRR8335339_peak_29674	64	.	6.76688	9.1729	6.42194	126
chr3	93568801	93569006	SRR8335339_peak_29675	53	.	5.97859	7.99793	5.33654	79
chr3	94310038	94310207	SRR8335339_peak_29676	23	.	4.31559	4.64904	2.30867	120
chr3	94502363	94502531	SRR8335339_peak_29677	43	.	5.38631	6.95302	4.35052	60
chr3	94547520	94547716	SRR8335339_peak_29678	111	.	8.61041	14.1563	11.1652	95
chr3	94548105	94548267	SRR8335339_peak_29679	34	.	4.9421	5.94877	3.42038	106
chr3	94565561	94565828	SRR8335339_peak_29680	182	.	11.013	21.4658	18.218	142
chr3	94574660	94574822	SRR8335339_peak_29681	26	.	3.98573	5.08049	2.64754	69
chr3	94582374	94582625	SRR8335339_peak_29682	33	.	4.75576	5.82188	3.32085	159
chr3	94614242	94614450	SRR8335339_peak_29683	53	.	5.53438	7.99793	5.33654	78
chr3	94624410	94624605	SRR8335339_peak_29684	26	.	3.88701	5.08049	2.64754	80
chr3	94684735	94684993	SRR8335339_peak_29686	198	.	11.77	23.1004	19.8072	131
chr3	94795722	94795910	SRR8335339_peak_29692	67	.	6.15826	9.54034	6.78003	90
chr3	94799197	94799434	SRR8335339_peak_29693	99	.	7.94004	12.8636	9.92716	114
chr3	94800392	94800689	SRR8335339_peak_29694	205	.	12.6327	23.9035	20.5832	161
chr3	94804218	94804541	SRR8335339_peak_29695	96	.	7.9035	12.5229	9.6265	168
chr3	94819821	94820271	SRR8335339_peak_29696	63	.	6.27473	9.08008	6.37102	332
chr3	94822123	94822296	SRR8335339_peak_29697	44	.	5.46279	7.06539	4.46063	84
chr3	94837281	94837714	SRR8335339_peak_29698	539	.	24.5318	58.0601	53.9346	186
chr3	94838288	94838638	SRR8335339_peak_29699	54	.	6.06348	8.12253	5.44254	265
chr3	94913796	94913980	SRR8335339_peak_29700	53	.	5.97859	7.99793	5.33654	85
chr3	94932807	94933321	SRR8335339_peak_29701	234	.	13.9734	26.877	23.4689	229
chr3	94989312	94989740	SRR8335339_peak_29703	540	.	23.3028	58.1655	54.027	245
chr3	95015086	95015511	SRR8335339_peak_29704	208	.	12.1975	24.2093	20.8752	282
chr3	95054422	95054975	SRR8335339_peak_29705	956	.	37.7717	100.667	95.6018	295
chr3	95106878	95107147	SRR8335339_peak_29707	164	.	11.2919	19.59	16.4006	122
chr3	95109294	95109537	SRR8335339_peak_29708	99	.	8.10763	12.8636	9.92716	102
chr3	95133806	95134119	SRR8335339_peak_29709	87	.	7.60485	11.6006	8.72584	146
chr3	95159350	95159545	SRR8335339_peak_29710	64	.	6.59929	9.1729	6.42194	87
chr3	95174265	95174517	SRR8335339_peak_29711	124	.	9.44838	15.4769	12.4283	139
chr3	95216962	95217284	SRR8335339_peak_29712	53	.	5.97859	7.99793	5.33654	113
chr3	95217563	95218050	SRR8335339_peak_29713	243	.	14.1324	27.8166	24.3919	257
chr3	95228130	95228404	SRR8335339_peak_29714	111	.	8.9456	14.1563	11.1652	119
chr3	95281409	95282155	SRR8335339_peak_29715	43	.	5.38631	6.95302	4.35052	222
chr3	95296099	95296361	SRR8335339_peak_29716	111	.	8.778	14.1563	11.1652	133
chr3	95306362	95306569	SRR8335339_peak_29717	111	.	8.778	14.1563	11.1652	94
chr3	95315633	95316037	SRR8335339_peak_29718	64	.	6.2641	9.1729	6.42194	261
chr3	95317433	95317650	SRR8335339_peak_29719	164	.	11.1243	19.59	16.4006	109
chr3	95317737	95318022	SRR8335339_peak_29720	133	.	9.36727	16.4277	13.3605	144
chr3	95318454	95318765	SRR8335339_peak_29721	94	.	7.03324	12.3639	9.48106	192
chr3	95351924	95352141	SRR8335339_peak_29722	87	.	7.43726	11.6006	8.72584	138
chr3	95357159	95357511	SRR8335339_peak_29723	156	.	6.77431	18.7537	15.6093	161
chr3	95434272	95434606	SRR8335339_peak_29724	122	.	7.63812	15.2573	12.2403	207
chr3	95451948	95452234	SRR8335339_peak_29725	107	.	8.34771	13.7287	10.7679	175
chr3	95491635	95491790	SRR8335339_peak_29726	55	.	5.58748	8.25125	5.57076	66
chr3	95516559	95516952	SRR8335339_peak_29727	279	.	15.8169	31.4683	27.9318	210
chr3	95517499	95517841	SRR8335339_peak_29728	547	.	18.7927	58.8473	54.7016	186
chr3	95588613	95588814	SRR8335339_peak_29729	25	.	4.34982	4.98931	2.5663	185
chr3	95606162	95606420	SRR8335339_peak_29730	196	.	11.5704	22.9544	19.6651	134
chr3	95624667	95624939	SRR8335339_peak_29731	20	.	3.59087	4.33257	2.00236	207
chr3	95625209	95625376	SRR8335339_peak_29732	33	.	4.75576	5.82188	3.32085	99
chr3	95636138	95636360	SRR8335339_peak_29733	64	.	6.43169	9.1729	6.42194	116
chr3	95650752	95651000	SRR8335339_peak_29734	25	.	4.49789	4.98931	2.5663	46
chr3	95653039	95653249	SRR8335339_peak_29735	87	.	7.77244	11.6006	8.72584	129
chr3	95653790	95654080	SRR8335339_peak_29736	43	.	5.09017	6.95302	4.35052	272
chr3	95658558	95658858	SRR8335339_peak_29737	34	.	4.79403	5.94877	3.42038	69
chr3	95661202	95661441	SRR8335339_peak_29738	119	.	8.79192	14.9606	11.9524	114
chr3	95662153	95662642	SRR8335339_peak_29739	318	.	17.0774	35.5094	31.8915	337
chr3	95664364	95664532	SRR8335339_peak_29740	53	.	5.92892	8.01365	5.33654	92
chr3	95666107	95666465	SRR8335339_peak_29741	292	.	9.43956	32.8153	29.2699	204
chr3	95667934	95668296	SRR8335339_peak_29742	87	.	7.60485	11.6006	8.72584	240
chr3	95675492	95675892	SRR8335339_peak_29743	146	.	9.62757	17.7623	14.6455	112
chr3	95687569	95688016	SRR8335339_peak_29744	751	.	31.4031	79.7666	75.1942	180
chr3	95688200	95688408	SRR8335339_peak_29745	34	.	4.64596	5.94877	3.42038	110
chr3	95692782	95693022	SRR8335339_peak_29746	43	.	5.59373	6.89525	4.31393	107
chr3	95694200	95694479	SRR8335339_peak_29747	111	.	8.61041	14.1563	11.1652	114
chr3	95696516	95696765	SRR8335339_peak_29748	175	.	9.0201	20.7457	17.532	146
chr3	95737323	95737648	SRR8335339_peak_29749	249	.	13.6782	28.4555	24.996	172
chr3	95754850	95755102	SRR8335339_peak_29751	124	.	9.61597	15.4769	12.4283	120
chr3	95772048	95772462	SRR8335339_peak_29752	99	.	8.44282	12.8636	9.92716	137
chr3	95818178	95818503	SRR8335339_peak_29753	264	.	14.4186	29.9032	26.4241	176
chr3	95818964	95819246	SRR8335339_peak_29754	99	.	8.27522	12.8636	9.92716	160
chr3	95819560	95819941	SRR8335339_peak_29755	26	.	3.68959	5.08049	2.64754	39
chr3	95855856	95856115	SRR8335339_peak_29756	53	.	5.92892	8.01365	5.33654	135
chr3	95882083	95882266	SRR8335339_peak_29757	38	.	4.74412	6.37738	3.84506	82
chr3	95893776	95894007	SRR8335339_peak_29758	63	.	6.4228	9.08008	6.37102	97
chr3	95894352	95894800	SRR8335339_peak_29759	124	.	9.28078	15.4769	12.4283	123
chr3	95905447	95905788	SRR8335339_peak_29760	220	.	10.5008	25.4237	22.0597	178
chr3	95906293	95906514	SRR8335339_peak_29761	53	.	5.97859	7.99793	5.33654	100
chr3	95906936	95907244	SRR8335339_peak_29762	366	.	17.8242	40.4363	36.6926	148
chr3	95920641	95920889	SRR8335339_peak_29763	83	.	6.0587	11.2084	8.38571	128
chr3	95929959	95930155	SRR8335339_peak_29764	33	.	4.58817	5.82188	3.32085	113
chr3	95957510	95957829	SRR8335339_peak_29765	446	.	21.495	48.5388	44.6174	149
chr3	95961719	95961899	SRR8335339_peak_29766	33	.	4.92335	5.82188	3.32085	143
chr3	95969372	95969658	SRR8335339_peak_29767	124	.	9.61597	15.4769	12.4283	160
chr3	95973106	95973365	SRR8335339_peak_29768	84	.	7.01508	11.3449	8.49972	116
chr3	95981879	95982067	SRR8335339_peak_29769	64	.	6.2641	9.1729	6.42194	109
chr3	95985401	95985593	SRR8335339_peak_29770	64	.	6.43169	9.1729	6.42194	93
chr3	95992947	95993138	SRR8335339_peak_29771	64	.	6.2641	9.1729	6.42194	91
chr3	96069778	96069919	SRR8335339_peak_29774	53	.	5.92892	8.01365	5.33654	265
chr3	96070019	96070157	SRR8335339_peak_29774	53	.	5.92892	8.01365	5.33654	265
chr3	96082920	96083116	SRR8335339_peak_29775	33	.	4.92335	5.82188	3.32085	70
chr3	96103988	96104466	SRR8335339_peak_29776	41	.	4.57801	6.6833	4.14451	96
chr3	96128191	96128414	SRR8335339_peak_29777	74	.	6.57087	10.1966	7.41535	79
chr3	96135125	96135316	SRR8335339_peak_29778	75	.	6.81434	10.3457	7.55416	87
chr3	96182557	96182823	SRR8335339_peak_29779	84	.	7.16315	11.3449	8.49972	143
chr3	96524687	96525174	SRR8335339_peak_29813	96	.	7.60736	12.5229	9.6265	355
chr3	96549534	96549706	SRR8335339_peak_29814	43	.	5.25854	6.89525	4.31393	94
chr3	96555054	96555489	SRR8335339_peak_29815	124	.	9.11319	15.4769	12.4283	102
chr3	96562052	96562248	SRR8335339_peak_29816	48	.	5.32563	7.45014	4.84165	113
chr3	96576343	96576727	SRR8335339_peak_29817	310	.	15.9749	34.7061	31.0942	155
chr3	96577133	96577410	SRR8335339_peak_29818	49	.	4.67672	7.53305	4.92021	153
chr3	96600898	96601134	SRR8335339_peak_29821	33	.	4.08444	5.86499	3.36023	90
chr3	96635298	96635672	SRR8335339_peak_29822	205	.	12.4651	23.9035	20.5832	230
chr3	96638585	96638764	SRR8335339_peak_29823	53	.	5.76132	8.01365	5.33654	109
chr3	96663696	96663832	SRR8335339_peak_29824	33	.	4.58817	5.82188	3.32085	83
chr3	96773138	96773391	SRR8335339_peak_29825	222	.	12.6417	25.6079	22.2327	128
chr3	96808751	96809039	SRR8335339_peak_29826	177	.	11.7947	21.007	17.7743	143
chr3	96905244	96905481	SRR8335339_peak_29827	88	.	7.40721	11.758	8.88134	133
chr3	96953621	96954413	SRR8335339_peak_29828	96	.	7.75543	12.5229	9.6265	666
chr3	96971044	96971421	SRR8335339_peak_29829	137	.	9.78356	16.8237	13.7301	102
chr3	96975591	96975794	SRR8335339_peak_29830	33	.	4.92335	5.82188	3.32085	95
chr3	97007133	97007366	SRR8335339_peak_29831	33	.	4.28187	5.86499	3.36023	102
chr3	97038194	97038563	SRR8335339_peak_29832	84	.	7.31122	11.3449	8.49972	131
chr3	97039760	97039938	SRR8335339_peak_29833	20	.	3.59087	4.33257	2.00236	108
chr3	97051357	97051650	SRR8335339_peak_29834	96	.	7.75543	12.5229	9.6265	255
chr3	97062897	97063366	SRR8335339_peak_29835	64	.	4.9142	9.25272	6.49873	357
chr3	97075818	97075982	SRR8335339_peak_29836	53	.	5.53438	7.99793	5.33654	64
chr3	97124224	97124512	SRR8335339_peak_29837	102	.	6.7497	13.1909	10.2486	147
chr3	97157967	97158142	SRR8335339_peak_29838	64	.	6.76688	9.1729	6.42194	439
chr3	97158243	97158751	SRR8335339_peak_29838	64	.	6.76688	9.1729	6.42194	439
chr3	97214622	97214878	SRR8335339_peak_29839	99	.	8.10763	12.8636	9.92716	158
chr3	97222062	97222296	SRR8335339_peak_29840	26	.	3.7883	5.08049	2.64754	77
chr3	97227461	97227704	SRR8335339_peak_29841	84	.	7.45929	11.3449	8.49972	125
chr3	97227845	97228074	SRR8335339_peak_29842	63	.	6.27473	9.08008	6.37102	160
chr3	97234729	97235063	SRR8335339_peak_29843	96	.	7.75543	12.5229	9.6265	145
chr3	97253920	97254084	SRR8335339_peak_29844	41	.	5.46088	6.69879	4.15564	75
chr3	97255798	97256054	SRR8335339_peak_29845	111	.	8.778	14.1563	11.1652	136
chr3	97278557	97278866	SRR8335339_peak_29846	341	.	17.828	37.8087	34.1219	152
chr3	97281649	97281825	SRR8335339_peak_29847	41	.	5.46088	6.69879	4.15564	97
chr3	97289090	97289256	SRR8335339_peak_29848	26	.	3.7883	5.08049	2.64754	104
chr3	97297635	97297797	SRR8335339_peak_29849	41	.	5.46088	6.69879	4.15564	70
chr3	97297907	97298128	SRR8335339_peak_29850	84	.	7.45929	11.3449	8.49972	82
chr3	97298834	97299096	SRR8335339_peak_29851	249	.	14.3086	28.3907	24.9461	124
chr3	97337292	97337806	SRR8335339_peak_29853	264	.	14.8114	29.9213	26.4266	363
chr3	97338871	97339135	SRR8335339_peak_29854	137	.	10.1187	16.8237	13.7301	146
chr3	97362544	97362798	SRR8335339_peak_29855	81	.	5.28438	10.9285	8.10973	112
chr3	97363354	97363770	SRR8335339_peak_29856	556	.	23.5989	59.8378	55.6655	245
chr3	97610104	97610305	SRR8335339_peak_29857	14	.	3.29473	3.62443	1.42618	97
chr3	97652234	97652563	SRR8335339_peak_29858	177	.	11.6271	21.007	17.7743	151
chr3	97658183	97658647	SRR8335339_peak_29859	53	.	5.68245	7.99793	5.33654	181
chr3	97667087	97667440	SRR8335339_peak_29860	319	.	15.7335	35.6142	31.9952	157
chr3	97682012	97682268	SRR8335339_peak_29861	64	.	6.43169	9.1729	6.42194	167
chr3	97683591	97684242	SRR8335339_peak_29862	169	.	10.7168	20.1225	16.9192	421
chr3	97684613	97684799	SRR8335339_peak_29863	24	.	4.42057	4.79866	2.40841	134
chr3	97768156	97768300	SRR8335339_peak_29864	24	.	4.42057	4.79866	2.40841	78
chr3	97776254	97776593	SRR8335339_peak_29865	369	.	12.3177	40.6812	36.9368	141
chr3	97794078	97794453	SRR8335339_peak_29866	175	.	9.11882	20.7457	17.532	135
chr3	97802304	97802694	SRR8335339_peak_29868	208	.	12.3456	24.2093	20.8752	168
chr3	97811821	97812057	SRR8335339_peak_29869	111	.	8.778	14.1563	11.1652	114
chr3	97812545	97813039	SRR8335339_peak_29870	604	.	20.2734	64.7125	60.4534	282
chr3	97815717	97815950	SRR8335339_peak_29871	137	.	9.95116	16.8237	13.7301	104
chr3	97824439	97824682	SRR8335339_peak_29872	191	.	12.2975	22.4452	19.1696	125
chr3	97862205	97862423	SRR8335339_peak_29873	63	.	6.27473	9.08008	6.37102	110
chr3	97900984	97901274	SRR8335339_peak_29874	365	.	18.7136	40.3	36.5684	139
chr3	97944591	97944777	SRR8335339_peak_29875	87	.	7.43726	11.6006	8.72584	79
chr3	98013071	98013669	SRR8335339_peak_29876	111	.	8.9456	14.1563	11.1652	368
chr3	98013804	98014435	SRR8335339_peak_29877	806	.	32.9114	85.38	80.6911	367
chr3	98019055	98019249	SRR8335339_peak_29878	64	.	6.43169	9.1729	6.42194	103
chr3	98024500	98024936	SRR8335339_peak_29879	438	.	21.0123	47.7253	43.8218	512
chr3	98026006	98026644	SRR8335339_peak_29880	205	.	12.8002	23.9035	20.5832	237
chr3	98033076	98033345	SRR8335339_peak_29881	64	.	6.43169	9.1729	6.42194	137
chr3	98054899	98055012	SRR8335339_peak_29882	32	.	4.80643	5.64887	3.20417	218
chr3	98062006	98062186	SRR8335339_peak_29883	33	.	4.28187	5.86499	3.36023	66
chr3	98063642	98063846	SRR8335339_peak_29884	43	.	5.09017	6.95302	4.35052	48
chr3	98095011	98095349	SRR8335339_peak_29885	249	.	13.6782	28.4555	24.996	154
chr3	98173950	98174128	SRR8335339_peak_29886	30	.	4.7219	5.52499	3.0872	96
chr3	98203248	98203471	SRR8335339_peak_29887	74	.	6.71894	10.1966	7.41535	104
chr3	98227226	98227526	SRR8335339_peak_29888	164	.	10.7891	19.59	16.4006	138
chr3	98338695	98339402	SRR8335339_peak_29889	150	.	10.4539	18.1951	15.054	109
chr3	98355832	98356069	SRR8335339_peak_29890	146	.	9.66761	17.72	14.6045	105
chr3	98374121	98374344	SRR8335339_peak_29891	43	.	5.25854	6.89525	4.31393	140
chr3	98374499	98374832	SRR8335339_peak_29892	111	.	8.9456	14.1563	11.1652	213
chr3	98375129	98375417	SRR8335339_peak_29893	164	.	11.1243	19.59	16.4006	140
chr3	98382239	98382646	SRR8335339_peak_29894	232	.	10.9944	26.6287	23.2439	184
chr3	98390361	98390650	SRR8335339_peak_29895	53	.	5.97859	7.99793	5.33654	152
chr3	98412842	98413015	SRR8335339_peak_29897	64	.	6.76688	9.1729	6.42194	108
chr3	98414233	98414841	SRR8335339_peak_29898	788	.	32.4087	83.5013	78.8463	223
chr3	98427437	98427764	SRR8335339_peak_29899	208	.	12.1975	24.2093	20.8752	134
chr3	98800203	98801270	SRR8335339_peak_29901	922	.	27.0846	97.2376	92.263	469
chr3	98805124	98805364	SRR8335339_peak_29902	84	.	7.16315	11.3449	8.49972	105
chr3	98890404	98890838	SRR8335339_peak_29903	18	.	3.2114	4.14638	1.82535	312
chr3	98895408	98895620	SRR8335339_peak_29904	64	.	6.43169	9.1729	6.42194	104
chr3	99135914	99136134	SRR8335339_peak_29905	43	.	5.59373	6.89525	4.31393	85
chr3	99140940	99141208	SRR8335339_peak_29906	119	.	8.64385	14.9606	11.9524	102
chr3	99142575	99142821	SRR8335339_peak_29907	124	.	9.61597	15.4769	12.4283	83
chr3	99183432	99183714	SRR8335339_peak_29908	204	.	12.3908	23.7769	20.4794	139
chr3	99205253	99205591	SRR8335339_peak_29909	84	.	7.45929	11.3449	8.49972	153
chr3	99338907	99339094	SRR8335339_peak_29910	53	.	5.83052	7.99793	5.33654	79
chr3	99563812	99564081	SRR8335339_peak_29911	63	.	6.4228	9.08008	6.37102	80
chr3	99735574	99735973	SRR8335339_peak_29912	222	.	12.2642	25.6596	22.2829	170
chr3	99738332	99738662	SRR8335339_peak_29913	397	.	18.8607	43.5615	39.7495	169
chr3	99756366	99756675	SRR8335339_peak_29914	177	.	11.6271	21.007	17.7743	149
chr3	99786112	99786437	SRR8335339_peak_29915	64	.	6.76688	9.1729	6.42194	211
chr3	99828505	99828745	SRR8335339_peak_29916	78	.	6.57458	10.6343	7.81634	136
chr3	100227504	100227849	SRR8335339_peak_29918	137	.	9.95116	16.8237	13.7301	213
chr3	100359129	100359323	SRR8335339_peak_29919	65	.	5.66385	9.31879	6.5606	97
chr3	100416003	100416160	SRR8335339_peak_29920	43	.	5.25854	6.89525	4.31393	130
chr3	100420397	100420633	SRR8335339_peak_29921	81	.	5.35841	10.9285	8.10973	138
chr3	100463397	100463654	SRR8335339_peak_29922	191	.	12.1299	22.4452	19.1696	128
chr3	100539235	100539434	SRR8335339_peak_29923	53	.	6.09651	8.01365	5.33654	98
chr3	100635060	100635287	SRR8335339_peak_29924	59	.	6.37784	8.58741	5.90083	99
chr3	100679131	100679471	SRR8335339_peak_29925	33	.	4.72744	5.77831	3.32085	75
chr3	100683455	100683631	SRR8335339_peak_29926	43	.	5.38631	6.95302	4.35052	69
chr3	100686000	100686436	SRR8335339_peak_29927	322	.	16.4916	35.8411	32.2098	188
chr3	100702729	100703290	SRR8335339_peak_29929	84	.	7.45929	11.3449	8.49972	282
chr3	100715055	100715503	SRR8335339_peak_29930	93	.	6.45356	12.1886	9.30641	291
chr3	100716282	100716708	SRR8335339_peak_29931	598	.	26.4034	64.0583	59.8019	231
chr3	100730072	100730354	SRR8335339_peak_29932	220	.	13.1354	25.381	22.0191	152
chr3	100748004	100748490	SRR8335339_peak_29933	133	.	9.2171	16.4277	13.3605	159
chr3	100825197	100825419	SRR8335339_peak_29934	33	.	4.92335	5.82188	3.32085	81
chr3	100908657	100908915	SRR8335339_peak_29935	111	.	8.9456	14.1563	11.1652	144
chr3	100921821	100922143	SRR8335339_peak_29936	86	.	7.41503	11.5063	8.65862	95
chr3	100922231	100922465	SRR8335339_peak_29937	14	.	3.19602	3.62443	1.42618	8
chr3	100964111	100964438	SRR8335339_peak_29938	412	.	19.453	45.1415	41.2923	147
chr3	101005518	101005776	SRR8335339_peak_29939	64	.	6.43169	9.1729	6.42194	99
chr3	101026838	101027089	SRR8335339_peak_29940	39	.	5.04809	6.45933	3.92452	107
chr3	101045467	101045687	SRR8335339_peak_29941	62	.	6.27895	8.92942	6.23625	121
chr3	101067436	101067666	SRR8335339_peak_29942	34	.	4.64596	5.94877	3.42038	120
chr3	101067842	101068112	SRR8335339_peak_29943	208	.	12.3456	24.2093	20.8752	119
chr3	101070979	101071343	SRR8335339_peak_29944	232	.	10.6982	26.6287	23.2439	207
chr3	101099751	101099968	SRR8335339_peak_29945	64	.	6.76688	9.1729	6.42194	93
chr3	101104876	101105085	SRR8335339_peak_29946	53	.	6.09651	8.01365	5.33654	120
chr3	101110503	101110976	SRR8335339_peak_29947	153	.	8.52654	18.4988	15.3548	304
chr3	101168852	101169093	SRR8335339_peak_29948	84	.	7.01508	11.3449	8.49972	115
chr3	101214507	101214738	SRR8335339_peak_29949	63	.	6.27473	9.08008	6.37102	127
chr3	101280904	101281073	SRR8335339_peak_29950	51	.	5.78811	7.7937	5.17556	110
chr3	101295455	101295787	SRR8335339_peak_29951	389	.	19.3364	42.7103	38.915	175
chr3	101300357	101300628	SRR8335339_peak_29952	177	.	11.4595	21.007	17.7743	121
chr3	101311043	101311415	SRR8335339_peak_29953	278	.	14.7147	31.3661	27.8503	187
chr3	101315027	101315217	SRR8335339_peak_29954	64	.	6.2641	9.1729	6.42194	89
chr3	101387931	101388158	SRR8335339_peak_29955	73	.	7.09701	10.1025	7.33632	77
chr3	101395479	101395671	SRR8335339_peak_29956	34	.	4.9421	5.94877	3.42038	119
chr3	101396273	101396541	SRR8335339_peak_29957	99	.	7.94004	12.8636	9.92716	113
chr3	101396816	101397078	SRR8335339_peak_29958	107	.	8.05157	13.7287	10.7679	157
chr3	101398464	101398628	SRR8335339_peak_29959	31	.	4.1916	5.54623	3.10837	105
chr3	101408930	101409565	SRR8335339_peak_29960	421	.	20.5095	46.0416	42.173	173
chr3	101430588	101430743	SRR8335339_peak_29961	33	.	4.92335	5.82188	3.32085	80
chr3	101437422	101437710	SRR8335339_peak_29962	63	.	6.27473	9.08008	6.37102	110
chr3	101471892	101472219	SRR8335339_peak_29963	164	.	10.7891	19.59	16.4006	155
chr3	101507386	101507942	SRR8335339_peak_29964	303	.	16.2594	33.9404	30.3593	350
chr3	101516865	101517065	SRR8335339_peak_29965	33	.	4.75576	5.82188	3.32085	151
chr3	101529356	101529518	SRR8335339_peak_29966	34	.	4.79403	5.94877	3.42038	85
chr3	101536365	101536651	SRR8335339_peak_29967	84	.	7.31122	11.3449	8.49972	117
chr3	101544176	101544416	SRR8335339_peak_29968	24	.	4.25298	4.79866	2.40841	78
chr3	101551945	101552438	SRR8335339_peak_29969	590	.	19.6811	63.2351	59.0036	272
chr3	101562588	101562889	SRR8335339_peak_29970	209	.	12.1255	24.2985	20.9589	149
chr3	101588380	101588699	SRR8335339_peak_29971	107	.	8.19964	13.7287	10.7679	225
chr3	101596011	101597124	SRR8335339_peak_29972	936	.	34.5561	98.6613	93.6701	445
chr3	101599415	101599641	SRR8335339_peak_29973	109	.	8.31606	13.9146	10.9488	127
chr3	101603270	101603465	SRR8335339_peak_29974	54	.	5.9133	8.12253	5.44254	98
chr3	101604616	101604791	SRR8335339_peak_29975	43	.	5.59373	6.89525	4.31393	83
chr3	101611820	101612083	SRR8335339_peak_29976	143	.	9.68034	17.4972	14.3837	113
chr3	101640597	101640946	SRR8335339_peak_29977	150	.	10.4539	18.1951	15.054	205
chr3	101660976	101661145	SRR8335339_peak_29978	24	.	4.08539	4.79866	2.40841	67
chr3	101701262	101701581	SRR8335339_peak_29979	33	.	4.75576	5.82188	3.32085	161
chr3	101704876	101705231	SRR8335339_peak_29980	307	.	15.6031	34.3355	30.7408	183
chr3	101770568	101770743	SRR8335339_peak_29981	51	.	5.6245	7.7937	5.17556	132
chr3	101804461	101804728	SRR8335339_peak_29982	43	.	5.42613	6.89525	4.31393	139
chr3	101807924	101808134	SRR8335339_peak_29983	74	.	6.57087	10.1966	7.41535	89
chr3	101831868	101832155	SRR8335339_peak_29984	205	.	12.4651	23.9035	20.5832	136
chr3	101853070	101853363	SRR8335339_peak_29985	43	.	5.09017	6.95302	4.35052	244
chr3	101876407	101876708	SRR8335339_peak_29986	84	.	7.01508	11.3449	8.49972	105
chr3	101902343	101902770	SRR8335339_peak_29987	751	.	31.2355	79.7666	75.1942	235
chr3	101903284	101903456	SRR8335339_peak_29988	43	.	5.23824	6.95302	4.35052	84
chr3	101924257	101924716	SRR8335339_peak_29989	249	.	14.6438	28.3907	24.9461	217
chr3	102062453	102062610	SRR8335339_peak_29990	25	.	4.49789	4.98931	2.5663	17
chr3	102064114	102064282	SRR8335339_peak_29991	53	.	5.76132	8.01365	5.33654	122
chr3	102069015	102069683	SRR8335339_peak_29992	428	.	19.7491	46.7329	42.851	422
chr3	102084840	102085031	SRR8335339_peak_29993	53	.	5.76132	8.01365	5.33654	100
chr3	102086281	102086499	SRR8335339_peak_29994	33	.	4.08444	5.86499	3.36023	109
chr3	102125595	102125887	SRR8335339_peak_29995	264	.	15.1466	29.9213	26.4266	133
chr3	102135825	102136167	SRR8335339_peak_29996	249	.	13.8263	28.4555	24.996	240
chr3	102150092	102150315	SRR8335339_peak_29997	49	.	4.77543	7.53305	4.92021	133
chr3	102152939	102153134	SRR8335339_peak_29998	33	.	5.09095	5.82188	3.32085	102
chr3	102167844	102168197	SRR8335339_peak_29999	150	.	10.2863	18.1951	15.054	204
chr3	102169276	102169856	SRR8335339_peak_30000	24	.	3.4335	4.79185	2.40841	121
chr3	102172827	102173330	SRR8335339_peak_30001	74	.	6.86701	10.1966	7.41535	248
chr3	102193415	102193929	SRR8335339_peak_30002	389	.	19.3364	42.7103	38.915	160
chr3	102205557	102205753	SRR8335339_peak_30003	64	.	6.59929	9.1729	6.42194	97
chr3	102275433	102275653	SRR8335339_peak_30004	64	.	6.2641	9.1729	6.42194	94
chr3	102366348	102366642	SRR8335339_peak_30005	279	.	15.4817	31.4683	27.9318	155
chr3	102372279	102372556	SRR8335339_peak_30006	99	.	8.44282	12.8636	9.92716	144
chr3	102526642	102526923	SRR8335339_peak_30007	99	.	8.44282	12.8636	9.92716	128
chr3	102528422	102528591	SRR8335339_peak_30008	33	.	4.92335	5.82188	3.32085	49
chr3	102586236	102586590	SRR8335339_peak_30009	438	.	21.1799	47.7253	43.8218	187
chr3	102670119	102670375	SRR8335339_peak_30010	75	.	7.26966	10.3695	7.55416	86
chr3	102670724	102671227	SRR8335339_peak_30011	124	.	9.11319	15.4769	12.4283	154
chr3	102701944	102702106	SRR8335339_peak_30012	20	.	3.39345	4.33257	2.00236	101
chr3	102734344	102734573	SRR8335339_peak_30013	53	.	5.92892	8.01365	5.33654	133
chr3	102964059	102964227	SRR8335339_peak_30014	44	.	5.46279	7.06539	4.46063	54
chr3	102992953	102993240	SRR8335339_peak_30015	137	.	10.1187	16.8237	13.7301	145
chr3	103017314	103017596	SRR8335339_peak_30016	196	.	11.5704	22.9544	19.6651	142
chr3	103020455	103020735	SRR8335339_peak_30017	34	.	4.9421	5.94877	3.42038	117
chr3	103058644	103058868	SRR8335339_peak_30018	60	.	6.49	8.75488	6.06767	93
chr3	103081138	103081390	SRR8335339_peak_30019	111	.	8.778	14.1563	11.1652	122
chr3	103102978	103103168	SRR8335339_peak_30020	24	.	4.08539	4.79866	2.40841	118
chr3	103140276	103140449	SRR8335339_peak_30021	53	.	5.76132	8.01365	5.33654	92
chr3	103169739	103169975	SRR8335339_peak_30022	102	.	6.84841	13.1909	10.2486	121
chr3	103198104	103199124	SRR8335339_peak_30023	626	.	27.2133	66.9496	62.6274	690
chr3	103256151	103256423	SRR8335339_peak_30024	122	.	7.63812	15.2573	12.2403	308
chr3	103309376	103309558	SRR8335339_peak_30025	43	.	5.25854	6.89525	4.31393	128
chr3	103374188	103374378	SRR8335339_peak_30026	51	.	5.95172	7.7937	5.17556	79
chr3	103392894	103393119	SRR8335339_peak_30027	197	.	9.90852	23.0554	19.7637	92
chr3	103419886	103420301	SRR8335339_peak_30028	249	.	13.5302	28.4555	24.996	273
chr3	103543045	103543229	SRR8335339_peak_30030	75	.	6.93447	10.3695	7.55416	54
chr3	103546608	103546868	SRR8335339_peak_30031	164	.	10.9567	19.59	16.4006	123
chr3	103717419	103717586	SRR8335339_peak_30032	33	.	4.92335	5.82188	3.32085	81
chr3	103735422	103735636	SRR8335339_peak_30033	99	.	7.94004	12.8636	9.92716	275
chr3	103737841	103738201	SRR8335339_peak_30034	177	.	11.7947	21.007	17.7743	255
chr3	103740355	103740522	SRR8335339_peak_30035	64	.	6.2641	9.1729	6.42194	100
chr3	103755346	103755788	SRR8335339_peak_30036	405	.	19.8392	44.3699	40.5371	259
chr3	103771529	103771824	SRR8335339_peak_30037	64	.	4.9142	9.25272	6.49873	146
chr3	103809337	103810174	SRR8335339_peak_30038	153	.	8.52654	18.4988	15.3548	447
chr3	103830895	103831463	SRR8335339_peak_30039	96	.	7.75543	12.5229	9.6265	251
chr3	103914274	103914503	SRR8335339_peak_30040	34	.	4.9421	5.94877	3.42038	51
chr3	104095789	104096293	SRR8335339_peak_30041	532	.	18.3979	57.3998	53.2946	249
chr3	104129895	104130170	SRR8335339_peak_30042	34	.	4.9421	5.94877	3.42038	277
chr3	104134524	104134873	SRR8335339_peak_30043	417	.	19.7292	45.5984	41.7446	205
chr3	104220376	104220538	SRR8335339_peak_30044	43	.	5.59373	6.89525	4.31393	133
chr3	104288021	104288210	SRR8335339_peak_30046	43	.	5.25854	6.89525	4.31393	89
chr3	104295117	104295338	SRR8335339_peak_30047	111	.	8.778	14.1563	11.1652	100
chr3	104306068	104306479	SRR8335339_peak_30048	205	.	12.6327	23.9035	20.5832	288
chr3	104319203	104319921	SRR8335339_peak_30049	918	.	34.2599	96.8224	91.8521	417
chr3	104320297	104320899	SRR8335339_peak_30050	164	.	8.72396	19.6141	16.4222	445
chr3	104342282	104342541	SRR8335339_peak_30051	64	.	6.36382	9.21692	6.46401	142
chr3	104352635	104353103	SRR8335339_peak_30052	53	.	5.97859	7.99793	5.33654	224
chr3	104360363	104360552	SRR8335339_peak_30053	43	.	5.38631	6.95302	4.35052	116
chr3	104372346	104372857	SRR8335339_peak_30055	1285	.	44.0326	134.698	128.537	237
chr3	104385439	104385643	SRR8335339_peak_30056	25	.	4.20175	4.98931	2.5663	106
chr3	104400184	104400431	SRR8335339_peak_30057	84	.	7.45929	11.3449	8.49972	110
chr3	104442101	104442264	SRR8335339_peak_30058	34	.	4.79403	5.94877	3.42038	53
chr3	104511070	104511312	SRR8335339_peak_30059	97	.	8.01572	12.6965	9.79379	111
chr3	104511565	104511748	SRR8335339_peak_30060	24	.	4.08539	4.79866	2.40841	153
chr3	104511846	104512428	SRR8335339_peak_30061	99	.	8.27522	12.8636	9.92716	432
chr3	104541508	104542174	SRR8335339_peak_30062	325	.	17.4929	36.2018	32.5494	425
chr3	104548292	104548579	SRR8335339_peak_30063	43	.	5.25854	6.89525	4.31393	140
chr3	104563150	104563381	SRR8335339_peak_30064	99	.	8.27522	12.8636	9.92716	93
chr3	104583311	104583576	SRR8335339_peak_30065	107	.	8.19964	13.7287	10.7679	140
chr3	104599257	104599769	SRR8335339_peak_30066	264	.	14.4186	29.9032	26.4241	223
chr3	104602612	104602834	SRR8335339_peak_30067	43	.	5.25854	6.89525	4.31393	90
chr3	104622931	104623158	SRR8335339_peak_30068	107	.	8.49578	13.7287	10.7679	111
chr3	104638321	104639417	SRR8335339_peak_30069	169	.	10.5688	20.1225	16.9192	213
chr3	104700982	104701275	SRR8335339_peak_30070	454	.	21.6827	49.4205	45.4751	160
chr3	104706434	104706697	SRR8335339_peak_30071	220	.	13.1354	25.381	22.0191	136
chr3	104712729	104713162	SRR8335339_peak_30072	1224	.	45.481	128.399	122.491	183
chr3	104748262	104748548	SRR8335339_peak_30073	234	.	13.8058	26.877	23.4689	145
chr3	104787759	104787940	SRR8335339_peak_30074	73	.	6.9334	10.1025	7.33632	80
chr3	104788402	104788758	SRR8335339_peak_30075	20	.	3.49216	4.33257	2.00236	82
chr3	104794583	104794771	SRR8335339_peak_30076	20	.	3.49216	4.33257	2.00236	118
chr3	104811844	104812052	SRR8335339_peak_30077	75	.	6.93447	10.3695	7.55416	104
chr3	104820646	104820998	SRR8335339_peak_30078	278	.	14.7147	31.3661	27.8503	187
chr3	104899837	104900005	SRR8335339_peak_30079	24	.	3.28543	4.79185	2.40841	59
chr3	104938358	104938605	SRR8335339_peak_30080	111	.	8.61041	14.1563	11.1652	132
chr3	104939963	104940290	SRR8335339_peak_30081	195	.	11.9014	22.8283	19.5417	173
chr3	104943383	104943816	SRR8335339_peak_30082	639	.	26.4122	68.3327	63.9933	203
chr3	104953864	104954073	SRR8335339_peak_30084	53	.	6.09651	8.01365	5.33654	98
chr3	104967849	104968364	SRR8335339_peak_30085	757	.	31.3118	80.3223	75.7446	299
chr3	104992915	104993074	SRR8335339_peak_30086	63	.	6.12666	9.08008	6.37102	89
chr3	104997978	104998208	SRR8335339_peak_30087	87	.	7.43726	11.6006	8.72584	152
chr3	105015073	105015331	SRR8335339_peak_30089	107	.	8.05157	13.7287	10.7679	111
chr3	105040132	105040407	SRR8335339_peak_30090	87	.	7.60485	11.6006	8.72584	122
chr3	105049856	105050011	SRR8335339_peak_30092	43	.	5.23824	6.95302	4.35052	72
chr3	105053670	105053842	SRR8335339_peak_30093	25	.	4.34982	4.98931	2.5663	62
chr3	105054784	105055483	SRR8335339_peak_30094	111	.	8.778	14.1563	11.1652	469
chr3	105058863	105059170	SRR8335339_peak_30095	205	.	12.4651	23.9035	20.5832	151
chr3	105059902	105060180	SRR8335339_peak_30096	75	.	7.10207	10.3695	7.55416	122
chr3	105165415	105165669	SRR8335339_peak_30097	65	.	5.66385	9.31879	6.5606	144
chr3	105300860	105301024	SRR8335339_peak_30098	33	.	4.75576	5.82188	3.32085	113
chr3	105375387	105375590	SRR8335339_peak_30099	62	.	6.27895	8.92942	6.23625	103
chr3	105376054	105376206	SRR8335339_peak_30100	43	.	5.38631	6.95302	4.35052	22
chr3	105376571	105376748	SRR8335339_peak_30101	53	.	5.76132	8.01365	5.33654	69
chr3	105386470	105386707	SRR8335339_peak_30102	74	.	6.86701	10.1966	7.41535	111
chr3	105402389	105402639	SRR8335339_peak_30103	177	.	11.6271	21.007	17.7743	143
chr3	105423689	105423969	SRR8335339_peak_30104	84	.	7.45929	11.3449	8.49972	151
chr3	105487301	105487517	SRR8335339_peak_30105	107	.	8.05157	13.7287	10.7679	80
chr3	105521258	105521729	SRR8335339_peak_30106	475	.	21.3779	51.5718	47.5848	266
chr3	105538639	105538751	SRR8335339_peak_30107	53	.	5.76132	8.01365	5.33654	101
chr3	105549617	105549798	SRR8335339_peak_30108	53	.	5.83052	7.99793	5.33654	62
chr3	105551034	105551299	SRR8335339_peak_30109	137	.	10.1187	16.8237	13.7301	128
chr3	105666491	105666976	SRR8335339_peak_30110	53	.	5.92892	8.01365	5.33654	108
chr3	105687652	105687819	SRR8335339_peak_30111	33	.	4.58817	5.82188	3.32085	81
chr3	105701358	105701688	SRR8335339_peak_30112	169	.	10.7168	20.1225	16.9192	161
chr3	105733658	105733874	SRR8335339_peak_30113	84	.	7.16315	11.3449	8.49972	141
chr3	105801298	105801460	SRR8335339_peak_30114	25	.	4.49789	4.98931	2.5663	59
chr3	105813205	105813490	SRR8335339_peak_30115	99	.	7.94004	12.8636	9.92716	226
chr3	105814996	105815398	SRR8335339_peak_30116	64	.	6.76688	9.1729	6.42194	132
chr3	105868273	105868508	SRR8335339_peak_30117	53	.	6.09651	8.01365	5.33654	131
chr3	105872576	105872857	SRR8335339_peak_30118	84	.	7.45929	11.3449	8.49972	109
chr3	105895295	105895616	SRR8335339_peak_30119	53	.	5.68245	7.99793	5.33654	124
chr3	105899067	105899253	SRR8335339_peak_30120	43	.	5.42613	6.89525	4.31393	90
chr3	105907905	105908441	SRR8335339_peak_30121	294	.	15.9845	33.0311	29.4556	365
chr3	105915424	105915692	SRR8335339_peak_30122	191	.	12.2975	22.4452	19.1696	131
chr3	105959328	105959593	SRR8335339_peak_30123	150	.	10.4539	18.1951	15.054	130
chr3	105960728	105960963	SRR8335339_peak_30124	53	.	5.97859	7.99793	5.33654	118
chr3	106103034	106103491	SRR8335339_peak_30125	770	.	31.7383	81.6301	77.0107	205
chr3	106546701	106547200	SRR8335339_peak_30127	119	.	8.79192	14.9606	11.9524	725
chr3	106547292	106547556	SRR8335339_peak_30127	119	.	8.79192	14.9606	11.9524	725
chr3	106722351	106722565	SRR8335339_peak_30128	53	.	5.53438	7.99793	5.33654	83
chr3	106981289	106981424	SRR8335339_peak_30129	53	.	5.92892	8.01365	5.33654	90
chr3	107206016	107206255	SRR8335339_peak_30130	74	.	6.57087	10.1966	7.41535	135
chr3	107300367	107300529	SRR8335339_peak_30131	50	.	5.49241	7.70564	5.09197	82
chr3	107332297	107333024	SRR8335339_peak_30132	279	.	15.8169	31.4683	27.9318	375
chr3	107466687	107466874	SRR8335339_peak_30134	75	.	6.93447	10.3695	7.55416	91
chr3	107505631	107506134	SRR8335339_peak_30135	63	.	6.12666	9.08008	6.37102	74
chr3	107537533	107537669	SRR8335339_peak_30136	64	.	6.43169	9.1729	6.42194	114
chr3	107564065	107564268	SRR8335339_peak_30137	75	.	7.26966	10.3695	7.55416	97
chr3	107565866	107566125	SRR8335339_peak_30138	164	.	10.7891	19.59	16.4006	134
chr3	107579555	107579773	SRR8335339_peak_30139	84	.	7.31122	11.3449	8.49972	134
chr3	107605426	107605627	SRR8335339_peak_30140	64	.	6.2641	9.1729	6.42194	103
chr3	107611541	107611819	SRR8335339_peak_30141	111	.	8.61041	14.1563	11.1652	189
chr3	107631729	107632012	SRR8335339_peak_30142	43	.	5.42613	6.89525	4.31393	51
chr3	107680840	107681020	SRR8335339_peak_30143	43	.	5.07885	6.87618	4.31393	59
chr3	107706073	107706424	SRR8335339_peak_30144	63	.	6.12666	9.08008	6.37102	197
chr3	107714394	107715135	SRR8335339_peak_30145	53	.	5.68245	7.99793	5.33654	107
chr3	107716841	107717199	SRR8335339_peak_30146	53	.	6.09651	8.01365	5.33654	268
chr3	107733335	107733603	SRR8335339_peak_30147	87	.	7.77244	11.6006	8.72584	143
chr3	107743117	107743343	SRR8335339_peak_30148	64	.	6.43169	9.1729	6.42194	139
chr3	107760221	107760427	SRR8335339_peak_30149	51	.	5.78811	7.7937	5.17556	143
chr3	107767569	107767847	SRR8335339_peak_30150	177	.	11.7947	21.007	17.7743	161
chr3	107785628	107785904	SRR8335339_peak_30151	208	.	12.1975	24.2093	20.8752	138
chr3	107793443	107793831	SRR8335339_peak_30152	264	.	14.2705	29.9032	26.4241	232
chr3	107793925	107794174	SRR8335339_peak_30153	33	.	4.58817	5.82188	3.32085	117
chr3	107850316	107850552	SRR8335339_peak_30154	137	.	9.78356	16.8237	13.7301	122
chr3	107850755	107851034	SRR8335339_peak_30155	309	.	16.8225	34.6091	30.9986	135
chr3	107931723	107932130	SRR8335339_peak_30156	366	.	17.9723	40.4363	36.6926	232
chr3	107935226	107935476	SRR8335339_peak_30157	57	.	5.269	8.41215	5.72835	97
chr3	107940462	107940774	SRR8335339_peak_30158	288	.	15.7685	32.3861	28.8423	152
chr3	107986376	107986677	SRR8335339_peak_30159	137	.	10.1187	16.8237	13.7301	140
chr3	108010303	108010468	SRR8335339_peak_30160	33	.	4.92335	5.82188	3.32085	112
chr3	108017466	108017705	SRR8335339_peak_30161	24	.	4.08539	4.79866	2.40841	180
chr3	108085834	108086011	SRR8335339_peak_30162	75	.	7.10207	10.3695	7.55416	105
chr3	108086860	108087123	SRR8335339_peak_30163	182	.	11.3091	21.4658	18.218	130
chr3	108105241	108105652	SRR8335339_peak_30164	93	.	6.65098	12.1886	9.30641	252
chr3	108137516	108137721	SRR8335339_peak_30165	65	.	5.36771	9.31879	6.5606	112
chr3	108147940	108148100	SRR8335339_peak_30166	14	.	3.09731	3.62443	1.42618	94
chr3	108158342	108158516	SRR8335339_peak_30167	33	.	4.92335	5.82188	3.32085	77
chr3	108164788	108165012	SRR8335339_peak_30168	208	.	12.0495	24.2093	20.8752	116
chr3	108200566	108200942	SRR8335339_peak_30169	249	.	14.4762	28.3907	24.9461	184
chr3	108214837	108215013	SRR8335339_peak_30171	78	.	6.57458	10.6343	7.81634	70
chr3	108233129	108233355	SRR8335339_peak_30172	111	.	8.9456	14.1563	11.1652	87
chr3	108283731	108284155	SRR8335339_peak_30173	107	.	8.19964	13.7287	10.7679	184
chr3	108296257	108296429	SRR8335339_peak_30174	25	.	4.20175	4.98931	2.5663	27
chr3	108313264	108313428	SRR8335339_peak_30175	20	.	3.59087	4.33257	2.00236	143
chr3	108319478	108319662	SRR8335339_peak_30176	64	.	6.21365	9.21692	6.46401	110
chr3	108360806	108361154	SRR8335339_peak_30177	63	.	6.12666	9.08008	6.37102	234
chr3	108363723	108364157	SRR8335339_peak_30178	292	.	15.1589	32.8437	29.2858	211
chr3	108372794	108373100	SRR8335339_peak_30180	220	.	13.303	25.381	22.0191	156
chr3	108383386	108383647	SRR8335339_peak_30181	143	.	8.03297	17.4005	14.3025	144
chr3	108388857	108389124	SRR8335339_peak_30182	124	.	9.61597	15.4769	12.4283	132
chr3	108389362	108389487	SRR8335339_peak_30183	33	.	4.92335	5.82188	3.32085	105
chr3	108554654	108555002	SRR8335339_peak_30184	505	.	23.5262	54.5726	50.5197	202
chr3	108562355	108562540	SRR8335339_peak_30185	53	.	5.83052	7.99793	5.33654	114
chr3	108563393	108563618	SRR8335339_peak_30186	131	.	9.3842	16.2172	13.1546	150
chr3	108571423	108571671	SRR8335339_peak_30187	33	.	4.08444	5.86499	3.36023	151
chr3	108591340	108591743	SRR8335339_peak_30188	143	.	9.97648	17.4972	14.3837	266
chr3	108694368	108694681	SRR8335339_peak_30189	249	.	13.5302	28.4555	24.996	161
chr3	108830604	108830961	SRR8335339_peak_30190	412	.	19.453	45.1415	41.2923	181
chr3	108838384	108838559	SRR8335339_peak_30191	63	.	6.12666	9.08008	6.37102	111
chr3	108840729	108840887	SRR8335339_peak_30192	33	.	5.09095	5.82188	3.32085	116
chr3	108858343	108858800	SRR8335339_peak_30193	122	.	8.65616	15.2892	12.2707	274
chr3	108860978	108861163	SRR8335339_peak_30194	53	.	5.76132	8.01365	5.33654	61
chr3	108879153	108879520	SRR8335339_peak_30195	264	.	14.2705	29.9032	26.4241	159
chr3	108880822	108881600	SRR8335339_peak_30196	357	.	18.3308	39.4294	35.7026	540
chr3	108886358	108886571	SRR8335339_peak_30197	137	.	9.95116	16.8237	13.7301	154
chr3	109125666	109125919	SRR8335339_peak_30198	137	.	9.78356	16.8237	13.7301	111
chr3	109199412	109199619	SRR8335339_peak_30199	137	.	9.78356	16.8237	13.7301	137
chr3	109256677	109257056	SRR8335339_peak_30200	351	.	17.38	38.8919	35.1883	177
chr3	109286614	109287109	SRR8335339_peak_30201	463	.	16.9172	50.2828	46.3232	266
chr3	109363486	109363897	SRR8335339_peak_30202	369	.	14.6468	40.6853	36.9381	250
chr3	109368790	109369175	SRR8335339_peak_30203	268	.	11.8828	30.322	26.8228	147
chr3	109411378	109411657	SRR8335339_peak_30204	236	.	13.0859	27.0236	23.6048	127
chr3	109522088	109522445	SRR8335339_peak_30205	264	.	14.2705	29.9032	26.4241	158
chr3	109765203	109765637	SRR8335339_peak_30206	171	.	11.0192	20.3699	17.1628	303
chr3	109765910	109766178	SRR8335339_peak_30207	112	.	7.04584	14.2141	11.2203	155
chr3	109767361	109767548	SRR8335339_peak_30208	43	.	5.42613	6.89525	4.31393	116
chr3	109895062	109895445	SRR8335339_peak_30209	208	.	12.0495	24.2093	20.8752	230
chr3	109932311	109932598	SRR8335339_peak_30210	156	.	10.2726	18.7993	15.6438	138
chr3	110044208	110044415	SRR8335339_peak_30211	25	.	4.20175	4.98931	2.5663	178
chr3	110070209	110070441	SRR8335339_peak_30212	137	.	9.95116	16.8237	13.7301	104
chr3	110143402	110143613	SRR8335339_peak_30213	53	.	5.92892	8.01365	5.33654	112
chr3	110249722	110249921	SRR8335339_peak_30214	15	.	3.91779	3.832	1.54114	157
chr3	110721705	110721891	SRR8335339_peak_30215	111	.	8.778	14.1563	11.1652	118
chr3	110748434	110748593	SRR8335339_peak_30216	41	.	5.13366	6.69879	4.15564	50
chr3	111489733	111489919	SRR8335339_peak_30217	74	.	6.71894	10.1966	7.41535	125
chr3	112238090	112238375	SRR8335339_peak_30218	249	.	13.9744	28.4555	24.996	161
chr3	113604771	113604992	SRR8335339_peak_30220	105	.	8.50479	13.4586	10.5157	106
chr3	113629714	113629876	SRR8335339_peak_30221	24	.	4.08539	4.79866	2.40841	148
chr3	113647842	113648149	SRR8335339_peak_30222	372	.	16.8161	40.9877	37.2383	163
chr3	113873214	113873582	SRR8335339_peak_30223	325	.	17.4929	36.2018	32.5494	194
chr3	114018893	114019172	SRR8335339_peak_30224	195	.	11.6052	22.8283	19.5417	158
chr3	114052417	114052815	SRR8335339_peak_30225	471	.	22.1855	51.127	47.1503	205
chr3	114065447	114065689	SRR8335339_peak_30226	48	.	5.32563	7.45014	4.84165	191
chr3	114147243	114147465	SRR8335339_peak_30227	134	.	9.07248	16.5147	13.4427	142
chr3	114456374	114456556	SRR8335339_peak_30228	62	.	6.11533	8.92942	6.23625	120
chr3	114904146	114904429	SRR8335339_peak_30229	143	.	9.53227	17.4972	14.3837	182
chr3	114904706	114904931	SRR8335339_peak_30230	131	.	9.08806	16.2172	13.1546	96
chr3	115530832	115531063	SRR8335339_peak_30231	74	.	6.71894	10.1966	7.41535	97
chr3	115554243	115554457	SRR8335339_peak_30232	53	.	5.92892	8.01365	5.33654	99
chr3	115558736	115559023	SRR8335339_peak_30233	366	.	17.9723	40.4363	36.6926	148
chr3	115587357	115587535	SRR8335339_peak_30234	30	.	3.72964	5.46828	3.03344	102
chr3	115619911	115620310	SRR8335339_peak_30235	64	.	6.76688	9.1729	6.42194	144
chr3	115622402	115622711	SRR8335339_peak_30236	34	.	4.79403	5.94877	3.42038	222
chr3	115641509	115641809	SRR8335339_peak_30237	220	.	10.5995	25.4237	22.0597	155
chr3	115645363	115645600	SRR8335339_peak_30238	53	.	5.76132	8.01365	5.33654	93
chr3	115699125	115699393	SRR8335339_peak_30240	111	.	8.61041	14.1563	11.1652	134
chr3	115712857	115713109	SRR8335339_peak_30241	149	.	9.0814	18.0529	14.9321	136
chr3	115714972	115715183	SRR8335339_peak_30242	34	.	4.64596	5.94877	3.42038	141
chr3	115715568	115715848	SRR8335339_peak_30243	63	.	6.27473	9.08008	6.37102	160
chr3	115716830	115717124	SRR8335339_peak_30244	23	.	3.90076	4.65179	2.31102	219
chr3	115737772	115738430	SRR8335339_peak_30245	539	.	24.867	58.0601	53.9346	337
chr3	115819809	115820240	SRR8335339_peak_30246	277	.	10.3928	31.2332	27.7289	206
chr3	115856348	115856652	SRR8335339_peak_30247	222	.	12.9379	25.6079	22.2327	203
chr3	115867168	115867510	SRR8335339_peak_30248	277	.	14.2071	31.2616	27.7556	186
chr3	115887591	115887691	SRR8335339_peak_30249	33	.	4.75576	5.82188	3.32085	151
chr3	115887766	115887797	SRR8335339_peak_30249	33	.	4.75576	5.82188	3.32085	151
chr3	115887936	115888192	SRR8335339_peak_30250	111	.	8.61041	14.1563	11.1652	127
chr3	116007210	116007436	SRR8335339_peak_30251	84	.	7.01508	11.3449	8.49972	122
chr3	116072598	116072982	SRR8335339_peak_30252	106	.	6.02473	13.5895	10.6458	196
chr3	116073737	116074384	SRR8335339_peak_30253	148	.	10.1327	17.9378	14.8174	140
chr3	116078638	116078856	SRR8335339_peak_30254	74	.	6.86701	10.1966	7.41535	115
chr3	116080507	116080700	SRR8335339_peak_30255	33	.	4.75576	5.82188	3.32085	112
chr3	116104967	116105129	SRR8335339_peak_30256	33	.	4.75576	5.82188	3.32085	26
chr3	116126553	116127216	SRR8335339_peak_30257	397	.	18.5645	43.5615	39.7495	186
chr3	116127299	116127571	SRR8335339_peak_30258	43	.	5.42613	6.89525	4.31393	205
chr3	116138185	116138416	SRR8335339_peak_30259	53	.	5.68245	7.99793	5.33654	143
chr3	116141877	116142281	SRR8335339_peak_30260	770	.	32.0735	81.6301	77.0107	231
chr3	116204247	116204656	SRR8335339_peak_30261	201	.	12.169	23.4003	20.1038	146
chr3	116221706	116221848	SRR8335339_peak_30262	24	.	4.25298	4.79866	2.40841	115
chr3	116327371	116327601	SRR8335339_peak_30263	43	.	5.23824	6.95302	4.35052	97
chr3	116341072	116341321	SRR8335339_peak_30264	164	.	10.7891	19.59	16.4006	150
chr3	116423552	116423911	SRR8335339_peak_30265	96	.	7.60736	12.5229	9.6265	120
chr3	116481015	116481301	SRR8335339_peak_30266	84	.	7.16315	11.3449	8.49972	144
chr3	116508038	116508478	SRR8335339_peak_30267	195	.	11.6052	22.8283	19.5417	301
chr3	116529348	116529756	SRR8335339_peak_30268	75	.	6.93447	10.3695	7.55416	223
chr3	116529860	116530234	SRR8335339_peak_30268	75	.	6.93447	10.3695	7.55416	223
chr3	116536234	116536705	SRR8335339_peak_30269	357	.	18.666	39.4294	35.7026	183
chr3	116562792	116563019	SRR8335339_peak_30270	61	.	5.72375	8.85137	6.16315	94
chr3	116652002	116652180	SRR8335339_peak_30272	87	.	7.60485	11.6006	8.72584	100
chr3	116698905	116699116	SRR8335339_peak_30274	96	.	7.75147	12.5494	9.64892	122
chr3	116798944	116799239	SRR8335339_peak_30275	309	.	16.8225	34.6091	30.9986	159
chr3	116801705	116802085	SRR8335339_peak_30276	84	.	7.58785	11.31	8.48363	143
chr3	116807643	116808307	SRR8335339_peak_30277	1008	.	36.9252	106.079	100.88	388
chr3	116941145	116941326	SRR8335339_peak_30279	43	.	5.42613	6.89525	4.31393	113
chr3	116943404	116943768	SRR8335339_peak_30280	156	.	10.2726	18.7993	15.6438	168
chr3	116968612	116968798	SRR8335339_peak_30281	33	.	4.58817	5.82188	3.32085	71
chr3	117120470	117120627	SRR8335339_peak_30283	64	.	6.59929	9.1729	6.42194	120
chr3	117148021	117148240	SRR8335339_peak_30284	74	.	6.86701	10.1966	7.41535	106
chr3	117151680	117151868	SRR8335339_peak_30285	34	.	4.79403	5.94877	3.42038	61
chr3	117152161	117152402	SRR8335339_peak_30286	119	.	8.64385	14.9606	11.9524	85
chr3	117153018	117153209	SRR8335339_peak_30287	64	.	6.36382	9.21692	6.46401	83
chr3	117360044	117360393	SRR8335339_peak_30288	325	.	17.1577	36.2018	32.5494	167
chr3	117508094	117508422	SRR8335339_peak_30290	24	.	4.25298	4.79866	2.40841	64
chr3	117574603	117574795	SRR8335339_peak_30291	33	.	4.75576	5.82188	3.32085	119
chr3	117575045	117575217	SRR8335339_peak_30292	34	.	4.64596	5.94877	3.42038	59
chr3	117634513	117634768	SRR8335339_peak_30294	25	.	4.05368	4.98931	2.5663	13
chr3	117635212	117635724	SRR8335339_peak_30295	102	.	6.94712	13.1909	10.2486	136
chr3	117747573	117747757	SRR8335339_peak_30296	52	.	5.46579	7.84668	5.22768	71
chr3	117856517	117856716	SRR8335339_peak_30297	53	.	5.76132	8.01365	5.33654	117
chr3	117867044	117867317	SRR8335339_peak_30298	84	.	6.6718	11.295	8.47182	126
chr3	117868468	117868669	SRR8335339_peak_30299	53	.	6.09651	8.01365	5.33654	77
chr3	117869481	117869664	SRR8335339_peak_30300	34	.	4.79403	5.94877	3.42038	83
chr3	117988417	117988786	SRR8335339_peak_30302	382	.	18.4165	41.9929	38.2158	173
chr3	118121599	118121833	SRR8335339_peak_30303	177	.	11.7947	21.007	17.7743	96
chr3	118128305	118128610	SRR8335339_peak_30304	119	.	8.79192	14.9606	11.9524	160
chr3	118325224	118325412	SRR8335339_peak_30306	43	.	5.09017	6.95302	4.35052	84
chr3	118428641	118428945	SRR8335339_peak_30307	274	.	13.7206	30.9692	27.4655	158
chr3	118431471	118431661	SRR8335339_peak_30308	74	.	6.71894	10.1966	7.41535	123
chr3	118680898	118681070	SRR8335339_peak_30309	53	.	5.92892	8.01365	5.33654	78
chr3	118816815	118816996	SRR8335339_peak_30310	44	.	5.31261	7.06539	4.46063	71
chr3	119090486	119090652	SRR8335339_peak_30311	53	.	5.92892	8.01365	5.33654	113
chr3	119254784	119254952	SRR8335339_peak_30312	34	.	4.64596	5.94877	3.42038	53
chr3	119498631	119499108	SRR8335339_peak_30313	369	.	14.548	40.6853	36.9381	172
chr3	119503404	119503809	SRR8335339_peak_30314	505	.	23.5262	54.5726	50.5197	214
chr3	119507080	119507268	SRR8335339_peak_30315	75	.	7.26966	10.3695	7.55416	75
chr3	119510986	119511195	SRR8335339_peak_30316	33	.	5.09095	5.82188	3.32085	67
chr3	119537948	119538263	SRR8335339_peak_30317	556	.	25.0346	59.8189	55.6564	153
chr3	119714150	119714403	SRR8335339_peak_30318	111	.	8.61041	14.1563	11.1652	145
chr3	119759911	119760093	SRR8335339_peak_30319	75	.	7.26966	10.3695	7.55416	98
chr3	119782524	119782792	SRR8335339_peak_30320	43	.	5.59373	6.89525	4.31393	106
chr3	119794712	119795259	SRR8335339_peak_30321	422	.	15.8313	46.1144	42.244	200
chr3	119955800	119956247	SRR8335339_peak_30322	87	.	7.77244	11.6006	8.72584	101
chr3	119958862	119959159	SRR8335339_peak_30323	164	.	10.9567	19.59	16.4006	110
chr3	119996836	119997026	SRR8335339_peak_30324	53	.	5.97859	7.99793	5.33654	102
chr3	120175702	120175959	SRR8335339_peak_30325	87	.	7.43726	11.6006	8.72584	103
chr3	120571220	120571446	SRR8335339_peak_30326	33	.	4.92335	5.82188	3.32085	84
chr3	121171702	121171916	SRR8335339_peak_30327	43	.	5.42613	6.89525	4.31393	99
chr3	121200526	121200747	SRR8335339_peak_30328	73	.	7.09701	10.1025	7.33632	98
chr3	121221370	121221601	SRR8335339_peak_30329	74	.	6.86701	10.1966	7.41535	147
chr3	121240434	121240627	SRR8335339_peak_30331	73	.	6.76979	10.1025	7.33632	99
chr3	121291711	121292209	SRR8335339_peak_30332	132	.	7.93426	16.3197	13.2544	341
chr3	121371278	121371541	SRR8335339_peak_30333	99	.	8.44282	12.8636	9.92716	127
chr3	121373922	121374172	SRR8335339_peak_30334	87	.	7.43726	11.6006	8.72584	148
chr3	121412048	121412212	SRR8335339_peak_30335	33	.	4.92335	5.82188	3.32085	53
chr3	121417797	121418418	SRR8335339_peak_30336	143	.	9.82841	17.4972	14.3837	480
chr3	121425191	121425502	SRR8335339_peak_30337	75	.	6.93447	10.3695	7.55416	212
chr3	121427076	121427957	SRR8335339_peak_30338	522	.	24.1966	56.3112	52.2239	606
chr3	121428847	121429145	SRR8335339_peak_30339	53	.	5.53438	7.99793	5.33654	156
chr3	121429316	121429496	SRR8335339_peak_30340	24	.	4.42057	4.79866	2.40841	117
chr3	121439758	121440236	SRR8335339_peak_30341	115	.	6.46894	14.5125	11.5173	323
chr3	121469685	121469895	SRR8335339_peak_30342	119	.	8.79192	14.9606	11.9524	104
chr3	121529768	121530115	SRR8335339_peak_30343	266	.	10.0967	30.0967	26.6015	149
chr3	121550454	121550919	SRR8335339_peak_30344	397	.	18.5645	43.5615	39.7495	150
chr3	121594573	121594984	SRR8335339_peak_30345	412	.	19.453	45.1415	41.2923	209
chr3	121617282	121617740	SRR8335339_peak_30346	243	.	14.1324	27.8166	24.3919	247
chr3	121646724	121646960	SRR8335339_peak_30347	87	.	7.60485	11.6006	8.72584	118
chr3	121679051	121679258	SRR8335339_peak_30349	96	.	7.60736	12.5229	9.6265	65
chr3	121724355	121724632	SRR8335339_peak_30350	107	.	8.19964	13.7287	10.7679	176
chr3	121736281	121736694	SRR8335339_peak_30351	143	.	9.53227	17.4972	14.3837	235
chr3	121739874	121740142	SRR8335339_peak_30352	124	.	9.61597	15.4769	12.4283	159
chr3	121804757	121804963	SRR8335339_peak_30353	75	.	6.66417	10.3457	7.55416	86
chr3	121809906	121810100	SRR8335339_peak_30354	75	.	7.10207	10.3695	7.55416	119
chr3	121826524	121826708	SRR8335339_peak_30355	43	.	5.25854	6.89525	4.31393	116
chr3	121865088	121865304	SRR8335339_peak_30356	75	.	7.10207	10.3695	7.55416	112
chr3	121884949	121885210	SRR8335339_peak_30357	74	.	6.57087	10.1966	7.41535	131
chr3	121887216	121887480	SRR8335339_peak_30358	111	.	8.61041	14.1563	11.1652	120
chr3	121889129	121889373	SRR8335339_peak_30359	122	.	7.5394	15.2573	12.2403	119
chr3	121891414	121891794	SRR8335339_peak_30360	436	.	16.3249	47.495	43.6061	205
chr3	121892746	121892921	SRR8335339_peak_30361	53	.	5.83052	7.99793	5.33654	96
chr3	121906711	121906905	SRR8335339_peak_30362	64	.	6.43169	9.1729	6.42194	132
chr3	121924635	121925215	SRR8335339_peak_30363	208	.	10.106	24.2325	20.8945	172
chr3	121953248	121953454	SRR8335339_peak_30364	43	.	5.09017	6.95302	4.35052	79
chr3	121953806	121954153	SRR8335339_peak_30365	87	.	7.60485	11.6006	8.72584	207
chr3	121954711	121955324	SRR8335339_peak_30366	85	.	7.49129	11.4175	8.57216	285
chr3	121968319	121969048	SRR8335339_peak_30368	679	.	25.4578	72.3933	67.9636	553
chr3	122010359	122010631	SRR8335339_peak_30369	156	.	10.4207	18.7993	15.6438	115
chr3	122018104	122018448	SRR8335339_peak_30370	264	.	14.1224	29.9032	26.4241	129
chr3	122026695	122026959	SRR8335339_peak_30372	134	.	9.07248	16.5147	13.4427	151
chr3	122029841	122030065	SRR8335339_peak_30373	96	.	7.75543	12.5229	9.6265	120
chr3	122033550	122033763	SRR8335339_peak_30374	33	.	4.92335	5.82188	3.32085	43
chr3	122034381	122034548	SRR8335339_peak_30375	33	.	4.92335	5.82188	3.32085	74
chr3	122047338	122047758	SRR8335339_peak_30376	491	.	21.674	53.2055	49.1751	246
chr3	122048247	122048502	SRR8335339_peak_30377	63	.	6.4228	9.08008	6.37102	113
chr3	122061533	122061695	SRR8335339_peak_30378	33	.	4.58817	5.82188	3.32085	97
chr3	122064606	122064991	SRR8335339_peak_30379	205	.	12.9678	23.9035	20.5832	240
chr3	122074399	122074690	SRR8335339_peak_30380	164	.	11.2919	19.59	16.4006	139
chr3	122088246	122088719	SRR8335339_peak_30381	244	.	9.65244	27.8561	24.429	225
chr3	122099732	122099930	SRR8335339_peak_30382	64	.	6.2641	9.1729	6.42194	82
chr3	122102160	122102323	SRR8335339_peak_30383	53	.	5.76132	8.01365	5.33654	119
chr3	122103834	122104110	SRR8335339_peak_30384	64	.	6.43169	9.1729	6.42194	256
chr3	122118337	122118500	SRR8335339_peak_30385	41	.	4.38058	6.6833	4.14451	46
chr3	122122118	122122641	SRR8335339_peak_30386	548	.	22.9497	58.9548	54.8075	244
chr3	122128376	122128568	SRR8335339_peak_30387	43	.	5.25854	6.89525	4.31393	82
chr3	122128994	122129216	SRR8335339_peak_30388	33	.	4.08444	5.86499	3.36023	121
chr3	122130583	122131043	SRR8335339_peak_30389	75	.	7.26966	10.3695	7.55416	361
chr3	122131556	122131783	SRR8335339_peak_30390	49	.	4.77543	7.53305	4.92021	100
chr3	122132517	122132783	SRR8335339_peak_30391	133	.	9.2171	16.4277	13.3605	96
chr3	122132976	122133642	SRR8335339_peak_30392	75	.	7.10207	10.3695	7.55416	592
chr3	122133812	122133984	SRR8335339_peak_30393	62	.	6.44256	8.92942	6.23625	82
chr3	122140908	122141177	SRR8335339_peak_30394	195	.	11.7533	22.8283	19.5417	137
chr3	122142388	122142658	SRR8335339_peak_30395	64	.	6.76688	9.1729	6.42194	111
chr3	122147074	122147273	SRR8335339_peak_30396	43	.	5.25854	6.89525	4.31393	108
chr3	122169642	122169890	SRR8335339_peak_30397	156	.	10.4207	18.7993	15.6438	120
chr3	122226903	122227411	SRR8335339_peak_30398	539	.	24.6994	58.0601	53.9346	295
chr3	122274265	122274451	SRR8335339_peak_30399	53	.	5.76132	8.01365	5.33654	115
chr3	122285767	122285938	SRR8335339_peak_30400	64	.	6.2641	9.1729	6.42194	85
chr3	122292445	122293111	SRR8335339_peak_30401	64	.	6.43169	9.1729	6.42194	535
chr3	122384351	122384628	SRR8335339_peak_30403	108	.	8.56953	13.8185	10.8547	142
chr3	122425981	122426135	SRR8335339_peak_30404	64	.	6.2641	9.1729	6.42194	106
chr3	122431167	122431359	SRR8335339_peak_30405	51	.	5.95172	7.7937	5.17556	98
chr3	122458864	122459076	SRR8335339_peak_30406	64	.	6.2641	9.1729	6.42194	98
chr3	122466173	122466334	SRR8335339_peak_30407	75	.	6.81434	10.3457	7.55416	110
chr3	122515644	122515863	SRR8335339_peak_30408	84	.	7.01508	11.3449	8.49972	118
chr3	122541034	122541311	SRR8335339_peak_30409	292	.	15.0109	32.8437	29.2858	145
chr3	122581215	122581505	SRR8335339_peak_30410	182	.	11.161	21.4658	18.218	161
chr3	122609057	122609269	SRR8335339_peak_30411	87	.	7.77244	11.6006	8.72584	126
chr3	122618349	122618763	SRR8335339_peak_30412	33	.	5.09095	5.82188	3.32085	274
chr3	122620460	122620644	SRR8335339_peak_30413	34	.	4.64596	5.94877	3.42038	85
chr3	122638643	122639027	SRR8335339_peak_30414	292	.	15.4551	32.8437	29.2858	212
chr3	122773889	122774276	SRR8335339_peak_30415	309	.	16.8225	34.6091	30.9986	228
chr3	122786265	122786455	SRR8335339_peak_30416	43	.	5.42613	6.89525	4.31393	78
chr3	122786747	122786961	SRR8335339_peak_30417	111	.	8.9456	14.1563	11.1652	112
chr3	122848435	122848704	SRR8335339_peak_30418	220	.	13.303	25.381	22.0191	132
chr3	122923199	122923398	SRR8335339_peak_30419	96	.	8.07869	12.5494	9.64892	121
chr3	122924079	122924473	SRR8335339_peak_30420	459	.	20.9337	49.9483	45.9937	187
chr3	122939327	122939605	SRR8335339_peak_30421	152	.	7.28332	18.3673	15.2257	159
chr3	122977403	122977710	SRR8335339_peak_30422	64	.	6.43169	9.1729	6.42194	105
chr3	122985845	122986153	SRR8335339_peak_30423	243	.	14.1324	27.8166	24.3919	154
chr3	122989771	122990047	SRR8335339_peak_30425	249	.	14.6438	28.3907	24.9461	160
chr3	123030546	123030774	SRR8335339_peak_30426	113	.	8.75389	14.3676	11.373	101
chr3	123033011	123033468	SRR8335339_peak_30427	712	.	26.3607	75.7174	71.2342	214
chr3	123033838	123034070	SRR8335339_peak_30428	25	.	4.34982	4.98931	2.5663	134
chr3	123034653	123035253	SRR8335339_peak_30429	111	.	8.61041	14.1563	11.1652	374
chr3	123039080	123039519	SRR8335339_peak_30430	111	.	8.9456	14.1563	11.1652	282
chr3	123054187	123054640	SRR8335339_peak_30431	626	.	27.2133	66.9496	62.6274	205
chr3	123092230	123092734	SRR8335339_peak_30432	53	.	6.09651	8.01365	5.33654	412
chr3	123103387	123103521	SRR8335339_peak_30434	32	.	4.4792	5.64887	3.20417	141
chr3	123107793	123108235	SRR8335339_peak_30435	177	.	11.7947	21.007	17.7743	166
chr3	123115804	123116171	SRR8335339_peak_30436	73	.	6.76979	10.1025	7.33632	84
chr3	123122727	123123003	SRR8335339_peak_30437	57	.	4.6921	8.44714	5.76279	147
chr3	123138254	123138705	SRR8335339_peak_30438	164	.	10.7891	19.59	16.4006	172
chr3	123138821	123139006	SRR8335339_peak_30438	164	.	10.7891	19.59	16.4006	172
chr3	123143602	123143773	SRR8335339_peak_30439	43	.	5.42613	6.89525	4.31393	83
chr3	123146616	123146974	SRR8335339_peak_30440	64	.	6.76688	9.1729	6.42194	177
chr3	123149686	123150013	SRR8335339_peak_30441	341	.	17.828	37.8087	34.1219	184
chr3	123159127	123159420	SRR8335339_peak_30442	307	.	15.7512	34.3355	30.7408	151
chr3	123229280	123229431	SRR8335339_peak_30443	53	.	5.97859	7.99793	5.33654	106
chr3	123234607	123234785	SRR8335339_peak_30444	53	.	5.68245	7.99793	5.33654	103
chr3	123237006	123237496	SRR8335339_peak_30445	220	.	13.303	25.381	22.0191	169
chr3	123256074	123256335	SRR8335339_peak_30446	74	.	6.71894	10.1966	7.41535	134
chr3	123258804	123259012	SRR8335339_peak_30447	84	.	7.58785	11.31	8.48363	106
chr3	123264587	123264939	SRR8335339_peak_30448	504	.	17.9043	54.5285	50.4899	159
chr3	123267369	123267539	SRR8335339_peak_30449	17	.	3.90561	4.07966	1.7593	148
chr3	123267849	123268026	SRR8335339_peak_30450	34	.	4.9421	5.94877	3.42038	134
chr3	123296632	123297077	SRR8335339_peak_30451	539	.	24.5318	58.0601	53.9346	210
chr3	123324938	123325192	SRR8335339_peak_30452	184	.	11.1693	21.7255	18.4733	133
chr3	123335161	123335354	SRR8335339_peak_30453	74	.	6.86701	10.1966	7.41535	102
chr3	123355335	123355544	SRR8335339_peak_30454	119	.	8.64385	14.9606	11.9524	112
chr3	123385893	123386060	SRR8335339_peak_30455	53	.	6.09651	8.01365	5.33654	102
chr3	123396442	123396630	SRR8335339_peak_30456	87	.	7.43726	11.6006	8.72584	119
chr3	123429659	123429891	SRR8335339_peak_30457	53	.	5.92892	8.01365	5.33654	111
chr3	123448242	123448404	SRR8335339_peak_30458	24	.	4.08539	4.79866	2.40841	54
chr3	123508263	123508661	SRR8335339_peak_30459	173	.	11.351	20.5511	17.3408	159
chr3	123690270	123690420	SRR8335339_peak_30460	73	.	6.9334	10.1025	7.33632	104
chr3	123780592	123780815	SRR8335339_peak_30461	84	.	7.45929	11.3449	8.49972	130
chr3	123905904	123906113	SRR8335339_peak_30462	48	.	5.4644	7.45014	4.84165	135
chr3	125403731	125404282	SRR8335339_peak_30463	208	.	12.1975	24.2093	20.8752	152
chr3	125406536	125406948	SRR8335339_peak_30464	197	.	9.90852	23.0554	19.7637	175
chr3	125510194	125510495	SRR8335339_peak_30465	348	.	16.705	38.5814	34.8899	166
chr3	125513925	125514185	SRR8335339_peak_30466	94	.	7.77589	12.324	9.44144	155
chr3	125591820	125592102	SRR8335339_peak_30467	84	.	7.31122	11.3449	8.49972	179
chr3	125735019	125735311	SRR8335339_peak_30468	249	.	13.5302	28.4555	24.996	186
chr3	125759250	125759489	SRR8335339_peak_30469	43	.	5.59373	6.89525	4.31393	136
chr3	125846852	125847098	SRR8335339_peak_30470	124	.	9.44838	15.4769	12.4283	152
chr3	125913340	125913553	SRR8335339_peak_30471	33	.	4.92335	5.82188	3.32085	79
chr3	125937266	125937483	SRR8335339_peak_30472	87	.	7.77244	11.6006	8.72584	131
chr3	126044446	126044686	SRR8335339_peak_30473	43	.	5.59373	6.89525	4.31393	151
chr3	126197312	126197595	SRR8335339_peak_30474	119	.	8.93999	14.9606	11.9524	114
chr3	126299350	126299601	SRR8335339_peak_30475	53	.	6.0602	7.95827	5.33654	130
chr3	126424809	126424981	SRR8335339_peak_30476	43	.	5.59373	6.89525	4.31393	68
chr3	126609155	126609410	SRR8335339_peak_30477	121	.	9.22399	15.1155	12.1034	101
chr3	126628942	126629452	SRR8335339_peak_30478	382	.	14.8442	42.0281	38.249	342
chr3	126631415	126631796	SRR8335339_peak_30479	438	.	21.0123	47.7253	43.8218	192
chr3	126638082	126638274	SRR8335339_peak_30480	57	.	5.74195	8.47811	5.79184	113
chr3	126639147	126639918	SRR8335339_peak_30481	208	.	10.3034	24.2325	20.8945	247
chr3	126658769	126659134	SRR8335339_peak_30482	34	.	4.64596	5.94877	3.42038	260
chr3	126659358	126659600	SRR8335339_peak_30483	31	.	4.92595	5.58626	3.1481	116
chr3	126660829	126661018	SRR8335339_peak_30484	34	.	4.56293	5.94274	3.42038	42
chr3	126667486	126667780	SRR8335339_peak_30485	137	.	9.78356	16.8237	13.7301	151
chr3	126680600	126680849	SRR8335339_peak_30486	133	.	9.55121	16.4387	13.3687	132
chr3	126685937	126686191	SRR8335339_peak_30487	84	.	7.26063	11.31	8.48363	121
chr3	126698597	126699047	SRR8335339_peak_30488	57	.	5.17028	8.41215	5.72835	117
chr3	126719857	126720255	SRR8335339_peak_30489	133	.	9.71483	16.4387	13.3687	168
chr3	126723497	126723971	SRR8335339_peak_30490	421	.	20.6771	46.0416	42.173	205
chr3	126735141	126735464	SRR8335339_peak_30491	74	.	6.86701	10.1966	7.41535	216
chr3	126736971	126737372	SRR8335339_peak_30492	97	.	7.86554	12.6965	9.79379	232
chr3	126746241	126746811	SRR8335339_peak_30493	264	.	14.1224	29.9032	26.4241	455
chr3	126753008	126753245	SRR8335339_peak_30494	53	.	5.53438	7.99793	5.33654	103
chr3	126776953	126777124	SRR8335339_peak_30495	53	.	5.92892	8.01365	5.33654	103
chr3	126780056	126780385	SRR8335339_peak_30496	309	.	16.4873	34.6091	30.9986	211
chr3	126784600	126784800	SRR8335339_peak_30498	43	.	5.42613	6.89525	4.31393	108
chr3	126806137	126806318	SRR8335339_peak_30499	53	.	5.92892	8.01365	5.33654	89
chr3	126816187	126816384	SRR8335339_peak_30500	43	.	5.42613	6.89525	4.31393	73
chr3	126831582	126831784	SRR8335339_peak_30501	87	.	7.60485	11.6006	8.72584	131
chr3	126922059	126922239	SRR8335339_peak_30502	64	.	6.76688	9.1729	6.42194	117
chr3	127071600	127071756	SRR8335339_peak_30503	33	.	5.09095	5.82188	3.32085	79
chr3	127075694	127075738	SRR8335339_peak_30504	33	.	4.58817	5.82188	3.32085	66
chr3	127124573	127125144	SRR8335339_peak_30506	124	.	9.11319	15.4769	12.4283	338
chr3	127130577	127130746	SRR8335339_peak_30507	53	.	5.68245	7.99793	5.33654	94
chr3	127226156	127226344	SRR8335339_peak_30508	34	.	4.79403	5.94877	3.42038	76
chr3	127257385	127258151	SRR8335339_peak_30509	1205	.	45.1458	126.381	120.534	369
chr3	127296397	127296567	SRR8335339_peak_30510	43	.	5.25854	6.89525	4.31393	105
chr3	127450973	127451438	SRR8335339_peak_30511	234	.	13.8058	26.877	23.4689	284
chr3	127452094	127452410	SRR8335339_peak_30512	43	.	5.23824	6.95302	4.35052	154
chr3	127459052	127459264	SRR8335339_peak_30513	87	.	7.77244	11.6006	8.72584	124
chr3	127464160	127464375	SRR8335339_peak_30514	67	.	6.29704	9.54034	6.78003	108
chr3	127498958	127499359	SRR8335339_peak_30515	25	.	4.49789	4.98931	2.5663	113
chr3	127525236	127526048	SRR8335339_peak_30516	205	.	12.6327	23.9035	20.5832	466
chr3	127552851	127553061	SRR8335339_peak_30517	63	.	6.4228	9.08008	6.37102	127
chr3	127553223	127553520	SRR8335339_peak_30518	249	.	13.8263	28.4555	24.996	146
chr3	127837463	127837744	SRR8335339_peak_30519	84	.	7.31122	11.3449	8.49972	137
chr3	127895735	127896016	SRR8335339_peak_30520	177	.	11.7947	21.007	17.7743	151
chr3	127929931	127930278	SRR8335339_peak_30521	382	.	14.8442	42.0281	38.249	191
chr3	128026069	128026344	SRR8335339_peak_30522	84	.	7.16315	11.3449	8.49972	200
chr3	128026544	128026952	SRR8335339_peak_30523	215	.	12.8235	24.8542	21.5097	198
chr3	128082490	128082735	SRR8335339_peak_30524	158	.	9.90511	19.031	15.8738	131
chr3	128186267	128186506	SRR8335339_peak_30525	220	.	13.4706	25.381	22.0191	133
chr3	128192034	128192226	SRR8335339_peak_30526	63	.	6.12666	9.08008	6.37102	118
chr3	128192532	128192737	SRR8335339_peak_30527	53	.	5.68245	7.99793	5.33654	113
chr3	128239817	128240209	SRR8335339_peak_30528	438	.	21.0123	47.7253	43.8218	224
chr3	128306464	128306677	SRR8335339_peak_30529	51	.	5.6245	7.7937	5.17556	143
chr3	128314463	128314686	SRR8335339_peak_30530	64	.	6.43169	9.1729	6.42194	105
chr3	128518882	128519147	SRR8335339_peak_30532	97	.	7.86554	12.6965	9.79379	141
chr3	128520619	128520847	SRR8335339_peak_30533	84	.	7.31122	11.3449	8.49972	104
chr3	128787754	128787967	SRR8335339_peak_30534	33	.	4.75576	5.82188	3.32085	117
chr3	128952360	128952532	SRR8335339_peak_30535	26	.	3.88701	5.08049	2.64754	101
chr3	129003990	129004490	SRR8335339_peak_30536	591	.	26.3753	63.3656	59.1155	303
chr3	129130117	129130382	SRR8335339_peak_30537	171	.	11.0192	20.3699	17.1628	126
chr3	129152179	129152409	SRR8335339_peak_30538	65	.	5.66385	9.31879	6.5606	113
chr3	129182063	129182322	SRR8335339_peak_30539	64	.	6.59929	9.1729	6.42194	109
chr3	129201209	129201498	SRR8335339_peak_30540	64	.	6.2641	9.1729	6.42194	157
chr3	129216026	129216260	SRR8335339_peak_30542	53	.	5.76132	8.01365	5.33654	85
chr3	129216581	129216829	SRR8335339_peak_30543	64	.	6.59929	9.1729	6.42194	179
chr3	129304070	129304474	SRR8335339_peak_30544	232	.	10.8957	26.6287	23.2439	128
chr3	129308213	129308381	SRR8335339_peak_30545	48	.	5.60318	7.45014	4.84165	64
chr3	129335430	129335806	SRR8335339_peak_30546	436	.	16.3249	47.495	43.6061	189
chr3	129532281	129532463	SRR8335339_peak_30547	33	.	4.75576	5.82188	3.32085	90
chr3	129534316	129534612	SRR8335339_peak_30548	334	.	17.5683	37.0926	33.4315	153
chr3	129536302	129536619	SRR8335339_peak_30549	195	.	11.6052	22.8283	19.5417	528
chr3	129536723	129537024	SRR8335339_peak_30549	195	.	11.6052	22.8283	19.5417	528
chr3	129568482	129568898	SRR8335339_peak_30550	292	.	15.0109	32.8437	29.2858	223
chr3	129590441	129590850	SRR8335339_peak_30551	459	.	20.9337	49.9483	45.9937	227
chr3	129650369	129650619	SRR8335339_peak_30552	64	.	6.76688	9.1729	6.42194	125
chr3	129661689	129661936	SRR8335339_peak_30553	177	.	11.6271	21.007	17.7743	121
chr3	129686995	129687184	SRR8335339_peak_30554	26	.	3.7883	5.08049	2.64754	127
chr3	129755122	129755605	SRR8335339_peak_30555	71	.	6.36866	9.88778	7.12583	296
chr3	129798608	129798972	SRR8335339_peak_30556	294	.	16.3197	33.0311	29.4556	161
chr3	129835546	129835723	SRR8335339_peak_30557	32	.	4.80643	5.64887	3.20417	99
chr3	129898147	129898399	SRR8335339_peak_30558	18	.	3.13736	4.14638	1.82535	55
chr3	130052892	130053286	SRR8335339_peak_30559	397	.	19.5316	43.5592	39.7495	202
chr3	130058131	130058391	SRR8335339_peak_30560	73	.	6.76979	10.1025	7.33632	145
chr3	130059591	130059758	SRR8335339_peak_30561	34	.	4.64596	5.94877	3.42038	94
chr3	130061579	130061741	SRR8335339_peak_30562	24	.	4.42057	4.79866	2.40841	76
chr3	130147914	130148164	SRR8335339_peak_30563	131	.	9.23613	16.2172	13.1546	165
chr3	130180751	130180903	SRR8335339_peak_30564	64	.	6.2641	9.1729	6.42194	103
chr3	130251349	130251730	SRR8335339_peak_30565	606	.	25.0796	64.9088	60.6396	234
chr3	130337928	130338209	SRR8335339_peak_30566	220	.	13.303	25.381	22.0191	147
chr3	130353801	130353978	SRR8335339_peak_30567	53	.	5.83052	7.99793	5.33654	83
chr3	130493866	130494050	SRR8335339_peak_30568	53	.	5.53438	7.99793	5.33654	74
chr3	130579584	130579862	SRR8335339_peak_30569	195	.	11.6052	22.8283	19.5417	135
chr3	130818869	130819096	SRR8335339_peak_30570	26	.	3.68959	5.08049	2.64754	20
chr3	130901347	130901668	SRR8335339_peak_30571	195	.	11.7533	22.8283	19.5417	227
chr3	130928436	130928639	SRR8335339_peak_30572	33	.	4.75576	5.82188	3.32085	126
chr3	130935310	130935595	SRR8335339_peak_30573	220	.	13.303	25.381	22.0191	140
chr3	130936524	130936698	SRR8335339_peak_30574	43	.	5.42613	6.89525	4.31393	76
chr3	130975717	130975892	SRR8335339_peak_30575	52	.	5.84038	7.87508	5.25585	113
chr3	130976181	130976365	SRR8335339_peak_30576	33	.	4.92335	5.82188	3.32085	136
chr3	131110297	131110497	SRR8335339_peak_30577	64	.	6.43169	9.1729	6.42194	78
chr3	131138641	131138998	SRR8335339_peak_30578	131	.	9.23613	16.2172	13.1546	133
chr3	131139406	131139592	SRR8335339_peak_30579	25	.	4.20175	4.98931	2.5663	85
chr3	131171518	131171724	SRR8335339_peak_30580	43	.	5.42613	6.89525	4.31393	58
chr3	131259892	131260238	SRR8335339_peak_30581	322	.	16.1954	35.8411	32.2098	193
chr3	131295636	131295888	SRR8335339_peak_30582	64	.	6.59929	9.1729	6.42194	128
chr3	131564618	131565296	SRR8335339_peak_30583	99	.	8.27522	12.8636	9.92716	315
chr3	131656193	131656541	SRR8335339_peak_30584	99	.	8.44282	12.8636	9.92716	91
chr3	131670032	131670217	SRR8335339_peak_30585	57	.	5.07157	8.41215	5.72835	80
chr3	131799981	131800190	SRR8335339_peak_30586	87	.	7.43726	11.6006	8.72584	66
chr3	131828234	131828404	SRR8335339_peak_30587	33	.	4.75576	5.82188	3.32085	103
chr3	131911328	131911581	SRR8335339_peak_30588	134	.	9.35003	16.5147	13.4427	123
chr3	131960718	131960909	SRR8335339_peak_30589	87	.	7.77244	11.6006	8.72584	94
chr3	131967338	131967575	SRR8335339_peak_30590	74	.	6.57087	10.1966	7.41535	99
chr3	131976041	131976296	SRR8335339_peak_30591	99	.	8.27522	12.8636	9.92716	131
chr3	132022112	132022281	SRR8335339_peak_30592	13	.	2.84122	3.53412	1.34064	85
chr3	132102785	132103016	SRR8335339_peak_30593	87	.	7.43726	11.6006	8.72584	115
chr3	132529687	132529967	SRR8335339_peak_30594	64	.	6.2641	9.1729	6.42194	122
chr3	132747152	132747366	SRR8335339_peak_30595	39	.	5.04809	6.45933	3.92452	78
chr3	132747711	132748111	SRR8335339_peak_30596	318	.	17.0774	35.5094	31.8915	161
chr3	132800274	132800562	SRR8335339_peak_30597	221	.	11.732	25.5098	22.1455	127
chr3	132831326	132832086	SRR8335339_peak_30598	357	.	18.3308	39.4294	35.7026	440
chr3	132877406	132877853	SRR8335339_peak_30599	43	.	5.09017	6.95302	4.35052	83
chr3	132886607	132886917	SRR8335339_peak_30600	234	.	13.6382	26.877	23.4689	151
chr3	132909736	132910072	SRR8335339_peak_30601	229	.	13.4779	26.3266	22.9447	141
chr3	132929052	132929236	SRR8335339_peak_30602	64	.	6.43169	9.1729	6.42194	91
chr3	132948457	132948631	SRR8335339_peak_30603	33	.	4.75576	5.82188	3.32085	85
chr3	132984071	132984498	SRR8335339_peak_30604	220	.	10.5995	25.4237	22.0597	271
chr3	133092651	133092847	SRR8335339_peak_30605	54	.	5.9133	8.12253	5.44254	120
chr3	133271978	133272194	SRR8335339_peak_30606	121	.	9.06037	15.1155	12.1034	121
chr3	133309794	133310200	SRR8335339_peak_30607	454	.	21.6827	49.4205	45.4751	198
chr3	133310510	133310813	SRR8335339_peak_30608	177	.	11.7947	21.007	17.7743	151
chr3	133334359	133334574	SRR8335339_peak_30609	64	.	6.76688	9.1729	6.42194	132
chr3	133339618	133339917	SRR8335339_peak_30610	156	.	10.1245	18.7993	15.6438	169
chr3	133371717	133371896	SRR8335339_peak_30611	41	.	5.29727	6.69879	4.15564	110
chr3	133516221	133516530	SRR8335339_peak_30612	249	.	13.9744	28.4555	24.996	156
chr3	133544321	133544514	SRR8335339_peak_30613	38	.	5.11418	6.4231	3.89061	95
chr3	133876763	133876990	SRR8335339_peak_30614	32	.	4.80643	5.64887	3.20417	46
chr3	134097263	134097524	SRR8335339_peak_30615	129	.	9.62013	16.0283	12.9779	111
chr3	134124991	134125228	SRR8335339_peak_30616	146	.	10.3693	17.7865	14.667	96
chr3	134188624	134188850	SRR8335339_peak_30617	100	.	8.06429	13.011	10.0722	104
chr3	134189232	134189848	SRR8335339_peak_30618	673	.	27.0045	71.7896	67.3836	143
chr3	134191656	134191888	SRR8335339_peak_30619	76	.	6.71937	10.434	7.61866	131
chr3	134199423	134199675	SRR8335339_peak_30620	135	.	8.81929	16.6693	13.5966	135
chr3	134235113	134235913	SRR8335339_peak_30621	132	.	7.73683	16.3197	13.2544	641
chr3	134240233	134240422	SRR8335339_peak_30622	53	.	5.76132	8.01365	5.33654	94
chr3	134253479	134253907	SRR8335339_peak_30623	205	.	12.4651	23.9035	20.5832	156
chr3	134303092	134303644	SRR8335339_peak_30624	75	.	6.93447	10.3695	7.55416	75
chr3	134470465	134470648	SRR8335339_peak_30625	53	.	5.76132	8.01365	5.33654	111
chr3	134828572	134828711	SRR8335339_peak_30626	43	.	5.25854	6.89525	4.31393	91
chr3	134966036	134966251	SRR8335339_peak_30627	107	.	8.05157	13.7287	10.7679	106
chr3	135178623	135178967	SRR8335339_peak_30628	222	.	12.6417	25.6079	22.2327	209
chr3	135394213	135394452	SRR8335339_peak_30629	131	.	9.08806	16.2172	13.1546	108
chr3	135411689	135412170	SRR8335339_peak_30630	491	.	21.9701	53.2055	49.1751	219
chr3	135413687	135413882	SRR8335339_peak_30631	99	.	8.10763	12.8636	9.92716	117
chr3	135437979	135438385	SRR8335339_peak_30632	234	.	13.8058	26.877	23.4689	154
chr3	135438627	135438789	SRR8335339_peak_30633	33	.	4.92335	5.82188	3.32085	91
chr3	135508315	135508521	SRR8335339_peak_30634	53	.	5.76132	8.01365	5.33654	148
chr3	135511801	135512004	SRR8335339_peak_30635	53	.	6.09651	8.01365	5.33654	70
chr3	135519706	135519982	SRR8335339_peak_30636	177	.	11.6271	21.007	17.7743	114
chr3	135534152	135534454	SRR8335339_peak_30637	539	.	24.5318	58.0601	53.9346	141
chr3	135602442	135602792	SRR8335339_peak_30638	357	.	18.1632	39.4294	35.7026	193
chr3	135602884	135603424	SRR8335339_peak_30638	357	.	18.1632	39.4294	35.7026	193
chr3	135637455	135637666	SRR8335339_peak_30639	53	.	5.76132	8.01365	5.33654	90
chr3	135641547	135642214	SRR8335339_peak_30640	395	.	15.0416	43.3808	39.5812	313
chr3	135670890	135671231	SRR8335339_peak_30641	222	.	12.6417	25.6079	22.2327	170
chr3	135681570	135681806	SRR8335339_peak_30642	96	.	8.07869	12.5494	9.64892	135
chr3	135689679	135689933	SRR8335339_peak_30643	57	.	6.01949	8.47811	5.79184	132
chr3	135691456	135691618	SRR8335339_peak_30644	33	.	4.92335	5.82188	3.32085	95
chr3	135691867	135692092	SRR8335339_peak_30645	53	.	5.76132	8.01365	5.33654	81
chr3	135692468	135692669	SRR8335339_peak_30646	111	.	8.778	14.1563	11.1652	99
chr3	135730670	135730843	SRR8335339_peak_30647	44	.	5.46279	7.06539	4.46063	134
chr3	135731303	135731859	SRR8335339_peak_30648	137	.	10.1187	16.8237	13.7301	110
chr3	135831334	135831546	SRR8335339_peak_30649	51	.	5.95172	7.7937	5.17556	98
chr3	135843770	135844077	SRR8335339_peak_30650	71	.	6.49764	9.88778	7.12583	199
chr3	135862953	135863200	SRR8335339_peak_30651	48	.	5.4644	7.45014	4.84165	103
chr3	135966357	135966740	SRR8335339_peak_30652	111	.	8.9456	14.1563	11.1652	294
chr3	136006821	136006987	SRR8335339_peak_30653	33	.	5.09095	5.82188	3.32085	60
chr3	136007193	136007783	SRR8335339_peak_30654	234	.	13.9734	26.877	23.4689	151
chr3	136007981	136008223	SRR8335339_peak_30655	75	.	6.93447	10.3695	7.55416	117
chr3	136165393	136165710	SRR8335339_peak_30656	222	.	12.6417	25.6079	22.2327	164
chr3	136169760	136169936	SRR8335339_peak_30657	62	.	6.11533	8.92942	6.23625	90
chr3	136171766	136172086	SRR8335339_peak_30658	236	.	13.3821	27.0236	23.6048	158
chr3	136681258	136681415	SRR8335339_peak_30659	41	.	5.29727	6.69879	4.15564	58
chr3	136689853	136690093	SRR8335339_peak_30660	124	.	9.28078	15.4769	12.4283	135
chr3	136738554	136738768	SRR8335339_peak_30661	34	.	4.64596	5.94877	3.42038	124
chr3	136741637	136742040	SRR8335339_peak_30662	405	.	20.0068	44.3699	40.5371	185
chr3	136742253	136742600	SRR8335339_peak_30663	644	.	28.2188	68.7551	64.4014	154
chr3	136790185	136790350	SRR8335339_peak_30665	74	.	6.31036	10.2521	7.46753	75
chr3	136850144	136850387	SRR8335339_peak_30666	119	.	8.93999	14.9606	11.9524	119
chr3	136859889	136860134	SRR8335339_peak_30667	111	.	8.61041	14.1563	11.1652	119
chr3	136871715	136872175	SRR8335339_peak_30668	444	.	20.0452	48.3352	44.4177	244
chr3	136933203	136933346	SRR8335339_peak_30669	33	.	4.92335	5.82188	3.32085	114
chr3	137167329	137167503	SRR8335339_peak_30670	34	.	4.56293	5.94274	3.42038	98
chr3	137177519	137177720	SRR8335339_peak_30671	65	.	5.46642	9.31879	6.5606	84
chr3	137217285	137217599	SRR8335339_peak_30672	208	.	10.0072	24.2325	20.8945	140
chr3	137293035	137293644	SRR8335339_peak_30673	325	.	17.1577	36.2018	32.5494	309
chr3	137302858	137303130	SRR8335339_peak_30674	111	.	8.9456	14.1563	11.1652	131
chr3	137712716	137713014	SRR8335339_peak_30676	164	.	10.7891	19.59	16.4006	142
chr3	137752074	137752310	SRR8335339_peak_30677	137	.	9.95116	16.8237	13.7301	118
chr3	137752929	137753417	SRR8335339_peak_30678	137	.	9.95116	16.8237	13.7301	114
chr3	137777590	137777843	SRR8335339_peak_30679	43	.	5.23824	6.95302	4.35052	185
chr3	137778333	137778511	SRR8335339_peak_30680	43	.	5.42613	6.89525	4.31393	107
chr3	137785302	137785891	SRR8335339_peak_30681	34	.	4.9421	5.94877	3.42038	129
chr3	137790370	137790552	SRR8335339_peak_30682	43	.	5.42613	6.89525	4.31393	76
chr3	137805819	137806042	SRR8335339_peak_30683	137	.	9.95116	16.8237	13.7301	113
chr3	137864428	137864661	SRR8335339_peak_30684	124	.	9.61597	15.4769	12.4283	139
chr3	137918370	137918532	SRR8335339_peak_30685	23	.	4.31559	4.64904	2.30867	14
chr3	137946112	137946274	SRR8335339_peak_30686	24	.	4.25298	4.79866	2.40841	51
chr3	137962983	137963225	SRR8335339_peak_30687	74	.	6.71894	10.1966	7.41535	121
chr3	137968893	137969071	SRR8335339_peak_30688	39	.	4.23108	6.43401	3.90151	87
chr3	137980528	137980676	SRR8335339_peak_30689	25	.	4.34982	4.98931	2.5663	60
chr3	138000869	138001170	SRR8335339_peak_30690	26	.	3.88701	5.08049	2.64754	146
chr3	138026440	138026603	SRR8335339_peak_30691	57	.	5.88072	8.47811	5.79184	83
chr3	138041968	138042132	SRR8335339_peak_30692	33	.	4.92335	5.82188	3.32085	64
chr3	138054128	138054543	SRR8335339_peak_30693	74	.	6.71894	10.1966	7.41535	317
chr3	138057214	138057435	SRR8335339_peak_30694	75	.	7.10207	10.3695	7.55416	344
chr3	138064747	138065162	SRR8335339_peak_30695	293	.	15.8893	32.8689	29.309	165
chr3	138069105	138069354	SRR8335339_peak_30696	63	.	6.27473	9.08008	6.37102	117
chr3	138078744	138079042	SRR8335339_peak_30697	143	.	9.68034	17.4972	14.3837	183
chr3	138083149	138083566	SRR8335339_peak_30698	182	.	11.4572	21.4658	18.218	280
chr3	138097140	138097335	SRR8335339_peak_30699	63	.	6.4228	9.08008	6.37102	97
chr3	138116929	138117201	SRR8335339_peak_30700	146	.	9.96796	17.72	14.6045	122
chr3	138119265	138119473	SRR8335339_peak_30701	81	.	6.7556	10.9538	8.13428	102
chr3	138119785	138119998	SRR8335339_peak_30702	65	.	5.36771	9.31879	6.5606	128
chr3	138175674	138175850	SRR8335339_peak_30703	53	.	5.76132	8.01365	5.33654	118
chr3	138198232	138198413	SRR8335339_peak_30704	111	.	8.778	14.1563	11.1652	128
chr3	138304193	138304477	SRR8335339_peak_30705	205	.	12.4651	23.9035	20.5832	147
chr3	138306510	138306712	SRR8335339_peak_30706	43	.	5.25854	6.89525	4.31393	143
chr3	138367238	138367516	SRR8335339_peak_30707	99	.	7.94004	12.8636	9.92716	144
chr3	138474995	138475195	SRR8335339_peak_30708	107	.	8.34771	13.7287	10.7679	87
chr3	138506799	138507025	SRR8335339_peak_30709	111	.	8.61041	14.1563	11.1652	128
chr3	138526788	138527066	SRR8335339_peak_30710	164	.	10.9567	19.59	16.4006	131
chr3	138528005	138528176	SRR8335339_peak_30711	43	.	5.23824	6.95302	4.35052	82
chr3	138559916	138560110	SRR8335339_peak_30712	43	.	5.59373	6.89525	4.31393	112
chr3	138560306	138560612	SRR8335339_peak_30713	220	.	13.4706	25.381	22.0191	173
chr3	138710276	138710601	SRR8335339_peak_30714	182	.	11.3091	21.4658	18.218	153
chr3	138727105	138727268	SRR8335339_peak_30715	43	.	5.09017	6.95302	4.35052	83
chr3	138855504	138855733	SRR8335339_peak_30716	26	.	3.7883	5.08049	2.64754	145
chr3	138881982	138882174	SRR8335339_peak_30717	53	.	5.92892	8.01365	5.33654	110
chr3	138906440	138906910	SRR8335339_peak_30718	591	.	26.0401	63.3656	59.1155	194
chr3	138914618	138914876	SRR8335339_peak_30719	64	.	6.2641	9.1729	6.42194	143
chr3	138917046	138917329	SRR8335339_peak_30720	205	.	12.8002	23.9035	20.5832	123
chr3	138984507	138984752	SRR8335339_peak_30721	87	.	7.43726	11.6006	8.72584	131
chr3	139024702	139025001	SRR8335339_peak_30722	124	.	9.61597	15.4769	12.4283	180
chr3	139025436	139025598	SRR8335339_peak_30723	43	.	5.25854	6.89525	4.31393	91
chr3	139074370	139074542	SRR8335339_peak_30724	15	.	3.91779	3.832	1.54114	187
chr3	139108252	139108620	SRR8335339_peak_30725	137	.	10.1187	16.8237	13.7301	214
chr3	139132064	139132242	SRR8335339_peak_30726	53	.	6.09651	8.01365	5.33654	128
chr3	139162241	139162414	SRR8335339_peak_30727	20	.	3.59087	4.33257	2.00236	21
chr3	139308030	139308419	SRR8335339_peak_30728	182	.	11.3091	21.4658	18.218	155
chr3	139606270	139606484	SRR8335339_peak_30729	53	.	5.92892	8.01365	5.33654	82
chr3	139676343	139676522	SRR8335339_peak_30731	51	.	5.78811	7.7937	5.17556	73
chr3	139876155	139876395	SRR8335339_peak_30732	96	.	7.60736	12.5229	9.6265	145
chr3	139917840	139918054	SRR8335339_peak_30733	57	.	5.88072	8.47811	5.79184	114
chr3	140389033	140389185	SRR8335339_peak_30734	63	.	6.4228	9.08008	6.37102	48
chr3	141218473	141218630	SRR8335339_peak_30735	34	.	4.79403	5.94877	3.42038	132
chr3	141501992	141502288	SRR8335339_peak_30736	164	.	8.82268	19.6141	16.4222	155
chr3	141831194	141831439	SRR8335339_peak_30737	65	.	5.56514	9.31879	6.5606	119
chr3	141838955	141839235	SRR8335339_peak_30738	336	.	16.9358	37.36	33.6895	140
chr3	141862959	141863255	SRR8335339_peak_30739	102	.	6.84841	13.1909	10.2486	129
chr3	141931288	141931469	SRR8335339_peak_30740	43	.	5.38631	6.95302	4.35052	101
chr3	141933091	141933276	SRR8335339_peak_30741	43	.	5.09017	6.95302	4.35052	85
chr3	141978723	141978894	SRR8335339_peak_30742	57	.	5.74195	8.47811	5.79184	94
chr3	142072677	142072853	SRR8335339_peak_30743	64	.	6.43169	9.1729	6.42194	122
chr3	142107835	142108044	SRR8335339_peak_30744	74	.	6.71894	10.1966	7.41535	96
chr3	142118498	142118850	SRR8335339_peak_30745	249	.	13.6782	28.4555	24.996	148
chr3	142125477	142125730	SRR8335339_peak_30746	150	.	10.4539	18.1951	15.054	153
chr3	142125832	142126018	SRR8335339_peak_30747	111	.	8.778	14.1563	11.1652	66
chr3	142167979	142168151	SRR8335339_peak_30748	43	.	5.25854	6.89525	4.31393	78
chr3	142169002	142169495	SRR8335339_peak_30749	556	.	25.3697	59.8189	55.6564	273
chr3	142290284	142290519	SRR8335339_peak_30750	41	.	4.57801	6.6833	4.14451	125
chr3	142311207	142311430	SRR8335339_peak_30751	89	.	5.58052	11.7967	8.91944	121
chr3	142315869	142316172	SRR8335339_peak_30752	119	.	8.79192	14.9606	11.9524	157
chr3	142316317	142316485	SRR8335339_peak_30753	53	.	5.92892	8.01365	5.33654	99
chr3	142368494	142368750	SRR8335339_peak_30754	146	.	10.1181	17.72	14.6045	126
chr3	142372395	142372632	SRR8335339_peak_30755	63	.	6.4228	9.08008	6.37102	158
chr3	142377676	142377890	SRR8335339_peak_30756	51	.	5.73676	7.71405	5.10021	123
chr3	142389228	142389478	SRR8335339_peak_30757	74	.	6.57087	10.1966	7.41535	118
chr3	142394021	142394243	SRR8335339_peak_30758	32	.	5.01493	5.71287	3.26777	148
chr3	142394336	142394675	SRR8335339_peak_30759	53	.	5.97859	7.99793	5.33654	121
chr3	142422279	142422517	SRR8335339_peak_30760	75	.	7.05977	10.3023	7.51749	105
chr3	142423929	142424198	SRR8335339_peak_30761	53	.	5.97859	7.99793	5.33654	128
chr3	142429945	142430422	SRR8335339_peak_30762	366	.	17.6761	40.4363	36.6926	307
chr3	142439582	142440116	SRR8335339_peak_30763	208	.	12.4937	24.2093	20.8752	157
chr3	142440344	142440613	SRR8335339_peak_30764	67	.	6.29704	9.54034	6.78003	66
chr3	142441318	142441761	SRR8335339_peak_30765	589	.	24.7835	63.2096	58.9807	194
chr3	142442301	142442607	SRR8335339_peak_30766	26	.	4.11124	5.0773	2.64754	43
chr3	142443065	142443201	SRR8335339_peak_30767	24	.	4.08539	4.79866	2.40841	93
chr3	142455926	142456182	SRR8335339_peak_30768	143	.	9.68034	17.4972	14.3837	110
chr3	142482044	142482212	SRR8335339_peak_30769	33	.	4.75576	5.82188	3.32085	126
chr3	142555894	142556061	SRR8335339_peak_30770	43	.	5.25854	6.89525	4.31393	117
chr3	142617956	142618247	SRR8335339_peak_30771	183	.	11.1541	21.6279	18.3785	118
chr3	142640195	142640357	SRR8335339_peak_30772	33	.	5.09095	5.82188	3.32085	77
chr3	142700898	142701264	SRR8335339_peak_30773	244	.	11.1918	27.847	24.4203	209
chr3	142757895	142758111	SRR8335339_peak_30774	84	.	7.01508	11.3449	8.49972	119
chr3	142957781	142958239	SRR8335339_peak_30775	389	.	19.3364	42.7103	38.915	263
chr3	142999925	143000094	SRR8335339_peak_30776	53	.	5.97859	7.99793	5.33654	120
chr3	143001942	143002272	SRR8335339_peak_30777	278	.	14.8628	31.3661	27.8503	197
chr3	143036067	143036303	SRR8335339_peak_30778	96	.	7.9035	12.5229	9.6265	100
chr3	143090929	143091222	SRR8335339_peak_30779	158	.	9.90511	19.031	15.8738	137
chr3	143092115	143092952	SRR8335339_peak_30780	249	.	13.5302	28.4555	24.996	499
chr3	143303379	143303577	SRR8335339_peak_30781	64	.	6.59929	9.1729	6.42194	91
chr3	143379303	143379488	SRR8335339_peak_30782	24	.	3.28543	4.79185	2.40841	80
chr3	143597041	143597436	SRR8335339_peak_30783	583	.	22.8782	62.6033	58.3843	180
chr3	143644581	143644916	SRR8335339_peak_30784	107	.	8.49578	13.7287	10.7679	148
chr3	143650142	143650614	SRR8335339_peak_30785	191	.	11.9623	22.4452	19.1696	153
chr3	143722612	143722838	SRR8335339_peak_30786	74	.	6.86701	10.1966	7.41535	149
chr3	143826616	143826872	SRR8335339_peak_30787	158	.	10.0439	19.031	15.8738	127
chr3	144010593	144010792	SRR8335339_peak_30788	33	.	4.75576	5.82188	3.32085	72
chr3	144161068	144161252	SRR8335339_peak_30789	43	.	5.59373	6.89525	4.31393	100
chr3	144165065	144165289	SRR8335339_peak_30790	96	.	7.9035	12.5229	9.6265	137
chr3	144203709	144203936	SRR8335339_peak_30791	49	.	4.87415	7.53305	4.92021	121
chr3	144207587	144207824	SRR8335339_peak_30792	74	.	5.76257	10.2513	7.46714	116
chr3	144225578	144225771	SRR8335339_peak_30793	64	.	6.76688	9.1729	6.42194	131
chr3	144242106	144242308	SRR8335339_peak_30794	63	.	6.12666	9.08008	6.37102	139
chr3	144256231	144256416	SRR8335339_peak_30795	43	.	5.59373	6.89525	4.31393	66
chr3	144289501	144289680	SRR8335339_peak_30796	64	.	6.43169	9.1729	6.42194	99
chr3	144367314	144367748	SRR8335339_peak_30797	53	.	5.76132	8.01365	5.33654	368
chr3	144498785	144499027	SRR8335339_peak_30798	96	.	7.60736	12.5229	9.6265	130
chr3	144506151	144506747	SRR8335339_peak_30799	201	.	12.169	23.4003	20.1038	246
chr3	144570474	144571068	SRR8335339_peak_30800	229	.	13.6415	26.3266	22.9447	476
chr3	144585196	144585626	SRR8335339_peak_30801	131	.	9.3842	16.2172	13.1546	232
chr3	144586802	144586953	SRR8335339_peak_30802	33	.	4.75576	5.82188	3.32085	105
chr3	144617712	144617956	SRR8335339_peak_30803	164	.	11.2919	19.59	16.4006	105
chr3	144643039	144643939	SRR8335339_peak_30804	182	.	11.161	21.4658	18.218	705
chr3	144714773	144714935	SRR8335339_peak_30805	23	.	4.35456	4.70437	2.3632	102
chr3	144720449	144720633	SRR8335339_peak_30806	33	.	5.06063	5.77831	3.32085	92
chr3	144760626	144761131	SRR8335339_peak_30807	444	.	20.0452	48.3352	44.4177	211
chr3	145035480	145035702	SRR8335339_peak_30808	87	.	7.43726	11.6006	8.72584	75
chr3	145131361	145131505	SRR8335339_peak_30810	41	.	5.46088	6.69879	4.15564	108
chr3	145417729	145418225	SRR8335339_peak_30811	900	.	32.6638	94.9504	90.0463	321
chr3	145420388	145420943	SRR8335339_peak_30812	292	.	15.307	32.8437	29.2858	167
chr3	145474354	145474528	SRR8335339_peak_30813	74	.	6.57087	10.1966	7.41535	53
chr3	145612756	145613118	SRR8335339_peak_30814	133	.	9.87844	16.4387	13.3687	134
chr3	145623758	145623938	SRR8335339_peak_30815	43	.	5.59373	6.89525	4.31393	88
chr3	145632887	145633302	SRR8335339_peak_30816	590	.	19.6811	63.2351	59.0036	189
chr3	145646316	145646514	SRR8335339_peak_30817	43	.	5.59373	6.89525	4.31393	100
chr3	145648646	145648827	SRR8335339_peak_30818	55	.	5.58748	8.25125	5.57076	105
chr3	145648950	145649393	SRR8335339_peak_30819	96	.	7.75543	12.5229	9.6265	127
chr3	145649798	145650253	SRR8335339_peak_30820	770	.	31.3583	81.6865	77.0669	278
chr3	145651839	145652120	SRR8335339_peak_30822	91	.	7.27152	12.0475	9.16895	129
chr3	145674749	145675047	SRR8335339_peak_30823	188	.	11.7837	22.1432	18.886	150
chr3	145684702	145685323	SRR8335339_peak_30824	99	.	8.27522	12.8636	9.92716	527
chr3	145702743	145703756	SRR8335339_peak_30825	208	.	10.106	24.2325	20.8945	159
chr3	145703986	145704317	SRR8335339_peak_30826	516	.	21.562	55.7103	51.6412	205
chr3	145705452	145705644	SRR8335339_peak_30827	34	.	4.64596	5.94877	3.42038	113
chr3	145730043	145730207	SRR8335339_peak_30828	25	.	4.34982	4.98931	2.5663	107
chr3	145758620	145758868	SRR8335339_peak_30829	87	.	7.43726	11.6006	8.72584	113
chr3	145798838	145799188	SRR8335339_peak_30830	146	.	10.0421	17.7865	14.667	154
chr3	145806492	145806762	SRR8335339_peak_30832	131	.	9.08806	16.2172	13.1546	117
chr3	145816796	145817118	SRR8335339_peak_30833	322	.	16.3435	35.8411	32.2098	161
chr3	145827602	145828120	SRR8335339_peak_30834	690	.	29.1182	73.4599	69.0257	268
chr3	145828808	145829217	SRR8335339_peak_30835	63	.	6.27473	9.08008	6.37102	396
chr3	145886088	145886467	SRR8335339_peak_30836	309	.	16.6549	34.6091	30.9986	245
chr3	145887315	145887506	SRR8335339_peak_30837	26	.	3.88701	5.08049	2.64754	108
chr3	145897042	145897339	SRR8335339_peak_30838	205	.	12.6327	23.9035	20.5832	152
chr3	145897611	145898054	SRR8335339_peak_30839	246	.	12.5753	28.1232	24.6955	266
chr3	145899913	145900135	SRR8335339_peak_30840	63	.	6.4228	9.08008	6.37102	111
chr3	145924018	145924311	SRR8335339_peak_30841	63	.	6.4228	9.08008	6.37102	240
chr3	145924789	145925087	SRR8335339_peak_30842	336	.	16.7877	37.36	33.6895	154
chr3	145937813	145938063	SRR8335339_peak_30843	53	.	5.97859	7.99793	5.33654	115
chr3	145946558	145946682	SRR8335339_peak_30844	53	.	5.76132	8.01365	5.33654	124
chr3	145952785	145952990	SRR8335339_peak_30845	43	.	5.25854	6.89525	4.31393	102
chr3	145962461	145962688	SRR8335339_peak_30846	99	.	8.44282	12.8636	9.92716	82
chr3	145963020	145963444	SRR8335339_peak_30847	707	.	28.3372	75.2785	70.7975	211
chr3	145964347	145965010	SRR8335339_peak_30848	715	.	30.3976	76.0632	71.5624	595
chr3	145966957	145967168	SRR8335339_peak_30849	57	.	5.269	8.41215	5.72835	416
chr3	145975024	145975177	SRR8335339_peak_30850	33	.	4.75576	5.82188	3.32085	93
chr3	145983846	145984039	SRR8335339_peak_30851	63	.	6.4228	9.08008	6.37102	126
chr3	145984227	145984507	SRR8335339_peak_30852	164	.	10.9567	19.59	16.4006	146
chr3	145987388	145988391	SRR8335339_peak_30853	1050	.	40.6207	110.437	105.094	489
chr3	145989760	145989922	SRR8335339_peak_30854	63	.	6.4228	9.08008	6.37102	100
chr3	145995362	145995500	SRR8335339_peak_30856	62	.	6.44256	8.92942	6.23625	106
chr3	146045217	146045552	SRR8335339_peak_30857	99	.	8.10763	12.8636	9.92716	120
chr3	146048047	146048221	SRR8335339_peak_30858	33	.	4.75576	5.82188	3.32085	81
chr3	146051792	146052040	SRR8335339_peak_30859	53	.	5.92892	8.01365	5.33654	154
chr3	146072924	146073142	SRR8335339_peak_30860	84	.	7.16315	11.3449	8.49972	101
chr3	146107114	146107281	SRR8335339_peak_30862	43	.	5.42613	6.89525	4.31393	52
chr3	146179633	146180080	SRR8335339_peak_30864	33	.	5.09095	5.82188	3.32085	432
chr3	146197421	146197613	SRR8335339_peak_30865	34	.	4.79403	5.94877	3.42038	135
chr3	146197908	146198269	SRR8335339_peak_30866	74	.	6.57087	10.1966	7.41535	179
chr3	146204461	146204949	SRR8335339_peak_30867	169	.	10.8649	20.1225	16.9192	132
chr3	146208027	146208242	SRR8335339_peak_30868	53	.	5.97859	7.99793	5.33654	129
chr3	146221854	146222056	SRR8335339_peak_30869	124	.	9.44838	15.4769	12.4283	153
chr3	146253738	146254120	SRR8335339_peak_30870	623	.	25.82	66.6165	62.3126	209
chr3	146261753	146261993	SRR8335339_peak_30871	99	.	8.10763	12.8636	9.92716	157
chr3	146276023	146276409	SRR8335339_peak_30872	591	.	26.0401	63.3656	59.1155	193
chr3	146278446	146278996	SRR8335339_peak_30873	278	.	14.7147	31.3661	27.8503	282
chr3	146307342	146307604	SRR8335339_peak_30874	107	.	8.19964	13.7287	10.7679	130
chr3	146311217	146311482	SRR8335339_peak_30875	64	.	6.76688	9.1729	6.42194	135
chr3	146327892	146328132	SRR8335339_peak_30876	99	.	8.27522	12.8636	9.92716	116
chr3	146338066	146338326	SRR8335339_peak_30877	53	.	5.68245	7.99793	5.33654	116
chr3	146343724	146343948	SRR8335339_peak_30878	75	.	6.93447	10.3695	7.55416	97
chr3	146345205	146345349	SRR8335339_peak_30879	43	.	5.25854	6.89525	4.31393	64
chr3	146404239	146404518	SRR8335339_peak_30880	33	.	4.58817	5.82188	3.32085	91
chr3	146412588	146412797	SRR8335339_peak_30881	64	.	6.76688	9.1729	6.42194	99
chr3	146450353	146450717	SRR8335339_peak_30882	234	.	14.141	26.877	23.4689	187
chr3	146601302	146601550	SRR8335339_peak_30883	43	.	5.59373	6.89525	4.31393	115
chr3	146604534	146604696	SRR8335339_peak_30884	32	.	4.64282	5.64887	3.20417	81
chr3	146766703	146767159	SRR8335339_peak_30885	93	.	6.35484	12.1886	9.30641	103
chr3	146769613	146769853	SRR8335339_peak_30886	119	.	8.64385	14.9606	11.9524	128
chr3	146770459	146770642	SRR8335339_peak_30887	33	.	4.08444	5.86499	3.36023	59
chr3	146782695	146782973	SRR8335339_peak_30888	208	.	12.4937	24.2093	20.8752	128
chr3	146792501	146792678	SRR8335339_peak_30889	62	.	6.60617	8.92942	6.23625	58
chr3	146811908	146812130	SRR8335339_peak_30890	64	.	6.76688	9.1729	6.42194	144
chr3	146813188	146813639	SRR8335339_peak_30891	146	.	10.3693	17.7865	14.667	139
chr3	146865168	146865338	SRR8335339_peak_30892	43	.	5.25854	6.89525	4.31393	73
chr3	146986645	146986978	SRR8335339_peak_30893	169	.	10.7168	20.1225	16.9192	218
chr3	146999192	146999826	SRR8335339_peak_30894	405	.	20.0068	44.3699	40.5371	157
chr3	147033574	147033926	SRR8335339_peak_30895	191	.	12.1299	22.4452	19.1696	179
chr3	147046665	147046920	SRR8335339_peak_30896	63	.	6.27473	9.08008	6.37102	146
chr3	147080384	147080551	SRR8335339_peak_30897	33	.	4.08444	5.86499	3.36023	282
chr3	147081099	147081416	SRR8335339_peak_30898	24	.	4.08539	4.79866	2.40841	300
chr3	147085753	147086106	SRR8335339_peak_30899	661	.	28.3864	70.5694	66.1845	188
chr3	147182013	147182260	SRR8335339_peak_30900	34	.	4.79403	5.94877	3.42038	157
chr3	147283647	147283901	SRR8335339_peak_30902	99	.	7.9623	12.9094	9.97076	128
chr3	147287365	147287882	SRR8335339_peak_30903	429	.	13.6503	46.8773	42.9927	296
chr3	147345213	147345468	SRR8335339_peak_30904	84	.	7.16315	11.3449	8.49972	129
chr3	147389577	147389755	SRR8335339_peak_30905	64	.	6.2641	9.1729	6.42194	99
chr3	147537638	147537907	SRR8335339_peak_30906	93	.	6.35484	12.1886	9.30641	141
chr3	147796552	147796880	SRR8335339_peak_30907	309	.	16.4873	34.6091	30.9986	162
chr3	147824509	147824838	SRR8335339_peak_30908	177	.	11.7947	21.007	17.7743	158
chr3	147852877	147853597	SRR8335339_peak_30909	107	.	8.19964	13.7287	10.7679	614
chr3	147884090	147884257	SRR8335339_peak_30910	34	.	4.9421	5.94877	3.42038	105
chr3	147966418	147966745	SRR8335339_peak_30911	264	.	14.8114	29.9213	26.4266	175
chr3	148033696	148033945	SRR8335339_peak_30912	111	.	8.61041	14.1563	11.1652	116
chr3	148034928	148035109	SRR8335339_peak_30913	64	.	5.70796	9.2369	6.48351	107
chr3	148056162	148056403	SRR8335339_peak_30914	43	.	5.59373	6.89525	4.31393	124
chr3	148110295	148110574	SRR8335339_peak_30915	234	.	13.9734	26.877	23.4689	130
chr3	148202179	148202464	SRR8335339_peak_30916	96	.	7.60736	12.5229	9.6265	186
chr3	148232872	148233043	SRR8335339_peak_30917	33	.	5.09095	5.82188	3.32085	63
chr3	148343365	148343694	SRR8335339_peak_30918	133	.	6.98718	16.4086	13.3428	182
chr3	148422272	148422483	SRR8335339_peak_30919	96	.	8.07869	12.5494	9.64892	123
chr3	148429609	148429836	SRR8335339_peak_30920	63	.	6.27473	9.08008	6.37102	100
chr3	148434111	148434309	SRR8335339_peak_30921	26	.	4.56175	5.0773	2.64754	116
chr3	148442331	148442539	SRR8335339_peak_30922	43	.	5.23824	6.95302	4.35052	103
chr3	148550476	148550907	SRR8335339_peak_30923	182	.	11.161	21.4658	18.218	134
chr3	148635122	148635474	SRR8335339_peak_30924	556	.	25.0346	59.8189	55.6564	155
chr3	148641709	148641906	SRR8335339_peak_30925	63	.	6.27473	9.08008	6.37102	109
chr3	148654327	148654589	SRR8335339_peak_30926	107	.	8.19964	13.7287	10.7679	130
chr3	148680811	148680986	SRR8335339_peak_30927	43	.	5.38631	6.95302	4.35052	130
chr3	148699206	148699400	SRR8335339_peak_30928	64	.	6.2641	9.1729	6.42194	99
chr3	148749396	148749571	SRR8335339_peak_30929	64	.	6.36382	9.21692	6.46401	72
chr3	148762778	148762988	SRR8335339_peak_30930	75	.	7.10207	10.3695	7.55416	129
chr3	148866371	148866609	SRR8335339_peak_30931	75	.	7.10207	10.3695	7.55416	109
chr3	148905834	148906036	SRR8335339_peak_30932	43	.	5.25854	6.89525	4.31393	118
chr3	148912265	148912529	SRR8335339_peak_30933	137	.	9.78356	16.8237	13.7301	143
chr3	148914140	148914342	SRR8335339_peak_30934	64	.	6.59929	9.1729	6.42194	114
chr3	148926433	148926671	SRR8335339_peak_30936	96	.	7.75147	12.5494	9.64892	131
chr3	148939604	148939881	SRR8335339_peak_30937	51	.	5.95172	7.7937	5.17556	103
chr3	148941841	148942019	SRR8335339_peak_30938	34	.	4.64596	5.94877	3.42038	52
chr3	148942930	148943114	SRR8335339_peak_30939	43	.	5.38631	6.95302	4.35052	92
chr3	148977066	148977321	SRR8335339_peak_30941	156	.	10.4207	18.7993	15.6438	121
chr3	148981841	148982115	SRR8335339_peak_30942	183	.	10.754	21.63	18.3798	155
chr3	148989974	148990412	SRR8335339_peak_30943	87	.	7.77244	11.6006	8.72584	375
chr3	149010670	149010854	SRR8335339_peak_30944	43	.	5.23824	6.95302	4.35052	98
chr3	149039000	149039359	SRR8335339_peak_30945	99	.	8.10763	12.8636	9.92716	181
chr3	149085041	149085541	SRR8335339_peak_30946	264	.	14.2705	29.9032	26.4241	315
chr3	149086735	149087003	SRR8335339_peak_30947	53	.	5.83052	7.99793	5.33654	197
chr3	149117281	149117634	SRR8335339_peak_30948	177	.	11.4595	21.007	17.7743	199
chr3	149347300	149347462	SRR8335339_peak_30949	63	.	6.4228	9.08008	6.37102	102
chr3	149353994	149354275	SRR8335339_peak_30950	137	.	9.95116	16.8237	13.7301	160
chr3	149367912	149368220	SRR8335339_peak_30951	74	.	6.57087	10.1966	7.41535	145
chr3	149404701	149404975	SRR8335339_peak_30952	33	.	4.75576	5.82188	3.32085	45
chr3	149407448	149407622	SRR8335339_peak_30953	33	.	4.75576	5.82188	3.32085	72
chr3	149444816	149445197	SRR8335339_peak_30954	280	.	12.0802	31.5779	28.0394	214
chr3	149488147	149488457	SRR8335339_peak_30956	63	.	6.27473	9.08008	6.37102	236
chr3	149505797	149506047	SRR8335339_peak_30957	99	.	8.44282	12.8636	9.92716	139
chr3	149511435	149511678	SRR8335339_peak_30958	53	.	5.92892	8.01365	5.33654	109
chr3	149568676	149568881	SRR8335339_peak_30959	64	.	6.59929	9.1729	6.42194	105
chr3	149575770	149576155	SRR8335339_peak_30960	86	.	7.41503	11.5063	8.65862	231
chr3	149595127	149595425	SRR8335339_peak_30961	264	.	14.979	29.9213	26.4266	128
chr3	149661942	149662310	SRR8335339_peak_30962	169	.	10.5688	20.1225	16.9192	168
chr3	149695316	149695521	SRR8335339_peak_30963	64	.	6.43169	9.1729	6.42194	104
chr3	149721682	149722125	SRR8335339_peak_30964	75	.	7.26966	10.3695	7.55416	161
chr3	149736868	149737056	SRR8335339_peak_30965	18	.	3.13736	4.14638	1.82535	88
chr3	149783311	149783607	SRR8335339_peak_30966	191	.	12.1299	22.4452	19.1696	160
chr3	150458163	150458454	SRR8335339_peak_30968	234	.	13.8058	26.877	23.4689	139
chr3	150539066	150539262	SRR8335339_peak_30969	53	.	5.53438	7.99793	5.33654	63
chr3	150610789	150611248	SRR8335339_peak_30970	53	.	5.83052	7.99793	5.33654	152
chr3	151117872	151118092	SRR8335339_peak_30971	81	.	6.62662	10.9538	8.13428	95
chr3	151156630	151156918	SRR8335339_peak_30972	51	.	5.6245	7.7937	5.17556	109
chr3	151330676	151330917	SRR8335339_peak_30974	124	.	9.44838	15.4769	12.4283	120
chr3	151331731	151332097	SRR8335339_peak_30975	124	.	9.28078	15.4769	12.4283	228
chr3	151363417	151363799	SRR8335339_peak_30976	325	.	17.1577	36.2018	32.5494	207
chr3	151383597	151383991	SRR8335339_peak_30977	62	.	6.44256	8.92942	6.23625	113
chr3	151436345	151436695	SRR8335339_peak_30978	182	.	11.4572	21.4658	18.218	179
chr3	151607255	151607507	SRR8335339_peak_30979	111	.	8.9456	14.1563	11.1652	137
chr3	151749941	151750114	SRR8335339_peak_30980	53	.	6.09651	8.01365	5.33654	77
chr3	151775144	151775439	SRR8335339_peak_30981	365	.	18.3863	40.3	36.5684	149
chr3	151836953	151837304	SRR8335339_peak_30982	43	.	5.23824	6.95302	4.35052	110
chr3	151849668	151849933	SRR8335339_peak_30983	105	.	7.51516	13.4574	10.5145	161
chr3	151851380	151851541	SRR8335339_peak_30984	48	.	5.4644	7.45014	4.84165	79
chr3	151894961	151895195	SRR8335339_peak_30985	33	.	4.18315	5.86499	3.36023	146
chr3	151903289	151903509	SRR8335339_peak_30986	63	.	6.27473	9.08008	6.37102	121
chr3	151910362	151910531	SRR8335339_peak_30987	64	.	6.43169	9.1729	6.42194	71
chr3	151938527	151938906	SRR8335339_peak_30988	229	.	13.6415	26.3266	22.9447	162
chr3	151994359	151994541	SRR8335339_peak_30989	53	.	5.97859	7.99793	5.33654	83
chr3	152064581	152064739	SRR8335339_peak_30990	53	.	6.09651	8.01365	5.33654	83
chr3	152106211	152106516	SRR8335339_peak_30991	137	.	10.1187	16.8237	13.7301	116
chr3	152107516	152107818	SRR8335339_peak_30992	24	.	4.42057	4.79866	2.40841	91
chr3	152114960	152115226	SRR8335339_peak_30993	99	.	8.27522	12.8636	9.92716	127
chr3	152118719	152118936	SRR8335339_peak_30994	53	.	5.92892	8.01365	5.33654	91
chr3	152133490	152133997	SRR8335339_peak_30995	412	.	19.0087	45.1415	41.2923	179
chr3	152136670	152136826	SRR8335339_peak_30996	63	.	6.27473	9.08008	6.37102	100
chr3	152145202	152145692	SRR8335339_peak_30997	459	.	20.7856	49.9483	45.9937	145
chr3	152147100	152147342	SRR8335339_peak_30998	25	.	4.49789	4.98931	2.5663	81
chr3	152162187	152162352	SRR8335339_peak_30999	43	.	5.25854	6.89525	4.31393	87
chr3	152182882	152183233	SRR8335339_peak_31000	182	.	11.3091	21.4658	18.218	158
chr3	152189389	152189663	SRR8335339_peak_31001	84	.	7.01508	11.3449	8.49972	161
chr3	152191780	152191962	SRR8335339_peak_31002	25	.	4.20175	4.98931	2.5663	94
chr3	152192723	152193015	SRR8335339_peak_31003	108	.	8.56953	13.8185	10.8547	108
chr3	152193731	152193873	SRR8335339_peak_31004	39	.	4.90931	6.45933	3.92452	59
chr3	152210284	152210721	SRR8335339_peak_31005	505	.	23.5262	54.5726	50.5197	207
chr3	152259560	152259788	SRR8335339_peak_31006	74	.	6.86701	10.1966	7.41535	136
chr3	152263971	152264436	SRR8335339_peak_31007	264	.	14.8114	29.9213	26.4266	216
chr3	152264966	152265169	SRR8335339_peak_31008	33	.	4.92335	5.82188	3.32085	116
chr3	152265712	152266086	SRR8335339_peak_31009	556	.	25.3697	59.8189	55.6564	159
chr3	152293815	152294021	SRR8335339_peak_31010	30	.	4.493	5.50908	3.07153	94
chr3	152304100	152304835	SRR8335339_peak_31011	944	.	35.0467	99.5004	94.479	508
chr3	152308431	152308837	SRR8335339_peak_31012	84	.	7.42424	11.31	8.48363	141
chr3	152310444	152310618	SRR8335339_peak_31013	41	.	5.46088	6.69879	4.15564	80
chr3	152348269	152348509	SRR8335339_peak_31015	99	.	7.94004	12.8636	9.92716	156
chr3	152396501	152396753	SRR8335339_peak_31016	150	.	10.4539	18.1951	15.054	228
chr3	152402632	152403085	SRR8335339_peak_31017	422	.	15.8313	46.1144	42.244	234
chr3	152406379	152406674	SRR8335339_peak_31018	306	.	16.5713	34.188	30.6026	127
chr3	152469399	152469596	SRR8335339_peak_31019	84	.	7.16315	11.3449	8.49972	78
chr3	152474638	152474849	SRR8335339_peak_31020	53	.	5.76132	8.01365	5.33654	135
chr3	152484273	152484551	SRR8335339_peak_31021	169	.	10.7168	20.1225	16.9192	128
chr3	152489028	152489299	SRR8335339_peak_31022	169	.	10.8649	20.1225	16.9192	133
chr3	152493751	152493997	SRR8335339_peak_31023	43	.	5.09017	6.95302	4.35052	148
chr3	152508878	152509040	SRR8335339_peak_31024	43	.	5.25854	6.89525	4.31393	111
chr3	152569002	152569232	SRR8335339_peak_31026	64	.	6.59929	9.1729	6.42194	84
chr3	152764911	152765073	SRR8335339_peak_31027	33	.	5.09095	5.82188	3.32085	123
chr3	152768453	152768615	SRR8335339_peak_31028	25	.	4.49789	4.98931	2.5663	51
chr3	152821219	152821513	SRR8335339_peak_31029	589	.	24.9315	63.2096	58.9807	144
chr3	153085464	153085761	SRR8335339_peak_31030	111	.	8.61041	14.1563	11.1652	160
chr3	153232778	153232950	SRR8335339_peak_31031	34	.	4.79403	5.94877	3.42038	60
chr3	153277460	153277703	SRR8335339_peak_31032	53	.	5.92892	8.01365	5.33654	134
chr3	153279240	153279588	SRR8335339_peak_31033	236	.	13.3821	27.0236	23.6048	175
chr3	153396702	153397044	SRR8335339_peak_31034	124	.	9.61597	15.4769	12.4283	148
chr3	153434049	153434519	SRR8335339_peak_31035	64	.	6.43169	9.1729	6.42194	400
chr3	153511201	153511418	SRR8335339_peak_31036	99	.	8.44282	12.8636	9.92716	143
chr3	153513726	153513945	SRR8335339_peak_31037	75	.	7.26966	10.3695	7.55416	118
chr3	153580794	153581064	SRR8335339_peak_31038	107	.	8.49578	13.7287	10.7679	141
chr3	153582234	153582474	SRR8335339_peak_31039	131	.	9.08806	16.2172	13.1546	96
chr3	153655309	153655503	SRR8335339_peak_31040	75	.	6.93447	10.3695	7.55416	93
chr3	153687945	153688198	SRR8335339_peak_31041	63	.	6.4228	9.08008	6.37102	79
chr3	153689982	153690366	SRR8335339_peak_31042	249	.	14.3086	28.3907	24.9461	234
chr3	153702346	153702787	SRR8335339_peak_31043	532	.	18.3979	57.3998	53.2946	248
chr3	153704106	153704334	SRR8335339_peak_31044	84	.	7.01508	11.3449	8.49972	122
chr3	153724958	153725319	SRR8335339_peak_31045	222	.	12.9379	25.6079	22.2327	181
chr3	153732807	153733034	SRR8335339_peak_31046	43	.	5.38631	6.95302	4.35052	121
chr3	153806315	153806667	SRR8335339_peak_31048	366	.	17.528	40.4363	36.6926	167
chr3	153849469	153849696	SRR8335339_peak_31049	87	.	7.77244	11.6006	8.72584	121
chr3	153912950	153913188	SRR8335339_peak_31050	111	.	8.61041	14.1563	11.1652	285
chr3	153935927	153936120	SRR8335339_peak_31051	64	.	6.59929	9.1729	6.42194	149
chr3	153943317	153943595	SRR8335339_peak_31052	182	.	11.3091	21.4658	18.218	160
chr3	154053370	154053660	SRR8335339_peak_31053	191	.	11.9623	22.4452	19.1696	147
chr3	154061382	154061605	SRR8335339_peak_31054	107	.	8.49578	13.7287	10.7679	104
chr3	154071234	154071473	SRR8335339_peak_31055	99	.	8.10763	12.8636	9.92716	66
chr3	154075746	154076071	SRR8335339_peak_31056	87	.	7.43726	11.6006	8.72584	98
chr3	154089465	154089678	SRR8335339_peak_31057	87	.	7.43726	11.6006	8.72584	111
chr3	154110592	154110704	SRR8335339_peak_31058	62	.	6.44256	8.92942	6.23625	124
chr3	154111277	154111618	SRR8335339_peak_31059	249	.	14.6438	28.3907	24.9461	137
chr3	154226375	154226692	SRR8335339_peak_31060	164	.	8.82268	19.6141	16.4222	184
chr3	154330365	154330470	SRR8335339_peak_31061	33	.	4.92335	5.82188	3.32085	54
chr3	154330968	154331199	SRR8335339_peak_31062	74	.	6.71894	10.1966	7.41535	301
chr3	154402187	154402440	SRR8335339_peak_31063	149	.	9.32236	18.0529	14.9321	101
chr3	154470906	154471099	SRR8335339_peak_31064	33	.	4.75576	5.82188	3.32085	75
chr3	154596573	154597216	SRR8335339_peak_31065	405	.	19.8392	44.3699	40.5371	458
chr3	154654263	154654492	SRR8335339_peak_31066	64	.	6.59929	9.1729	6.42194	116
chr3	154703362	154703659	SRR8335339_peak_31067	253	.	14.0226	28.7768	25.3153	123
chr3	154826682	154826900	SRR8335339_peak_31069	64	.	5.94892	9.2369	6.48351	142
chr3	154880492	154880854	SRR8335339_peak_31070	122	.	7.34198	15.2573	12.2403	191
chr3	154898174	154898395	SRR8335339_peak_31071	96	.	7.91508	12.5494	9.64892	117
chr3	155038947	155039179	SRR8335339_peak_31072	84	.	7.16315	11.3449	8.49972	114
chr3	155039627	155039813	SRR8335339_peak_31073	53	.	5.53438	7.99793	5.33654	64
chr3	155055248	155055724	SRR8335339_peak_31074	325	.	17.1577	36.2018	32.5494	178
chr3	155234944	155235268	SRR8335339_peak_31075	278	.	14.8628	31.3661	27.8503	160
chr3	155274359	155274900	SRR8335339_peak_31076	626	.	27.2133	66.9496	62.6274	277
chr3	155593536	155593704	SRR8335339_peak_31077	84	.	7.16315	11.3449	8.49972	83
chr3	155944542	155944769	SRR8335339_peak_31078	40	.	5.36485	6.55805	4.02289	118
chr3	156099287	156099584	SRR8335339_peak_31079	96	.	7.60736	12.5229	9.6265	176
chr3	156122962	156123367	SRR8335339_peak_31080	53	.	5.68245	7.99793	5.33654	159
chr3	156208560	156208795	SRR8335339_peak_31081	43	.	4.82089	6.87618	4.31393	131
chr3	156213966	156214150	SRR8335339_peak_31082	32	.	4.97004	5.64887	3.20417	104
chr3	156214984	156215201	SRR8335339_peak_31083	87	.	7.60485	11.6006	8.72584	179
chr3	156234092	156234310	SRR8335339_peak_31084	75	.	7.26966	10.3695	7.55416	112
chr3	156245735	156246019	SRR8335339_peak_31085	264	.	14.2705	29.9032	26.4241	133
chr3	156455111	156455294	SRR8335339_peak_31087	32	.	4.80643	5.64887	3.20417	140
chr3	156649040	156649270	SRR8335339_peak_31088	107	.	8.34771	13.7287	10.7679	146
chr3	156843837	156844063	SRR8335339_peak_31089	119	.	8.79192	14.9606	11.9524	116
chr3	156870787	156871066	SRR8335339_peak_31090	33	.	4.75576	5.82188	3.32085	94
chr3	156893515	156893724	SRR8335339_peak_31091	84	.	7.31122	11.3449	8.49972	107
chr3	156895638	156896006	SRR8335339_peak_31092	366	.	17.8242	40.4363	36.6926	151
chr3	156908803	156909007	SRR8335339_peak_31093	124	.	8.69031	15.4795	12.4299	86
chr3	156922564	156922783	SRR8335339_peak_31094	78	.	6.85213	10.6343	7.81634	106
chr3	156947539	156947775	SRR8335339_peak_31095	40	.	5.25028	6.62767	4.09224	140
chr3	156982070	156982550	SRR8335339_peak_31096	962	.	35.6474	101.358	96.2849	231
chr3	157066201	157066386	SRR8335339_peak_31097	33	.	4.58817	5.82188	3.32085	134
chr3	157066558	157066795	SRR8335339_peak_31098	53	.	5.83052	7.99793	5.33654	90
chr3	157090089	157090340	SRR8335339_peak_31099	111	.	8.61041	14.1563	11.1652	149
chr3	157096214	157096380	SRR8335339_peak_31100	34	.	4.9421	5.94877	3.42038	68
chr3	157115430	157115722	SRR8335339_peak_31101	127	.	9.2987	15.7681	12.7181	133
chr3	157189242	157189503	SRR8335339_peak_31102	57	.	5.269	8.41215	5.72835	142
chr3	157193184	157193584	SRR8335339_peak_31103	371	.	19.0546	40.8714	37.1227	223
chr3	157233549	157233839	SRR8335339_peak_31104	64	.	6.2641	9.1729	6.42194	54
chr3	157435753	157435936	SRR8335339_peak_31106	43	.	5.42613	6.89525	4.31393	84
chr3	157492841	157493113	SRR8335339_peak_31107	63	.	6.4228	9.08008	6.37102	136
chr3	157495226	157495423	SRR8335339_peak_31108	43	.	5.59373	6.89525	4.31393	70
chr3	157500563	157500750	SRR8335339_peak_31109	43	.	5.59373	6.89525	4.31393	131
chr3	157504200	157504429	SRR8335339_peak_31110	75	.	7.10207	10.3695	7.55416	103
chr3	157508239	157508580	SRR8335339_peak_31111	522	.	24.029	56.3112	52.2239	187
chr3	157518147	157518432	SRR8335339_peak_31112	150	.	10.4539	18.1951	15.054	133
chr3	157534384	157534597	SRR8335339_peak_31113	53	.	5.76132	8.01365	5.33654	122
chr3	157619979	157620164	SRR8335339_peak_31114	62	.	6.44256	8.92942	6.23625	82
chr3	157714250	157714416	SRR8335339_peak_31115	53	.	6.09651	8.01365	5.33654	64
chr3	157717668	157717831	SRR8335339_peak_31116	43	.	5.38631	6.95302	4.35052	109
chr3	157739525	157739863	SRR8335339_peak_31117	41	.	4.47929	6.6833	4.14451	245
chr3	157764083	157764610	SRR8335339_peak_31118	325	.	17.1577	36.2018	32.5494	175
chr3	157847386	157847954	SRR8335339_peak_31119	87	.	7.43726	11.6006	8.72584	105
chr3	158006238	158006655	SRR8335339_peak_31120	591	.	26.3753	63.3656	59.1155	218
chr3	158031714	158031933	SRR8335339_peak_31121	33	.	5.09095	5.82188	3.32085	110
chr3	158036573	158036694	SRR8335339_peak_31122	24	.	4.08539	4.79866	2.40841	70
chr3	158156743	158157009	SRR8335339_peak_31123	137	.	10.1187	16.8237	13.7301	136
chr3	158247633	158247834	SRR8335339_peak_31124	26	.	3.88701	5.08049	2.64754	108
chr3	158295201	158295446	SRR8335339_peak_31125	75	.	6.93447	10.3695	7.55416	143
chr3	158607159	158607343	SRR8335339_peak_31126	64	.	6.43169	9.1729	6.42194	86
chr3	158613759	158613955	SRR8335339_peak_31127	43	.	5.42613	6.89525	4.31393	88
chr3	159057069	159057247	SRR8335339_peak_31129	53	.	6.09651	8.01365	5.33654	68
chr3	159847631	159848017	SRR8335339_peak_31131	181	.	8.24578	21.4139	18.1805	181
chr3	159882881	159883188	SRR8335339_peak_31133	72	.	6.8719	10.0057	7.2435	192
chr3	159885024	159885529	SRR8335339_peak_31134	267	.	14.6233	30.2368	26.7402	291
chr3	159886076	159886358	SRR8335339_peak_31135	50	.	5.52558	7.63607	5.02291	144
chr3	159917438	159918017	SRR8335339_peak_31136	175	.	9.11882	20.7457	17.532	112
chr4	3608966	3609106	SRR8335339_peak_31137	41	.	4.57801	6.6833	4.14451	83
chr4	3631709	3631921	SRR8335339_peak_31138	33	.	4.75576	5.82188	3.32085	102
chr4	3678803	3679185	SRR8335339_peak_31139	195	.	11.9014	22.8283	19.5417	236
chr4	3692225	3692433	SRR8335339_peak_31140	53	.	6.09651	8.01365	5.33654	129
chr4	3703511	3704012	SRR8335339_peak_31141	220	.	13.4706	25.381	22.0191	319
chr4	3776240	3776484	SRR8335339_peak_31142	143	.	9.53227	17.4972	14.3837	111
chr4	3909311	3909639	SRR8335339_peak_31143	454	.	22.0179	49.4205	45.4751	167
chr4	3938769	3938999	SRR8335339_peak_31144	24	.	4.25298	4.79866	2.40841	123
chr4	3939108	3939459	SRR8335339_peak_31145	64	.	6.43169	9.1729	6.42194	193
chr4	3967606	3967788	SRR8335339_peak_31146	51	.	5.78811	7.7937	5.17556	116
chr4	3975665	3975871	SRR8335339_peak_31147	26	.	3.88701	5.08049	2.64754	87
chr4	4140248	4140447	SRR8335339_peak_31148	24	.	4.25298	4.79866	2.40841	109
chr4	4141844	4142051	SRR8335339_peak_31149	137	.	9.78356	16.8237	13.7301	113
chr4	4771534	4771697	SRR8335339_peak_31150	65	.	5.36771	9.31879	6.5606	105
chr4	5327239	5327513	SRR8335339_peak_31151	73	.	7.09701	10.1025	7.33632	153
chr4	5328948	5329220	SRR8335339_peak_31152	96	.	8.07869	12.5494	9.64892	139
chr4	5436925	5437087	SRR8335339_peak_31153	34	.	4.79403	5.94877	3.42038	60
chr4	5562726	5562880	SRR8335339_peak_31154	43	.	5.42613	6.89525	4.31393	120
chr4	5571174	5571337	SRR8335339_peak_31155	24	.	4.25298	4.79866	2.40841	74
chr4	5690264	5690594	SRR8335339_peak_31156	24	.	4.25298	4.79866	2.40841	58
chr4	5694647	5694782	SRR8335339_peak_31157	33	.	4.08444	5.86499	3.36023	52
chr4	5747053	5747263	SRR8335339_peak_31158	62	.	6.60617	8.92942	6.23625	107
chr4	5768672	5769060	SRR8335339_peak_31159	53	.	5.92892	8.01365	5.33654	274
chr4	5785777	5786035	SRR8335339_peak_31160	87	.	7.43726	11.6006	8.72584	130
chr4	5793084	5793475	SRR8335339_peak_31161	164	.	10.7891	19.59	16.4006	247
chr4	5795042	5795424	SRR8335339_peak_31162	205	.	12.6327	23.9035	20.5832	149
chr4	5827730	5827885	SRR8335339_peak_31163	64	.	6.2641	9.1729	6.42194	87
chr4	6222206	6222449	SRR8335339_peak_31164	124	.	9.44838	15.4769	12.4283	130
chr4	6225318	6225542	SRR8335339_peak_31165	53	.	5.83052	7.99793	5.33654	128
chr4	6293149	6293358	SRR8335339_peak_31166	53	.	6.09651	8.01365	5.33654	102
chr4	6337334	6337634	SRR8335339_peak_31167	111	.	8.61041	14.1563	11.1652	154
chr4	6415475	6415837	SRR8335339_peak_31168	234	.	13.6382	26.877	23.4689	224
chr4	6427300	6427670	SRR8335339_peak_31169	121	.	9.06037	15.1155	12.1034	142
chr4	6453311	6453591	SRR8335339_peak_31170	51	.	5.78811	7.7937	5.17556	50
chr4	6477251	6477486	SRR8335339_peak_31171	119	.	8.79192	14.9606	11.9524	97
chr4	6514925	6515065	SRR8335339_peak_31172	26	.	3.88701	5.08049	2.64754	72
chr4	6708267	6709185	SRR8335339_peak_31174	937	.	37.1013	98.7321	93.7179	573
chr4	6710780	6711043	SRR8335339_peak_31175	124	.	9.11319	15.4769	12.4283	118
chr4	6714194	6714388	SRR8335339_peak_31176	43	.	5.42613	6.89525	4.31393	74
chr4	6742902	6743219	SRR8335339_peak_31177	67	.	4.58287	9.46042	6.70207	175
chr4	6746133	6746413	SRR8335339_peak_31178	119	.	8.93999	14.9606	11.9524	169
chr4	6749467	6749751	SRR8335339_peak_31179	124	.	9.44838	15.4769	12.4283	141
chr4	6839236	6839433	SRR8335339_peak_31181	64	.	6.43169	9.1729	6.42194	109
chr4	6842123	6842289	SRR8335339_peak_31182	34	.	4.79403	5.94877	3.42038	96
chr4	6856967	6857293	SRR8335339_peak_31183	159	.	10.5329	19.1577	15.9951	172
chr4	6863755	6863925	SRR8335339_peak_31184	48	.	5.32563	7.45014	4.84165	35
chr4	6883133	6883655	SRR8335339_peak_31185	357	.	18.4984	39.4294	35.7026	359
chr4	6944010	6944197	SRR8335339_peak_31186	74	.	6.71894	10.1966	7.41535	82
chr4	6980166	6980477	SRR8335339_peak_31189	75	.	7.26966	10.3695	7.55416	173
chr4	6991308	6991335	SRR8335339_peak_31190	33	.	4.75576	5.82188	3.32085	234
chr4	7513105	7513352	SRR8335339_peak_31191	124	.	9.44838	15.4769	12.4283	139
chr4	7582200	7582373	SRR8335339_peak_31193	53	.	5.76132	8.01365	5.33654	64
chr4	7726281	7726491	SRR8335339_peak_31194	91	.	7.88925	12.0026	9.12505	108
chr4	7855502	7855682	SRR8335339_peak_31195	43	.	5.25854	6.89525	4.31393	97
chr4	8207107	8207302	SRR8335339_peak_31196	33	.	5.09095	5.82188	3.32085	111
chr4	8239425	8239637	SRR8335339_peak_31197	107	.	8.05157	13.7287	10.7679	112
chr4	8427813	8427998	SRR8335339_peak_31198	43	.	5.23824	6.95302	4.35052	90
chr4	8429843	8430123	SRR8335339_peak_31199	137	.	10.1187	16.8237	13.7301	143
chr4	8471938	8472229	SRR8335339_peak_31200	220	.	13.303	25.381	22.0191	148
chr4	8535128	8535381	SRR8335339_peak_31201	14	.	3.29473	3.62443	1.42618	52
chr4	8536613	8536669	SRR8335339_peak_31202	24	.	4.42057	4.79866	2.40841	102
chr4	8544309	8544787	SRR8335339_peak_31203	164	.	8.82268	19.6141	16.4222	191
chr4	8558554	8558805	SRR8335339_peak_31204	26	.	3.88701	5.08049	2.64754	185
chr4	8593988	8594170	SRR8335339_peak_31205	53	.	6.09651	8.01365	5.33654	125
chr4	8596820	8597031	SRR8335339_peak_31206	63	.	6.4228	9.08008	6.37102	81
chr4	8647040	8647301	SRR8335339_peak_31207	64	.	6.43169	9.1729	6.42194	127
chr4	8647379	8647797	SRR8335339_peak_31208	87	.	7.43726	11.6006	8.72584	144
chr4	8690160	8690409	SRR8335339_peak_31209	220	.	13.1354	25.381	22.0191	146
chr4	8715297	8715566	SRR8335339_peak_31210	33	.	4.75576	5.82188	3.32085	147
chr4	8725622	8725789	SRR8335339_peak_31211	43	.	5.59373	6.89525	4.31393	87
chr4	8735401	8735566	SRR8335339_peak_31212	53	.	5.97859	7.99793	5.33654	105
chr4	8749719	8750013	SRR8335339_peak_31213	84	.	7.01508	11.3449	8.49972	82
chr4	8772335	8772496	SRR8335339_peak_31214	43	.	5.42613	6.89525	4.31393	88
chr4	8775086	8775337	SRR8335339_peak_31215	111	.	8.10108	14.087	11.1192	138
chr4	8799078	8799221	SRR8335339_peak_31216	33	.	5.09095	5.82188	3.32085	36
chr4	8861928	8862171	SRR8335339_peak_31217	111	.	8.778	14.1563	11.1652	112
chr4	8939167	8939436	SRR8335339_peak_31218	75	.	6.93447	10.3695	7.55416	137
chr4	8954234	8954892	SRR8335339_peak_31219	405	.	20.1744	44.3699	40.5371	213
chr4	8963044	8963345	SRR8335339_peak_31220	201	.	12.169	23.4003	20.1038	143
chr4	8965486	8965693	SRR8335339_peak_31221	49	.	4.77543	7.53305	4.92021	110
chr4	8970947	8971172	SRR8335339_peak_31222	111	.	8.23985	14.087	11.1192	139
chr4	8975764	8975945	SRR8335339_peak_31223	53	.	5.92892	8.01365	5.33654	98
chr4	8987647	8987809	SRR8335339_peak_31224	25	.	4.34982	4.98931	2.5663	71
chr4	9027649	9028039	SRR8335339_peak_31225	64	.	6.2641	9.1729	6.42194	71
chr4	9036055	9036266	SRR8335339_peak_31226	35	.	4.8621	6.04893	3.51806	90
chr4	9044138	9044337	SRR8335339_peak_31227	74	.	5.86128	10.2513	7.46714	125
chr4	9060343	9060635	SRR8335339_peak_31228	43	.	5.25854	6.89525	4.31393	204
chr4	9067961	9068151	SRR8335339_peak_31229	53	.	5.92892	8.01365	5.33654	129
chr4	9082019	9082270	SRR8335339_peak_31230	96	.	7.60736	12.5229	9.6265	134
chr4	9089128	9089393	SRR8335339_peak_31231	135	.	8.81929	16.6693	13.5966	119
chr4	9118230	9118452	SRR8335339_peak_31232	183	.	10.496	21.63	18.3798	112
chr4	9133781	9134092	SRR8335339_peak_31233	63	.	6.27473	9.08008	6.37102	186
chr4	9135917	9136312	SRR8335339_peak_31234	51	.	5.95172	7.7937	5.17556	306
chr4	9184398	9185048	SRR8335339_peak_31235	102	.	6.94712	13.1909	10.2486	465
chr4	9185399	9185675	SRR8335339_peak_31236	99	.	8.44282	12.8636	9.92716	140
chr4	9269384	9269692	SRR8335339_peak_31237	111	.	8.61041	14.1563	11.1652	175
chr4	9315374	9315738	SRR8335339_peak_31238	102	.	6.94712	13.1909	10.2486	232
chr4	9321398	9321660	SRR8335339_peak_31239	93	.	6.35484	12.1886	9.30641	138
chr4	9383347	9383602	SRR8335339_peak_31240	137	.	9.95116	16.8237	13.7301	131
chr4	9530359	9530572	SRR8335339_peak_31242	99	.	8.10763	12.8636	9.92716	104
chr4	9607654	9607817	SRR8335339_peak_31243	43	.	5.42613	6.89525	4.31393	77
chr4	9640662	9640881	SRR8335339_peak_31244	73	.	6.9334	10.1025	7.33632	83
chr4	9643631	9643821	SRR8335339_peak_31245	44	.	5.46279	7.06539	4.46063	91
chr4	9663800	9663966	SRR8335339_peak_31246	34	.	4.9421	5.94877	3.42038	130
chr4	9669210	9669566	SRR8335339_peak_31247	234	.	13.6382	26.877	23.4689	200
chr4	9770869	9771337	SRR8335339_peak_31248	102	.	7.65846	13.1673	10.2277	344
chr4	9825770	9826254	SRR8335339_peak_31249	292	.	15.0109	32.8437	29.2858	182
chr4	9830557	9830662	SRR8335339_peak_31250	24	.	4.42057	4.79866	2.40841	26
chr4	9861263	9861535	SRR8335339_peak_31251	99	.	8.27522	12.8636	9.92716	136
chr4	10033947	10034143	SRR8335339_peak_31252	75	.	7.10207	10.3695	7.55416	67
chr4	10072752	10073146	SRR8335339_peak_31253	81	.	6.62662	10.9538	8.13428	280
chr4	10078837	10079059	SRR8335339_peak_31254	122	.	8.79494	15.2892	12.2707	112
chr4	10117956	10118287	SRR8335339_peak_31255	91	.	4.70748	12.0029	9.12534	176
chr4	10123527	10123720	SRR8335339_peak_31256	20	.	3.59087	4.33257	2.00236	93
chr4	10124300	10124442	SRR8335339_peak_31257	33	.	4.92335	5.82188	3.32085	68
chr4	10257695	10257921	SRR8335339_peak_31259	18	.	3.06333	4.14638	1.82535	271
chr4	10315911	10316438	SRR8335339_peak_31260	956	.	37.6041	100.667	95.6018	234
chr4	10337452	10337898	SRR8335339_peak_31262	51	.	5.95172	7.7937	5.17556	113
chr4	10359608	10359831	SRR8335339_peak_31263	73	.	6.76979	10.1025	7.33632	109
chr4	10390499	10390691	SRR8335339_peak_31264	99	.	8.10763	12.8636	9.92716	111
chr4	10402977	10403164	SRR8335339_peak_31265	26	.	3.98573	5.08049	2.64754	143
chr4	10404514	10404861	SRR8335339_peak_31266	292	.	15.1589	32.8437	29.2858	194
chr4	10407803	10407959	SRR8335339_peak_31267	25	.	4.20175	4.98931	2.5663	61
chr4	10449024	10449208	SRR8335339_peak_31268	33	.	4.75576	5.82188	3.32085	56
chr4	10624046	10624296	SRR8335339_peak_31269	63	.	6.12666	9.08008	6.37102	100
chr4	10627765	10627935	SRR8335339_peak_31270	44	.	5.31261	7.06539	4.46063	87
chr4	10671039	10671251	SRR8335339_peak_31271	57	.	6.01949	8.47811	5.79184	72
chr4	10697411	10697677	SRR8335339_peak_31272	75	.	7.26966	10.3695	7.55416	132
chr4	10698474	10698969	SRR8335339_peak_31273	81	.	6.62662	10.9538	8.13428	363
chr4	10703262	10703701	SRR8335339_peak_31274	619	.	20.3721	66.197	61.906	229
chr4	10733000	10733172	SRR8335339_peak_31275	43	.	5.23824	6.95302	4.35052	40
chr4	10786758	10786965	SRR8335339_peak_31276	75	.	7.10207	10.3695	7.55416	95
chr4	10792686	10793112	SRR8335339_peak_31277	788	.	32.5763	83.5013	78.8463	198
chr4	10835651	10835765	SRR8335339_peak_31278	33	.	5.09095	5.82188	3.32085	50
chr4	10887527	10887742	SRR8335339_peak_31279	84	.	7.16315	11.3449	8.49972	90
chr4	11007641	11007825	SRR8335339_peak_31280	24	.	4.42057	4.79866	2.40841	103
chr4	11019453	11019708	SRR8335339_peak_31281	53	.	5.92892	8.01365	5.33654	285
chr4	11021778	11022124	SRR8335339_peak_31282	507	.	22.2663	54.8491	50.7856	200
chr4	11028762	11029085	SRR8335339_peak_31283	153	.	8.52654	18.4988	15.3548	177
chr4	11045101	11045323	SRR8335339_peak_31284	63	.	6.27473	9.08008	6.37102	109
chr4	11191159	11191364	SRR8335339_peak_31285	64	.	6.43169	9.1729	6.42194	91
chr4	11242446	11242695	SRR8335339_peak_31286	87	.	7.77244	11.6006	8.72584	143
chr4	11254328	11254526	SRR8335339_peak_31287	107	.	8.49578	13.7287	10.7679	88
chr4	11312205	11312498	SRR8335339_peak_31288	153	.	8.42782	18.4988	15.3548	172
chr4	11322088	11322318	SRR8335339_peak_31289	63	.	6.12666	9.08008	6.37102	110
chr4	11455110	11455256	SRR8335339_peak_31290	34	.	4.64596	5.94877	3.42038	139
chr4	11486014	11486196	SRR8335339_peak_31291	43	.	5.59373	6.89525	4.31393	132
chr4	11818843	11819157	SRR8335339_peak_31293	33	.	4.92335	5.82188	3.32085	69
chr4	11870390	11870618	SRR8335339_peak_31294	49	.	4.97286	7.53305	4.92021	86
chr4	11875998	11876228	SRR8335339_peak_31295	99	.	7.94004	12.8636	9.92716	103
chr4	11877882	11878276	SRR8335339_peak_31296	150	.	10.4539	18.1951	15.054	259
chr4	11885613	11885817	SRR8335339_peak_31297	22	.	4.07668	4.60347	2.2688	105
chr4	11950985	11951201	SRR8335339_peak_31298	75	.	7.10207	10.3695	7.55416	106
chr4	11954891	11955238	SRR8335339_peak_31299	150	.	10.4539	18.1951	15.054	181
chr4	11966527	11966945	SRR8335339_peak_31300	43	.	5.23824	6.95302	4.35052	260
chr4	11989912	11990168	SRR8335339_peak_31301	209	.	11.8479	24.2985	20.9589	141
chr4	12017501	12017875	SRR8335339_peak_31302	232	.	10.9944	26.6287	23.2439	168
chr4	12018497	12018869	SRR8335339_peak_31303	307	.	15.7512	34.3355	30.7408	222
chr4	12087984	12088124	SRR8335339_peak_31304	29	.	4.48234	5.40625	2.9723	86
chr4	12140530	12140729	SRR8335339_peak_31305	14	.	3.09731	3.62443	1.42618	227
chr4	12171151	12171472	SRR8335339_peak_31306	137	.	10.1187	16.8237	13.7301	155
chr4	12276307	12276565	SRR8335339_peak_31307	137	.	9.95116	16.8237	13.7301	161
chr4	12277779	12278321	SRR8335339_peak_31308	182	.	11.161	21.4658	18.218	334
chr4	12334444	12334739	SRR8335339_peak_31309	234	.	13.6382	26.877	23.4689	151
chr4	12512090	12512457	SRR8335339_peak_31310	182	.	11.4572	21.4658	18.218	249
chr4	12644482	12644664	SRR8335339_peak_31311	25	.	4.05368	4.98931	2.5663	93
chr4	12782384	12782628	SRR8335339_peak_31312	53	.	5.68245	7.99793	5.33654	112
chr4	12801211	12801485	SRR8335339_peak_31313	182	.	11.013	21.4658	18.218	136
chr4	12877036	12877274	SRR8335339_peak_31314	119	.	8.79192	14.9606	11.9524	130
chr4	12917859	12918079	SRR8335339_peak_31315	107	.	8.49578	13.7287	10.7679	121
chr4	13093621	13093979	SRR8335339_peak_31316	405	.	20.3419	44.3699	40.5371	197
chr4	13157011	13157702	SRR8335339_peak_31317	96	.	7.75543	12.5229	9.6265	317
chr4	13242072	13242368	SRR8335339_peak_31318	57	.	5.07157	8.41215	5.72835	118
chr4	13264764	13265673	SRR8335339_peak_31319	573	.	25.8725	61.5875	57.3781	381
chr4	13265842	13266147	SRR8335339_peak_31320	97	.	8.01572	12.6965	9.79379	216
chr4	13273864	13274217	SRR8335339_peak_31321	264	.	14.1224	29.9032	26.4241	155
chr4	13300377	13300657	SRR8335339_peak_31322	97	.	5.95069	12.6839	9.78278	185
chr4	13325977	13326194	SRR8335339_peak_31323	137	.	9.95116	16.8237	13.7301	124
chr4	13543330	13543701	SRR8335339_peak_31324	408	.	18.509	44.6597	40.8253	181
chr4	13703119	13703382	SRR8335339_peak_31325	107	.	8.49578	13.7287	10.7679	156
chr4	13743354	13743633	SRR8335339_peak_31326	33	.	5.09095	5.82188	3.32085	214
chr4	13784715	13786014	SRR8335339_peak_31328	438	.	21.0123	47.7253	43.8218	366
chr4	13799224	13799857	SRR8335339_peak_31330	707	.	28.1891	75.2785	70.7975	364
chr4	13827775	13827954	SRR8335339_peak_31331	75	.	7.26966	10.3695	7.55416	119
chr4	13833088	13833295	SRR8335339_peak_31332	83	.	6.0587	11.2084	8.38571	151
chr4	13833744	13833932	SRR8335339_peak_31333	75	.	7.26966	10.3695	7.55416	106
chr4	13844477	13844927	SRR8335339_peak_31334	156	.	10.1245	18.7993	15.6438	138
chr4	14145518	14145712	SRR8335339_peak_31335	78	.	6.9909	10.6343	7.81634	62
chr4	14180058	14180308	SRR8335339_peak_31336	96	.	7.60736	12.5229	9.6265	102
chr4	14187906	14188121	SRR8335339_peak_31337	26	.	3.7883	5.08049	2.64754	131
chr4	14239921	14240089	SRR8335339_peak_31338	64	.	6.2641	9.1729	6.42194	22
chr4	14290526	14290911	SRR8335339_peak_31339	323	.	17.2221	36.0277	32.3957	154
chr4	14509403	14509603	SRR8335339_peak_31340	53	.	5.97859	7.99793	5.33654	123
chr4	14534924	14535153	SRR8335339_peak_31341	43	.	5.09017	6.95302	4.35052	45
chr4	14535292	14535294	SRR8335339_peak_31341	43	.	5.09017	6.95302	4.35052	45
chr4	14543805	14544097	SRR8335339_peak_31342	264	.	14.979	29.9213	26.4266	130
chr4	14544185	14544322	SRR8335339_peak_31343	25	.	4.34982	4.98931	2.5663	133
chr4	14702401	14702622	SRR8335339_peak_31344	124	.	9.61597	15.4769	12.4283	130
chr4	14747585	14747802	SRR8335339_peak_31345	29	.	4.75715	5.34868	2.91489	123
chr4	14773373	14773595	SRR8335339_peak_31346	83	.	6.15742	11.2084	8.38571	144
chr4	14775928	14776437	SRR8335339_peak_31347	422	.	15.93	46.1144	42.244	169
chr4	14826436	14826767	SRR8335339_peak_31348	33	.	5.09095	5.82188	3.32085	85
chr4	14844738	14844906	SRR8335339_peak_31349	43	.	5.59373	6.89525	4.31393	87
chr4	14857218	14857521	SRR8335339_peak_31350	349	.	18.0591	38.6896	34.9952	151
chr4	14864092	14864513	SRR8335339_peak_31351	99	.	7.94004	12.8636	9.92716	175
chr4	14864681	14865073	SRR8335339_peak_31352	84	.	7.01508	11.3449	8.49972	202
chr4	14922051	14922218	SRR8335339_peak_31353	34	.	4.9421	5.94877	3.42038	94
chr4	14965749	14966132	SRR8335339_peak_31354	357	.	18.4984	39.4294	35.7026	236
chr4	14973959	14974149	SRR8335339_peak_31355	43	.	5.59373	6.89525	4.31393	73
chr4	15039037	15039526	SRR8335339_peak_31356	386	.	18.678	42.4251	38.6446	389
chr4	15042923	15043228	SRR8335339_peak_31357	279	.	15.3141	31.4683	27.9318	161
chr4	15199906	15200121	SRR8335339_peak_31358	137	.	8.71996	16.8729	13.7791	109
chr4	15212058	15212293	SRR8335339_peak_31359	86	.	7.11468	11.5063	8.65862	132
chr4	15234107	15234360	SRR8335339_peak_31361	74	.	6.71894	10.1966	7.41535	160
chr4	15265060	15265865	SRR8335339_peak_31362	164	.	11.2919	19.59	16.4006	648
chr4	15288455	15288687	SRR8335339_peak_31363	64	.	6.76688	9.1729	6.42194	97
chr4	15944931	15945047	SRR8335339_peak_31364	53	.	5.76132	8.01365	5.33654	681
chr4	15945122	15945783	SRR8335339_peak_31364	53	.	5.76132	8.01365	5.33654	681
chr4	15957674	15958192	SRR8335339_peak_31365	522	.	24.029	56.3112	52.2239	182
chr4	15978889	15979109	SRR8335339_peak_31366	102	.	6.84841	13.1909	10.2486	152
chr4	15986562	15986760	SRR8335339_peak_31367	75	.	6.93447	10.3695	7.55416	81
chr4	16085628	16085781	SRR8335339_peak_31368	53	.	5.92892	8.01365	5.33654	103
chr4	16159472	16159750	SRR8335339_peak_31369	143	.	9.53227	17.4972	14.3837	139
chr4	16224517	16224901	SRR8335339_peak_31370	280	.	12.0802	31.5779	28.0394	186
chr4	16254666	16254880	SRR8335339_peak_31371	53	.	5.53438	7.99793	5.33654	63
chr4	16256231	16256435	SRR8335339_peak_31372	64	.	6.2641	9.1729	6.42194	68
chr4	16357911	16358261	SRR8335339_peak_31373	322	.	16.3435	35.8411	32.2098	192
chr4	16407931	16408129	SRR8335339_peak_31374	64	.	6.21365	9.21692	6.46401	95
chr4	16476736	16476961	SRR8335339_peak_31375	87	.	7.77244	11.6006	8.72584	124
chr4	16574092	16574307	SRR8335339_peak_31376	64	.	6.59929	9.1729	6.42194	145
chr4	16660408	16660837	SRR8335339_peak_31377	177	.	11.4595	21.007	17.7743	310
chr4	17158974	17159155	SRR8335339_peak_31378	84	.	6.6718	11.295	8.47182	78
chr4	17423387	17423555	SRR8335339_peak_31379	53	.	5.76132	8.01365	5.33654	116
chr4	17813597	17813874	SRR8335339_peak_31380	99	.	8.10763	12.8636	9.92716	150
chr4	17853193	17853521	SRR8335339_peak_31381	64	.	6.43169	9.1729	6.42194	213
chr4	17943920	17944165	SRR8335339_peak_31382	52	.	5.84038	7.87508	5.25585	104
chr4	18454500	18454714	SRR8335339_peak_31383	99	.	7.68476	12.9094	9.97076	112
chr4	18521317	18521650	SRR8335339_peak_31384	291	.	14.9009	32.6988	29.1535	193
chr4	19441280	19441505	SRR8335339_peak_31385	124	.	9.28078	15.4769	12.4283	104
chr4	19517069	19517302	SRR8335339_peak_31386	34	.	4.79403	5.94877	3.42038	79
chr4	19521637	19521776	SRR8335339_peak_31387	64	.	6.59929	9.1729	6.42194	109
chr4	19570054	19570463	SRR8335339_peak_31388	87	.	7.60485	11.6006	8.72584	312
chr4	19604210	19604554	SRR8335339_peak_31389	202	.	8.68999	23.5121	20.2152	161
chr4	19709026	19709344	SRR8335339_peak_31390	191	.	11.9623	22.4452	19.1696	143
chr4	19725091	19725680	SRR8335339_peak_31391	182	.	11.4572	21.4658	18.218	148
chr4	19850916	19851303	SRR8335339_peak_31392	119	.	8.93999	14.9606	11.9524	292
chr4	19856231	19856432	SRR8335339_peak_31393	41	.	5.13366	6.69879	4.15564	139
chr4	19952038	19952285	SRR8335339_peak_31394	73	.	5.21034	10.0802	7.31745	167
chr4	20020117	20020315	SRR8335339_peak_31395	41	.	4.57801	6.6833	4.14451	80
chr4	20639441	20639661	SRR8335339_peak_31397	134	.	9.21125	16.5147	13.4427	122
chr4	20643529	20643870	SRR8335339_peak_31398	182	.	11.013	21.4658	18.218	179
chr4	20693454	20693691	SRR8335339_peak_31400	63	.	6.50075	9.01952	6.32602	98
chr4	20777853	20778118	SRR8335339_peak_31401	74	.	6.71894	10.1966	7.41535	108
chr4	20840876	20841147	SRR8335339_peak_31402	53	.	5.92892	8.01365	5.33654	124
chr4	21631865	21632039	SRR8335339_peak_31403	43	.	5.25854	6.89525	4.31393	66
chr4	21665926	21666251	SRR8335339_peak_31404	63	.	6.12666	9.08008	6.37102	104
chr4	21712128	21712500	SRR8335339_peak_31405	177	.	11.7947	21.007	17.7743	174
chr4	21880167	21880354	SRR8335339_peak_31406	53	.	5.92892	8.01365	5.33654	77
chr4	21967864	21968133	SRR8335339_peak_31407	75	.	6.93447	10.3695	7.55416	117
chr4	21973068	21973267	SRR8335339_peak_31408	64	.	6.59929	9.1729	6.42194	64
chr4	22357720	22358036	SRR8335339_peak_31409	33	.	4.58817	5.82188	3.32085	281
chr4	22367458	22367662	SRR8335339_peak_31410	121	.	8.89676	15.1155	12.1034	129
chr4	22476964	22477191	SRR8335339_peak_31411	49	.	4.67672	7.53305	4.92021	123
chr4	22645725	22645962	SRR8335339_peak_31412	53	.	5.92892	8.01365	5.33654	128
chr4	22805141	22805501	SRR8335339_peak_31413	133	.	6.91315	16.4086	13.3428	269
chr4	22848718	22849027	SRR8335339_peak_31414	99	.	8.44282	12.8636	9.92716	156
chr4	22892132	22892304	SRR8335339_peak_31415	43	.	5.59373	6.89525	4.31393	62
chr4	22924217	22924441	SRR8335339_peak_31416	34	.	4.9421	5.94877	3.42038	133
chr4	22950930	22951304	SRR8335339_peak_31417	312	.	14.503	34.898	31.2856	143
chr4	23587504	23587734	SRR8335339_peak_31418	67	.	6.29704	9.54034	6.78003	134
chr4	23984098	23984271	SRR8335339_peak_31419	72	.	6.10768	10.0322	7.26991	81
chr4	23994533	23994701	SRR8335339_peak_31420	25	.	4.34982	4.98931	2.5663	91
chr4	24496311	24496624	SRR8335339_peak_31421	222	.	12.6417	25.6079	22.2327	161
chr4	24496804	24496819	SRR8335339_peak_31421	222	.	12.6417	25.6079	22.2327	161
chr4	24574335	24574531	SRR8335339_peak_31422	54	.	5.9133	8.12253	5.44254	129
chr4	24792627	24792730	SRR8335339_peak_31423	33	.	4.75576	5.82188	3.32085	91
chr4	24850468	24850632	SRR8335339_peak_31424	43	.	5.23824	6.95302	4.35052	55
chr4	24897951	24898101	SRR8335339_peak_31425	30	.	4.63177	5.50908	3.07153	96
chr4	24985552	24986042	SRR8335339_peak_31427	164	.	10.7891	19.59	16.4006	187
chr4	25035238	25035420	SRR8335339_peak_31428	63	.	6.12666	9.08008	6.37102	105
chr4	25281579	25281924	SRR8335339_peak_31429	62	.	6.11533	8.92942	6.23625	254
chr4	26275605	26275980	SRR8335339_peak_31430	177	.	11.4595	21.007	17.7743	175
chr4	26346546	26346759	SRR8335339_peak_31431	75	.	7.26966	10.3695	7.55416	154
chr4	26347378	26347589	SRR8335339_peak_31432	78	.	6.9909	10.6343	7.81634	79
chr4	26973323	26973489	SRR8335339_peak_31434	50	.	5.84706	7.63607	5.02291	63
chr4	27804088	27804322	SRR8335339_peak_31435	86	.	7.11468	11.5063	8.65862	113
chr4	27970933	27971147	SRR8335339_peak_31436	108	.	8.40592	13.8185	10.8547	92
chr4	27988200	27988396	SRR8335339_peak_31437	84	.	7.31122	11.3449	8.49972	98
chr4	28002213	28002388	SRR8335339_peak_31438	54	.	5.76313	8.12253	5.44254	90
chr4	28298771	28299060	SRR8335339_peak_31439	25	.	4.34982	4.98931	2.5663	264
chr4	28579792	28580018	SRR8335339_peak_31440	39	.	5.15875	6.48988	3.95492	125
chr4	28812796	28813046	SRR8335339_peak_31441	17	.	3.90561	4.07966	1.7593	82
chr4	28814191	28814339	SRR8335339_peak_31442	34	.	4.64596	5.94877	3.42038	140
chr4	28814857	28815118	SRR8335339_peak_31443	63	.	6.33565	9.01952	6.32602	146
chr4	28832685	28832994	SRR8335339_peak_31444	272	.	13.1777	30.7935	27.2934	155
chr4	28844364	28844538	SRR8335339_peak_31445	30	.	4.84008	5.465	3.03081	36
chr4	28848973	28849191	SRR8335339_peak_31446	34	.	4.82248	5.9906	3.46217	183
chr4	28866594	28866770	SRR8335339_peak_31447	26	.	3.7883	5.08049	2.64754	35
chr4	28888807	28888998	SRR8335339_peak_31448	53	.	5.72701	7.95827	5.33654	122
chr4	28986951	28987131	SRR8335339_peak_31449	26	.	3.88701	5.08049	2.64754	80
chr4	28991949	28992115	SRR8335339_peak_31450	102	.	7.52948	13.1673	10.2277	81
chr4	29038818	29038984	SRR8335339_peak_31451	43	.	5.42613	6.89525	4.31393	136
chr4	29090933	29091307	SRR8335339_peak_31452	292	.	15.0109	32.8437	29.2858	182
chr4	29092731	29093044	SRR8335339_peak_31453	34	.	4.64596	5.94877	3.42038	202
chr4	29101721	29101965	SRR8335339_peak_31454	111	.	8.778	14.1563	11.1652	116
chr4	29112528	29112747	SRR8335339_peak_31455	43	.	5.42613	6.89525	4.31393	236
chr4	29112938	29113106	SRR8335339_peak_31456	33	.	4.75576	5.82188	3.32085	98
chr4	30136889	30137103	SRR8335339_peak_31458	64	.	6.43169	9.1729	6.42194	103
chr4	30308965	30309201	SRR8335339_peak_31459	34	.	4.9421	5.94877	3.42038	125
chr4	30682403	30682851	SRR8335339_peak_31461	292	.	15.307	32.8437	29.2858	289
chr4	30795542	30795757	SRR8335339_peak_31462	53	.	5.97859	7.99793	5.33654	79
chr4	30809899	30810189	SRR8335339_peak_31463	177	.	11.6271	21.007	17.7743	138
chr4	31258534	31258923	SRR8335339_peak_31464	175	.	9.0201	20.7457	17.532	221
chr4	31290407	31291106	SRR8335339_peak_31465	63	.	6.4228	9.08008	6.37102	178
chr4	31328917	31329167	SRR8335339_peak_31466	108	.	8.73315	13.8185	10.8547	138
chr4	31377108	31377373	SRR8335339_peak_31467	133	.	9.87844	16.4387	13.3687	128
chr4	31395779	31396221	SRR8335339_peak_31468	33	.	4.58817	5.82188	3.32085	221
chr4	31398721	31398908	SRR8335339_peak_31469	30	.	3.50754	5.46828	3.03344	64
chr4	31404879	31405289	SRR8335339_peak_31470	74	.	5.76257	10.2513	7.46714	284
chr4	31405415	31405664	SRR8335339_peak_31471	53	.	5.83052	7.99793	5.33654	161
chr4	31426707	31426943	SRR8335339_peak_31472	115	.	8.11756	14.5742	11.5786	113
chr4	31455044	31455211	SRR8335339_peak_31473	53	.	5.53438	7.99793	5.33654	75
chr4	31470005	31470185	SRR8335339_peak_31474	43	.	5.42613	6.89525	4.31393	80
chr4	31540299	31540584	SRR8335339_peak_31475	87	.	7.77244	11.6006	8.72584	143
chr4	31576996	31577404	SRR8335339_peak_31476	145	.	10.1151	17.6384	14.5248	114
chr4	31600345	31600532	SRR8335339_peak_31477	26	.	3.88701	5.08049	2.64754	88
chr4	31602224	31602403	SRR8335339_peak_31478	53	.	6.09651	8.01365	5.33654	89
chr4	31656764	31656989	SRR8335339_peak_31479	131	.	9.3842	16.2172	13.1546	110
chr4	31662278	31662535	SRR8335339_peak_31480	53	.	5.68245	7.99793	5.33654	123
chr4	31761449	31761697	SRR8335339_peak_31481	96	.	7.60736	12.5229	9.6265	86
chr4	31762701	31762882	SRR8335339_peak_31482	53	.	5.83052	7.99793	5.33654	108
chr4	31824054	31824279	SRR8335339_peak_31483	150	.	10.6215	18.1951	15.054	112
chr4	31825000	31825254	SRR8335339_peak_31484	205	.	12.8002	23.9035	20.5832	150
chr4	31828507	31828758	SRR8335339_peak_31485	14	.	3.09731	3.62443	1.42618	68
chr4	31837770	31838124	SRR8335339_peak_31486	182	.	11.3091	21.4658	18.218	190
chr4	31873617	31873914	SRR8335339_peak_31487	131	.	9.23613	16.2172	13.1546	139
chr4	31877936	31878216	SRR8335339_peak_31488	143	.	9.82841	17.4972	14.3837	119
chr4	31937079	31937241	SRR8335339_peak_31490	34	.	4.79403	5.94877	3.42038	92
chr4	31938717	31938963	SRR8335339_peak_31491	63	.	6.12666	9.08008	6.37102	183
chr4	31960347	31960540	SRR8335339_peak_31492	99	.	7.94004	12.8636	9.92716	97
chr4	31963869	31964101	SRR8335339_peak_31493	63	.	6.4228	9.08008	6.37102	107
chr4	32003770	32003988	SRR8335339_peak_31494	54	.	5.76313	8.12253	5.44254	93
chr4	32023132	32023329	SRR8335339_peak_31495	53	.	5.83052	7.99793	5.33654	57
chr4	32024076	32024409	SRR8335339_peak_31496	143	.	8.32911	17.4005	14.3025	154
chr4	32037420	32037732	SRR8335339_peak_31497	421	.	20.8447	46.0416	42.173	155
chr4	32055157	32055384	SRR8335339_peak_31498	74	.	6.57087	10.1966	7.41535	119
chr4	32055752	32055960	SRR8335339_peak_31499	57	.	5.74195	8.47811	5.79184	98
chr4	32106912	32107252	SRR8335339_peak_31500	438	.	21.3475	47.7253	43.8218	223
chr4	32142226	32142580	SRR8335339_peak_31501	89	.	5.72859	11.7967	8.91944	150
chr4	32161772	32161964	SRR8335339_peak_31502	53	.	5.97859	7.99793	5.33654	138
chr4	32170098	32170286	SRR8335339_peak_31503	34	.	4.64596	5.94877	3.42038	59
chr4	32175249	32175605	SRR8335339_peak_31504	164	.	10.9567	19.59	16.4006	154
chr4	32179817	32180130	SRR8335339_peak_31505	142	.	7.13525	17.3804	14.2856	135
chr4	32201183	32201578	SRR8335339_peak_31506	201	.	12.6599	23.4003	20.1038	132
chr4	32202302	32202665	SRR8335339_peak_31507	309	.	16.6549	34.6091	30.9986	195
chr4	32205594	32205835	SRR8335339_peak_31508	87	.	7.43726	11.6006	8.72584	107
chr4	32221059	32221177	SRR8335339_peak_31509	33	.	5.09095	5.82188	3.32085	78
chr4	32238186	32238405	SRR8335339_peak_31510	41	.	5.29727	6.69879	4.15564	86
chr4	32238553	32238798	SRR8335339_peak_31511	74	.	6.86701	10.1966	7.41535	118
chr4	32239910	32240358	SRR8335339_peak_31512	279	.	15.4817	31.4683	27.9318	302
chr4	32243316	32243829	SRR8335339_peak_31513	65	.	5.36771	9.31879	6.5606	323
chr4	32246755	32247257	SRR8335339_peak_31514	112	.	7.14455	14.2141	11.2203	367
chr4	32247410	32248015	SRR8335339_peak_31515	236	.	13.0969	27.037	23.6165	134
chr4	32251004	32251382	SRR8335339_peak_31516	41	.	4.38058	6.6833	4.14451	212
chr4	32259469	32259751	SRR8335339_peak_31517	102	.	6.84841	13.1909	10.2486	133
chr4	32299030	32299432	SRR8335339_peak_31518	208	.	12.1975	24.2093	20.8752	244
chr4	32302663	32303098	SRR8335339_peak_31519	143	.	9.68034	17.4972	14.3837	201
chr4	32303674	32303995	SRR8335339_peak_31520	111	.	8.89232	14.0713	11.1051	111
chr4	32304152	32304445	SRR8335339_peak_31521	217	.	13.1044	25.0493	21.7046	120
chr4	32305266	32305544	SRR8335339_peak_31522	122	.	7.5394	15.2573	12.2403	132
chr4	32306196	32306888	SRR8335339_peak_31523	475	.	22.1151	51.5782	47.5912	179
chr4	32327098	32327203	SRR8335339_peak_31524	32	.	4.64282	5.64887	3.20417	73
chr4	32328143	32328246	SRR8335339_peak_31525	17	.	3.90561	4.07966	1.7593	33
chr4	32330529	32331204	SRR8335339_peak_31526	205	.	12.9678	23.9035	20.5832	531
chr4	32337590	32338249	SRR8335339_peak_31527	1050	.	40.2856	110.437	105.094	355
chr4	32338469	32338755	SRR8335339_peak_31528	75	.	7.10207	10.3695	7.55416	183
chr4	32352887	32353221	SRR8335339_peak_31529	205	.	12.6327	23.9035	20.5832	187
chr4	32363393	32363612	SRR8335339_peak_31530	43	.	5.38631	6.95302	4.35052	105
chr4	32372988	32373430	SRR8335339_peak_31531	325	.	17.1577	36.2018	32.5494	221
chr4	32375945	32376237	SRR8335339_peak_31532	119	.	8.93999	14.9606	11.9524	145
chr4	32386452	32386760	SRR8335339_peak_31533	96	.	7.9035	12.5229	9.6265	226
chr4	32405665	32405820	SRR8335339_peak_31534	34	.	4.79403	5.94877	3.42038	61
chr4	32431166	32431362	SRR8335339_peak_31535	53	.	5.53438	7.99793	5.33654	127
chr4	32440499	32441033	SRR8335339_peak_31536	164	.	11.1243	19.59	16.4006	180
chr4	32479885	32480065	SRR8335339_peak_31537	64	.	6.2641	9.1729	6.42194	114
chr4	32481744	32481942	SRR8335339_peak_31538	34	.	4.9421	5.94877	3.42038	104
chr4	32486688	32487042	SRR8335339_peak_31539	48	.	5.4644	7.45014	4.84165	230
chr4	32507140	32507280	SRR8335339_peak_31540	43	.	5.09017	6.95302	4.35052	38
chr4	32509046	32509259	SRR8335339_peak_31541	30	.	4.35423	5.50908	3.07153	131
chr4	32519252	32519436	SRR8335339_peak_31543	53	.	5.76132	8.01365	5.33654	93
chr4	32520727	32521043	SRR8335339_peak_31544	99	.	7.94004	12.8636	9.92716	176
chr4	32522426	32522768	SRR8335339_peak_31545	208	.	12.3456	24.2093	20.8752	153
chr4	32525127	32525302	SRR8335339_peak_31546	57	.	5.88072	8.47811	5.79184	79
chr4	32536093	32536219	SRR8335339_peak_31547	34	.	4.9421	5.94877	3.42038	83
chr4	32601112	32601483	SRR8335339_peak_31548	438	.	21.3475	47.7253	43.8218	213
chr4	32615227	32615358	SRR8335339_peak_31549	15	.	3.91779	3.832	1.54114	35
chr4	32656991	32657400	SRR8335339_peak_31550	249	.	14.4762	28.3907	24.9461	152
chr4	32826756	32826987	SRR8335339_peak_31552	53	.	5.97859	7.99793	5.33654	140
chr4	32868902	32869250	SRR8335339_peak_31553	64	.	6.76688	9.1729	6.42194	251
chr4	32889344	32889627	SRR8335339_peak_31554	75	.	7.26966	10.3695	7.55416	136
chr4	32890300	32890492	SRR8335339_peak_31555	73	.	6.9334	10.1025	7.33632	160
chr4	32906523	32906989	SRR8335339_peak_31556	591	.	26.2077	63.3656	59.1155	212
chr4	32936515	32936688	SRR8335339_peak_31557	33	.	4.58817	5.82188	3.32085	109
chr4	32947668	32947951	SRR8335339_peak_31558	96	.	8.07869	12.5494	9.64892	135
chr4	32950733	32950982	SRR8335339_peak_31559	53	.	5.76132	8.01365	5.33654	142
chr4	32978488	32978658	SRR8335339_peak_31560	87	.	7.77244	11.6006	8.72584	89
chr4	32985656	32986045	SRR8335339_peak_31561	156	.	10.1245	18.7993	15.6438	182
chr4	33030745	33031217	SRR8335339_peak_31562	99	.	8.44282	12.8636	9.92716	185
chr4	33031318	33031493	SRR8335339_peak_31563	33	.	5.09095	5.82188	3.32085	104
chr4	33085272	33085447	SRR8335339_peak_31564	43	.	5.59373	6.89525	4.31393	83
chr4	33188839	33189042	SRR8335339_peak_31565	43	.	5.25854	6.89525	4.31393	134
chr4	33246775	33247109	SRR8335339_peak_31566	225	.	12.8212	25.9046	22.5262	124
chr4	33261311	33261738	SRR8335339_peak_31567	64	.	6.2641	9.1729	6.42194	401
chr4	33343780	33344039	SRR8335339_peak_31568	99	.	8.44282	12.8636	9.92716	120
chr4	33407812	33407998	SRR8335339_peak_31569	53	.	5.68245	7.99793	5.33654	106
chr4	33497378	33497646	SRR8335339_peak_31570	36	.	3.87771	6.17368	3.6422	149
chr4	33510410	33510857	SRR8335339_peak_31571	529	.	24.2764	57.06	52.9583	326
chr4	33526141	33526369	SRR8335339_peak_31572	53	.	5.92892	8.01365	5.33654	111
chr4	33587613	33587811	SRR8335339_peak_31573	33	.	4.58817	5.82188	3.32085	65
chr4	33737477	33737683	SRR8335339_peak_31574	53	.	6.09651	8.01365	5.33654	140
chr4	34148836	34149000	SRR8335339_peak_31575	33	.	5.09095	5.82188	3.32085	73
chr4	34152073	34152525	SRR8335339_peak_31576	444	.	20.0452	48.3352	44.4177	249
chr4	34275295	34275749	SRR8335339_peak_31577	1070	.	40.7883	112.41	107.003	230
chr4	34306370	34306709	SRR8335339_peak_31578	53	.	5.53438	7.99793	5.33654	269
chr4	34324444	34324715	SRR8335339_peak_31579	249	.	14.6438	28.3907	24.9461	150
chr4	34425811	34425975	SRR8335339_peak_31580	53	.	5.97859	7.99793	5.33654	97
chr4	34469009	34469225	SRR8335339_peak_31581	99	.	7.94004	12.8636	9.92716	96
chr4	34550271	34550674	SRR8335339_peak_31582	309	.	16.4873	34.6091	30.9986	191
chr4	34579253	34579563	SRR8335339_peak_31583	249	.	13.6782	28.4555	24.996	169
chr4	34614450	34614914	SRR8335339_peak_31584	64	.	6.21365	9.21692	6.46401	259
chr4	34850244	34850438	SRR8335339_peak_31585	122	.	8.65616	15.2892	12.2707	112
chr4	34882834	34883126	SRR8335339_peak_31586	119	.	8.64385	14.9606	11.9524	181
chr4	34886632	34887000	SRR8335339_peak_31587	99	.	8.44282	12.8636	9.92716	134
chr4	34889607	34889878	SRR8335339_peak_31588	99	.	8.10763	12.8636	9.92716	148
chr4	34958526	34958768	SRR8335339_peak_31589	43	.	5.42613	6.89525	4.31393	84
chr4	34976306	34976744	SRR8335339_peak_31590	75	.	6.93447	10.3695	7.55416	374
chr4	35006766	35007277	SRR8335339_peak_31592	307	.	15.8993	34.3355	30.7408	367
chr4	35014988	35015294	SRR8335339_peak_31593	132	.	7.93426	16.3197	13.2544	150
chr4	35037705	35038013	SRR8335339_peak_31594	159	.	11.0237	19.1577	15.9951	150
chr4	35099215	35099421	SRR8335339_peak_31595	43	.	5.09017	6.95302	4.35052	103
chr4	35100094	35100331	SRR8335339_peak_31596	88	.	7.26844	11.758	8.88134	102
chr4	35156816	35157216	SRR8335339_peak_31597	454	.	21.6827	49.4205	45.4751	221
chr4	35157329	35157501	SRR8335339_peak_31598	34	.	4.64596	5.94877	3.42038	114
chr4	35189851	35190094	SRR8335339_peak_31599	134	.	9.21125	16.5147	13.4427	134
chr4	35224616	35224810	SRR8335339_peak_31600	53	.	5.76132	8.01365	5.33654	100
chr4	35226102	35226328	SRR8335339_peak_31601	75	.	7.26966	10.3695	7.55416	104
chr4	35356357	35356561	SRR8335339_peak_31602	74	.	5.76257	10.2513	7.46714	134
chr4	37445394	37445701	SRR8335339_peak_31604	133	.	9.55121	16.4387	13.3687	110
chr4	38080174	38080622	SRR8335339_peak_31605	205	.	12.6327	23.9035	20.5832	323
chr4	38334572	38334929	SRR8335339_peak_31606	208	.	11.5279	24.2194	20.8847	160
chr4	38435436	38435888	SRR8335339_peak_31607	454	.	21.8503	49.4205	45.4751	302
chr4	38953532	38953950	SRR8335339_peak_31608	220	.	13.4706	25.381	22.0191	312
chr4	39067584	39067870	SRR8335339_peak_31609	222	.	12.7898	25.6079	22.2327	135
chr4	39116534	39116774	SRR8335339_peak_31611	208	.	11.25	24.2255	20.8905	116
chr4	39320514	39320754	SRR8335339_peak_31612	75	.	6.93447	10.3695	7.55416	138
chr4	39380956	39381145	SRR8335339_peak_31613	119	.	8.93999	14.9606	11.9524	81
chr4	39398071	39398445	SRR8335339_peak_31614	351	.	17.38	38.8919	35.1883	181
chr4	39486223	39486735	SRR8335339_peak_31615	173	.	11.5146	20.5511	17.3408	361
chr4	39567992	39568156	SRR8335339_peak_31616	43	.	5.23824	6.95302	4.35052	63
chr4	39656568	39656750	SRR8335339_peak_31617	43	.	5.25854	6.89525	4.31393	122
chr4	39690548	39690760	SRR8335339_peak_31618	75	.	6.93447	10.3695	7.55416	111
chr4	40134826	40134986	SRR8335339_peak_31619	63	.	6.12666	9.08008	6.37102	120
chr4	40174199	40174379	SRR8335339_peak_31620	63	.	6.27473	9.08008	6.37102	82
chr4	40191899	40192139	SRR8335339_peak_31621	111	.	8.9456	14.1563	11.1652	107
chr4	40239110	40239426	SRR8335339_peak_31622	43	.	5.59373	6.89525	4.31393	125
chr4	40269501	40269942	SRR8335339_peak_31623	43	.	5.23824	6.95302	4.35052	312
chr4	40279013	40279186	SRR8335339_peak_31624	43	.	5.59373	6.89525	4.31393	125
chr4	40301060	40301589	SRR8335339_peak_31625	725	.	28.7814	77.0345	72.5201	262
chr4	40329853	40330061	SRR8335339_peak_31626	33	.	4.18315	5.86499	3.36023	142
chr4	40543965	40544516	SRR8335339_peak_31627	341	.	17.828	37.8087	34.1219	279
chr4	40544996	40545307	SRR8335339_peak_31628	208	.	12.3456	24.2093	20.8752	160
chr4	40680498	40680756	SRR8335339_peak_31629	164	.	8.92139	19.6141	16.4222	117
chr4	40703165	40703317	SRR8335339_peak_31630	43	.	5.23824	6.95302	4.35052	91
chr4	40722690	40722869	SRR8335339_peak_31631	24	.	4.08539	4.79866	2.40841	112
chr4	40733872	40734079	SRR8335339_peak_31632	53	.	5.76132	8.01365	5.33654	102
chr4	40774837	40775064	SRR8335339_peak_31633	84	.	7.42424	11.31	8.48363	116
chr4	40775854	40776047	SRR8335339_peak_31634	53	.	5.97859	7.99793	5.33654	112
chr4	40798836	40799130	SRR8335339_peak_31635	64	.	6.59929	9.1729	6.42194	150
chr4	40801981	40802500	SRR8335339_peak_31636	357	.	18.4984	39.4294	35.7026	147
chr4	40835246	40835448	SRR8335339_peak_31637	53	.	5.92892	8.01365	5.33654	103
chr4	40837334	40837852	SRR8335339_peak_31638	798	.	24.5181	84.5318	79.8605	257
chr4	40839871	40840091	SRR8335339_peak_31639	84	.	7.16315	11.3449	8.49972	110
chr4	40840333	40840670	SRR8335339_peak_31640	444	.	20.3414	48.3352	44.4177	158
chr4	40843713	40843896	SRR8335339_peak_31641	53	.	5.76132	8.01365	5.33654	84
chr4	40843981	40844162	SRR8335339_peak_31642	53	.	5.92892	8.01365	5.33654	131
chr4	40845240	40845704	SRR8335339_peak_31643	63	.	6.27473	9.08008	6.37102	314
chr4	40849644	40849981	SRR8335339_peak_31645	278	.	14.7147	31.3661	27.8503	178
chr4	40850622	40850891	SRR8335339_peak_31646	96	.	7.9035	12.5229	9.6265	127
chr4	40852547	40852713	SRR8335339_peak_31647	63	.	6.27473	9.08008	6.37102	97
chr4	40876857	40877207	SRR8335339_peak_31648	53	.	5.97859	7.99793	5.33654	193
chr4	40948790	40949063	SRR8335339_peak_31649	99	.	7.94004	12.8636	9.92716	100
chr4	41003082	41003249	SRR8335339_peak_31650	64	.	6.43169	9.1729	6.42194	73
chr4	41055145	41055494	SRR8335339_peak_31651	234	.	14.141	26.877	23.4689	196
chr4	41129464	41129643	SRR8335339_peak_31652	33	.	4.92335	5.82188	3.32085	127
chr4	41166086	41166304	SRR8335339_peak_31653	124	.	8.43235	15.4795	12.4299	107
chr4	41235543	41235740	SRR8335339_peak_31654	74	.	6.71894	10.1966	7.41535	110
chr4	41255934	41256269	SRR8335339_peak_31655	119	.	8.79192	14.9606	11.9524	184
chr4	41257687	41258021	SRR8335339_peak_31656	182	.	11.3091	21.4658	18.218	185
chr4	41268259	41268478	SRR8335339_peak_31657	74	.	6.71894	10.1966	7.41535	120
chr4	41286513	41286722	SRR8335339_peak_31658	122	.	7.5394	15.2573	12.2403	98
chr4	41314774	41315241	SRR8335339_peak_31659	341	.	17.828	37.8087	34.1219	274
chr4	41406249	41406449	SRR8335339_peak_31660	53	.	5.83052	7.99793	5.33654	120
chr4	41422454	41422673	SRR8335339_peak_31661	64	.	6.43169	9.1729	6.42194	111
chr4	41503132	41503318	SRR8335339_peak_31662	33	.	5.09095	5.82188	3.32085	87
chr4	41528113	41528346	SRR8335339_peak_31663	53	.	5.76132	8.01365	5.33654	118
chr4	41552612	41552810	SRR8335339_peak_31664	41	.	4.47929	6.6833	4.14451	83
chr4	41569518	41569761	SRR8335339_peak_31665	43	.	5.59373	6.89525	4.31393	111
chr4	41576003	41576290	SRR8335339_peak_31666	64	.	6.43169	9.1729	6.42194	197
chr4	41631500	41631662	SRR8335339_peak_31667	33	.	4.92335	5.82188	3.32085	120
chr4	41712089	41712264	SRR8335339_peak_31668	33	.	4.92335	5.82188	3.32085	98
chr4	41713510	41713694	SRR8335339_peak_31669	33	.	4.75576	5.82188	3.32085	65
chr4	41740767	41740954	SRR8335339_peak_31670	15	.	3.7502	3.832	1.54114	49
chr4	41741038	41741238	SRR8335339_peak_31671	26	.	3.88701	5.08049	2.64754	207
chr4	41755422	41755701	SRR8335339_peak_31672	99	.	7.94004	12.8636	9.92716	129
chr4	41756178	41756393	SRR8335339_peak_31673	53	.	5.53438	7.99793	5.33654	122
chr4	41774102	41774337	SRR8335339_peak_31674	150	.	10.6215	18.1951	15.054	108
chr4	41781792	41782195	SRR8335339_peak_31675	111	.	8.9456	14.1563	11.1652	159
chr4	41787505	41787821	SRR8335339_peak_31676	279	.	15.4817	31.4683	27.9318	168
chr4	41809034	41809224	SRR8335339_peak_31677	53	.	5.53438	7.99793	5.33654	53
chr4	41824657	41824898	SRR8335339_peak_31678	137	.	9.78356	16.8237	13.7301	125
chr4	41826570	41826851	SRR8335339_peak_31679	164	.	8.92139	19.6141	16.4222	141
chr4	41885448	41885625	SRR8335339_peak_31680	64	.	6.43169	9.1729	6.42194	118
chr4	41888335	41888502	SRR8335339_peak_31681	64	.	6.59929	9.1729	6.42194	92
chr4	41927220	41927490	SRR8335339_peak_31682	205	.	12.6327	23.9035	20.5832	130
chr4	41932917	41933271	SRR8335339_peak_31683	191	.	11.9623	22.4452	19.1696	227
chr4	41984272	41984511	SRR8335339_peak_31684	111	.	8.61041	14.1563	11.1652	116
chr4	41986224	41986425	SRR8335339_peak_31685	43	.	5.42613	6.89525	4.31393	83
chr4	42026479	42026643	SRR8335339_peak_31686	43	.	5.09017	6.95302	4.35052	45
chr4	42066481	42066802	SRR8335339_peak_31687	357	.	18.4984	39.4294	35.7026	161
chr4	42090827	42090988	SRR8335339_peak_31688	53	.	5.76132	8.01365	5.33654	70
chr4	42138347	42138710	SRR8335339_peak_31689	325	.	17.1577	36.2018	32.5494	154
chr4	42144304	42144553	SRR8335339_peak_31690	220	.	13.303	25.381	22.0191	115
chr4	42234655	42234851	SRR8335339_peak_31691	75	.	7.10207	10.3695	7.55416	99
chr4	42237531	42237752	SRR8335339_peak_31692	63	.	6.4228	9.08008	6.37102	93
chr4	42243316	42243490	SRR8335339_peak_31693	43	.	5.59373	6.89525	4.31393	77
chr4	42246183	42246364	SRR8335339_peak_31694	75	.	7.10207	10.3695	7.55416	78
chr4	42279282	42279551	SRR8335339_peak_31695	234	.	13.6382	26.877	23.4689	144
chr4	42285241	42285513	SRR8335339_peak_31696	234	.	14.141	26.877	23.4689	145
chr4	42336515	42336741	SRR8335339_peak_31697	96	.	7.60736	12.5229	9.6265	98
chr4	42338441	42338659	SRR8335339_peak_31698	87	.	7.60485	11.6006	8.72584	122
chr4	42507838	42508072	SRR8335339_peak_31699	99	.	8.27522	12.8636	9.92716	150
chr4	42509768	42509969	SRR8335339_peak_31700	99	.	8.10763	12.8636	9.92716	138
chr4	42563832	42564132	SRR8335339_peak_31701	325	.	16.9901	36.2018	32.5494	154
chr4	42635664	42636046	SRR8335339_peak_31702	357	.	18.4984	39.4294	35.7026	161
chr4	42641464	42641715	SRR8335339_peak_31703	156	.	10.2726	18.7993	15.6438	132
chr4	42744533	42744778	SRR8335339_peak_31704	150	.	10.6215	18.1951	15.054	124
chr4	42750259	42750594	SRR8335339_peak_31705	372	.	19.0012	41.0634	37.2997	153
chr4	42835386	42835631	SRR8335339_peak_31706	87	.	7.43726	11.6006	8.72584	141
chr4	42932310	42932591	SRR8335339_peak_31707	158	.	10.0439	19.031	15.8738	133
chr4	42949387	42949949	SRR8335339_peak_31708	1070	.	40.9559	112.41	107.003	339
chr4	42953846	42954114	SRR8335339_peak_31709	99	.	7.94004	12.8636	9.92716	127
chr4	42958822	42959034	SRR8335339_peak_31710	99	.	8.27522	12.8636	9.92716	95
chr4	42997658	42998026	SRR8335339_peak_31711	102	.	6.94712	13.1909	10.2486	99
chr4	43010385	43010607	SRR8335339_peak_31712	24	.	4.25298	4.79866	2.40841	97
chr4	43045881	43046219	SRR8335339_peak_31713	87	.	7.60485	11.6006	8.72584	128
chr4	43047286	43047480	SRR8335339_peak_31714	74	.	5.95999	10.2513	7.46714	130
chr4	43091198	43091527	SRR8335339_peak_31715	205	.	12.8002	23.9035	20.5832	142
chr4	43092116	43092560	SRR8335339_peak_31716	732	.	29.0398	77.7256	73.2059	252
chr4	43209703	43209960	SRR8335339_peak_31717	70	.	6.59277	9.81821	7.05734	154
chr4	43381577	43381810	SRR8335339_peak_31718	26	.	3.7883	5.08049	2.64754	114
chr4	43389376	43389791	SRR8335339_peak_31719	733	.	30.5651	77.9109	73.3714	221
chr4	43394619	43395153	SRR8335339_peak_31720	182	.	11.013	21.4658	18.218	91
chr4	43398822	43399190	SRR8335339_peak_31721	132	.	7.93426	16.3197	13.2544	200
chr4	43420399	43420753	SRR8335339_peak_31722	131	.	9.08806	16.2172	13.1546	205
chr4	43442006	43442308	SRR8335339_peak_31723	102	.	6.94712	13.1909	10.2486	128
chr4	43466603	43466834	SRR8335339_peak_31724	99	.	8.44282	12.8636	9.92716	134
chr4	43492833	43493586	SRR8335339_peak_31725	294	.	16.3197	33.0311	29.4556	555
chr4	43497738	43497987	SRR8335339_peak_31726	137	.	9.78356	16.8237	13.7301	130
chr4	43499493	43499970	SRR8335339_peak_31727	234	.	14.141	26.877	23.4689	181
chr4	43508152	43508319	SRR8335339_peak_31728	33	.	4.92335	5.82188	3.32085	35
chr4	43508607	43508816	SRR8335339_peak_31729	53	.	5.76132	8.01365	5.33654	110
chr4	43513750	43514083	SRR8335339_peak_31730	182	.	11.161	21.4658	18.218	199
chr4	43524111	43524303	SRR8335339_peak_31731	33	.	4.58817	5.82188	3.32085	62
chr4	43558267	43558915	SRR8335339_peak_31732	504	.	17.7069	54.5285	50.4899	227
chr4	43562409	43562759	SRR8335339_peak_31733	229	.	13.6415	26.3266	22.9447	231
chr4	43564306	43564534	SRR8335339_peak_31734	74	.	6.57087	10.1966	7.41535	110
chr4	43578830	43579038	SRR8335339_peak_31735	43	.	5.23824	6.95302	4.35052	121
chr4	43656143	43656522	SRR8335339_peak_31736	102	.	6.7497	13.1909	10.2486	138
chr4	43720770	43721001	SRR8335339_peak_31737	41	.	5.13366	6.69879	4.15564	80
chr4	43727122	43727356	SRR8335339_peak_31738	99	.	8.44282	12.8636	9.92716	117
chr4	43728358	43729216	SRR8335339_peak_31739	107	.	8.34771	13.7287	10.7679	170
chr4	43729944	43730118	SRR8335339_peak_31740	64	.	6.59929	9.1729	6.42194	83
chr4	43747440	43747615	SRR8335339_peak_31741	33	.	4.18315	5.86499	3.36023	60
chr4	43757359	43757563	SRR8335339_peak_31742	43	.	5.23824	6.95302	4.35052	87
chr4	43763522	43763780	SRR8335339_peak_31744	182	.	11.3091	21.4658	18.218	110
chr4	43771674	43771836	SRR8335339_peak_31745	41	.	5.13366	6.69879	4.15564	90
chr4	43879589	43879906	SRR8335339_peak_31746	153	.	8.87534	18.5128	15.3687	152
chr4	43884255	43884550	SRR8335339_peak_31747	234	.	13.6382	26.877	23.4689	147
chr4	43884796	43885012	SRR8335339_peak_31748	53	.	5.76132	8.01365	5.33654	199
chr4	43893228	43893460	SRR8335339_peak_31749	96	.	7.60736	12.5229	9.6265	153
chr4	43957462	43958129	SRR8335339_peak_31750	75	.	7.26966	10.3695	7.55416	569
chr4	43965102	43965454	SRR8335339_peak_31751	150	.	10.2863	18.1951	15.054	188
chr4	43969275	43969630	SRR8335339_peak_31752	279	.	15.6493	31.4683	27.9318	205
chr4	43978393	43978926	SRR8335339_peak_31753	205	.	12.9678	23.9035	20.5832	148
chr4	44028176	44028580	SRR8335339_peak_31754	171	.	10.3214	20.3199	17.1147	275
chr4	44069325	44069519	SRR8335339_peak_31755	63	.	6.4228	9.08008	6.37102	126
chr4	44072557	44073191	SRR8335339_peak_31756	412	.	19.3049	45.1415	41.2923	478
chr4	44166952	44167149	SRR8335339_peak_31757	64	.	6.59929	9.1729	6.42194	126
chr4	44215415	44215614	SRR8335339_peak_31758	64	.	6.2641	9.1729	6.42194	110
chr4	44263858	44264057	SRR8335339_peak_31759	87	.	7.60485	11.6006	8.72584	109
chr4	44300851	44301076	SRR8335339_peak_31760	107	.	8.34771	13.7287	10.7679	126
chr4	44434682	44434899	SRR8335339_peak_31761	111	.	8.9456	14.1563	11.1652	93
chr4	44525417	44525612	SRR8335339_peak_31762	65	.	5.66385	9.31879	6.5606	103
chr4	44601119	44601306	SRR8335339_peak_31763	33	.	4.58817	5.82188	3.32085	118
chr4	44612287	44612449	SRR8335339_peak_31764	43	.	5.09017	6.95302	4.35052	87
chr4	44770193	44770347	SRR8335339_peak_31765	56	.	6.06272	8.34835	5.66767	83
chr4	44813894	44814095	SRR8335339_peak_31766	43	.	5.07885	6.87618	4.31393	104
chr4	45037709	45038813	SRR8335339_peak_31768	1127	.	42.6319	118.363	112.776	642
chr4	45046837	45047000	SRR8335339_peak_31769	53	.	5.92892	8.01365	5.33654	109
chr4	45054972	45055159	SRR8335339_peak_31770	63	.	6.4228	9.08008	6.37102	61
chr4	45084997	45085187	SRR8335339_peak_31771	43	.	5.42613	6.89525	4.31393	115
chr4	45107991	45108218	SRR8335339_peak_31772	24	.	4.25298	4.79866	2.40841	119
chr4	45132941	45133253	SRR8335339_peak_31773	111	.	8.61041	14.1563	11.1652	129
chr4	45192167	45192637	SRR8335339_peak_31774	63	.	6.27473	9.08008	6.37102	398
chr4	45320398	45320612	SRR8335339_peak_31775	24	.	4.25298	4.79866	2.40841	24
chr4	45382173	45382411	SRR8335339_peak_31776	191	.	12.1299	22.4452	19.1696	122
chr4	45444930	45445143	SRR8335339_peak_31777	73	.	7.09701	10.1025	7.33632	139
chr4	45445295	45445510	SRR8335339_peak_31778	63	.	6.4228	9.08008	6.37102	80
chr4	45469047	45469493	SRR8335339_peak_31779	341	.	17.828	37.8087	34.1219	261
chr4	45473229	45473698	SRR8335339_peak_31781	119	.	8.93999	14.9606	11.9524	297
chr4	45475012	45475286	SRR8335339_peak_31782	150	.	10.6215	18.1951	15.054	116
chr4	45478498	45478825	SRR8335339_peak_31783	64	.	4.9142	9.25272	6.49873	151
chr4	45480253	45480435	SRR8335339_peak_31784	52	.	5.59477	7.84668	5.22768	111
chr4	45483990	45484321	SRR8335339_peak_31785	107	.	8.34771	13.7287	10.7679	161
chr4	45489651	45490402	SRR8335339_peak_31786	573	.	24.1912	61.5192	57.3249	251
chr4	45492701	45493074	SRR8335339_peak_31787	99	.	7.94004	12.8636	9.92716	178
chr4	45506723	45506871	SRR8335339_peak_31788	33	.	5.09095	5.82188	3.32085	69
chr4	45507027	45507895	SRR8335339_peak_31789	847	.	32.0389	89.531	84.7448	626
chr4	45513694	45514624	SRR8335339_peak_31790	143	.	8.2304	17.4005	14.3025	499
chr4	45515997	45516192	SRR8335339_peak_31791	53	.	5.76132	8.01365	5.33654	76
chr4	45527775	45528085	SRR8335339_peak_31792	124	.	9.61597	15.4769	12.4283	158
chr4	45530958	45531281	SRR8335339_peak_31793	22	.	4.07668	4.60347	2.2688	287
chr4	45612239	45612411	SRR8335339_peak_31794	43	.	5.42613	6.89525	4.31393	60
chr4	45725187	45725446	SRR8335339_peak_31795	87	.	7.60485	11.6006	8.72584	131
chr4	45731230	45731477	SRR8335339_peak_31796	87	.	7.43726	11.6006	8.72584	160
chr4	45745928	45746102	SRR8335339_peak_31797	43	.	5.42613	6.89525	4.31393	76
chr4	45763412	45763580	SRR8335339_peak_31798	13	.	2.98929	3.53412	1.34064	14
chr4	45764326	45764402	SRR8335339_peak_31799	33	.	4.92335	5.82188	3.32085	47
chr4	45768141	45768342	SRR8335339_peak_31800	26	.	3.7883	5.08049	2.64754	177
chr4	45769960	45770277	SRR8335339_peak_31801	43	.	5.09017	6.95302	4.35052	205
chr4	45771704	45772020	SRR8335339_peak_31802	372	.	19.0012	41.0634	37.2997	171
chr4	45789467	45789902	SRR8335339_peak_31803	412	.	19.3049	45.1415	41.2923	226
chr4	45799017	45799201	SRR8335339_peak_31804	33	.	4.58817	5.82188	3.32085	140
chr4	45815655	45815830	SRR8335339_peak_31805	61	.	5.72375	8.85137	6.16315	66
chr4	45819056	45819769	SRR8335339_peak_31806	208	.	12.1975	24.2093	20.8752	383
chr4	45820171	45820391	SRR8335339_peak_31807	111	.	8.61041	14.1563	11.1652	80
chr4	45820532	45820849	SRR8335339_peak_31808	191	.	12.1299	22.4452	19.1696	199
chr4	45823324	45823578	SRR8335339_peak_31809	63	.	6.4228	9.08008	6.37102	151
chr4	45824999	45825254	SRR8335339_peak_31810	75	.	7.26966	10.3695	7.55416	142
chr4	45879081	45879467	SRR8335339_peak_31811	462	.	21.6586	50.2216	46.264	238
chr4	45964775	45965333	SRR8335339_peak_31812	589	.	24.6354	63.2096	58.9807	181
chr4	45966528	45966709	SRR8335339_peak_31813	53	.	5.76132	8.01365	5.33654	87
chr4	45967932	45968158	SRR8335339_peak_31814	124	.	9.11319	15.4769	12.4283	141
chr4	46033079	46033682	SRR8335339_peak_31815	1342	.	49.168	140.62	134.202	264
chr4	46038953	46039430	SRR8335339_peak_31816	53	.	5.76132	8.01365	5.33654	105
chr4	46040623	46040915	SRR8335339_peak_31817	75	.	7.10207	10.3695	7.55416	148
chr4	46064914	46065289	SRR8335339_peak_31818	208	.	10.0072	24.2325	20.8945	171
chr4	46066014	46066250	SRR8335339_peak_31819	43	.	5.42613	6.89525	4.31393	106
chr4	46073615	46074138	SRR8335339_peak_31820	825	.	33.7494	87.2662	82.5321	329
chr4	46101089	46101251	SRR8335339_peak_31821	43	.	5.59373	6.89525	4.31393	60
chr4	46126505	46126718	SRR8335339_peak_31822	53	.	5.97859	7.99793	5.33654	123
chr4	46139841	46140043	SRR8335339_peak_31823	73	.	6.9334	10.1025	7.33632	88
chr4	46211516	46211840	SRR8335339_peak_31824	341	.	17.9956	37.8087	34.1219	149
chr4	46227284	46227505	SRR8335339_peak_31825	53	.	5.76132	8.01365	5.33654	104
chr4	46251982	46252163	SRR8335339_peak_31826	43	.	5.59373	6.89525	4.31393	116
chr4	46303843	46304041	SRR8335339_peak_31827	24	.	4.42057	4.79866	2.40841	188
chr4	46307289	46307684	SRR8335339_peak_31829	292	.	15.4551	32.8437	29.2858	241
chr4	46322809	46323080	SRR8335339_peak_31830	137	.	10.1187	16.8237	13.7301	136
chr4	46347797	46347989	SRR8335339_peak_31831	64	.	6.43169	9.1729	6.42194	68
chr4	46370995	46371341	SRR8335339_peak_31832	292	.	15.4551	32.8437	29.2858	160
chr4	46389070	46389594	SRR8335339_peak_31833	222	.	12.5418	25.6596	22.2829	160
chr4	46456038	46456223	SRR8335339_peak_31834	33	.	5.09095	5.82188	3.32085	120
chr4	46586344	46586594	SRR8335339_peak_31835	75	.	7.10207	10.3695	7.55416	105
chr4	46628714	46628987	SRR8335339_peak_31836	137	.	9.95116	16.8237	13.7301	125
chr4	46650033	46650233	SRR8335339_peak_31837	43	.	5.09017	6.95302	4.35052	45
chr4	46657061	46657350	SRR8335339_peak_31838	53	.	5.97859	7.99793	5.33654	191
chr4	46720899	46721240	SRR8335339_peak_31839	177	.	11.4595	21.007	17.7743	101
chr4	46744640	46744869	SRR8335339_peak_31840	121	.	8.89676	15.1155	12.1034	88
chr4	46794846	46795011	SRR8335339_peak_31841	43	.	5.42613	6.89525	4.31393	80
chr4	46825885	46826209	SRR8335339_peak_31842	341	.	17.6605	37.8087	34.1219	179
chr4	46866193	46866469	SRR8335339_peak_31843	74	.	6.57087	10.1966	7.41535	148
chr4	46883667	46883934	SRR8335339_peak_31844	111	.	8.9456	14.1563	11.1652	147
chr4	46884672	46884901	SRR8335339_peak_31845	99	.	8.10763	12.8636	9.92716	129
chr4	46904197	46904392	SRR8335339_peak_31846	53	.	5.53438	7.99793	5.33654	129
chr4	47050175	47050823	SRR8335339_peak_31848	1108	.	41.9615	116.373	110.852	245
chr4	47146782	47147062	SRR8335339_peak_31849	53	.	5.92892	8.01365	5.33654	170
chr4	47226025	47226227	SRR8335339_peak_31850	53	.	5.92892	8.01365	5.33654	67
chr4	47227830	47228169	SRR8335339_peak_31851	249	.	13.8263	28.4555	24.996	154
chr4	47285352	47285499	SRR8335339_peak_31852	34	.	4.79403	5.94877	3.42038	121
chr4	47308711	47308928	SRR8335339_peak_31853	84	.	7.26063	11.31	8.48363	101
chr4	47345493	47345725	SRR8335339_peak_31854	84	.	7.01508	11.3449	8.49972	117
chr4	47353778	47354042	SRR8335339_peak_31855	96	.	7.9035	12.5229	9.6265	152
chr4	47402586	47402784	SRR8335339_peak_31856	43	.	5.42613	6.89525	4.31393	93
chr4	47407121	47407518	SRR8335339_peak_31857	87	.	7.77244	11.6006	8.72584	146
chr4	47437955	47438423	SRR8335339_peak_31858	382	.	14.7455	42.0281	38.249	213
chr4	47474357	47474661	SRR8335339_peak_31859	24	.	4.25298	4.79866	2.40841	144
chr4	47638931	47639187	SRR8335339_peak_31860	164	.	10.7891	19.59	16.4006	123
chr4	47645084	47645378	SRR8335339_peak_31861	43	.	5.23824	6.95302	4.35052	91
chr4	47670343	47670894	SRR8335339_peak_31863	421	.	20.6771	46.0416	42.173	310
chr4	47723904	47724242	SRR8335339_peak_31864	99	.	8.27522	12.8636	9.92716	118
chr4	47814087	47814427	SRR8335339_peak_31865	124	.	9.61597	15.4769	12.4283	259
chr4	48043045	48043593	SRR8335339_peak_31867	99	.	7.94004	12.8636	9.92716	228
chr4	48044957	48045379	SRR8335339_peak_31868	825	.	33.4142	87.2662	82.5321	172
chr4	48045877	48046036	SRR8335339_peak_31869	51	.	5.95172	7.7937	5.17556	130
chr4	48046198	48046413	SRR8335339_peak_31870	53	.	5.92892	8.01365	5.33654	139
chr4	48048086	48048305	SRR8335339_peak_31871	53	.	5.92892	8.01365	5.33654	129
chr4	48279537	48279769	SRR8335339_peak_31872	25	.	4.34982	4.98931	2.5663	153
chr4	48329685	48329913	SRR8335339_peak_31873	41	.	4.38058	6.6833	4.14451	93
chr4	48403063	48403424	SRR8335339_peak_31874	303	.	16.0957	33.9404	30.3593	214
chr4	48427481	48427592	SRR8335339_peak_31875	24	.	4.25298	4.79866	2.40841	37
chr4	48565103	48565269	SRR8335339_peak_31876	33	.	4.75576	5.82188	3.32085	154
chr4	48579888	48580089	SRR8335339_peak_31877	75	.	7.26966	10.3695	7.55416	94
chr4	48681072	48681296	SRR8335339_peak_31878	84	.	7.45929	11.3449	8.49972	94
chr4	48735368	48735602	SRR8335339_peak_31880	87	.	7.77244	11.6006	8.72584	128
chr4	48754811	48755063	SRR8335339_peak_31881	34	.	4.79403	5.94877	3.42038	154
chr4	48777182	48777440	SRR8335339_peak_31882	74	.	6.86701	10.1966	7.41535	117
chr4	48781338	48781791	SRR8335339_peak_31883	53	.	6.09651	8.01365	5.33654	85
chr4	48793746	48794130	SRR8335339_peak_31884	43	.	5.42613	6.89525	4.31393	109
chr4	49059373	49059758	SRR8335339_peak_31885	182	.	11.4572	21.4658	18.218	134
chr4	49072914	49073207	SRR8335339_peak_31886	191	.	11.9623	22.4452	19.1696	161
chr4	49109950	49110426	SRR8335339_peak_31887	707	.	22.6425	75.2486	70.7791	257
chr4	49190208	49190385	SRR8335339_peak_31888	43	.	5.59373	6.89525	4.31393	76
chr4	49192465	49192657	SRR8335339_peak_31889	64	.	6.59929	9.1729	6.42194	71
chr4	49197304	49197776	SRR8335339_peak_31890	169	.	10.7168	20.1225	16.9192	328
chr4	49259263	49259436	SRR8335339_peak_31891	34	.	4.64596	5.94877	3.42038	52
chr4	49282045	49282267	SRR8335339_peak_31892	99	.	8.27522	12.8636	9.92716	113
chr4	49480414	49480710	SRR8335339_peak_31893	53	.	5.68245	7.99793	5.33654	130
chr4	49520985	49521324	SRR8335339_peak_31894	405	.	20.0068	44.3699	40.5371	159
chr4	49539795	49539976	SRR8335339_peak_31895	44	.	5.16244	7.06539	4.46063	79
chr4	49541038	49541255	SRR8335339_peak_31896	87	.	7.43726	11.6006	8.72584	133
chr4	49597078	49597401	SRR8335339_peak_31897	111	.	8.9456	14.1563	11.1652	133
chr4	49676196	49676357	SRR8335339_peak_31898	64	.	6.2641	9.1729	6.42194	90
chr4	50604481	50604643	SRR8335339_peak_31899	43	.	4.94987	6.87618	4.31393	89
chr4	50827382	50827618	SRR8335339_peak_31901	131	.	9.08806	16.2172	13.1546	150
chr4	52036921	52037422	SRR8335339_peak_31902	337	.	14.5105	37.4421	33.7714	300
chr4	52043438	52043805	SRR8335339_peak_31903	96	.	7.60736	12.5229	9.6265	137
chr4	52213355	52213603	SRR8335339_peak_31904	150	.	10.2863	18.1951	15.054	125
chr4	52280303	52280603	SRR8335339_peak_31905	111	.	8.778	14.1563	11.1652	116
chr4	52283011	52283276	SRR8335339_peak_31906	75	.	6.93447	10.3695	7.55416	156
chr4	52301737	52301962	SRR8335339_peak_31907	111	.	8.9456	14.1563	11.1652	144
chr4	52361831	52362154	SRR8335339_peak_31908	322	.	16.0473	35.8411	32.2098	144
chr4	52368639	52368928	SRR8335339_peak_31909	236	.	13.234	27.0236	23.6048	145
chr4	52429519	52429783	SRR8335339_peak_31910	57	.	6.01949	8.47811	5.79184	158
chr4	52438619	52439324	SRR8335339_peak_31911	53	.	5.97859	7.99793	5.33654	69
chr4	52733125	52733328	SRR8335339_peak_31912	64	.	6.2641	9.1729	6.42194	60
chr4	52818271	52818476	SRR8335339_peak_31913	74	.	6.71894	10.1966	7.41535	112
chr4	53102643	53102880	SRR8335339_peak_31915	124	.	9.44838	15.4769	12.4283	129
chr4	53153251	53153417	SRR8335339_peak_31916	24	.	4.25298	4.79866	2.40841	70
chr4	53153531	53153627	SRR8335339_peak_31916	24	.	4.25298	4.79866	2.40841	70
chr4	53159847	53160005	SRR8335339_peak_31917	24	.	4.42057	4.79866	2.40841	104
chr4	53218802	53219073	SRR8335339_peak_31918	164	.	10.7891	19.59	16.4006	131
chr4	53219429	53219642	SRR8335339_peak_31919	111	.	8.778	14.1563	11.1652	84
chr4	53231847	53232227	SRR8335339_peak_31920	195	.	11.7533	22.8283	19.5417	150
chr4	53276919	53277092	SRR8335339_peak_31921	43	.	5.25854	6.89525	4.31393	91
chr4	53453364	53453927	SRR8335339_peak_31923	595	.	24.9852	63.8021	59.5508	372
chr4	53462151	53462408	SRR8335339_peak_31924	93	.	6.65098	12.1886	9.30641	124
chr4	53513925	53514381	SRR8335339_peak_31925	208	.	12.3456	24.2093	20.8752	303
chr4	53594255	53594540	SRR8335339_peak_31926	41	.	4.57801	6.6833	4.14451	124
chr4	53662346	53662607	SRR8335339_peak_31927	112	.	7.24326	14.2141	11.2203	104
chr4	53728233	53728498	SRR8335339_peak_31928	34	.	4.64596	5.94877	3.42038	195
chr4	53826363	53826580	SRR8335339_peak_31929	49	.	4.67672	7.53305	4.92021	141
chr4	53837069	53837322	SRR8335339_peak_31931	34	.	4.79403	5.94877	3.42038	216
chr4	53840355	53840783	SRR8335339_peak_31932	84	.	7.01508	11.3449	8.49972	328
chr4	53847643	53847880	SRR8335339_peak_31933	124	.	9.11319	15.4769	12.4283	112
chr4	53935323	53935548	SRR8335339_peak_31934	84	.	6.6718	11.295	8.47182	137
chr4	53952255	53952683	SRR8335339_peak_31935	608	.	26.8781	65.153	60.8702	397
chr4	53962390	53962585	SRR8335339_peak_31936	75	.	7.26966	10.3695	7.55416	112
chr4	53976432	53976731	SRR8335339_peak_31937	64	.	6.2641	9.1729	6.42194	155
chr4	54033383	54033665	SRR8335339_peak_31938	137	.	9.95116	16.8237	13.7301	107
chr4	54324832	54325150	SRR8335339_peak_31940	355	.	17.4766	39.2994	35.5939	157
chr4	54336707	54336881	SRR8335339_peak_31941	43	.	5.23824	6.95302	4.35052	114
chr4	54340181	54340444	SRR8335339_peak_31942	191	.	12.1299	22.4452	19.1696	151
chr4	54355772	54356403	SRR8335339_peak_31943	195	.	11.9014	22.8283	19.5417	474
chr4	54373540	54374054	SRR8335339_peak_31944	488	.	22.8558	52.8444	48.8297	242
chr4	54387536	54387916	SRR8335339_peak_31946	208	.	12.0495	24.2093	20.8752	150
chr4	54424758	54424990	SRR8335339_peak_31947	64	.	6.43169	9.1729	6.42194	110
chr4	54438801	54439046	SRR8335339_peak_31948	137	.	10.1187	16.8237	13.7301	119
chr4	54470061	54470484	SRR8335339_peak_31949	209	.	11.8479	24.2985	20.9589	182
chr4	54493258	54493431	SRR8335339_peak_31950	53	.	5.83052	7.99793	5.33654	132
chr4	54523366	54523550	SRR8335339_peak_31951	64	.	6.2641	9.1729	6.42194	96
chr4	54533542	54533742	SRR8335339_peak_31952	32	.	4.97004	5.64887	3.20417	158
chr4	54646266	54647009	SRR8335339_peak_31954	84	.	7.45929	11.3449	8.49972	179
chr4	54648293	54648602	SRR8335339_peak_31955	325	.	16.9901	36.2018	32.5494	196
chr4	54664657	54664847	SRR8335339_peak_31956	48	.	5.32563	7.45014	4.84165	113
chr4	54712978	54713182	SRR8335339_peak_31957	18	.	3.2114	4.14638	1.82535	99
chr4	54877460	54877759	SRR8335339_peak_31958	341	.	17.828	37.8087	34.1219	144
chr4	54927404	54927589	SRR8335339_peak_31959	63	.	6.27473	9.08008	6.37102	69
chr4	54948826	54949044	SRR8335339_peak_31960	53	.	5.76132	8.01365	5.33654	144
chr4	54965304	54965692	SRR8335339_peak_31961	53	.	5.76132	8.01365	5.33654	335
chr4	54979711	54980091	SRR8335339_peak_31962	412	.	19.1568	45.1415	41.2923	234
chr4	55001394	55001875	SRR8335339_peak_31963	171	.	10.599	20.3199	17.1147	275
chr4	55013691	55013874	SRR8335339_peak_31964	43	.	5.09017	6.95302	4.35052	58
chr4	55088988	55089221	SRR8335339_peak_31965	173	.	11.5146	20.5511	17.3408	92
chr4	55098123	55098405	SRR8335339_peak_31966	99	.	7.94004	12.8636	9.92716	144
chr4	55121938	55122200	SRR8335339_peak_31967	43	.	5.09017	6.95302	4.35052	152
chr4	55141370	55141842	SRR8335339_peak_31968	405	.	20.1744	44.3699	40.5371	268
chr4	55148476	55148776	SRR8335339_peak_31969	57	.	5.269	8.41215	5.72835	139
chr4	55170819	55171039	SRR8335339_peak_31970	131	.	9.3842	16.2172	13.1546	128
chr4	55190911	55191107	SRR8335339_peak_31971	74	.	6.71894	10.1966	7.41535	93
chr4	55258832	55259235	SRR8335339_peak_31972	318	.	16.5866	35.5094	31.8915	196
chr4	55294281	55294722	SRR8335339_peak_31973	143	.	9.68034	17.4972	14.3837	227
chr4	55332177	55332425	SRR8335339_peak_31974	87	.	7.77244	11.6006	8.72584	126
chr4	55349706	55350020	SRR8335339_peak_31975	53	.	5.68245	7.99793	5.33654	176
chr4	55350326	55350508	SRR8335339_peak_31976	41	.	5.29727	6.69879	4.15564	111
chr4	55351106	55351348	SRR8335339_peak_31977	49	.	4.67672	7.53305	4.92021	88
chr4	55356998	55357207	SRR8335339_peak_31978	74	.	6.57087	10.1966	7.41535	88
chr4	55417060	55417314	SRR8335339_peak_31979	84	.	7.31122	11.3449	8.49972	104
chr4	55515055	55515290	SRR8335339_peak_31980	63	.	6.4228	9.08008	6.37102	140
chr4	55525875	55526037	SRR8335339_peak_31981	33	.	4.92335	5.82188	3.32085	125
chr4	55530242	55530717	SRR8335339_peak_31982	428	.	19.8972	46.7329	42.851	235
chr4	55533948	55534174	SRR8335339_peak_31983	99	.	7.94004	12.8636	9.92716	126
chr4	55573155	55573376	SRR8335339_peak_31984	87	.	7.77244	11.6006	8.72584	111
chr4	55651058	55651435	SRR8335339_peak_31985	205	.	12.6327	23.9035	20.5832	175
chr4	55722044	55722266	SRR8335339_peak_31986	43	.	5.59373	6.89525	4.31393	116
chr4	55777954	55778153	SRR8335339_peak_31987	33	.	4.08444	5.86499	3.36023	85
chr4	55780422	55780790	SRR8335339_peak_31988	53	.	5.97859	7.99793	5.33654	316
chr4	55855479	55855658	SRR8335339_peak_31989	75	.	7.26966	10.3695	7.55416	114
chr4	55917812	55918013	SRR8335339_peak_31990	84	.	7.16315	11.3449	8.49972	96
chr4	55970558	55970818	SRR8335339_peak_31991	150	.	10.2863	18.1951	15.054	104
chr4	56000716	56000908	SRR8335339_peak_31992	83	.	6.0587	11.2084	8.38571	89
chr4	56001272	56001539	SRR8335339_peak_31993	107	.	8.49578	13.7287	10.7679	142
chr4	56008193	56008604	SRR8335339_peak_31994	243	.	14.1324	27.8166	24.3919	189
chr4	56050022	56050201	SRR8335339_peak_31996	64	.	6.43169	9.1729	6.42194	81
chr4	56113968	56114132	SRR8335339_peak_31997	33	.	4.92335	5.82188	3.32085	51
chr4	56283993	56284304	SRR8335339_peak_31999	169	.	10.8649	20.1225	16.9192	127
chr4	56287932	56288304	SRR8335339_peak_32000	279	.	15.6493	31.4683	27.9318	245
chr4	56305573	56306014	SRR8335339_peak_32001	143	.	8.32911	17.4005	14.3025	270
chr4	56376009	56376171	SRR8335339_peak_32002	20	.	3.39345	4.33257	2.00236	123
chr4	56401095	56401372	SRR8335339_peak_32003	107	.	8.05157	13.7287	10.7679	139
chr4	56609152	56609513	SRR8335339_peak_32004	279	.	15.3141	31.4683	27.9318	217
chr4	56639163	56639545	SRR8335339_peak_32005	382	.	18.1203	41.9929	38.2158	189
chr4	56652762	56653085	SRR8335339_peak_32006	264	.	14.979	29.9213	26.4266	369
chr4	56707660	56707994	SRR8335339_peak_32007	137	.	9.78356	16.8237	13.7301	262
chr4	56718773	56719413	SRR8335339_peak_32008	220	.	13.303	25.381	22.0191	449
chr4	56719599	56719780	SRR8335339_peak_32009	25	.	4.49789	4.98931	2.5663	102
chr4	56820246	56820464	SRR8335339_peak_32010	124	.	9.11319	15.4769	12.4283	123
chr4	56850801	56851163	SRR8335339_peak_32011	236	.	13.0859	27.0236	23.6048	156
chr4	56864119	56864348	SRR8335339_peak_32012	64	.	6.59929	9.1729	6.42194	94
chr4	56864425	56864885	SRR8335339_peak_32012	64	.	6.59929	9.1729	6.42194	94
chr4	56871823	56872108	SRR8335339_peak_32013	143	.	9.68034	17.4972	14.3837	137
chr4	56880989	56881232	SRR8335339_peak_32014	53	.	5.83052	7.99793	5.33654	158
chr4	56930723	56930917	SRR8335339_peak_32015	53	.	6.09651	8.01365	5.33654	108
chr4	56932092	56932639	SRR8335339_peak_32016	389	.	19.6716	42.7103	38.915	210
chr4	56937844	56938048	SRR8335339_peak_32017	74	.	6.71894	10.1966	7.41535	92
chr4	56939290	56939549	SRR8335339_peak_32018	84	.	7.45929	11.3449	8.49972	138
chr4	56946165	56946655	SRR8335339_peak_32019	573	.	25.7049	61.5875	57.3781	221
chr4	56947340	56947630	SRR8335339_peak_32020	75	.	6.93447	10.3695	7.55416	145
chr4	56956240	56956462	SRR8335339_peak_32021	84	.	7.45929	11.3449	8.49972	112
chr4	56957693	56957883	SRR8335339_peak_32022	34	.	4.79403	5.94877	3.42038	63
chr4	57056258	57056429	SRR8335339_peak_32023	43	.	5.42613	6.89525	4.31393	60
chr4	57066973	57067202	SRR8335339_peak_32024	53	.	5.76132	8.01365	5.33654	111
chr4	57148309	57148552	SRR8335339_peak_32025	65	.	5.66385	9.31879	6.5606	114
chr4	57191604	57191974	SRR8335339_peak_32026	491	.	21.8221	53.2055	49.1751	157
chr4	57203067	57203240	SRR8335339_peak_32027	33	.	5.09095	5.82188	3.32085	70
chr4	57236307	57236584	SRR8335339_peak_32028	99	.	8.44282	12.8636	9.92716	114
chr4	57240149	57240353	SRR8335339_peak_32029	43	.	5.38631	6.95302	4.35052	121
chr4	57258644	57258877	SRR8335339_peak_32030	87	.	7.43726	11.6006	8.72584	114
chr4	57301650	57302036	SRR8335339_peak_32031	357	.	18.4984	39.4294	35.7026	166
chr4	57303365	57303615	SRR8335339_peak_32032	124	.	9.61597	15.4769	12.4283	125
chr4	57466354	57466612	SRR8335339_peak_32034	119	.	8.64385	14.9606	11.9524	140
chr4	57490047	57490221	SRR8335339_peak_32035	48	.	5.18686	7.45014	4.84165	129
chr4	57515475	57515719	SRR8335339_peak_32036	64	.	6.59929	9.1729	6.42194	115
chr4	57536721	57537007	SRR8335339_peak_32037	83	.	6.0587	11.2084	8.38571	153
chr4	57537937	57538828	SRR8335339_peak_32038	186	.	9.41496	21.8929	18.6383	522
chr4	57550232	57550493	SRR8335339_peak_32039	75	.	7.10207	10.3695	7.55416	135
chr4	57554821	57555104	SRR8335339_peak_32040	208	.	12.1975	24.2093	20.8752	132
chr4	57559977	57560497	SRR8335339_peak_32041	1210	.	42.2557	126.95	121.088	267
chr4	57561135	57561423	SRR8335339_peak_32042	143	.	9.53227	17.4972	14.3837	135
chr4	57567738	57567968	SRR8335339_peak_32043	33	.	5.09095	5.82188	3.32085	106
chr4	57569770	57570003	SRR8335339_peak_32044	107	.	8.05157	13.7287	10.7679	127
chr4	57579736	57580036	SRR8335339_peak_32045	75	.	7.10207	10.3695	7.55416	126
chr4	57588181	57588876	SRR8335339_peak_32046	770	.	31.9059	81.6301	77.0107	416
chr4	57592616	57592769	SRR8335339_peak_32047	33	.	5.09095	5.82188	3.32085	60
chr4	57598645	57598721	SRR8335339_peak_32048	25	.	4.20175	4.98931	2.5663	63
chr4	57606515	57606715	SRR8335339_peak_32049	48	.	5.18686	7.45014	4.84165	140
chr4	57607658	57608064	SRR8335339_peak_32050	340	.	16.8759	37.7552	34.0831	157
chr4	57622786	57623263	SRR8335339_peak_32051	164	.	11.1243	19.59	16.4006	317
chr4	57633763	57633955	SRR8335339_peak_32052	53	.	6.09651	8.01365	5.33654	72
chr4	57635078	57635425	SRR8335339_peak_32053	191	.	12.2975	22.4452	19.1696	177
chr4	57637859	57638172	SRR8335339_peak_32054	33	.	5.09095	5.82188	3.32085	205
chr4	57645982	57646166	SRR8335339_peak_32055	53	.	5.53438	7.99793	5.33654	72
chr4	57660502	57660888	SRR8335339_peak_32056	294	.	15.9845	33.0311	29.4556	255
chr4	57670560	57671088	SRR8335339_peak_32057	208	.	10.106	24.2325	20.8945	368
chr4	57671869	57672074	SRR8335339_peak_32058	75	.	7.26966	10.3695	7.55416	63
chr4	57682707	57683030	SRR8335339_peak_32059	471	.	22.3531	51.127	47.1503	167
chr4	57690168	57690350	SRR8335339_peak_32060	53	.	5.76132	8.01365	5.33654	90
chr4	57715430	57715592	SRR8335339_peak_32061	43	.	5.23824	6.95302	4.35052	68
chr4	57722045	57722209	SRR8335339_peak_32062	44	.	5.31261	7.06539	4.46063	74
chr4	57733761	57733763	SRR8335339_peak_32063	24	.	4.25298	4.79866	2.40841	95
chr4	57762790	57763183	SRR8335339_peak_32064	164	.	10.7891	19.59	16.4006	144
chr4	57764449	57764716	SRR8335339_peak_32065	57	.	5.07157	8.41215	5.72835	133
chr4	57772793	57773254	SRR8335339_peak_32066	33	.	4.08444	5.86499	3.36023	113
chr4	57789577	57789799	SRR8335339_peak_32067	64	.	6.76688	9.1729	6.42194	97
chr4	57804937	57805236	SRR8335339_peak_32068	131	.	9.23613	16.2172	13.1546	157
chr4	57809148	57809314	SRR8335339_peak_32069	43	.	5.23824	6.95302	4.35052	65
chr4	57812722	57813243	SRR8335339_peak_32070	186	.	9.51367	21.8929	18.6383	161
chr4	57829119	57829566	SRR8335339_peak_32071	412	.	19.0087	45.1415	41.2923	222
chr4	57834355	57834633	SRR8335339_peak_32072	191	.	11.9623	22.4452	19.1696	142
chr4	57842610	57842946	SRR8335339_peak_32073	184	.	11.4697	21.7255	18.4733	160
chr4	57845052	57845470	SRR8335339_peak_32074	236	.	13.3821	27.0236	23.6048	186
chr4	57847052	57847486	SRR8335339_peak_32075	491	.	21.8221	53.2055	49.1751	202
chr4	57851820	57852066	SRR8335339_peak_32076	109	.	8.46623	13.9146	10.9488	133
chr4	57853741	57853977	SRR8335339_peak_32077	96	.	7.60736	12.5229	9.6265	110
chr4	57955970	57956469	SRR8335339_peak_32078	53	.	5.76132	8.01365	5.33654	105
chr4	58006810	58007052	SRR8335339_peak_32079	53	.	5.92892	8.01365	5.33654	93
chr4	58079727	58079938	SRR8335339_peak_32080	107	.	8.05157	13.7287	10.7679	115
chr4	58082357	58082738	SRR8335339_peak_32081	137	.	10.1187	16.8237	13.7301	161
chr4	58184682	58184935	SRR8335339_peak_32082	64	.	4.9142	9.25272	6.49873	121
chr4	58196145	58196353	SRR8335339_peak_32083	53	.	5.76132	8.01365	5.33654	89
chr4	58206727	58206986	SRR8335339_peak_32084	74	.	6.57087	10.1966	7.41535	111
chr4	58211360	58211619	SRR8335339_peak_32085	96	.	7.75147	12.5494	9.64892	142
chr4	58312425	58312644	SRR8335339_peak_32086	43	.	5.23824	6.95302	4.35052	74
chr4	58317703	58317869	SRR8335339_peak_32087	25	.	4.34982	4.98931	2.5663	157
chr4	58323822	58324034	SRR8335339_peak_32088	75	.	6.93447	10.3695	7.55416	128
chr4	58413414	58413748	SRR8335339_peak_32089	177	.	11.6271	21.007	17.7743	173
chr4	58423297	58423612	SRR8335339_peak_32090	108	.	8.40592	13.8185	10.8547	117
chr4	58453231	58453917	SRR8335339_peak_32091	208	.	10.3034	24.2325	20.8945	168
chr4	58491823	58491987	SRR8335339_peak_32092	57	.	5.74195	8.47811	5.79184	88
chr4	58492973	58493278	SRR8335339_peak_32093	132	.	7.93426	16.3197	13.2544	181
chr4	58534870	58535310	SRR8335339_peak_32094	722	.	22.9387	76.7802	72.2743	251
chr4	58578546	58578720	SRR8335339_peak_32095	43	.	5.09017	6.95302	4.35052	121
chr4	58714278	58714458	SRR8335339_peak_32096	53	.	6.09651	8.01365	5.33654	121
chr4	58893092	58893286	SRR8335339_peak_32097	99	.	7.68476	12.9094	9.97076	117
chr4	59089648	59089875	SRR8335339_peak_32099	75	.	7.10207	10.3695	7.55416	118
chr4	59161039	59161215	SRR8335339_peak_32100	57	.	5.74195	8.47811	5.79184	56
chr4	59172758	59172967	SRR8335339_peak_32101	64	.	6.2641	9.1729	6.42194	96
chr4	59208615	59209016	SRR8335339_peak_32102	307	.	15.6031	34.3355	30.7408	149
chr4	59211279	59211454	SRR8335339_peak_32103	54	.	5.61296	8.12253	5.44254	66
chr4	59218187	59218353	SRR8335339_peak_32104	53	.	5.76132	8.01365	5.33654	102
chr4	59315555	59316143	SRR8335339_peak_32105	621	.	26.669	66.3937	62.1021	368
chr4	59335872	59336434	SRR8335339_peak_32106	75	.	7.10207	10.3695	7.55416	456
chr4	59349430	59349632	SRR8335339_peak_32107	33	.	5.09095	5.82188	3.32085	169
chr4	59360800	59360952	SRR8335339_peak_32108	41	.	4.38058	6.6833	4.14451	138
chr4	59404399	59404976	SRR8335339_peak_32109	63	.	6.27473	9.08008	6.37102	286
chr4	59447439	59447649	SRR8335339_peak_32110	74	.	6.57087	10.1966	7.41535	121
chr4	59543036	59543270	SRR8335339_peak_32111	65	.	5.56514	9.31879	6.5606	105
chr4	59548590	59548720	SRR8335339_peak_32112	33	.	5.09095	5.82188	3.32085	118
chr4	59549269	59549577	SRR8335339_peak_32113	33	.	5.09095	5.82188	3.32085	135
chr4	59580553	59581210	SRR8335339_peak_32116	191	.	12.2975	22.4452	19.1696	137
chr4	59639344	59639517	SRR8335339_peak_32117	30	.	3.65561	5.46828	3.03344	36
chr4	59651385	59651787	SRR8335339_peak_32118	336	.	16.7877	37.36	33.6895	217
chr4	59758775	59758976	SRR8335339_peak_32119	64	.	6.76688	9.1729	6.42194	92
chr4	59759318	59759497	SRR8335339_peak_32120	53	.	6.09651	8.01365	5.33654	73
chr4	59772326	59772615	SRR8335339_peak_32121	131	.	9.08806	16.2172	13.1546	137
chr4	59777760	59778121	SRR8335339_peak_32122	249	.	13.3744	28.4302	24.9843	176
chr4	59782941	59783109	SRR8335339_peak_32123	25	.	4.34982	4.98931	2.5663	101
chr4	59783272	59784086	SRR8335339_peak_32124	107	.	8.05157	13.7287	10.7679	473
chr4	59805437	59805577	SRR8335339_peak_32125	33	.	4.92335	5.82188	3.32085	113
chr4	59806983	59807329	SRR8335339_peak_32126	75	.	7.26966	10.3695	7.55416	242
chr4	59818599	59818992	SRR8335339_peak_32127	23	.	3.1614	4.70046	2.3596	86
chr4	59823382	59823726	SRR8335339_peak_32128	124	.	6.61701	15.4524	12.4283	151
chr4	59841640	59841861	SRR8335339_peak_32129	53	.	6.09651	8.01365	5.33654	146
chr4	59851190	59851758	SRR8335339_peak_32130	236	.	13.0859	27.0236	23.6048	181
chr4	59884250	59884386	SRR8335339_peak_32131	53	.	5.83052	7.99793	5.33654	35
chr4	59885210	59885451	SRR8335339_peak_32132	74	.	6.86701	10.1966	7.41535	118
chr4	59890137	59890664	SRR8335339_peak_32133	389	.	19.3364	42.7103	38.915	179
chr4	59898562	59898931	SRR8335339_peak_32134	164	.	10.9567	19.59	16.4006	211
chr4	60080861	60081105	SRR8335339_peak_32135	87	.	7.43726	11.6006	8.72584	123
chr4	60150229	60150441	SRR8335339_peak_32136	96	.	7.9035	12.5229	9.6265	97
chr4	60432363	60432571	SRR8335339_peak_32137	64	.	6.2641	9.1729	6.42194	105
chr4	60512432	60512665	SRR8335339_peak_32138	75	.	7.26966	10.3695	7.55416	130
chr4	60592566	60592764	SRR8335339_peak_32139	87	.	7.60485	11.6006	8.72584	96
chr4	61158199	61158354	SRR8335339_peak_32140	53	.	5.97859	7.99793	5.33654	112
chr4	61238614	61238776	SRR8335339_peak_32141	26	.	3.98573	5.08049	2.64754	57
chr4	61447167	61447348	SRR8335339_peak_32142	33	.	5.09095	5.82188	3.32085	99
chr4	61529314	61529497	SRR8335339_peak_32143	53	.	6.09651	8.01365	5.33654	97
chr4	61792573	61792777	SRR8335339_peak_32144	64	.	6.55999	9.11161	6.40221	93
chr4	61855799	61856217	SRR8335339_peak_32145	299	.	10.837	33.5372	29.9592	263
chr4	62208518	62209039	SRR8335339_peak_32146	30	.	3.72964	5.46828	3.03344	335
chr4	62265452	62265605	SRR8335339_peak_32147	25	.	4.49789	4.98931	2.5663	52
chr4	62286553	62286759	SRR8335339_peak_32148	43	.	5.25854	6.89525	4.31393	111
chr4	62360153	62360315	SRR8335339_peak_32149	60	.	6.00779	8.75488	6.06767	39
chr4	62360599	62360773	SRR8335339_peak_32150	51	.	5.6245	7.7937	5.17556	88
chr4	62470780	62471148	SRR8335339_peak_32151	96	.	7.60736	12.5229	9.6265	227
chr4	62480202	62480465	SRR8335339_peak_32152	131	.	9.08806	16.2172	13.1546	148
chr4	62518423	62518727	SRR8335339_peak_32153	137	.	10.1187	16.8237	13.7301	150
chr4	62519669	62520371	SRR8335339_peak_32154	812	.	31.1505	85.9252	81.219	348
chr4	62566597	62566885	SRR8335339_peak_32155	234	.	13.8058	26.877	23.4689	133
chr4	62569689	62569897	SRR8335339_peak_32156	64	.	6.2641	9.1729	6.42194	90
chr4	62570098	62570418	SRR8335339_peak_32157	234	.	13.6382	26.877	23.4689	186
chr4	62610207	62610947	SRR8335339_peak_32158	264	.	14.979	29.9213	26.4266	161
chr4	62619331	62619624	SRR8335339_peak_32159	99	.	8.44282	12.8636	9.92716	125
chr4	62629637	62629837	SRR8335339_peak_32160	53	.	5.53438	7.99793	5.33654	105
chr4	62645736	62645873	SRR8335339_peak_32161	33	.	5.09095	5.82188	3.32085	106
chr4	62663278	62663620	SRR8335339_peak_32162	462	.	21.9858	50.2216	46.264	144
chr4	62674771	62674978	SRR8335339_peak_32163	53	.	5.53438	7.99793	5.33654	78
chr4	62699319	62699832	SRR8335339_peak_32164	191	.	12.2975	22.4452	19.1696	159
chr4	62732170	62732415	SRR8335339_peak_32165	187	.	11.8418	21.9657	18.7087	128
chr4	62732921	62733247	SRR8335339_peak_32166	169	.	10.8649	20.1225	16.9192	137
chr4	62741689	62741902	SRR8335339_peak_32167	84	.	7.31122	11.3449	8.49972	85
chr4	62742789	62743480	SRR8335339_peak_32168	99	.	8.27522	12.8636	9.92716	552
chr4	62756746	62757251	SRR8335339_peak_32169	389	.	19.6716	42.7103	38.915	350
chr4	62761194	62761406	SRR8335339_peak_32170	25	.	4.34982	4.98931	2.5663	108
chr4	62833816	62834074	SRR8335339_peak_32171	169	.	10.7168	20.1225	16.9192	110
chr4	62834150	62834334	SRR8335339_peak_32172	43	.	4.02578	6.9063	4.32436	52
chr4	62857307	62857506	SRR8335339_peak_32173	43	.	5.25854	6.89525	4.31393	106
chr4	62863233	62863486	SRR8335339_peak_32174	111	.	8.61041	14.1563	11.1652	119
chr4	62870558	62870732	SRR8335339_peak_32175	43	.	5.25854	6.89525	4.31393	74
chr4	62966019	62966489	SRR8335339_peak_32176	63	.	6.27473	9.08008	6.37102	208
chr4	62998506	62998789	SRR8335339_peak_32177	43	.	5.59373	6.89525	4.31393	200
chr4	63006266	63006442	SRR8335339_peak_32178	53	.	6.09651	8.01365	5.33654	68
chr4	63034677	63034996	SRR8335339_peak_32179	191	.	11.9623	22.4452	19.1696	195
chr4	63070237	63070436	SRR8335339_peak_32180	53	.	5.92892	8.01365	5.33654	75
chr4	63092333	63092936	SRR8335339_peak_32181	279	.	15.6493	31.4683	27.9318	146
chr4	63112065	63112235	SRR8335339_peak_32182	64	.	6.2641	9.1729	6.42194	91
chr4	63118983	63119309	SRR8335339_peak_32183	341	.	17.828	37.8087	34.1219	165
chr4	63140571	63140731	SRR8335339_peak_32184	53	.	6.09651	8.01365	5.33654	112
chr4	63185428	63185592	SRR8335339_peak_32185	15	.	3.91779	3.832	1.54114	102
chr4	63186238	63186696	SRR8335339_peak_32186	65	.	5.56514	9.31879	6.5606	133
chr4	63233634	63233827	SRR8335339_peak_32187	75	.	7.26966	10.3695	7.55416	121
chr4	63238199	63238535	SRR8335339_peak_32188	205	.	12.4651	23.9035	20.5832	193
chr4	63248107	63248277	SRR8335339_peak_32189	43	.	5.42613	6.89525	4.31393	58
chr4	63260450	63260868	SRR8335339_peak_32190	196	.	11.4316	22.9544	19.6651	132
chr4	63291038	63291369	SRR8335339_peak_32191	195	.	11.6052	22.8283	19.5417	211
chr4	63338408	63338590	SRR8335339_peak_32192	43	.	5.42613	6.89525	4.31393	107
chr4	63437256	63437553	SRR8335339_peak_32193	64	.	6.43169	9.1729	6.42194	91
chr4	63513936	63514080	SRR8335339_peak_32194	53	.	5.76132	8.01365	5.33654	62
chr4	63542196	63542625	SRR8335339_peak_32195	87	.	7.77244	11.6006	8.72584	193
chr4	63557070	63557237	SRR8335339_peak_32196	43	.	5.42613	6.89525	4.31393	104
chr4	63605582	63605959	SRR8335339_peak_32197	164	.	10.9567	19.59	16.4006	219
chr4	63752898	63753108	SRR8335339_peak_32198	99	.	8.44282	12.8636	9.92716	105
chr4	63785515	63785699	SRR8335339_peak_32199	53	.	5.76132	8.01365	5.33654	109
chr4	63892419	63892722	SRR8335339_peak_32200	234	.	13.9734	26.877	23.4689	156
chr4	64058258	64058467	SRR8335339_peak_32201	84	.	7.01508	11.3449	8.49972	78
chr4	64200324	64200487	SRR8335339_peak_32202	51	.	5.95172	7.7937	5.17556	62
chr4	64805104	64805334	SRR8335339_peak_32203	43	.	5.38631	6.95302	4.35052	118
chr4	65046183	65046345	SRR8335339_peak_32204	23	.	4.15198	4.64904	2.30867	58
chr4	65127252	65127477	SRR8335339_peak_32205	87	.	7.77244	11.6006	8.72584	126
chr4	65159507	65159766	SRR8335339_peak_32206	96	.	8.24231	12.5494	9.64892	88
chr4	65165006	65165339	SRR8335339_peak_32207	278	.	14.7147	31.3661	27.8503	189
chr4	65242614	65242894	SRR8335339_peak_32208	43	.	5.59373	6.89525	4.31393	131
chr4	65289227	65289521	SRR8335339_peak_32209	389	.	19.3364	42.7103	38.915	140
chr4	65306199	65306560	SRR8335339_peak_32210	108	.	8.40592	13.8185	10.8547	118
chr4	65367739	65367956	SRR8335339_peak_32211	34	.	4.79403	5.94877	3.42038	106
chr4	65420661	65421160	SRR8335339_peak_32212	690	.	27.5968	73.5302	69.0868	251
chr4	65430893	65431100	SRR8335339_peak_32213	87	.	7.43726	11.6006	8.72584	84
chr4	65604884	65605005	SRR8335339_peak_32214	43	.	5.59373	6.89525	4.31393	93
chr4	65605185	65605480	SRR8335339_peak_32215	43	.	5.25854	6.89525	4.31393	106
chr4	65606939	65607189	SRR8335339_peak_32216	164	.	10.9567	19.59	16.4006	147
chr4	65669728	65669898	SRR8335339_peak_32217	33	.	4.18315	5.86499	3.36023	51
chr4	65813410	65814435	SRR8335339_peak_32218	167	.	8.88991	19.9114	16.7192	669
chr4	65821186	65821384	SRR8335339_peak_32219	43	.	5.23824	6.95302	4.35052	48
chr4	65839937	65840145	SRR8335339_peak_32220	74	.	6.86701	10.1966	7.41535	59
chr4	66097634	66097863	SRR8335339_peak_32221	64	.	6.76688	9.1729	6.42194	128
chr4	66253485	66253624	SRR8335339_peak_32222	53	.	5.92892	8.01365	5.33654	79
chr4	66264165	66264507	SRR8335339_peak_32223	357	.	18.666	39.4294	35.7026	159
chr4	66301002	66301172	SRR8335339_peak_32224	33	.	4.75576	5.82188	3.32085	92
chr4	66325976	66326156	SRR8335339_peak_32225	53	.	5.68245	7.99793	5.33654	117
chr4	66450173	66450513	SRR8335339_peak_32226	590	.	19.9773	63.2351	59.0036	172
chr4	66537244	66537802	SRR8335339_peak_32227	143	.	8.03297	17.4005	14.3025	356
chr4	66754286	66754448	SRR8335339_peak_32228	53	.	5.92892	8.01365	5.33654	91
chr4	66828886	66829051	SRR8335339_peak_32229	43	.	5.59373	6.89525	4.31393	48
chr4	66881504	66881837	SRR8335339_peak_32230	195	.	11.9014	22.8283	19.5417	173
chr4	66894485	66894870	SRR8335339_peak_32231	522	.	23.8614	56.3112	52.2239	214
chr4	66923673	66923972	SRR8335339_peak_32233	322	.	16.0473	35.8411	32.2098	147
chr4	67011570	67011833	SRR8335339_peak_32234	185	.	11.5746	21.7918	18.5394	126
chr4	67437511	67437766	SRR8335339_peak_32235	124	.	9.11319	15.4769	12.4283	122
chr4	67831822	67832167	SRR8335339_peak_32236	107	.	8.19964	13.7287	10.7679	197
chr4	67833293	67833514	SRR8335339_peak_32237	53	.	5.97859	7.99793	5.33654	129
chr4	68907154	68907323	SRR8335339_peak_32238	53	.	5.92892	8.01365	5.33654	108
chr4	69444069	69444304	SRR8335339_peak_32239	169	.	10.5688	20.1225	16.9192	104
chr4	69508282	69508467	SRR8335339_peak_32241	53	.	5.68245	7.99793	5.33654	107
chr4	70030917	70031310	SRR8335339_peak_32242	279	.	15.3141	31.4683	27.9318	189
chr4	70063266	70063650	SRR8335339_peak_32243	87	.	7.77244	11.6006	8.72584	248
chr4	70097480	70097646	SRR8335339_peak_32244	73	.	7.09701	10.1025	7.33632	59
chr4	70239350	70239631	SRR8335339_peak_32245	305	.	12.9686	34.1251	30.5415	146
chr4	70275197	70275413	SRR8335339_peak_32246	63	.	6.27473	9.08008	6.37102	144
chr4	70283510	70283652	SRR8335339_peak_32247	34	.	4.64596	5.94877	3.42038	43
chr4	70284915	70285160	SRR8335339_peak_32248	34	.	4.9421	5.94877	3.42038	115
chr4	70410235	70410670	SRR8335339_peak_32249	256	.	11.5866	29.0782	25.6142	188
chr4	70420328	70420490	SRR8335339_peak_32250	33	.	4.75576	5.82188	3.32085	84
chr4	70451782	70451987	SRR8335339_peak_32251	107	.	8.49578	13.7287	10.7679	96
chr4	70521529	70521826	SRR8335339_peak_32252	149	.	9.0814	18.0529	14.9321	150
chr4	70534614	70534976	SRR8335339_peak_32253	43	.	5.39382	6.84578	4.3019	88
chr4	70541667	70541863	SRR8335339_peak_32254	44	.	5.16244	7.06539	4.46063	113
chr4	70542615	70542930	SRR8335339_peak_32255	150	.	10.4539	18.1951	15.054	202
chr4	71084412	71084591	SRR8335339_peak_32256	63	.	6.12666	9.08008	6.37102	49
chr4	72104264	72104512	SRR8335339_peak_32257	143	.	9.68034	17.4972	14.3837	112
chr4	72139514	72139796	SRR8335339_peak_32258	49	.	4.97286	7.53305	4.92021	104
chr4	73735138	73735358	SRR8335339_peak_32259	143	.	9.82841	17.4972	14.3837	110
chr4	74012724	74012958	SRR8335339_peak_32260	87	.	7.43726	11.6006	8.72584	114
chr4	74013665	74014138	SRR8335339_peak_32261	64	.	6.2641	9.1729	6.42194	350
chr4	74068455	74068744	SRR8335339_peak_32262	234	.	13.9734	26.877	23.4689	138
chr4	74251796	74252183	SRR8335339_peak_32263	124	.	9.44838	15.4769	12.4283	150
chr4	74252482	74252745	SRR8335339_peak_32264	53	.	5.72701	7.95827	5.33654	151
chr4	74259472	74259734	SRR8335339_peak_32265	63	.	6.27473	9.08008	6.37102	108
chr4	74588805	74589097	SRR8335339_peak_32266	150	.	10.2863	18.1951	15.054	155
chr4	74613144	74613318	SRR8335339_peak_32267	18	.	3.96106	4.15552	1.83143	58
chr4	74631617	74632014	SRR8335339_peak_32268	62	.	6.11533	8.92942	6.23625	117
chr4	74748075	74748340	SRR8335339_peak_32269	208	.	10.3034	24.2325	20.8945	151
chr4	75115898	75116201	SRR8335339_peak_32271	164	.	10.9567	19.59	16.4006	160
chr4	75234673	75234836	SRR8335339_peak_32272	33	.	4.18315	5.86499	3.36023	64
chr4	75277554	75277794	SRR8335339_peak_32273	43	.	5.38631	6.95302	4.35052	134
chr4	75278225	75278422	SRR8335339_peak_32274	53	.	5.92892	8.01365	5.33654	130
chr4	75321944	75322241	SRR8335339_peak_32275	236	.	13.3821	27.0236	23.6048	145
chr4	75517574	75518200	SRR8335339_peak_32276	99	.	8.27522	12.8636	9.92716	142
chr4	75526441	75526597	SRR8335339_peak_32277	96	.	7.75543	12.5229	9.6265	127
chr4	75535540	75535759	SRR8335339_peak_32278	99	.	7.94004	12.8636	9.92716	93
chr4	75561945	75562134	SRR8335339_peak_32279	62	.	6.27895	8.92942	6.23625	83
chr4	75714776	75714955	SRR8335339_peak_32280	20	.	3.49216	4.33257	2.00236	98
chr4	75728539	75729039	SRR8335339_peak_32281	121	.	7.7044	15.1767	12.1631	303
chr4	75744152	75744363	SRR8335339_peak_32282	53	.	5.92892	8.01365	5.33654	121
chr4	75845108	75845455	SRR8335339_peak_32283	99	.	7.68476	12.9094	9.97076	181
chr4	75953773	75954040	SRR8335339_peak_32284	57	.	5.88072	8.47811	5.79184	313
chr4	75962447	75962702	SRR8335339_peak_32285	93	.	6.45356	12.1886	9.30641	108
chr4	75963512	75963851	SRR8335339_peak_32286	74	.	6.71894	10.1966	7.41535	310
chr4	76044065	76044505	SRR8335339_peak_32287	263	.	14.7232	29.771	26.3028	240
chr4	76044807	76045216	SRR8335339_peak_32288	546	.	24.44	58.7952	54.652	215
chr4	76073935	76074094	SRR8335339_peak_32289	39	.	5.04809	6.45933	3.92452	85
chr4	76121279	76121441	SRR8335339_peak_32290	62	.	6.11533	8.92942	6.23625	85
chr4	76198282	76198553	SRR8335339_peak_32291	187	.	12.0054	21.9657	18.7087	124
chr4	76241068	76241583	SRR8335339_peak_32292	64	.	6.36382	9.21692	6.46401	386
chr4	76296483	76296805	SRR8335339_peak_32293	325	.	17.1577	36.2018	32.5494	145
chr4	76306026	76306306	SRR8335339_peak_32294	107	.	8.05157	13.7287	10.7679	119
chr4	76336399	76336706	SRR8335339_peak_32295	63	.	6.12666	9.08008	6.37102	234
chr4	76361452	76361814	SRR8335339_peak_32296	111	.	8.9456	14.1563	11.1652	155
chr4	76380577	76380827	SRR8335339_peak_32298	146	.	9.81779	17.72	14.6045	135
chr4	76424882	76425192	SRR8335339_peak_32299	87	.	7.60485	11.6006	8.72584	153
chr4	76440848	76441234	SRR8335339_peak_32300	191	.	9.47503	22.4493	19.1737	111
chr4	76447539	76447747	SRR8335339_peak_32301	57	.	5.17028	8.41215	5.72835	71
chr4	76448754	76449005	SRR8335339_peak_32302	99	.	7.9623	12.9094	9.97076	154
chr4	76449874	76450453	SRR8335339_peak_32303	75	.	7.10207	10.3695	7.55416	454
chr4	76455876	76456328	SRR8335339_peak_32304	54	.	5.9133	8.12253	5.44254	311
chr4	76458083	76458520	SRR8335339_peak_32305	222	.	12.9379	25.6079	22.2327	160
chr4	76459556	76459863	SRR8335339_peak_32306	132	.	7.83554	16.3197	13.2544	162
chr4	76461320	76461665	SRR8335339_peak_32307	64	.	6.2641	9.1729	6.42194	67
chr4	76476461	76476657	SRR8335339_peak_32308	64	.	6.16302	9.13724	6.42194	122
chr4	76498796	76498935	SRR8335339_peak_32309	53	.	5.68245	7.99793	5.33654	75
chr4	76660341	76660539	SRR8335339_peak_32310	53	.	5.68245	7.99793	5.33654	128
chr4	76932864	76933026	SRR8335339_peak_32311	53	.	5.83052	7.99793	5.33654	98
chr4	77004531	77004944	SRR8335339_peak_32312	322	.	16.3435	35.8411	32.2098	161
chr4	77157652	77157818	SRR8335339_peak_32313	74	.	6.57087	10.1966	7.41535	92
chr4	77202260	77202468	SRR8335339_peak_32314	43	.	5.38631	6.95302	4.35052	90
chr4	77208108	77208343	SRR8335339_peak_32315	99	.	7.9623	12.9094	9.97076	133
chr4	77259473	77259725	SRR8335339_peak_32316	87	.	7.43726	11.6006	8.72584	152
chr4	77310396	77310718	SRR8335339_peak_32317	382	.	18.4165	41.9929	38.2158	167
chr4	77525992	77526197	SRR8335339_peak_32318	64	.	6.43169	9.1729	6.42194	81
chr4	77743352	77743883	SRR8335339_peak_32319	200	.	9.99641	23.3896	20.0961	153
chr4	78336159	78336498	SRR8335339_peak_32320	177	.	11.4595	21.007	17.7743	178
chr4	78670850	78671173	SRR8335339_peak_32321	444	.	20.1933	48.3352	44.4177	160
chr4	79595914	79596109	SRR8335339_peak_32322	74	.	6.86701	10.1966	7.41535	111
chr4	80517483	80517688	SRR8335339_peak_32323	53	.	5.97859	7.99793	5.33654	114
chr4	80864768	80865019	SRR8335339_peak_32324	54	.	6.06348	8.12253	5.44254	110
chr4	80911910	80912120	SRR8335339_peak_32325	64	.	6.76688	9.1729	6.42194	125
chr4	81178953	81179218	SRR8335339_peak_32326	124	.	9.28078	15.4769	12.4283	115
chr4	81276446	81276604	SRR8335339_peak_32327	63	.	6.12666	9.08008	6.37102	75
chr4	81345176	81345472	SRR8335339_peak_32328	89	.	5.72859	11.7967	8.91944	150
chr4	81393771	81393921	SRR8335339_peak_32329	24	.	4.42057	4.79866	2.40841	98
chr4	81418588	81418847	SRR8335339_peak_32330	131	.	9.08806	16.2172	13.1546	124
chr4	81442900	81443182	SRR8335339_peak_32331	53	.	5.83052	7.99793	5.33654	142
chr4	81453280	81453383	SRR8335339_peak_32332	53	.	5.97859	7.99793	5.33654	266
chr4	81453490	81453646	SRR8335339_peak_32332	53	.	5.97859	7.99793	5.33654	266
chr4	81454298	81454473	SRR8335339_peak_32333	17	.	3.75754	4.07966	1.7593	25
chr4	81503131	81503320	SRR8335339_peak_32334	84	.	7.01508	11.3449	8.49972	88
chr4	81504032	81504265	SRR8335339_peak_32335	99	.	8.10763	12.8636	9.92716	109
chr4	81563507	81563901	SRR8335339_peak_32336	446	.	21.3314	48.5388	44.6174	167
chr4	81646120	81646290	SRR8335339_peak_32337	53	.	5.53438	7.99793	5.33654	68
chr4	81672125	81672293	SRR8335339_peak_32338	25	.	4.49789	4.98931	2.5663	56
chr4	81724938	81725190	SRR8335339_peak_32339	96	.	8.07869	12.5494	9.64892	126
chr4	81729128	81729344	SRR8335339_peak_32340	64	.	6.43169	9.1729	6.42194	155
chr4	81731967	81732186	SRR8335339_peak_32341	73	.	7.09701	10.1025	7.33632	111
chr4	81781427	81781718	SRR8335339_peak_32342	175	.	9.31624	20.7457	17.532	137
chr4	81825923	81826329	SRR8335339_peak_32343	107	.	8.19964	13.7287	10.7679	117
chr4	81829904	81830338	SRR8335339_peak_32344	518	.	18.2992	55.9602	51.888	204
chr4	81926783	81927019	SRR8335339_peak_32345	64	.	6.59929	9.1729	6.42194	93
chr4	81972368	81972751	SRR8335339_peak_32346	264	.	14.979	29.9213	26.4266	161
chr4	81976569	81976789	SRR8335339_peak_32347	83	.	6.0587	11.2084	8.38571	111
chr4	82025569	82025988	SRR8335339_peak_32348	633	.	20.767	67.6886	63.3589	196
chr4	82062761	82063177	SRR8335339_peak_32349	267	.	14.6233	30.2368	26.7402	212
chr4	82065639	82066096	SRR8335339_peak_32350	91	.	7.41944	12.0026	9.12505	160
chr4	82068103	82068356	SRR8335339_peak_32351	41	.	5.46088	6.69879	4.15564	256
chr4	82070546	82071112	SRR8335339_peak_32352	914	.	36.0474	96.4275	91.4987	489
chr4	82132829	82133435	SRR8335339_peak_32354	336	.	16.9358	37.36	33.6895	311
chr4	82148350	82149066	SRR8335339_peak_32355	386	.	18.5278	42.4251	38.6446	531
chr4	82155388	82155562	SRR8335339_peak_32356	54	.	6.06348	8.12253	5.44254	83
chr4	82166183	82166546	SRR8335339_peak_32357	119	.	8.64385	14.9606	11.9524	167
chr4	82196301	82196469	SRR8335339_peak_32358	33	.	5.09095	5.82188	3.32085	115
chr4	82196610	82196805	SRR8335339_peak_32359	33	.	5.09095	5.82188	3.32085	129
chr4	82197594	82197975	SRR8335339_peak_32360	153	.	8.42782	18.4988	15.3548	206
chr4	82226664	82226878	SRR8335339_peak_32361	75	.	7.10207	10.3695	7.55416	138
chr4	82234666	82234946	SRR8335339_peak_32362	222	.	12.7898	25.6079	22.2327	144
chr4	82245684	82245815	SRR8335339_peak_32363	34	.	4.9421	5.94877	3.42038	86
chr4	82250286	82250555	SRR8335339_peak_32364	64	.	6.59929	9.1729	6.42194	195
chr4	82251968	82252463	SRR8335339_peak_32365	759	.	29.6698	80.569	75.978	259
chr4	82304350	82304598	SRR8335339_peak_32366	84	.	7.16315	11.3449	8.49972	129
chr4	82315795	82315948	SRR8335339_peak_32367	53	.	5.66997	7.9787	5.33654	84
chr4	82344891	82345074	SRR8335339_peak_32368	144	.	9.58884	17.5903	14.4768	129
chr4	82362382	82362660	SRR8335339_peak_32369	149	.	10.2251	18.0923	14.9713	142
chr4	82374712	82375288	SRR8335339_peak_32370	234	.	14.141	26.877	23.4689	214
chr4	82404395	82404541	SRR8335339_peak_32371	43	.	5.59373	6.89525	4.31393	105
chr4	82412155	82412319	SRR8335339_peak_32372	51	.	5.89892	7.71405	5.10021	98
chr4	82415817	82416083	SRR8335339_peak_32373	87	.	7.47645	11.6019	8.72715	154
chr4	82439485	82439662	SRR8335339_peak_32374	63	.	6.12666	9.08008	6.37102	105
chr4	82446933	82448041	SRR8335339_peak_32375	208	.	10.106	24.2325	20.8945	227
chr4	82466761	82467109	SRR8335339_peak_32376	26	.	3.98573	5.08049	2.64754	117
chr4	82470260	82470781	SRR8335339_peak_32377	186	.	9.41496	21.8929	18.6383	116
chr4	82483928	82484209	SRR8335339_peak_32378	175	.	9.11882	20.7457	17.532	136
chr4	82493089	82493352	SRR8335339_peak_32379	31	.	4.60163	5.58626	3.1481	108
chr4	82499283	82499612	SRR8335339_peak_32380	656	.	26.7084	70.0571	65.6864	181
chr4	82500419	82500655	SRR8335339_peak_32381	26	.	3.98573	5.08049	2.64754	115
chr4	82505185	82505363	SRR8335339_peak_32382	53	.	5.76132	8.01365	5.33654	83
chr4	82506651	82506913	SRR8335339_peak_32383	75	.	7.26966	10.3695	7.55416	138
chr4	82507596	82507822	SRR8335339_peak_32384	33	.	4.75576	5.82188	3.32085	210
chr4	82508142	82508315	SRR8335339_peak_32385	20	.	3.39345	4.33257	2.00236	203
chr4	82512453	82512660	SRR8335339_peak_32386	99	.	8.27522	12.8636	9.92716	117
chr4	82542219	82542402	SRR8335339_peak_32387	43	.	5.20783	6.87618	4.31393	101
chr4	82572269	82572589	SRR8335339_peak_32388	34	.	4.79403	5.94877	3.42038	172
chr4	82573245	82573439	SRR8335339_peak_32389	53	.	5.83052	7.99793	5.33654	78
chr4	82573712	82573881	SRR8335339_peak_32390	34	.	4.9421	5.94877	3.42038	118
chr4	82589862	82590035	SRR8335339_peak_32391	33	.	4.75576	5.82188	3.32085	47
chr4	82630692	82630913	SRR8335339_peak_32392	62	.	6.44256	8.92942	6.23625	145
chr4	82641460	82641793	SRR8335339_peak_32393	229	.	13.4779	26.3266	22.9447	146
chr4	82684371	82684526	SRR8335339_peak_32394	24	.	4.42057	4.79866	2.40841	103
chr4	82684840	82685072	SRR8335339_peak_32395	111	.	8.9456	14.1563	11.1652	138
chr4	82690214	82690502	SRR8335339_peak_32396	102	.	6.84841	13.1909	10.2486	135
chr4	82691592	82692058	SRR8335339_peak_32397	438	.	21.3475	47.7253	43.8218	260
chr4	82696177	82696372	SRR8335339_peak_32398	53	.	5.53438	7.99793	5.33654	78
chr4	82762494	82763001	SRR8335339_peak_32400	96	.	7.75543	12.5229	9.6265	132
chr4	82859510	82859725	SRR8335339_peak_32401	32	.	4.68475	5.71287	3.26777	96
chr4	82933773	82933920	SRR8335339_peak_32402	53	.	5.92892	8.01365	5.33654	83
chr4	83048927	83049162	SRR8335339_peak_32403	96	.	7.9035	12.5229	9.6265	126
chr4	83050329	83050832	SRR8335339_peak_32404	87	.	7.77244	11.6006	8.72584	116
chr4	83051551	83051880	SRR8335339_peak_32405	119	.	8.93999	14.9606	11.9524	147
chr4	83052045	83052180	SRR8335339_peak_32406	17	.	3.75754	4.07966	1.7593	7
chr4	83104073	83104799	SRR8335339_peak_32407	208	.	10.0072	24.2325	20.8945	488
chr4	83214943	83215186	SRR8335339_peak_32408	53	.	5.76132	8.01365	5.33654	129
chr4	83252149	83252303	SRR8335339_peak_32409	64	.	6.2641	9.1729	6.42194	113
chr4	83303432	83303690	SRR8335339_peak_32410	84	.	7.58785	11.31	8.48363	140
chr4	83307780	83307944	SRR8335339_peak_32411	25	.	4.49789	4.98931	2.5663	84
chr4	83308189	83308436	SRR8335339_peak_32412	84	.	7.31122	11.3449	8.49972	103
chr4	83324141	83324450	SRR8335339_peak_32413	137	.	9.78356	16.8237	13.7301	159
chr4	83353836	83354238	SRR8335339_peak_32414	372	.	19.0012	41.0634	37.2997	199
chr4	83417569	83417746	SRR8335339_peak_32415	43	.	5.25854	6.89525	4.31393	57
chr4	83486541	83486715	SRR8335339_peak_32416	32	.	4.97004	5.64887	3.20417	84
chr4	83513873	83514110	SRR8335339_peak_32417	87	.	7.77244	11.6006	8.72584	132
chr4	83525121	83525380	SRR8335339_peak_32418	64	.	6.0694	9.2369	6.48351	145
chr4	83526306	83526552	SRR8335339_peak_32419	119	.	8.93999	14.9606	11.9524	130
chr4	83576348	83576722	SRR8335339_peak_32420	234	.	14.141	26.877	23.4689	181
chr4	83619381	83619598	SRR8335339_peak_32421	63	.	6.4228	9.08008	6.37102	111
chr4	83700244	83700491	SRR8335339_peak_32422	109	.	8.31606	13.9146	10.9488	120
chr4	83799167	83799403	SRR8335339_peak_32423	74	.	6.57087	10.1966	7.41535	161
chr4	83831663	83831815	SRR8335339_peak_32424	53	.	5.76132	8.01365	5.33654	67
chr4	83902060	83902389	SRR8335339_peak_32425	43	.	5.23824	6.95302	4.35052	206
chr4	83975315	83975775	SRR8335339_peak_32426	137	.	9.95116	16.8237	13.7301	144
chr4	84000839	84001116	SRR8335339_peak_32427	53	.	6.09651	8.01365	5.33654	170
chr4	84057251	84057466	SRR8335339_peak_32428	73	.	7.09701	10.1025	7.33632	101
chr4	84065562	84065793	SRR8335339_peak_32429	150	.	10.6215	18.1951	15.054	143
chr4	84090474	84090679	SRR8335339_peak_32430	43	.	5.25854	6.89525	4.31393	89
chr4	84092339	84092751	SRR8335339_peak_32431	34	.	4.79403	5.94877	3.42038	324
chr4	84206525	84206775	SRR8335339_peak_32433	143	.	9.82841	17.4972	14.3837	116
chr4	84278136	84278586	SRR8335339_peak_32434	236	.	13.0859	27.0236	23.6048	332
chr4	84317548	84317715	SRR8335339_peak_32435	53	.	5.53438	7.99793	5.33654	125
chr4	84349709	84349878	SRR8335339_peak_32436	53	.	5.92892	8.01365	5.33654	75
chr4	84524014	84524219	SRR8335339_peak_32437	33	.	5.09095	5.82188	3.32085	46
chr4	84538821	84539003	SRR8335339_peak_32438	63	.	6.4228	9.08008	6.37102	105
chr4	84549734	84549907	SRR8335339_peak_32439	26	.	4.56175	5.0773	2.64754	82
chr4	84637602	84637907	SRR8335339_peak_32440	124	.	9.44838	15.4769	12.4283	158
chr4	84672525	84672745	SRR8335339_peak_32441	99	.	8.44282	12.8636	9.92716	131
chr4	85404849	85405029	SRR8335339_peak_32442	64	.	6.43169	9.1729	6.42194	72
chr4	85423071	85423314	SRR8335339_peak_32443	131	.	9.3842	16.2172	13.1546	114
chr4	85507557	85507856	SRR8335339_peak_32444	195	.	11.9014	22.8283	19.5417	139
chr4	85741939	85742141	SRR8335339_peak_32445	87	.	7.43726	11.6006	8.72584	83
chr4	85819288	85819471	SRR8335339_peak_32446	64	.	6.2641	9.1729	6.42194	72
chr4	85916120	85916294	SRR8335339_peak_32447	26	.	3.88701	5.08049	2.64754	158
chr4	85973204	85973471	SRR8335339_peak_32448	164	.	8.82268	19.6141	16.4222	120
chr4	86019522	86019757	SRR8335339_peak_32449	43	.	5.25854	6.89525	4.31393	133
chr4	86053857	86054156	SRR8335339_peak_32450	150	.	10.2863	18.1951	15.054	187
chr4	86092999	86093161	SRR8335339_peak_32451	41	.	5.13366	6.69879	4.15564	62
chr4	86124460	86124669	SRR8335339_peak_32452	57	.	6.26949	8.42649	5.74261	116
chr4	86189940	86190221	SRR8335339_peak_32453	25	.	4.20175	4.98931	2.5663	167
chr4	86207798	86208054	SRR8335339_peak_32454	122	.	8.65616	15.2892	12.2707	109
chr4	86253028	86253262	SRR8335339_peak_32455	75	.	7.10207	10.3695	7.55416	89
chr4	86276496	86276749	SRR8335339_peak_32456	191	.	11.9623	22.4452	19.1696	127
chr4	86286439	86286831	SRR8335339_peak_32457	191	.	11.9623	22.4452	19.1696	196
chr4	86294836	86295160	SRR8335339_peak_32458	150	.	10.4539	18.1951	15.054	157
chr4	86310960	86311669	SRR8335339_peak_32459	471	.	22.3531	51.127	47.1503	424
chr4	86315253	86315693	SRR8335339_peak_32460	53	.	5.68245	7.99793	5.33654	73
chr4	86325509	86325746	SRR8335339_peak_32461	74	.	5.86128	10.2513	7.46714	101
chr4	86326724	86327020	SRR8335339_peak_32462	299	.	14.1416	33.5172	29.9396	168
chr4	86331957	86332106	SRR8335339_peak_32463	43	.	5.25854	6.89525	4.31393	91
chr4	86336472	86336740	SRR8335339_peak_32464	124	.	9.44838	15.4769	12.4283	130
chr4	86372324	86372529	SRR8335339_peak_32465	63	.	6.12666	9.08008	6.37102	129
chr4	86373198	86373501	SRR8335339_peak_32466	111	.	8.10108	14.087	11.1192	133
chr4	86391242	86391594	SRR8335339_peak_32467	196	.	11.012	22.9162	19.6288	173
chr4	86406518	86406746	SRR8335339_peak_32468	53	.	5.68245	7.99793	5.33654	143
chr4	86485341	86485529	SRR8335339_peak_32469	53	.	5.68245	7.99793	5.33654	98
chr4	86491510	86491699	SRR8335339_peak_32470	53	.	6.09651	8.01365	5.33654	97
chr4	86527605	86527857	SRR8335339_peak_32471	150	.	10.4539	18.1951	15.054	120
chr4	86534283	86534494	SRR8335339_peak_32472	24	.	3.35947	4.79185	2.40841	59
chr4	86575399	86575730	SRR8335339_peak_32473	106	.	6.02473	13.5895	10.6458	173
chr4	86612074	86612341	SRR8335339_peak_32474	158	.	10.0439	19.031	15.8738	118
chr4	86681508	86681670	SRR8335339_peak_32475	33	.	4.92335	5.82188	3.32085	77
chr4	86689496	86689703	SRR8335339_peak_32476	64	.	6.59929	9.1729	6.42194	117
chr4	86718248	86718541	SRR8335339_peak_32477	143	.	8.03297	17.4005	14.3025	155
chr4	86751052	86751283	SRR8335339_peak_32478	64	.	6.51399	9.21692	6.46401	138
chr4	86777779	86777979	SRR8335339_peak_32479	62	.	6.27895	8.92942	6.23625	64
chr4	86857241	86857516	SRR8335339_peak_32480	64	.	6.59929	9.1729	6.42194	129
chr4	86886475	86886837	SRR8335339_peak_32481	119	.	8.79192	14.9606	11.9524	245
chr4	86891838	86892072	SRR8335339_peak_32482	150	.	10.6215	18.1951	15.054	118
chr4	86955451	86955748	SRR8335339_peak_32483	99	.	8.10763	12.8636	9.92716	187
chr4	87037740	87037907	SRR8335339_peak_32484	43	.	5.59373	6.89525	4.31393	105
chr4	87065466	87065592	SRR8335339_peak_32485	73	.	6.76979	10.1025	7.33632	105
chr4	87075739	87076153	SRR8335339_peak_32486	33	.	4.92335	5.82188	3.32085	335
chr4	87102461	87102616	SRR8335339_peak_32487	43	.	5.42613	6.89525	4.31393	104
chr4	87115609	87115775	SRR8335339_peak_32488	43	.	5.59373	6.89525	4.31393	117
chr4	87115850	87116126	SRR8335339_peak_32489	143	.	9.82841	17.4972	14.3837	143
chr4	87126922	87127173	SRR8335339_peak_32490	99	.	8.10763	12.8636	9.92716	125
chr4	87140983	87141208	SRR8335339_peak_32491	84	.	7.42424	11.31	8.48363	130
chr4	87149727	87150027	SRR8335339_peak_32492	25	.	4.34982	4.98931	2.5663	218
chr4	87161723	87161885	SRR8335339_peak_32493	53	.	5.97859	7.99793	5.33654	84
chr4	87186664	87186854	SRR8335339_peak_32494	53	.	5.76132	8.01365	5.33654	101
chr4	87211424	87211597	SRR8335339_peak_32495	34	.	4.9421	5.94877	3.42038	120
chr4	87368679	87368734	SRR8335339_peak_32496	24	.	4.42057	4.79866	2.40841	113
chr4	87670974	87671185	SRR8335339_peak_32497	33	.	4.92335	5.82188	3.32085	111
chr4	87681628	87681842	SRR8335339_peak_32498	99	.	8.27522	12.8636	9.92716	98
chr4	87731319	87731552	SRR8335339_peak_32499	64	.	6.2641	9.1729	6.42194	109
chr4	87756740	87757216	SRR8335339_peak_32500	164	.	10.7891	19.59	16.4006	124
chr4	87765674	87766115	SRR8335339_peak_32501	264	.	15.1466	29.9213	26.4266	218
chr4	87768080	87768349	SRR8335339_peak_32502	73	.	7.09701	10.1025	7.33632	140
chr4	87783899	87784135	SRR8335339_peak_32503	150	.	10.2863	18.1951	15.054	132
chr4	87806405	87806631	SRR8335339_peak_32504	49	.	4.67672	7.53305	4.92021	90
chr4	87810705	87811108	SRR8335339_peak_32505	491	.	21.8221	53.2055	49.1751	213
chr4	87852597	87852769	SRR8335339_peak_32506	63	.	5.46898	9.07591	6.37102	96
chr4	87901162	87901444	SRR8335339_peak_32507	191	.	11.9623	22.4452	19.1696	139
chr4	87930785	87930940	SRR8335339_peak_32508	43	.	5.25854	6.89525	4.31393	91
chr4	87933643	87934219	SRR8335339_peak_32509	449	.	16.621	48.8845	44.9594	266
chr4	87983305	87983521	SRR8335339_peak_32510	34	.	4.79403	5.94877	3.42038	85
chr4	87987436	87987626	SRR8335339_peak_32511	57	.	5.269	8.41215	5.72835	102
chr4	87988351	87988605	SRR8335339_peak_32512	64	.	6.2641	9.1729	6.42194	131
chr4	88015338	88015559	SRR8335339_peak_32513	84	.	7.16315	11.3449	8.49972	133
chr4	88031805	88031964	SRR8335339_peak_32514	33	.	5.09095	5.82188	3.32085	135
chr4	88033298	88033823	SRR8335339_peak_32515	294	.	15.9845	33.0311	29.4556	374
chr4	88094083	88094321	SRR8335339_peak_32516	20	.	3.49216	4.33257	2.00236	28
chr4	88094425	88094779	SRR8335339_peak_32517	33	.	4.75576	5.82188	3.32085	86
chr4	88174024	88174184	SRR8335339_peak_32518	33	.	4.92335	5.82188	3.32085	81
chr4	88209571	88209710	SRR8335339_peak_32519	25	.	4.20175	4.98931	2.5663	145
chr4	88269920	88270245	SRR8335339_peak_32520	313	.	16.7771	35.012	31.3994	191
chr4	88350979	88351232	SRR8335339_peak_32521	131	.	9.23613	16.2172	13.1546	118
chr4	88438378	88438631	SRR8335339_peak_32522	63	.	6.12666	9.08008	6.37102	115
chr4	88438922	88439190	SRR8335339_peak_32523	150	.	10.4539	18.1951	15.054	125
chr4	88476713	88477170	SRR8335339_peak_32524	428	.	19.601	46.7329	42.851	265
chr4	88515626	88516173	SRR8335339_peak_32525	33	.	4.18315	5.86499	3.36023	105
chr4	88518680	88518929	SRR8335339_peak_32526	84	.	7.45929	11.3449	8.49972	139
chr4	88544059	88544225	SRR8335339_peak_32527	74	.	6.86701	10.1966	7.41535	114
chr4	88722146	88722776	SRR8335339_peak_32528	360	.	18.2237	39.7515	36.0235	468
chr4	88773791	88774032	SRR8335339_peak_32529	26	.	3.88701	5.08049	2.64754	143
chr4	88776666	88776978	SRR8335339_peak_32530	84	.	7.58785	11.31	8.48363	199
chr4	88779656	88779887	SRR8335339_peak_32531	43	.	5.38631	6.95302	4.35052	166
chr4	88782611	88782831	SRR8335339_peak_32532	43	.	5.23824	6.95302	4.35052	124
chr4	88785551	88785752	SRR8335339_peak_32533	64	.	6.76688	9.1729	6.42194	110
chr4	88794261	88794498	SRR8335339_peak_32534	26	.	3.98573	5.08049	2.64754	76
chr4	88797223	88797385	SRR8335339_peak_32535	20	.	3.39345	4.33257	2.00236	10
chr4	88800088	88800378	SRR8335339_peak_32536	63	.	6.27473	9.08008	6.37102	231
chr4	88802991	88803291	SRR8335339_peak_32537	49	.	4.87415	7.53305	4.92021	230
chr4	88806060	88806240	SRR8335339_peak_32538	18	.	3.06333	4.14638	1.82535	59
chr4	88903905	88904067	SRR8335339_peak_32539	33	.	4.92335	5.82188	3.32085	112
chr4	88923860	88924035	SRR8335339_peak_32540	75	.	6.93447	10.3695	7.55416	71
chr4	88931444	88931617	SRR8335339_peak_32541	52	.	5.59477	7.84668	5.22768	70
chr4	88938587	88938798	SRR8335339_peak_32542	99	.	7.94004	12.8636	9.92716	132
chr4	88950668	88951007	SRR8335339_peak_32543	225	.	13.1216	25.9046	22.5262	154
chr4	89012873	89013373	SRR8335339_peak_32544	1070	.	40.9559	112.41	107.003	343
chr4	89038957	89039271	SRR8335339_peak_32545	64	.	6.76688	9.1729	6.42194	170
chr4	89123997	89124272	SRR8335339_peak_32546	150	.	10.2863	18.1951	15.054	143
chr4	89129378	89129467	SRR8335339_peak_32547	14	.	3.09731	3.62443	1.42618	279
chr4	89136835	89137799	SRR8335339_peak_32548	812	.	31.2985	85.9252	81.219	249
chr4	89311030	89311200	SRR8335339_peak_32550	33	.	4.92335	5.82188	3.32085	91
chr4	89427900	89428339	SRR8335339_peak_32551	505	.	23.5262	54.5726	50.5197	163
chr4	89442596	89442850	SRR8335339_peak_32552	208	.	12.4937	24.2093	20.8752	113
chr4	89446026	89446248	SRR8335339_peak_32553	25	.	4.34982	4.98931	2.5663	56
chr4	89523692	89523991	SRR8335339_peak_32554	177	.	11.4595	21.007	17.7743	126
chr4	89620721	89620901	SRR8335339_peak_32555	64	.	6.76688	9.1729	6.42194	112
chr4	91208514	91208738	SRR8335339_peak_32556	111	.	8.61041	14.1563	11.1652	119
chr4	91244485	91244651	SRR8335339_peak_32557	33	.	5.09095	5.82188	3.32085	69
chr4	91248232	91248378	SRR8335339_peak_32558	43	.	5.09017	6.95302	4.35052	53
chr4	91256453	91256604	SRR8335339_peak_32559	20	.	3.49216	4.33257	2.00236	178
chr4	91368154	91368347	SRR8335339_peak_32562	64	.	6.2641	9.1729	6.42194	108
chr4	91374941	91375301	SRR8335339_peak_32563	191	.	11.9623	22.4452	19.1696	145
chr4	91376651	91376820	SRR8335339_peak_32565	26	.	4.41158	5.0773	2.64754	69
chr4	92330401	92330642	SRR8335339_peak_32567	107	.	8.05157	13.7287	10.7679	130
chr4	92625747	92626059	SRR8335339_peak_32568	74	.	5.86128	10.2513	7.46714	252
chr4	93794529	93794693	SRR8335339_peak_32569	41	.	4.57801	6.6833	4.14451	111
chr4	94008136	94008311	SRR8335339_peak_32570	53	.	6.09651	8.01365	5.33654	93
chr4	94525315	94525565	SRR8335339_peak_32571	164	.	10.7891	19.59	16.4006	120
chr4	94603076	94603464	SRR8335339_peak_32572	195	.	11.7533	22.8283	19.5417	161
chr4	94715059	94715199	SRR8335339_peak_32573	55	.	5.34652	8.25125	5.57076	69
chr4	94723352	94723558	SRR8335339_peak_32574	87	.	7.43726	11.6006	8.72584	127
chr4	94745775	94746049	SRR8335339_peak_32575	111	.	8.778	14.1563	11.1652	252
chr4	94752596	94752778	SRR8335339_peak_32576	53	.	5.53438	7.99793	5.33654	93
chr4	94803272	94803475	SRR8335339_peak_32577	78	.	6.85213	10.6343	7.81634	107
chr4	95133603	95133903	SRR8335339_peak_32578	164	.	10.7891	19.59	16.4006	212
chr4	95137736	95137924	SRR8335339_peak_32579	53	.	5.53438	7.99793	5.33654	86
chr4	95161420	95161636	SRR8335339_peak_32580	26	.	4.56175	5.0773	2.64754	106
chr4	95278763	95279009	SRR8335339_peak_32581	87	.	7.60485	11.6006	8.72584	136
chr4	95385131	95385498	SRR8335339_peak_32583	264	.	14.979	29.9213	26.4266	191
chr4	95398291	95398698	SRR8335339_peak_32584	421	.	20.8447	46.0416	42.173	205
chr4	95558987	95559200	SRR8335339_peak_32585	53	.	6.09651	8.01365	5.33654	105
chr4	95637955	95638211	SRR8335339_peak_32586	111	.	8.61041	14.1563	11.1652	160
chr4	95684650	95685131	SRR8335339_peak_32587	249	.	14.6438	28.3907	24.9461	267
chr4	95743087	95743266	SRR8335339_peak_32588	49	.	4.67672	7.53305	4.92021	89
chr4	95747781	95747975	SRR8335339_peak_32589	64	.	6.76688	9.1729	6.42194	67
chr4	95750190	95750639	SRR8335339_peak_32590	164	.	11.2919	19.59	16.4006	187
chr4	95774941	95775190	SRR8335339_peak_32591	75	.	7.26966	10.3695	7.55416	98
chr4	95794758	95795088	SRR8335339_peak_32592	137	.	10.1187	16.8237	13.7301	205
chr4	95845938	95846425	SRR8335339_peak_32593	663	.	21.3593	70.6925	66.3043	266
chr4	96729374	96729620	SRR8335339_peak_32594	177	.	11.6271	21.007	17.7743	141
chr4	96797620	96797936	SRR8335339_peak_32595	36	.	3.95175	6.17368	3.6422	99
chr4	97157277	97157443	SRR8335339_peak_32596	17	.	3.90561	4.07966	1.7593	44
chr4	97212497	97213451	SRR8335339_peak_32597	865	.	32.6312	91.344	86.5191	202
chr4	97367455	97367852	SRR8335339_peak_32599	690	.	27.5968	73.5302	69.0868	202
chr4	97381147	97381552	SRR8335339_peak_32600	454	.	21.6827	49.4205	45.4751	212
chr4	97446502	97446673	SRR8335339_peak_32601	34	.	4.64596	5.94877	3.42038	104
chr4	97476851	97477139	SRR8335339_peak_32602	318	.	13.0673	35.4158	31.8006	140
chr4	97592755	97592968	SRR8335339_peak_32603	54	.	6.06348	8.12253	5.44254	107
chr4	97649322	97649504	SRR8335339_peak_32604	43	.	5.59373	6.89525	4.31393	129
chr4	97754536	97754770	SRR8335339_peak_32605	24	.	4.42057	4.79866	2.40841	118
chr4	97772214	97772457	SRR8335339_peak_32606	99	.	7.94004	12.8636	9.92716	200
chr4	97773283	97773534	SRR8335339_peak_32607	33	.	4.58817	5.82188	3.32085	42
chr4	97775668	97776262	SRR8335339_peak_32608	124	.	9.44838	15.4769	12.4283	113
chr4	97778013	97778245	SRR8335339_peak_32609	43	.	5.59373	6.89525	4.31393	140
chr4	97779704	97779855	SRR8335339_peak_32610	53	.	5.76132	8.01365	5.33654	109
chr4	97805936	97806307	SRR8335339_peak_32611	177	.	11.4595	21.007	17.7743	235
chr4	97813946	97814311	SRR8335339_peak_32612	401	.	18.8281	44.006	40.1921	213
chr4	97817778	97818030	SRR8335339_peak_32613	143	.	9.53227	17.4972	14.3837	118
chr4	97827049	97827578	SRR8335339_peak_32614	540	.	23.1547	58.1655	54.027	278
chr4	97839418	97839648	SRR8335339_peak_32615	96	.	7.75543	12.5229	9.6265	120
chr4	97847708	97848074	SRR8335339_peak_32616	502	.	23.5527	54.333	50.2963	181
chr4	97866595	97866765	SRR8335339_peak_32617	41	.	4.38058	6.6833	4.14451	102
chr4	97868964	97869402	SRR8335339_peak_32618	236	.	13.234	27.0236	23.6048	184
chr4	97887392	97887603	SRR8335339_peak_32619	75	.	6.81434	10.3457	7.55416	114
chr4	97939981	97940363	SRR8335339_peak_32620	278	.	14.8628	31.3661	27.8503	151
chr4	97988698	97989087	SRR8335339_peak_32621	446	.	21.495	48.5388	44.6174	224
chr4	97990393	97990715	SRR8335339_peak_32622	107	.	8.05157	13.7287	10.7679	120
chr4	97991358	97991704	SRR8335339_peak_32623	182	.	11.3091	21.4658	18.218	158
chr4	98004107	98004688	SRR8335339_peak_32624	518	.	18.2992	55.9602	51.888	195
chr4	98055675	98055798	SRR8335339_peak_32625	34	.	4.64596	5.94877	3.42038	119
chr4	98090129	98090369	SRR8335339_peak_32626	74	.	6.71894	10.1966	7.41535	110
chr4	98109111	98109316	SRR8335339_peak_32627	67	.	6.15826	9.54034	6.78003	79
chr4	98113064	98113328	SRR8335339_peak_32628	99	.	7.94004	12.8636	9.92716	138
chr4	98142826	98143299	SRR8335339_peak_32629	397	.	18.7126	43.5615	39.7495	233
chr4	98159595	98159789	SRR8335339_peak_32630	137	.	9.78356	16.8237	13.7301	99
chr4	98180525	98180687	SRR8335339_peak_32631	41	.	5.46088	6.69879	4.15564	80
chr4	98200977	98201418	SRR8335339_peak_32632	96	.	7.75543	12.5229	9.6265	374
chr4	98203445	98203654	SRR8335339_peak_32633	108	.	8.40592	13.8185	10.8547	134
chr4	98261680	98261853	SRR8335339_peak_32634	43	.	5.23824	6.95302	4.35052	76
chr4	98305126	98305367	SRR8335339_peak_32635	108	.	8.40592	13.8185	10.8547	101
chr4	98322300	98322406	SRR8335339_peak_32636	25	.	4.34982	4.98931	2.5663	156
chr4	98396192	98396750	SRR8335339_peak_32637	99	.	8.44282	12.8636	9.92716	620
chr4	98401155	98401603	SRR8335339_peak_32638	278	.	14.8628	31.3661	27.8503	367
chr4	98428423	98428746	SRR8335339_peak_32640	205	.	12.8002	23.9035	20.5832	161
chr4	98450376	98450619	SRR8335339_peak_32641	34	.	4.64596	5.94877	3.42038	114
chr4	98500219	98500529	SRR8335339_peak_32642	249	.	13.9744	28.4555	24.996	157
chr4	98511365	98511830	SRR8335339_peak_32643	177	.	11.6271	21.007	17.7743	177
chr4	98545547	98545681	SRR8335339_peak_32644	43	.	5.38631	6.95302	4.35052	61
chr4	98563298	98563822	SRR8335339_peak_32645	153	.	8.42782	18.4988	15.3548	358
chr4	98580628	98580799	SRR8335339_peak_32647	63	.	6.4228	9.08008	6.37102	80
chr4	98614289	98614732	SRR8335339_peak_32648	322	.	16.4916	35.8411	32.2098	242
chr4	98614952	98615143	SRR8335339_peak_32649	24	.	3.4335	4.79185	2.40841	87
chr4	98629210	98629681	SRR8335339_peak_32650	64	.	6.59929	9.1729	6.42194	227
chr4	98669882	98670148	SRR8335339_peak_32651	84	.	7.01508	11.3449	8.49972	76
chr4	98702537	98702855	SRR8335339_peak_32652	198	.	12.0704	23.1004	19.8072	139
chr4	98727360	98727536	SRR8335339_peak_32653	33	.	4.75576	5.82188	3.32085	89
chr4	98727893	98728124	SRR8335339_peak_32654	50	.	4.46999	7.66459	5.05098	91
chr4	98743859	98744188	SRR8335339_peak_32655	423	.	19.2029	46.2074	42.3356	150
chr4	98796997	98797335	SRR8335339_peak_32656	34	.	4.9421	5.94877	3.42038	238
chr4	98805615	98805960	SRR8335339_peak_32657	220	.	13.1354	25.381	22.0191	207
chr4	98826080	98826254	SRR8335339_peak_32658	64	.	6.76688	9.1729	6.42194	97
chr4	98836570	98836815	SRR8335339_peak_32659	119	.	8.64385	14.9606	11.9524	104
chr4	98847680	98847951	SRR8335339_peak_32660	87	.	7.43726	11.6006	8.72584	147
chr4	98862589	98862852	SRR8335339_peak_32661	63	.	6.27473	9.08008	6.37102	120
chr4	98923323	98923774	SRR8335339_peak_32662	53	.	5.97859	7.99793	5.33654	94
chr4	99091083	99091352	SRR8335339_peak_32663	196	.	11.2699	22.9162	19.6288	140
chr4	99116220	99116405	SRR8335339_peak_32664	51	.	5.78811	7.7937	5.17556	96
chr4	99118189	99118456	SRR8335339_peak_32665	249	.	13.5302	28.4555	24.996	158
chr4	99137985	99138282	SRR8335339_peak_32666	33	.	4.58817	5.82188	3.32085	54
chr4	99235275	99235453	SRR8335339_peak_32667	49	.	4.67672	7.53305	4.92021	81
chr4	99328390	99328556	SRR8335339_peak_32668	49	.	4.87415	7.53305	4.92021	110
chr4	99585057	99585230	SRR8335339_peak_32669	74	.	6.71894	10.1966	7.41535	82
chr4	99601004	99601178	SRR8335339_peak_32670	33	.	5.09095	5.82188	3.32085	105
chr4	99612750	99613016	SRR8335339_peak_32671	164	.	10.7891	19.59	16.4006	160
chr4	99626200	99626418	SRR8335339_peak_32672	105	.	7.39468	13.4574	10.5145	118
chr4	99654819	99654987	SRR8335339_peak_32673	33	.	4.58817	5.82188	3.32085	96
chr4	99660252	99660481	SRR8335339_peak_32674	64	.	6.59929	9.1729	6.42194	130
chr4	99660956	99661309	SRR8335339_peak_32675	389	.	19.3364	42.7103	38.915	204
chr4	99715207	99715680	SRR8335339_peak_32676	608	.	26.7105	65.153	60.8702	377
chr4	99770767	99770942	SRR8335339_peak_32677	43	.	5.42613	6.89525	4.31393	111
chr4	99828860	99829364	SRR8335339_peak_32678	111	.	8.9456	14.1563	11.1652	128
chr4	99882495	99882766	SRR8335339_peak_32679	147	.	9.33521	17.8802	14.7599	117
chr4	99904669	99905037	SRR8335339_peak_32680	309	.	16.6549	34.6091	30.9986	159
chr4	99924545	99924714	SRR8335339_peak_32681	87	.	7.60485	11.6006	8.72584	69
chr4	99929215	99929946	SRR8335339_peak_32682	488	.	23.0234	52.8444	48.8297	454
chr4	100008373	100008646	SRR8335339_peak_32683	500	.	21.4232	54.1019	50.0654	137
chr4	100028714	100028918	SRR8335339_peak_32684	93	.	6.55227	12.1886	9.30641	88
chr4	100031254	100031632	SRR8335339_peak_32685	428	.	19.7491	46.7329	42.851	175
chr4	100037699	100037993	SRR8335339_peak_32686	177	.	11.6271	21.007	17.7743	173
chr4	100048474	100048720	SRR8335339_peak_32687	99	.	8.10763	12.8636	9.92716	118
chr4	100056079	100056312	SRR8335339_peak_32688	33	.	4.92335	5.82188	3.32085	125
chr4	100096042	100096400	SRR8335339_peak_32689	164	.	11.1243	19.59	16.4006	217
chr4	100141722	100141950	SRR8335339_peak_32690	87	.	7.77244	11.6006	8.72584	82
chr4	100163053	100163324	SRR8335339_peak_32691	173	.	11.351	20.5511	17.3408	221
chr4	100178964	100179247	SRR8335339_peak_32692	195	.	11.7533	22.8283	19.5417	161
chr4	100198380	100198637	SRR8335339_peak_32693	34	.	4.9421	5.94877	3.42038	140
chr4	100216659	100217216	SRR8335339_peak_32694	540	.	23.1547	58.1655	54.027	234
chr4	100225409	100225584	SRR8335339_peak_32695	62	.	6.27895	8.92942	6.23625	111
chr4	100226555	100227059	SRR8335339_peak_32696	107	.	8.34771	13.7287	10.7679	342
chr4	100230635	100230821	SRR8335339_peak_32697	15	.	3.91779	3.832	1.54114	88
chr4	100236364	100236674	SRR8335339_peak_32698	249	.	13.8263	28.4555	24.996	157
chr4	100240117	100240321	SRR8335339_peak_32699	43	.	5.42613	6.89525	4.31393	98
chr4	100284071	100284283	SRR8335339_peak_32701	53	.	5.53438	7.99793	5.33654	145
chr4	100284477	100284849	SRR8335339_peak_32702	64	.	6.76688	9.1729	6.42194	115
chr4	100297761	100298170	SRR8335339_peak_32703	158	.	10.4185	19.0344	15.876	199
chr4	100298490	100298681	SRR8335339_peak_32704	33	.	4.58817	5.82188	3.32085	83
chr4	100322153	100322322	SRR8335339_peak_32705	34	.	4.79403	5.94877	3.42038	43
chr4	100327064	100327398	SRR8335339_peak_32706	264	.	14.1224	29.9032	26.4241	175
chr4	100327880	100328074	SRR8335339_peak_32707	43	.	5.42613	6.89525	4.31393	86
chr4	100328350	100328620	SRR8335339_peak_32708	75	.	7.26966	10.3695	7.55416	147
chr4	100368082	100368264	SRR8335339_peak_32710	53	.	5.92892	8.01365	5.33654	93
chr4	100498263	100498460	SRR8335339_peak_32711	84	.	7.45929	11.3449	8.49972	83
chr4	100517737	100517956	SRR8335339_peak_32712	99	.	8.27522	12.8636	9.92716	81
chr4	100524818	100525041	SRR8335339_peak_32713	53	.	5.53438	7.99793	5.33654	115
chr4	100527323	100527811	SRR8335339_peak_32714	524	.	22.8586	56.5026	52.4053	293
chr4	100538045	100538327	SRR8335339_peak_32715	87	.	7.60485	11.6006	8.72584	156
chr4	100661252	100661506	SRR8335339_peak_32717	53	.	5.68245	7.99793	5.33654	243
chr4	100664913	100665209	SRR8335339_peak_32718	87	.	7.43726	11.6006	8.72584	150
chr4	100778248	100778496	SRR8335339_peak_32719	124	.	9.61597	15.4769	12.4283	145
chr4	100828404	100828953	SRR8335339_peak_32720	143	.	8.13168	17.4005	14.3025	410
chr4	100829893	100830076	SRR8335339_peak_32721	34	.	4.79403	5.94877	3.42038	40
chr4	100880092	100880404	SRR8335339_peak_32722	164	.	10.7891	19.59	16.4006	157
chr4	100893795	100894115	SRR8335339_peak_32723	220	.	13.4706	25.381	22.0191	131
chr4	100914677	100915114	SRR8335339_peak_32724	325	.	17.1577	36.2018	32.5494	138
chr4	100982292	100982515	SRR8335339_peak_32725	51	.	5.6245	7.7937	5.17556	121
chr4	100992443	100992701	SRR8335339_peak_32726	164	.	10.7891	19.59	16.4006	138
chr4	101082509	101082788	SRR8335339_peak_32728	205	.	12.4651	23.9035	20.5832	153
chr4	101146199	101146398	SRR8335339_peak_32729	63	.	6.4228	9.08008	6.37102	95
chr4	101179859	101180021	SRR8335339_peak_32730	25	.	4.34982	4.98931	2.5663	87
chr4	101198681	101198972	SRR8335339_peak_32731	150	.	10.2863	18.1951	15.054	152
chr4	101202756	101202959	SRR8335339_peak_32732	74	.	6.86701	10.1966	7.41535	78
chr4	101264573	101264866	SRR8335339_peak_32733	111	.	8.778	14.1563	11.1652	145
chr4	101393362	101393596	SRR8335339_peak_32734	44	.	5.16244	7.06539	4.46063	115
chr4	101438322	101438746	SRR8335339_peak_32735	322	.	16.3435	35.8411	32.2098	257
chr4	101440169	101440341	SRR8335339_peak_32736	33	.	4.92335	5.82188	3.32085	87
chr4	101446297	101446505	SRR8335339_peak_32737	75	.	7.10207	10.3695	7.55416	81
chr4	101447638	101447849	SRR8335339_peak_32738	53	.	5.53438	7.99793	5.33654	88
chr4	101550686	101550851	SRR8335339_peak_32739	43	.	5.59373	6.89525	4.31393	78
chr4	101593824	101593975	SRR8335339_peak_32740	53	.	5.83052	7.99793	5.33654	77
chr4	101647117	101647828	SRR8335339_peak_32741	57	.	5.269	8.41215	5.72835	102
chr4	101724142	101724366	SRR8335339_peak_32742	26	.	3.98573	5.08049	2.64754	108
chr4	102040136	102040350	SRR8335339_peak_32743	74	.	5.86128	10.2513	7.46714	108
chr4	102045423	102045585	SRR8335339_peak_32744	24	.	4.25298	4.79866	2.40841	98
chr4	102101061	102101234	SRR8335339_peak_32745	53	.	5.76132	8.01365	5.33654	114
chr4	102110795	102111114	SRR8335339_peak_32746	191	.	12.2975	22.4452	19.1696	129
chr4	102175252	102175456	SRR8335339_peak_32747	75	.	7.26966	10.3695	7.55416	113
chr4	102175989	102176507	SRR8335339_peak_32748	591	.	26.2077	63.3656	59.1155	265
chr4	102177107	102177551	SRR8335339_peak_32750	322	.	16.3435	35.8411	32.2098	223
chr4	102204927	102205299	SRR8335339_peak_32751	220	.	13.303	25.381	22.0191	260
chr4	102223883	102224151	SRR8335339_peak_32752	177	.	11.4595	21.007	17.7743	144
chr4	102254942	102255802	SRR8335339_peak_32753	488	.	22.6883	52.8444	48.8297	632
chr4	102256658	102256855	SRR8335339_peak_32754	26	.	3.88701	5.08049	2.64754	125
chr4	102284455	102284645	SRR8335339_peak_32756	51	.	5.78811	7.7937	5.17556	114
chr4	102307798	102308023	SRR8335339_peak_32757	63	.	6.4228	9.08008	6.37102	115
chr4	102308665	102308897	SRR8335339_peak_32758	53	.	5.97859	7.99793	5.33654	98
chr4	102333114	102333291	SRR8335339_peak_32759	25	.	4.49789	4.98931	2.5663	41
chr4	102339892	102340039	SRR8335339_peak_32760	53	.	5.83052	7.99793	5.33654	129
chr4	102353113	102353397	SRR8335339_peak_32761	150	.	10.2863	18.1951	15.054	164
chr4	102382845	102383485	SRR8335339_peak_32762	626	.	26.6105	66.9841	62.6619	354
chr4	102390988	102391191	SRR8335339_peak_32763	53	.	5.68245	7.99793	5.33654	72
chr4	102408955	102409311	SRR8335339_peak_32764	99	.	7.94004	12.8636	9.92716	251
chr4	102439334	102439770	SRR8335339_peak_32765	169	.	10.5688	20.1225	16.9192	159
chr4	102440204	102440589	SRR8335339_peak_32766	143	.	9.53227	17.4972	14.3837	156
chr4	102481197	102481442	SRR8335339_peak_32767	96	.	7.60736	12.5229	9.6265	131
chr4	102489108	102489407	SRR8335339_peak_32768	195	.	11.7533	22.8283	19.5417	141
chr4	102510877	102511234	SRR8335339_peak_32770	469	.	20.313	50.9139	46.9506	190
chr4	102511719	102511982	SRR8335339_peak_32771	137	.	9.78356	16.8237	13.7301	163
chr4	102558896	102559083	SRR8335339_peak_32772	49	.	4.67672	7.53305	4.92021	98
chr4	102568572	102568801	SRR8335339_peak_32774	41	.	5.46088	6.69879	4.15564	82
chr4	102569265	102569722	SRR8335339_peak_32775	50	.	4.46999	7.66459	5.05098	299
chr4	102635200	102635662	SRR8335339_peak_32776	454	.	21.5151	49.4205	45.4751	226
chr4	102636163	102636325	SRR8335339_peak_32777	33	.	4.75576	5.82188	3.32085	59
chr4	102637891	102638074	SRR8335339_peak_32779	43	.	5.59373	6.89525	4.31393	76
chr4	102759779	102760048	SRR8335339_peak_32780	53	.	5.97859	7.99793	5.33654	117
chr4	102816108	102816317	SRR8335339_peak_32781	124	.	9.28078	15.4769	12.4283	142
chr4	102964246	102964423	SRR8335339_peak_32782	53	.	5.97859	7.99793	5.33654	107
chr4	102987021	102987412	SRR8335339_peak_32783	244	.	11.1918	27.847	24.4203	229
chr4	103011790	103012103	SRR8335339_peak_32784	205	.	12.4651	23.9035	20.5832	155
chr4	103013567	103013757	SRR8335339_peak_32785	43	.	5.38631	6.95302	4.35052	111
chr4	103114029	103114575	SRR8335339_peak_32786	475	.	21.9529	51.5782	47.5912	227
chr4	103118749	103118954	SRR8335339_peak_32787	53	.	5.97859	7.99793	5.33654	121
chr4	103189119	103189341	SRR8335339_peak_32788	64	.	6.43169	9.1729	6.42194	72
chr4	103201907	103202170	SRR8335339_peak_32789	124	.	9.61597	15.4769	12.4283	126
chr4	103213969	103214196	SRR8335339_peak_32790	75	.	6.93447	10.3695	7.55416	134
chr4	103313746	103314002	SRR8335339_peak_32791	24	.	4.42057	4.79866	2.40841	119
chr4	103314170	103314426	SRR8335339_peak_32792	96	.	7.75543	12.5229	9.6265	137
chr4	103329454	103329770	SRR8335339_peak_32793	222	.	12.6417	25.6079	22.2327	157
chr4	103421521	103422044	SRR8335339_peak_32794	1303	.	47.0186	136.576	130.345	270
chr4	103481524	103481776	SRR8335339_peak_32795	14	.	3.29473	3.62443	1.42618	421
chr4	103481868	103481971	SRR8335339_peak_32795	14	.	3.29473	3.62443	1.42618	421
chr4	103498644	103498847	SRR8335339_peak_32796	41	.	4.38058	6.6833	4.14451	106
chr4	103654598	103654869	SRR8335339_peak_32797	164	.	10.7891	19.59	16.4006	116
chr4	103875599	103875837	SRR8335339_peak_32798	164	.	11.2919	19.59	16.4006	122
chr4	104067794	104068069	SRR8335339_peak_32799	156	.	10.2726	18.7993	15.6438	144
chr4	104077802	104078003	SRR8335339_peak_32800	107	.	8.05157	13.7287	10.7679	86
chr4	104229355	104229812	SRR8335339_peak_32801	471	.	22.5207	51.127	47.1503	179
chr4	104258903	104259137	SRR8335339_peak_32802	96	.	7.91508	12.5494	9.64892	108
chr4	104656840	104657060	SRR8335339_peak_32803	43	.	5.25854	6.89525	4.31393	115
chr4	104694185	104694454	SRR8335339_peak_32804	156	.	10.4207	18.7993	15.6438	148
chr4	104706530	104706735	SRR8335339_peak_32805	99	.	7.94004	12.8636	9.92716	87
chr4	104714949	104715116	SRR8335339_peak_32806	43	.	5.59373	6.89525	4.31393	61
chr4	104894073	104894272	SRR8335339_peak_32807	96	.	7.9035	12.5229	9.6265	110
chr4	104936033	104936195	SRR8335339_peak_32808	33	.	5.09095	5.82188	3.32085	56
chr4	105045455	105045889	SRR8335339_peak_32809	472	.	21.0134	51.2086	47.2318	190
chr4	105083373	105083591	SRR8335339_peak_32810	63	.	6.4228	9.08008	6.37102	108
chr4	105092732	105093290	SRR8335339_peak_32811	604	.	20.076	64.7125	60.4534	330
chr4	105097899	105098122	SRR8335339_peak_32812	53	.	5.97859	7.99793	5.33654	128
chr4	105100562	105101682	SRR8335339_peak_32813	431	.	20.1044	47.0001	43.1149	735
chr4	105108882	105109346	SRR8335339_peak_32814	556	.	25.0346	59.8189	55.6564	224
chr4	105117987	105118400	SRR8335339_peak_32815	36	.	3.80368	6.17368	3.6422	147
chr4	105124917	105125361	SRR8335339_peak_32816	119	.	8.79192	14.9606	11.9524	161
chr4	105180740	105180983	SRR8335339_peak_32817	84	.	7.16315	11.3449	8.49972	143
chr4	105224139	105224456	SRR8335339_peak_32818	43	.	5.42613	6.89525	4.31393	155
chr4	105275792	105276096	SRR8335339_peak_32819	208	.	11.5279	24.2194	20.8847	153
chr4	105278595	105278861	SRR8335339_peak_32820	164	.	10.9567	19.59	16.4006	152
chr4	105282115	105282288	SRR8335339_peak_32821	43	.	5.42613	6.89525	4.31393	66
chr4	105323598	105323820	SRR8335339_peak_32822	64	.	6.76688	9.1729	6.42194	110
chr4	105338875	105339255	SRR8335339_peak_32823	292	.	15.1589	32.8437	29.2858	142
chr4	105403180	105403488	SRR8335339_peak_32824	421	.	20.5095	46.0416	42.173	183
chr4	105469408	105469709	SRR8335339_peak_32825	134	.	9.35003	16.5147	13.4427	152
chr4	105626398	105626806	SRR8335339_peak_32826	307	.	15.7512	34.3355	30.7408	225
chr4	105874129	105874456	SRR8335339_peak_32827	88	.	7.12967	11.758	8.88134	201
chr4	105880813	105881004	SRR8335339_peak_32828	84	.	7.42424	11.31	8.48363	92
chr4	106081428	106081713	SRR8335339_peak_32829	205	.	12.6327	23.9035	20.5832	142
chr4	106158909	106159079	SRR8335339_peak_32830	43	.	5.59373	6.89525	4.31393	78
chr4	106193208	106193387	SRR8335339_peak_32831	25	.	4.34982	4.98931	2.5663	79
chr4	106256147	106256713	SRR8335339_peak_32832	84	.	7.45929	11.3449	8.49972	202
chr4	106281683	106282215	SRR8335339_peak_32833	222	.	12.6417	25.6079	22.2327	182
chr4	106316997	106317473	SRR8335339_peak_32834	43	.	5.23824	6.95302	4.35052	330
chr4	106330597	106330927	SRR8335339_peak_32835	274	.	13.5916	30.9692	27.4655	130
chr4	106381221	106381393	SRR8335339_peak_32836	43	.	5.25854	6.89525	4.31393	61
chr4	106529829	106530094	SRR8335339_peak_32837	253	.	13.7223	28.7768	25.3153	125
chr4	106546070	106546317	SRR8335339_peak_32838	249	.	13.6782	28.4555	24.996	120
chr4	106560321	106560597	SRR8335339_peak_32839	15	.	3.91779	3.832	1.54114	125
chr4	106561552	106561828	SRR8335339_peak_32840	124	.	9.28078	15.4769	12.4283	152
chr4	106581163	106581564	SRR8335339_peak_32841	124	.	9.28078	15.4769	12.4283	160
chr4	106614211	106614486	SRR8335339_peak_32842	341	.	17.9956	37.8087	34.1219	119
chr4	106650802	106651095	SRR8335339_peak_32843	164	.	8.82268	19.6141	16.4222	142
chr4	106664056	106664223	SRR8335339_peak_32844	43	.	5.42613	6.89525	4.31393	68
chr4	106678849	106679032	SRR8335339_peak_32845	62	.	6.60617	8.92942	6.23625	101
chr4	106778270	106778768	SRR8335339_peak_32846	639	.	26.1161	68.3327	63.9933	270
chr4	106786172	106786459	SRR8335339_peak_32847	294	.	16.1521	33.0311	29.4556	144
chr4	106839685	106840383	SRR8335339_peak_32848	556	.	25.0346	59.8189	55.6564	406
chr4	106847888	106848506	SRR8335339_peak_32849	539	.	24.867	58.0601	53.9346	211
chr4	106858467	106858635	SRR8335339_peak_32850	43	.	5.59373	6.89525	4.31393	69
chr4	106859461	106860107	SRR8335339_peak_32851	1063	.	38.1098	111.704	106.335	202
chr4	106868999	106869182	SRR8335339_peak_32852	33	.	4.92335	5.82188	3.32085	112
chr4	106869447	106869609	SRR8335339_peak_32853	33	.	4.75576	5.82188	3.32085	65
chr4	106907288	106907849	SRR8335339_peak_32854	191	.	11.9623	22.4452	19.1696	221
chr4	106910001	106910475	SRR8335339_peak_32855	205	.	12.8002	23.9035	20.5832	255
chr4	106910630	106910830	SRR8335339_peak_32856	53	.	5.83052	7.99793	5.33654	108
chr4	106947577	106947781	SRR8335339_peak_32857	64	.	6.51399	9.21692	6.46401	115
chr4	106948784	106949057	SRR8335339_peak_32858	32	.	4.64282	5.64887	3.20417	130
chr4	106953452	106953627	SRR8335339_peak_32859	44	.	5.31261	7.06539	4.46063	71
chr4	106956489	106956737	SRR8335339_peak_32860	99	.	8.27522	12.8636	9.92716	99
chr4	106966783	106966990	SRR8335339_peak_32861	53	.	5.92892	8.01365	5.33654	71
chr4	106994608	106994794	SRR8335339_peak_32862	33	.	5.09095	5.82188	3.32085	98
chr4	107129871	107130108	SRR8335339_peak_32863	87	.	7.60485	11.6006	8.72584	106
chr4	107157335	107157576	SRR8335339_peak_32864	64	.	6.43169	9.1729	6.42194	113
chr4	107243941	107244351	SRR8335339_peak_32865	135	.	9.07725	16.6693	13.5966	306
chr4	107246143	107246353	SRR8335339_peak_32866	134	.	9.35003	16.5147	13.4427	118
chr4	107286921	107287097	SRR8335339_peak_32867	74	.	6.86701	10.1966	7.41535	100
chr4	107367914	107368138	SRR8335339_peak_32868	53	.	5.92892	8.01365	5.33654	71
chr4	107374658	107375081	SRR8335339_peak_32869	124	.	9.61597	15.4769	12.4283	220
chr4	107448912	107449096	SRR8335339_peak_32870	43	.	5.59373	6.89525	4.31393	87
chr4	107468249	107468617	SRR8335339_peak_32871	366	.	17.9723	40.4363	36.6926	154
chr4	107502891	107503088	SRR8335339_peak_32872	53	.	5.83052	7.99793	5.33654	75
chr4	107598006	107598189	SRR8335339_peak_32873	51	.	5.95172	7.7937	5.17556	92
chr4	107598288	107598395	SRR8335339_peak_32874	25	.	4.34982	4.98931	2.5663	31
chr4	107628948	107629245	SRR8335339_peak_32875	107	.	8.49578	13.7287	10.7679	100
chr4	107735667	107735847	SRR8335339_peak_32876	64	.	6.43169	9.1729	6.42194	74
chr4	107747963	107748368	SRR8335339_peak_32877	236	.	13.234	27.0236	23.6048	209
chr4	107879738	107880158	SRR8335339_peak_32878	249	.	14.4762	28.3907	24.9461	266
chr4	107889880	107890214	SRR8335339_peak_32879	43	.	5.42613	6.89525	4.31393	227
chr4	107961662	107962353	SRR8335339_peak_32880	444	.	20.4894	48.3352	44.4177	477
chr4	107962638	107962889	SRR8335339_peak_32881	33	.	4.75576	5.82188	3.32085	122
chr4	107979577	107979828	SRR8335339_peak_32882	150	.	10.4539	18.1951	15.054	128
chr4	108005445	108005610	SRR8335339_peak_32884	53	.	5.76132	8.01365	5.33654	122
chr4	108018969	108019252	SRR8335339_peak_32885	197	.	9.80981	23.0554	19.7637	125
chr4	108070682	108071147	SRR8335339_peak_32886	159	.	9.98012	19.1112	15.952	228
chr4	108218990	108219280	SRR8335339_peak_32887	124	.	9.61597	15.4769	12.4283	127
chr4	108318780	108319220	SRR8335339_peak_32888	573	.	24.0431	61.5192	57.3249	261
chr4	108328029	108328223	SRR8335339_peak_32889	99	.	8.27522	12.8636	9.92716	127
chr4	108344717	108345001	SRR8335339_peak_32890	64	.	6.59929	9.1729	6.42194	159
chr4	108350700	108351297	SRR8335339_peak_32891	471	.	22.1855	51.127	47.1503	261
chr4	108360150	108360407	SRR8335339_peak_32892	182	.	11.3091	21.4658	18.218	454
chr4	108363496	108363729	SRR8335339_peak_32893	131	.	9.23613	16.2172	13.1546	104
chr4	108372138	108372478	SRR8335339_peak_32894	53	.	5.68245	7.99793	5.33654	231
chr4	108407125	108407287	SRR8335339_peak_32895	33	.	4.75576	5.82188	3.32085	82
chr4	108427959	108428306	SRR8335339_peak_32896	196	.	10.8886	22.9571	19.6676	223
chr4	108459581	108459745	SRR8335339_peak_32897	33	.	4.75576	5.82188	3.32085	106
chr4	108461154	108461440	SRR8335339_peak_32898	84	.	7.01508	11.3449	8.49972	145
chr4	108578574	108578839	SRR8335339_peak_32899	64	.	6.2641	9.1729	6.42194	130
chr4	108579103	108579341	SRR8335339_peak_32900	17	.	3.90561	4.07966	1.7593	156
chr4	108731634	108731915	SRR8335339_peak_32901	183	.	11.0153	21.6279	18.3785	138
chr4	108741015	108741244	SRR8335339_peak_32902	87	.	7.60485	11.6006	8.72584	122
chr4	108769084	108769273	SRR8335339_peak_32903	64	.	6.59929	9.1729	6.42194	91
chr4	108780693	108781154	SRR8335339_peak_32904	121	.	9.22399	15.1155	12.1034	347
chr4	108833614	108833830	SRR8335339_peak_32905	63	.	6.12666	9.08008	6.37102	99
chr4	108834028	108834818	SRR8335339_peak_32906	589	.	24.6354	63.2096	58.9807	322
chr4	108837600	108837840	SRR8335339_peak_32907	84	.	7.45929	11.3449	8.49972	126
chr4	108837975	108838263	SRR8335339_peak_32908	288	.	15.9321	32.3861	28.8423	144
chr4	108870122	108870506	SRR8335339_peak_32909	454	.	21.6827	49.4205	45.4751	147
chr4	108914589	108914907	SRR8335339_peak_32910	164	.	8.82268	19.6141	16.4222	128
chr4	109094300	109094500	SRR8335339_peak_32911	51	.	5.5746	7.71405	5.10021	67
chr4	109114826	109115046	SRR8335339_peak_32912	75	.	6.93447	10.3695	7.55416	107
chr4	109147145	109147695	SRR8335339_peak_32913	488	.	22.6883	52.8444	48.8297	186
chr4	109150329	109150506	SRR8335339_peak_32914	67	.	6.15826	9.54034	6.78003	83
chr4	109165619	109165813	SRR8335339_peak_32915	87	.	7.60485	11.6006	8.72584	120
chr4	109191294	109191847	SRR8335339_peak_32916	751	.	31.4031	79.7666	75.1942	237
chr4	109205837	109205984	SRR8335339_peak_32917	43	.	5.25854	6.89525	4.31393	80
chr4	109210678	109210899	SRR8335339_peak_32918	87	.	7.43726	11.6006	8.72584	98
chr4	109211633	109211974	SRR8335339_peak_32919	236	.	13.0859	27.0236	23.6048	197
chr4	109228164	109228472	SRR8335339_peak_32920	264	.	15.1466	29.9213	26.4266	157
chr4	109280078	109280268	SRR8335339_peak_32921	124	.	9.44838	15.4769	12.4283	132
chr4	109341548	109341724	SRR8335339_peak_32922	57	.	5.88072	8.47811	5.79184	28
chr4	109406102	109406207	SRR8335339_peak_32923	43	.	5.42613	6.89525	4.31393	144
chr4	109411090	109411286	SRR8335339_peak_32924	53	.	5.76132	8.01365	5.33654	92
chr4	109430982	109431280	SRR8335339_peak_32925	191	.	12.1299	22.4452	19.1696	139
chr4	109444571	109444783	SRR8335339_peak_32926	53	.	5.83052	7.99793	5.33654	105
chr4	109460128	109460752	SRR8335339_peak_32927	195	.	11.6052	22.8283	19.5417	461
chr4	109676009	109676684	SRR8335339_peak_32928	349	.	17.7319	38.6896	34.9952	230
chr4	109735822	109736152	SRR8335339_peak_32929	351	.	17.2319	38.8919	35.1883	189
chr4	109860077	109860527	SRR8335339_peak_32930	108	.	7.27654	13.7713	10.8105	330
chr4	109884284	109884749	SRR8335339_peak_32931	389	.	19.504	42.7103	38.915	293
chr4	109907992	109908198	SRR8335339_peak_32932	102	.	7.65846	13.1673	10.2277	93
chr4	110048025	110048190	SRR8335339_peak_32933	43	.	5.25854	6.89525	4.31393	82
chr4	110217959	110218199	SRR8335339_peak_32934	84	.	7.16315	11.3449	8.49972	111
chr4	110236328	110236456	SRR8335339_peak_32935	26	.	3.7883	5.08049	2.64754	92
chr4	110254357	110254605	SRR8335339_peak_32936	124	.	9.11319	15.4769	12.4283	153
chr4	110267678	110267879	SRR8335339_peak_32937	64	.	6.43169	9.1729	6.42194	103
chr4	110420591	110420744	SRR8335339_peak_32938	33	.	5.09095	5.82188	3.32085	73
chr4	111299177	111299344	SRR8335339_peak_32939	43	.	5.09017	6.95302	4.35052	97
chr4	111600884	111601159	SRR8335339_peak_32942	81	.	6.88458	10.9538	8.13428	135
chr4	111606388	111606576	SRR8335339_peak_32943	53	.	5.68245	7.99793	5.33654	99
chr4	111690994	111691163	SRR8335339_peak_32944	24	.	4.08539	4.79866	2.40841	92
chr4	111720083	111720287	SRR8335339_peak_32945	25	.	4.49789	4.98931	2.5663	97
chr4	111886015	111886178	SRR8335339_peak_32946	25	.	4.49789	4.98931	2.5663	41
chr4	111982904	111983047	SRR8335339_peak_32947	33	.	5.09095	5.82188	3.32085	74
chr4	114336836	114337105	SRR8335339_peak_32948	143	.	9.53227	17.4972	14.3837	135
chr4	114357314	114357620	SRR8335339_peak_32949	143	.	9.97648	17.4972	14.3837	158
chr4	114416305	114416601	SRR8335339_peak_32950	99	.	8.27522	12.8636	9.92716	115
chr4	114432839	114433051	SRR8335339_peak_32951	43	.	5.42613	6.89525	4.31393	103
chr4	114435114	114435409	SRR8335339_peak_32952	234	.	13.6382	26.877	23.4689	141
chr4	114485865	114486197	SRR8335339_peak_32953	41	.	4.38058	6.6833	4.14451	197
chr4	114500961	114501440	SRR8335339_peak_32954	177	.	11.6271	21.007	17.7743	203
chr4	114510597	114510755	SRR8335339_peak_32955	33	.	4.58817	5.82188	3.32085	127
chr4	114515445	114515731	SRR8335339_peak_32956	87	.	7.60485	11.6006	8.72584	118
chr4	114558332	114558886	SRR8335339_peak_32957	522	.	24.1966	56.3112	52.2239	394
chr4	114560833	114561108	SRR8335339_peak_32958	43	.	5.25854	6.89525	4.31393	137
chr4	114589786	114590051	SRR8335339_peak_32959	99	.	8.27522	12.8636	9.92716	135
chr4	114601670	114601803	SRR8335339_peak_32960	43	.	5.42613	6.89525	4.31393	96
chr4	114666332	114666579	SRR8335339_peak_32961	124	.	9.28078	15.4769	12.4283	121
chr4	114688701	114688920	SRR8335339_peak_32962	99	.	8.44282	12.8636	9.92716	101
chr4	114913205	114913341	SRR8335339_peak_32963	43	.	5.42613	6.89525	4.31393	77
chr4	115032212	115032602	SRR8335339_peak_32964	382	.	14.9429	42.0281	38.249	169
chr4	115052697	115052867	SRR8335339_peak_32965	33	.	4.92335	5.82188	3.32085	41
chr4	115056489	115056711	SRR8335339_peak_32966	43	.	5.42613	6.89525	4.31393	144
chr4	115101727	115102165	SRR8335339_peak_32967	208	.	12.3456	24.2093	20.8752	300
chr4	115133559	115133746	SRR8335339_peak_32968	64	.	6.76688	9.1729	6.42194	72
chr4	115157545	115157743	SRR8335339_peak_32969	43	.	5.23824	6.95302	4.35052	126
chr4	115784859	115785056	SRR8335339_peak_32970	25	.	4.49789	4.98931	2.5663	124
chr4	115821482	115821690	SRR8335339_peak_32971	99	.	8.27522	12.8636	9.92716	92
chr4	115903000	115903167	SRR8335339_peak_32972	64	.	6.2641	9.1729	6.42194	87
chr4	116017596	116017878	SRR8335339_peak_32973	74	.	6.86701	10.1966	7.41535	140
chr4	116053721	116053957	SRR8335339_peak_32974	64	.	6.59929	9.1729	6.42194	154
chr4	116075039	116075392	SRR8335339_peak_32975	49	.	4.77543	7.53305	4.92021	154
chr4	116075621	116075889	SRR8335339_peak_32976	26	.	3.98573	5.08049	2.64754	122
chr4	116123729	116123906	SRR8335339_peak_32977	33	.	5.09095	5.82188	3.32085	122
chr4	116135049	116135265	SRR8335339_peak_32978	73	.	7.09701	10.1025	7.33632	78
chr4	116144546	116144778	SRR8335339_peak_32979	33	.	4.58817	5.82188	3.32085	134
chr4	116150217	116150379	SRR8335339_peak_32980	43	.	5.09017	6.95302	4.35052	78
chr4	116182869	116183115	SRR8335339_peak_32981	53	.	5.76132	8.01365	5.33654	131
chr4	116301066	116301310	SRR8335339_peak_32982	33	.	4.75576	5.82188	3.32085	279
chr4	116353001	116353202	SRR8335339_peak_32984	71	.	6.23968	9.88778	7.12583	159
chr4	116377972	116378349	SRR8335339_peak_32985	115	.	7.99708	14.5742	11.5786	309
chr4	116413210	116413414	SRR8335339_peak_32986	107	.	8.19964	13.7287	10.7679	114
chr4	116455205	116455410	SRR8335339_peak_32987	43	.	5.42613	6.89525	4.31393	94
chr4	116463161	116463656	SRR8335339_peak_32988	389	.	19.3364	42.7103	38.915	316
chr4	116465907	116466107	SRR8335339_peak_32989	43	.	5.42613	6.89525	4.31393	138
chr4	116491979	116492232	SRR8335339_peak_32990	65	.	5.66385	9.31879	6.5606	143
chr4	116555736	116556111	SRR8335339_peak_32991	44	.	5.31261	7.06539	4.46063	139
chr4	116556932	116557232	SRR8335339_peak_32992	111	.	8.9456	14.1563	11.1652	153
chr4	116597535	116597879	SRR8335339_peak_32993	57	.	5.17028	8.41215	5.72835	232
chr4	116618797	116618977	SRR8335339_peak_32994	26	.	3.88701	5.08049	2.64754	128
chr4	116627316	116627574	SRR8335339_peak_32995	34	.	4.9421	5.94877	3.42038	146
chr4	116651371	116651719	SRR8335339_peak_32996	164	.	10.7891	19.59	16.4006	164
chr4	116685569	116686022	SRR8335339_peak_32997	124	.	9.44838	15.4769	12.4283	286
chr4	116708304	116708690	SRR8335339_peak_32998	74	.	5.76257	10.2513	7.46714	110
chr4	116721931	116722093	SRR8335339_peak_32999	30	.	4.2622	5.49444	3.05922	115
chr4	116739437	116739698	SRR8335339_peak_33000	112	.	7.04584	14.2141	11.2203	139
chr4	116796806	116797077	SRR8335339_peak_33001	164	.	10.7891	19.59	16.4006	119
chr4	117002779	117002941	SRR8335339_peak_33002	33	.	4.92335	5.82188	3.32085	87
chr4	117019315	117019505	SRR8335339_peak_33003	20	.	3.59087	4.33257	2.00236	60
chr4	117126200	117126362	SRR8335339_peak_33004	33	.	4.92335	5.82188	3.32085	79
chr4	117143113	117143311	SRR8335339_peak_33005	87	.	7.77244	11.6006	8.72584	98
chr4	117149598	117149792	SRR8335339_peak_33006	53	.	5.83052	7.99793	5.33654	76
chr4	117182554	117182725	SRR8335339_peak_33007	18	.	3.13736	4.14638	1.82535	96
chr4	117189490	117189878	SRR8335339_peak_33008	133	.	9.71483	16.4387	13.3687	240
chr4	117202067	117202886	SRR8335339_peak_33009	454	.	22.0179	49.4205	45.4751	651
chr4	117210451	117210698	SRR8335339_peak_33010	33	.	4.28187	5.86499	3.36023	144
chr4	117224554	117224835	SRR8335339_peak_33011	53	.	5.76132	8.01365	5.33654	149
chr4	117250912	117251130	SRR8335339_peak_33012	43	.	5.59373	6.89525	4.31393	116
chr4	117256026	117256212	SRR8335339_peak_33013	43	.	5.09017	6.95302	4.35052	92
chr4	117267450	117267605	SRR8335339_peak_33014	43	.	5.25854	6.89525	4.31393	47
chr4	117270381	117270529	SRR8335339_peak_33015	43	.	5.25854	6.89525	4.31393	85
chr4	117289300	117289516	SRR8335339_peak_33016	24	.	4.42057	4.79866	2.40841	75
chr4	117303704	117304084	SRR8335339_peak_33017	43	.	5.59373	6.89525	4.31393	124
chr4	117312996	117313457	SRR8335339_peak_33018	429	.	20.6769	46.8672	42.983	246
chr4	117438569	117438898	SRR8335339_peak_33019	25	.	4.20175	4.98931	2.5663	81
chr4	117484099	117484310	SRR8335339_peak_33020	73	.	7.09701	10.1025	7.33632	89
chr4	117496794	117497192	SRR8335339_peak_33021	397	.	18.5645	43.5615	39.7495	239
chr4	117578269	117578474	SRR8335339_peak_33022	33	.	4.08444	5.86499	3.36023	130
chr4	117587459	117587701	SRR8335339_peak_33023	49	.	4.67672	7.53305	4.92021	130
chr4	117609352	117609744	SRR8335339_peak_33025	150	.	10.6215	18.1951	15.054	251
chr4	117611493	117611869	SRR8335339_peak_33026	41	.	4.57801	6.6833	4.14451	224
chr4	117623131	117623381	SRR8335339_peak_33027	75	.	6.93447	10.3695	7.55416	110
chr4	117630122	117630433	SRR8335339_peak_33028	309	.	16.4873	34.6091	30.9986	157
chr4	117636132	117636486	SRR8335339_peak_33029	34	.	4.64596	5.94877	3.42038	260
chr4	117655641	117655803	SRR8335339_peak_33030	43	.	5.25854	6.89525	4.31393	76
chr4	117682156	117682671	SRR8335339_peak_33031	993	.	38.9448	104.556	99.3813	200
chr4	117786985	117787305	SRR8335339_peak_33032	75	.	7.26966	10.3695	7.55416	113
chr4	117829574	117829907	SRR8335339_peak_33033	261	.	13.4626	29.5898	26.122	152
chr4	117834731	117835043	SRR8335339_peak_33034	150	.	10.6215	18.1951	15.054	125
chr4	117882989	117883286	SRR8335339_peak_33036	124	.	9.61597	15.4769	12.4283	151
chr4	117891862	117892111	SRR8335339_peak_33037	53	.	5.97859	7.99793	5.33654	127
chr4	117913411	117913702	SRR8335339_peak_33038	264	.	14.979	29.9213	26.4266	142
chr4	117915057	117915349	SRR8335339_peak_33039	53	.	5.92892	8.01365	5.33654	157
chr4	117918343	117918559	SRR8335339_peak_33040	84	.	7.26063	11.31	8.48363	112
chr4	117923644	117923844	SRR8335339_peak_33041	53	.	6.09651	8.01365	5.33654	110
chr4	117929401	117929814	SRR8335339_peak_33042	111	.	8.9456	14.1563	11.1652	136
chr4	117947029	117947270	SRR8335339_peak_33043	84	.	7.45929	11.3449	8.49972	121
chr4	117964392	117964567	SRR8335339_peak_33044	53	.	5.92892	8.01365	5.33654	89
chr4	117986820	117987298	SRR8335339_peak_33045	87	.	7.60485	11.6006	8.72584	370
chr4	117997663	117997907	SRR8335339_peak_33046	97	.	7.71537	12.6965	9.79379	141
chr4	118014554	118014762	SRR8335339_peak_33047	53	.	5.76132	8.01365	5.33654	114
chr4	118029933	118030182	SRR8335339_peak_33048	169	.	10.7168	20.1225	16.9192	116
chr4	118043200	118043466	SRR8335339_peak_33049	24	.	4.42057	4.79866	2.40841	140
chr4	118179990	118180164	SRR8335339_peak_33050	33	.	4.92335	5.82188	3.32085	44
chr4	118237053	118237238	SRR8335339_peak_33051	107	.	8.05157	13.7287	10.7679	99
chr4	118260170	118260348	SRR8335339_peak_33052	33	.	4.58817	5.82188	3.32085	40
chr4	118260947	118261281	SRR8335339_peak_33053	99	.	8.44282	12.8636	9.92716	137
chr4	118269889	118270372	SRR8335339_peak_33054	1224	.	45.481	128.399	122.491	233
chr4	118290057	118290251	SRR8335339_peak_33055	53	.	6.09651	8.01365	5.33654	95
chr4	118437419	118437770	SRR8335339_peak_33056	53	.	5.92892	8.01365	5.33654	225
chr4	118437855	118438326	SRR8335339_peak_33057	99	.	8.27522	12.8636	9.92716	414
chr4	118543638	118543879	SRR8335339_peak_33058	82	.	6.98312	11.1056	8.28569	122
chr4	118544018	118544263	SRR8335339_peak_33059	161	.	9.86131	19.3396	16.1765	125
chr4	118566357	118566585	SRR8335339_peak_33060	84	.	7.01508	11.3449	8.49972	77
chr4	118612672	118612926	SRR8335339_peak_33061	74	.	6.86701	10.1966	7.41535	125
chr4	118620726	118620953	SRR8335339_peak_33062	64	.	6.43169	9.1729	6.42194	128
chr4	118687156	118687303	SRR8335339_peak_33063	64	.	6.2641	9.1729	6.42194	109
chr4	118791940	118792106	SRR8335339_peak_33064	33	.	5.09095	5.82188	3.32085	63
chr4	118857049	118857321	SRR8335339_peak_33065	96	.	7.60736	12.5229	9.6265	132
chr4	119001657	119002167	SRR8335339_peak_33066	249	.	13.9744	28.4555	24.996	306
chr4	119008727	119009272	SRR8335339_peak_33067	87	.	7.60485	11.6006	8.72584	116
chr4	119018507	119018868	SRR8335339_peak_33068	309	.	16.4873	34.6091	30.9986	156
chr4	119019535	119019999	SRR8335339_peak_33069	685	.	28.8576	73.0105	68.5767	214
chr4	119022362	119022625	SRR8335339_peak_33070	156	.	10.2726	18.7993	15.6438	108
chr4	119028267	119028429	SRR8335339_peak_33071	41	.	5.13366	6.69879	4.15564	79
chr4	119050820	119051083	SRR8335339_peak_33072	169	.	10.7168	20.1225	16.9192	154
chr4	119064068	119064397	SRR8335339_peak_33073	89	.	5.72859	11.7967	8.91944	177
chr4	119071874	119072064	SRR8335339_peak_33074	25	.	4.34982	4.98931	2.5663	65
chr4	119076438	119077038	SRR8335339_peak_33075	208	.	12.4937	24.2093	20.8752	158
chr4	119080037	119080287	SRR8335339_peak_33076	33	.	4.92335	5.82188	3.32085	121
chr4	119111471	119111681	SRR8335339_peak_33077	75	.	7.10207	10.3695	7.55416	107
chr4	119117557	119117775	SRR8335339_peak_33078	63	.	6.4228	9.08008	6.37102	133
chr4	119118514	119118776	SRR8335339_peak_33079	75	.	7.10207	10.3695	7.55416	143
chr4	119124864	119125055	SRR8335339_peak_33080	15	.	3.91779	3.832	1.54114	91
chr4	119141233	119141421	SRR8335339_peak_33081	34	.	4.9421	5.94877	3.42038	88
chr4	119165140	119165343	SRR8335339_peak_33082	74	.	6.71894	10.1966	7.41535	121
chr4	119174266	119174497	SRR8335339_peak_33083	33	.	5.09095	5.82188	3.32085	103
chr4	119181893	119182075	SRR8335339_peak_33084	34	.	4.9421	5.94877	3.42038	70
chr4	119188732	119188937	SRR8335339_peak_33085	53	.	6.09651	8.01365	5.33654	197
chr4	119195072	119195348	SRR8335339_peak_33086	64	.	6.59929	9.1729	6.42194	121
chr4	119198493	119198713	SRR8335339_peak_33087	107	.	8.19964	13.7287	10.7679	85
chr4	119232725	119233210	SRR8335339_peak_33088	661	.	28.554	70.5694	66.1845	201
chr4	119244473	119244729	SRR8335339_peak_33089	65	.	5.66385	9.31879	6.5606	153
chr4	119245723	119245885	SRR8335339_peak_33090	24	.	4.25298	4.79866	2.40841	80
chr4	119254217	119254472	SRR8335339_peak_33091	74	.	6.57087	10.1966	7.41535	178
chr4	119415231	119415503	SRR8335339_peak_33092	33	.	4.92335	5.82188	3.32085	109
chr4	119422304	119422744	SRR8335339_peak_33093	87	.	7.77244	11.6006	8.72584	218
chr4	119460403	119460721	SRR8335339_peak_33094	34	.	4.64596	5.94877	3.42038	70
chr4	119464057	119464214	SRR8335339_peak_33095	24	.	4.25298	4.79866	2.40841	70
chr4	119492476	119492612	SRR8335339_peak_33096	24	.	4.08539	4.79866	2.40841	111
chr4	119512677	119513115	SRR8335339_peak_33097	236	.	13.234	27.0236	23.6048	249
chr4	119514801	119514992	SRR8335339_peak_33098	33	.	4.92335	5.82188	3.32085	96
chr4	119531695	119531981	SRR8335339_peak_33099	131	.	9.23613	16.2172	13.1546	92
chr4	119538980	119539697	SRR8335339_peak_33100	454	.	21.8503	49.4205	45.4751	403
chr4	119592399	119592568	SRR8335339_peak_33101	33	.	5.09095	5.82188	3.32085	98
chr4	119599609	119599987	SRR8335339_peak_33102	336	.	16.7877	37.36	33.6895	170
chr4	119627278	119627517	SRR8335339_peak_33103	87	.	7.60485	11.6006	8.72584	104
chr4	119631085	119631337	SRR8335339_peak_33104	122	.	7.44069	15.2573	12.2403	107
chr4	119634920	119635226	SRR8335339_peak_33105	53	.	6.09651	8.01365	5.33654	148
chr4	119637204	119637429	SRR8335339_peak_33106	26	.	3.88701	5.08049	2.64754	136
chr4	119661826	119662670	SRR8335339_peak_33107	325	.	16.9901	36.2018	32.5494	357
chr4	119662746	119662854	SRR8335339_peak_33107	325	.	16.9901	36.2018	32.5494	357
chr4	119816821	119817057	SRR8335339_peak_33108	64	.	6.59929	9.1729	6.42194	121
chr4	119836046	119836533	SRR8335339_peak_33109	137	.	10.1187	16.8237	13.7301	414
chr4	119949193	119949412	SRR8335339_peak_33110	64	.	6.43169	9.1729	6.42194	96
chr4	119959483	119959763	SRR8335339_peak_33111	73	.	5.13631	10.0802	7.31745	154
chr4	119981523	119981837	SRR8335339_peak_33112	124	.	9.28078	15.4769	12.4283	145
chr4	120007514	120007732	SRR8335339_peak_33113	64	.	6.2641	9.1729	6.42194	110
chr4	120032121	120032356	SRR8335339_peak_33114	111	.	8.61041	14.1563	11.1652	150
chr4	120065117	120065324	SRR8335339_peak_33115	119	.	8.79192	14.9606	11.9524	103
chr4	120069001	120069518	SRR8335339_peak_33116	143	.	8.32911	17.4005	14.3025	378
chr4	120075209	120075503	SRR8335339_peak_33117	124	.	9.11319	15.4769	12.4283	151
chr4	120136689	120136855	SRR8335339_peak_33118	43	.	5.25854	6.89525	4.31393	93
chr4	120141819	120142040	SRR8335339_peak_33119	25	.	4.49789	4.98931	2.5663	87
chr4	120148628	120149096	SRR8335339_peak_33120	777	.	30.114	82.3473	77.7154	231
chr4	120172167	120172334	SRR8335339_peak_33121	43	.	5.42613	6.89525	4.31393	75
chr4	120247456	120247833	SRR8335339_peak_33122	249	.	14.3086	28.3907	24.9461	216
chr4	120248604	120248868	SRR8335339_peak_33123	96	.	7.60736	12.5229	9.6265	138
chr4	120287641	120288048	SRR8335339_peak_33125	75	.	6.93447	10.3695	7.55416	179
chr4	120339138	120339706	SRR8335339_peak_33126	325	.	17.3253	36.2018	32.5494	396
chr4	120360227	120360463	SRR8335339_peak_33127	75	.	7.10207	10.3695	7.55416	106
chr4	120392792	120393541	SRR8335339_peak_33128	73	.	5.06227	10.0802	7.31745	565
chr4	120407011	120407274	SRR8335339_peak_33129	156	.	10.1245	18.7993	15.6438	143
chr4	120413542	120413729	SRR8335339_peak_33130	78	.	6.98652	10.6158	7.80021	69
chr4	120457437	120457568	SRR8335339_peak_33131	33	.	5.09095	5.82188	3.32085	60
chr4	120487851	120488512	SRR8335339_peak_33132	471	.	22.1855	51.127	47.1503	466
chr4	120536795	120536960	SRR8335339_peak_33133	53	.	5.76132	8.01365	5.33654	70
chr4	120568074	120568444	SRR8335339_peak_33134	200	.	9.99641	23.3896	20.0961	161
chr4	120569792	120570158	SRR8335339_peak_33135	63	.	6.27473	9.08008	6.37102	175
chr4	120570676	120571278	SRR8335339_peak_33136	488	.	23.0234	52.8444	48.8297	247
chr4	120588545	120588827	SRR8335339_peak_33137	119	.	8.79192	14.9606	11.9524	152
chr4	120594771	120595017	SRR8335339_peak_33138	108	.	8.73315	13.8185	10.8547	95
chr4	120601816	120602054	SRR8335339_peak_33139	84	.	7.31122	11.3449	8.49972	89
chr4	120609785	120609995	SRR8335339_peak_33140	63	.	6.27473	9.08008	6.37102	76
chr4	120613792	120613968	SRR8335339_peak_33141	44	.	5.16244	7.06539	4.46063	102
chr4	120662126	120662454	SRR8335339_peak_33142	53	.	6.09651	8.01365	5.33654	196
chr4	120666367	120666568	SRR8335339_peak_33143	24	.	4.25298	4.79866	2.40841	45
chr4	120682317	120682488	SRR8335339_peak_33144	64	.	6.59929	9.1729	6.42194	143
chr4	120728082	120728272	SRR8335339_peak_33145	53	.	5.92892	8.01365	5.33654	78
chr4	120792838	120793144	SRR8335339_peak_33146	42	.	5.34511	6.77147	4.22804	144
chr4	120814215	120814671	SRR8335339_peak_33147	221	.	12.1728	25.5389	22.1738	289
chr4	120814922	120815961	SRR8335339_peak_33148	831	.	30.7209	87.8514	83.1	430
chr4	120825137	120825492	SRR8335339_peak_33149	33	.	4.56084	5.77831	3.32085	15
chr4	120860098	120860303	SRR8335339_peak_33150	53	.	5.92892	8.01365	5.33654	85
chr4	120924809	120925084	SRR8335339_peak_33151	99	.	7.68476	12.9094	9.97076	160
chr4	121019128	121019535	SRR8335339_peak_33152	234	.	13.8058	26.877	23.4689	187
chr4	121041469	121041744	SRR8335339_peak_33153	267	.	14.4731	30.2368	26.7402	142
chr4	121052276	121052509	SRR8335339_peak_33154	96	.	7.75543	12.5229	9.6265	116
chr4	121098056	121098349	SRR8335339_peak_33155	74	.	6.86701	10.1966	7.41535	222
chr4	121119479	121119681	SRR8335339_peak_33156	63	.	6.27473	9.08008	6.37102	83
chr4	121179712	121180133	SRR8335339_peak_33157	232	.	10.7969	26.6287	23.2439	215
chr4	121186803	121187033	SRR8335339_peak_33158	96	.	8.07869	12.5494	9.64892	86
chr4	121239431	121239619	SRR8335339_peak_33159	74	.	6.57087	10.1966	7.41535	87
chr4	121241353	121241603	SRR8335339_peak_33160	171	.	10.3214	20.3199	17.1147	133
chr4	122808213	122808454	SRR8335339_peak_33161	191	.	12.1299	22.4452	19.1696	136
chr4	122827891	122828036	SRR8335339_peak_33162	33	.	4.28187	5.86499	3.36023	70
chr4	122836139	122836356	SRR8335339_peak_33163	64	.	6.59929	9.1729	6.42194	121
chr4	122859498	122859724	SRR8335339_peak_33164	64	.	6.2641	9.1729	6.42194	119
chr4	122885815	122886113	SRR8335339_peak_33165	53	.	5.68245	7.99793	5.33654	151
chr4	122891101	122891313	SRR8335339_peak_33166	30	.	3.58157	5.46828	3.03344	149
chr4	122960452	122960620	SRR8335339_peak_33167	43	.	5.59373	6.89525	4.31393	58
chr4	123005130	123005536	SRR8335339_peak_33168	195	.	11.6052	22.8283	19.5417	154
chr4	123016522	123016823	SRR8335339_peak_33169	87	.	7.43726	11.6006	8.72584	98
chr4	123029301	123029609	SRR8335339_peak_33170	177	.	11.6271	21.007	17.7743	176
chr4	123030025	123030233	SRR8335339_peak_33171	33	.	4.08444	5.86499	3.36023	122
chr4	123035769	123035992	SRR8335339_peak_33172	87	.	7.77244	11.6006	8.72584	108
chr4	123050808	123051203	SRR8335339_peak_33173	234	.	13.8058	26.877	23.4689	192
chr4	123056856	123057087	SRR8335339_peak_33174	64	.	6.2641	9.1729	6.42194	103
chr4	123093610	123093804	SRR8335339_peak_33175	64	.	6.59929	9.1729	6.42194	94
chr4	123139538	123139864	SRR8335339_peak_33176	111	.	8.61041	14.1563	11.1652	133
chr4	123174362	123174520	SRR8335339_peak_33177	53	.	5.76132	8.01365	5.33654	84
chr4	123176628	123176947	SRR8335339_peak_33178	279	.	15.3141	31.4683	27.9318	216
chr4	123182597	123182822	SRR8335339_peak_33179	107	.	8.19964	13.7287	10.7679	131
chr4	123200725	123201210	SRR8335339_peak_33180	164	.	11.1243	19.59	16.4006	310
chr4	123216800	123217094	SRR8335339_peak_33181	264	.	14.8114	29.9213	26.4266	152
chr4	123227764	123228097	SRR8335339_peak_33182	84	.	7.01508	11.3449	8.49972	150
chr4	123228339	123228501	SRR8335339_peak_33183	25	.	4.34982	4.98931	2.5663	67
chr4	123246986	123247470	SRR8335339_peak_33184	49	.	4.67672	7.53305	4.92021	339
chr4	123254586	123254819	SRR8335339_peak_33185	54	.	5.61296	8.12253	5.44254	161
chr4	123283755	123283957	SRR8335339_peak_33186	64	.	6.43169	9.1729	6.42194	88
chr4	123284909	123285097	SRR8335339_peak_33187	20	.	3.59087	4.33257	2.00236	70
chr4	123285742	123286000	SRR8335339_peak_33188	107	.	8.34771	13.7287	10.7679	150
chr4	123301233	123301704	SRR8335339_peak_33189	409	.	15.4365	44.7429	40.9062	231
chr4	123343216	123343375	SRR8335339_peak_33190	33	.	4.75576	5.82188	3.32085	106
chr4	123409786	123410281	SRR8335339_peak_33191	974	.	38.2744	102.608	97.483	249
chr4	123412482	123412613	SRR8335339_peak_33192	39	.	4.77054	6.45933	3.92452	274
chr4	123413935	123414267	SRR8335339_peak_33193	444	.	20.0452	48.3352	44.4177	140
chr4	123425601	123426041	SRR8335339_peak_33194	656	.	26.5603	70.0571	65.6864	199
chr4	123427616	123427780	SRR8335339_peak_33195	24	.	4.08539	4.79866	2.40841	71
chr4	123435083	123435263	SRR8335339_peak_33196	33	.	5.09095	5.82188	3.32085	73
chr4	123451372	123451626	SRR8335339_peak_33197	146	.	10.2057	17.7865	14.667	140
chr4	123535238	123535567	SRR8335339_peak_33198	63	.	6.27473	9.08008	6.37102	204
chr4	123552801	123553043	SRR8335339_peak_33199	133	.	9.51744	16.4277	13.3605	148
chr4	123562874	123563079	SRR8335339_peak_33200	43	.	5.38631	6.95302	4.35052	142
chr4	123564180	123564578	SRR8335339_peak_33201	122	.	8.51739	15.2892	12.2707	201
chr4	123565367	123565650	SRR8335339_peak_33202	67	.	6.15826	9.54034	6.78003	111
chr4	123572514	123572873	SRR8335339_peak_33203	401	.	19.1285	44.006	40.1921	146
chr4	123588235	123588387	SRR8335339_peak_33204	26	.	4.047	5.04971	2.62553	35
chr4	123589047	123589364	SRR8335339_peak_33205	99	.	7.94004	12.8636	9.92716	129
chr4	123593516	123594286	SRR8335339_peak_33206	626	.	27.2133	66.9496	62.6274	434
chr4	123594797	123594970	SRR8335339_peak_33207	25	.	4.34982	4.98931	2.5663	24
chr4	123606112	123606311	SRR8335339_peak_33208	41	.	4.38058	6.6833	4.14451	64
chr4	123611592	123611777	SRR8335339_peak_33209	53	.	5.68245	7.99793	5.33654	88
chr4	123624131	123624981	SRR8335339_peak_33210	234	.	13.8058	26.877	23.4689	482
chr4	123677539	123677735	SRR8335339_peak_33211	43	.	4.09982	6.9063	4.32436	117
chr4	123749372	123749514	SRR8335339_peak_33212	26	.	3.98573	5.08049	2.64754	107
chr4	123750288	123750469	SRR8335339_peak_33213	24	.	4.42057	4.79866	2.40841	26
chr4	123966071	123966384	SRR8335339_peak_33214	208	.	10.106	24.2325	20.8945	164
chr4	124002776	124003174	SRR8335339_peak_33217	322	.	16.3435	35.8411	32.2098	208
chr4	124019842	124020004	SRR8335339_peak_33218	34	.	4.9421	5.94877	3.42038	55
chr4	124150256	124150446	SRR8335339_peak_33219	26	.	3.7883	5.08049	2.64754	110
chr4	124236468	124236850	SRR8335339_peak_33220	96	.	7.75543	12.5229	9.6265	221
chr4	124268598	124268760	SRR8335339_peak_33221	33	.	4.92335	5.82188	3.32085	58
chr4	124380971	124381147	SRR8335339_peak_33222	53	.	6.09651	8.01365	5.33654	57
chr4	124434464	124434726	SRR8335339_peak_33223	146	.	10.2057	17.7865	14.667	113
chr4	124570986	124571474	SRR8335339_peak_33224	177	.	11.6271	21.007	17.7743	159
chr4	124576097	124576384	SRR8335339_peak_33225	278	.	14.8628	31.3661	27.8503	141
chr4	124611791	124612004	SRR8335339_peak_33226	137	.	10.1187	16.8237	13.7301	130
chr4	124614296	124614478	SRR8335339_peak_33227	53	.	5.83052	7.99793	5.33654	104
chr4	124624410	124624620	SRR8335339_peak_33228	87	.	7.77244	11.6006	8.72584	106
chr4	124643978	124644220	SRR8335339_peak_33229	99	.	8.27522	12.8636	9.92716	134
chr4	124646683	124646974	SRR8335339_peak_33230	234	.	13.6382	26.877	23.4689	160
chr4	124648012	124648201	SRR8335339_peak_33231	49	.	4.77543	7.53305	4.92021	74
chr4	124657263	124657455	SRR8335339_peak_33232	43	.	5.59373	6.89525	4.31393	97
chr4	124693071	124693334	SRR8335339_peak_33233	43	.	5.25854	6.89525	4.31393	123
chr4	124693434	124693820	SRR8335339_peak_33234	111	.	8.9456	14.1563	11.1652	256
chr4	124709062	124709390	SRR8335339_peak_33235	182	.	11.4572	21.4658	18.218	169
chr4	124711027	124711206	SRR8335339_peak_33236	53	.	5.53438	7.99793	5.33654	54
chr4	124714599	124714840	SRR8335339_peak_33237	53	.	5.76132	8.01365	5.33654	174
chr4	124751246	124751714	SRR8335339_peak_33238	459	.	20.7856	49.9483	45.9937	276
chr4	124843537	124843749	SRR8335339_peak_33239	63	.	6.27473	9.08008	6.37102	66
chr4	125065835	125066005	SRR8335339_peak_33240	64	.	6.2641	9.1729	6.42194	78
chr4	125085404	125085782	SRR8335339_peak_33241	220	.	13.1354	25.381	22.0191	161
chr4	125114670	125114924	SRR8335339_peak_33242	150	.	10.2863	18.1951	15.054	135
chr4	125300648	125300841	SRR8335339_peak_33243	64	.	6.43169	9.1729	6.42194	80
chr4	125328891	125329123	SRR8335339_peak_33244	93	.	6.65098	12.1886	9.30641	113
chr4	125420908	125421097	SRR8335339_peak_33245	43	.	5.09017	6.95302	4.35052	73
chr4	125450740	125451172	SRR8335339_peak_33246	436	.	16.3249	47.495	43.6061	208
chr4	125532296	125532458	SRR8335339_peak_33247	33	.	4.75576	5.82188	3.32085	66
chr4	125584031	125584233	SRR8335339_peak_33248	53	.	5.83052	7.99793	5.33654	97
chr4	125590612	125590702	SRR8335339_peak_33249	25	.	4.49789	4.98931	2.5663	392
chr4	125640665	125641602	SRR8335339_peak_33250	608	.	26.7105	65.153	60.8702	418
chr4	125729953	125730146	SRR8335339_peak_33251	75	.	7.10207	10.3695	7.55416	110
chr4	125894990	125895272	SRR8335339_peak_33252	208	.	12.0495	24.2093	20.8752	146
chr4	126007122	126007325	SRR8335339_peak_33253	64	.	6.43169	9.1729	6.42194	78
chr4	126046642	126047105	SRR8335339_peak_33254	477	.	17.1146	51.6897	47.7001	265
chr4	126057746	126057981	SRR8335339_peak_33255	99	.	7.94004	12.8636	9.92716	101
chr4	126130475	126130735	SRR8335339_peak_33256	99	.	8.27522	12.8636	9.92716	158
chr4	126131702	126131959	SRR8335339_peak_33257	24	.	4.42057	4.79866	2.40841	56
chr4	126147555	126147717	SRR8335339_peak_33258	57	.	5.07157	8.41215	5.72835	50
chr4	126148101	126148444	SRR8335339_peak_33259	177	.	11.7947	21.007	17.7743	166
chr4	126150366	126150683	SRR8335339_peak_33260	181	.	8.17174	21.4139	18.1805	220
chr4	126162756	126162939	SRR8335339_peak_33261	33	.	4.92335	5.82188	3.32085	41
chr4	126163475	126163680	SRR8335339_peak_33262	64	.	6.76688	9.1729	6.42194	119
chr4	126181290	126181495	SRR8335339_peak_33263	57	.	5.07157	8.41215	5.72835	113
chr4	126200312	126200510	SRR8335339_peak_33264	26	.	3.98573	5.08049	2.64754	83
chr4	126202715	126202877	SRR8335339_peak_33265	24	.	4.25298	4.79866	2.40841	125
chr4	126250712	126250922	SRR8335339_peak_33266	65	.	5.56514	9.31879	6.5606	79
chr4	126256327	126256582	SRR8335339_peak_33267	64	.	6.2641	9.1729	6.42194	160
chr4	126261008	126261341	SRR8335339_peak_33268	63	.	6.4228	9.08008	6.37102	214
chr4	126261427	126261565	SRR8335339_peak_33268	63	.	6.4228	9.08008	6.37102	214
chr4	126262008	126262387	SRR8335339_peak_33269	522	.	24.029	56.3112	52.2239	212
chr4	126291353	126291515	SRR8335339_peak_33270	33	.	5.09095	5.82188	3.32085	94
chr4	126296870	126297084	SRR8335339_peak_33271	75	.	7.10207	10.3695	7.55416	114
chr4	126338199	126338360	SRR8335339_peak_33272	33	.	4.18315	5.86499	3.36023	76
chr4	126444605	126444870	SRR8335339_peak_33273	258	.	14.6232	29.3236	25.8572	136
chr4	126741258	126741629	SRR8335339_peak_33274	111	.	8.61041	14.1563	11.1652	207
chr4	126752342	126752591	SRR8335339_peak_33275	57	.	5.07157	8.41215	5.72835	132
chr4	126753559	126753827	SRR8335339_peak_33276	75	.	7.10207	10.3695	7.55416	146
chr4	126828629	126828884	SRR8335339_peak_33277	41	.	4.38058	6.6833	4.14451	71
chr4	126967839	126968325	SRR8335339_peak_33278	626	.	27.7161	66.9496	62.6274	276
chr4	127021000	127021226	SRR8335339_peak_33280	53	.	6.09651	8.01365	5.33654	90
chr4	127024972	127025139	SRR8335339_peak_33281	42	.	5.18002	6.77147	4.22804	120
chr4	127063866	127064092	SRR8335339_peak_33282	159	.	10.5329	19.1577	15.9951	107
chr4	127076949	127077610	SRR8335339_peak_33283	33	.	4.08444	5.86499	3.36023	123
chr4	127083154	127083390	SRR8335339_peak_33284	99	.	8.44282	12.8636	9.92716	148
chr4	127201333	127201499	SRR8335339_peak_33286	53	.	5.76132	8.01365	5.33654	68
chr4	127258223	127258421	SRR8335339_peak_33287	24	.	4.42057	4.79866	2.40841	54
chr4	127289031	127289274	SRR8335339_peak_33288	75	.	7.26966	10.3695	7.55416	114
chr4	127324893	127325119	SRR8335339_peak_33289	169	.	10.8649	20.1225	16.9192	91
chr4	127352824	127353013	SRR8335339_peak_33290	43	.	5.59373	6.89525	4.31393	74
chr4	127354444	127354739	SRR8335339_peak_33291	191	.	11.9623	22.4452	19.1696	153
chr4	127371567	127371842	SRR8335339_peak_33292	53	.	5.68245	7.99793	5.33654	142
chr4	127589238	127589468	SRR8335339_peak_33293	119	.	8.93999	14.9606	11.9524	120
chr4	127619935	127620166	SRR8335339_peak_33294	99	.	8.44282	12.8636	9.92716	116
chr4	128218477	128218687	SRR8335339_peak_33295	96	.	7.9035	12.5229	9.6265	129
chr4	128420022	128420266	SRR8335339_peak_33296	124	.	9.44838	15.4769	12.4283	208
chr4	128445422	128445655	SRR8335339_peak_33297	62	.	6.11533	8.92942	6.23625	130
chr4	128451147	128451443	SRR8335339_peak_33298	177	.	11.7947	21.007	17.7743	152
chr4	128654524	128654838	SRR8335339_peak_33300	205	.	12.8002	23.9035	20.5832	133
chr4	128734060	128734543	SRR8335339_peak_33302	99	.	8.10763	12.8636	9.92716	102
chr4	128737390	128737571	SRR8335339_peak_33303	53	.	5.68245	7.99793	5.33654	110
chr4	128811451	128811638	SRR8335339_peak_33304	43	.	5.09017	6.95302	4.35052	131
chr4	128855597	128855878	SRR8335339_peak_33305	208	.	12.0495	24.2093	20.8752	131
chr4	128897924	128898339	SRR8335339_peak_33306	107	.	8.19964	13.7287	10.7679	130
chr4	128962440	128962585	SRR8335339_peak_33307	33	.	4.92335	5.82188	3.32085	107
chr4	128977400	128977766	SRR8335339_peak_33308	279	.	15.4817	31.4683	27.9318	189
chr4	129009857	129010105	SRR8335339_peak_33309	84	.	7.01508	11.3449	8.49972	120
chr4	129016374	129016756	SRR8335339_peak_33310	409	.	15.3378	44.7429	40.9062	162
chr4	129033462	129033686	SRR8335339_peak_33311	99	.	7.94004	12.8636	9.92716	92
chr4	129048378	129048530	SRR8335339_peak_33312	33	.	5.09095	5.82188	3.32085	103
chr4	129048841	129049138	SRR8335339_peak_33313	99	.	8.27522	12.8636	9.92716	133
chr4	129049482	129049868	SRR8335339_peak_33314	357	.	18.666	39.4294	35.7026	230
chr4	129051795	129052121	SRR8335339_peak_33315	372	.	19.0012	41.0634	37.2997	174
chr4	129086087	129086403	SRR8335339_peak_33316	278	.	14.7147	31.3661	27.8503	167
chr4	129120945	129121221	SRR8335339_peak_33317	124	.	9.61597	15.4769	12.4283	127
chr4	129147547	129147856	SRR8335339_peak_33318	107	.	8.49578	13.7287	10.7679	125
chr4	129188715	129188884	SRR8335339_peak_33319	43	.	5.59373	6.89525	4.31393	113
chr4	129189792	129190346	SRR8335339_peak_33320	53	.	6.09651	8.01365	5.33654	179
chr4	129238066	129238356	SRR8335339_peak_33321	249	.	14.3086	28.3907	24.9461	135
chr4	129324764	129325069	SRR8335339_peak_33322	177	.	11.6271	21.007	17.7743	152
chr4	129335307	129336035	SRR8335339_peak_33323	108	.	8.56953	13.8185	10.8547	579
chr4	129377159	129377321	SRR8335339_peak_33324	53	.	5.97859	7.99793	5.33654	49
chr4	129416550	129416745	SRR8335339_peak_33325	64	.	6.0694	9.2369	6.48351	69
chr4	129437391	129437553	SRR8335339_peak_33326	41	.	4.38058	6.6833	4.14451	78
chr4	129443889	129444124	SRR8335339_peak_33327	169	.	10.7168	20.1225	16.9192	121
chr4	129447046	129447263	SRR8335339_peak_33328	84	.	7.16315	11.3449	8.49972	111
chr4	129491058	129491215	SRR8335339_peak_33329	24	.	4.42057	4.79866	2.40841	95
chr4	129500893	129501106	SRR8335339_peak_33330	43	.	5.59373	6.89525	4.31393	113
chr4	129503520	129503767	SRR8335339_peak_33331	119	.	8.93999	14.9606	11.9524	118
chr4	129513495	129513766	SRR8335339_peak_33332	119	.	8.64385	14.9606	11.9524	153
chr4	129541803	129541968	SRR8335339_peak_33333	33	.	5.09095	5.82188	3.32085	96
chr4	129542767	129542929	SRR8335339_peak_33334	23	.	4.15198	4.64904	2.30867	55
chr4	129550368	129550550	SRR8335339_peak_33335	51	.	5.95172	7.7937	5.17556	92
chr4	129556200	129556398	SRR8335339_peak_33336	53	.	5.76132	8.01365	5.33654	71
chr4	129585273	129585437	SRR8335339_peak_33337	53	.	5.53438	7.99793	5.33654	104
chr4	129600188	129600374	SRR8335339_peak_33338	30	.	4.63177	5.50908	3.07153	73
chr4	129618866	129619064	SRR8335339_peak_33339	53	.	5.92892	8.01365	5.33654	138
chr4	129641011	129641316	SRR8335339_peak_33340	169	.	10.8649	20.1225	16.9192	209
chr4	129702390	129702658	SRR8335339_peak_33341	53	.	5.53438	7.99793	5.33654	133
chr4	129702777	129702991	SRR8335339_peak_33342	43	.	5.23824	6.95302	4.35052	75
chr4	129742299	129743369	SRR8335339_peak_33345	825	.	33.917	87.2662	82.5321	266
chr4	129749129	129749365	SRR8335339_peak_33346	99	.	8.44282	12.8636	9.92716	133
chr4	129782551	129782743	SRR8335339_peak_33347	43	.	5.42613	6.89525	4.31393	102
chr4	129795373	129795755	SRR8335339_peak_33348	43	.	5.42613	6.89525	4.31393	214
chr4	129795903	129796021	SRR8335339_peak_33349	43	.	5.38631	6.95302	4.35052	98
chr4	129810890	129811377	SRR8335339_peak_33350	505	.	23.6938	54.5726	50.5197	256
chr4	129828209	129828404	SRR8335339_peak_33351	74	.	6.31036	10.2521	7.46753	106
chr4	129854966	129855195	SRR8335339_peak_33352	53	.	5.97859	7.99793	5.33654	97
chr4	129872603	129872913	SRR8335339_peak_33353	220	.	13.4706	25.381	22.0191	160
chr4	129877347	129877551	SRR8335339_peak_33354	84	.	7.45929	11.3449	8.49972	119
chr4	129881773	129882040	SRR8335339_peak_33355	124	.	9.28078	15.4769	12.4283	149
chr4	129926448	129926721	SRR8335339_peak_33356	146	.	9.76634	17.7623	14.6455	469
chr4	129926818	129927314	SRR8335339_peak_33356	146	.	9.76634	17.7623	14.6455	469
chr4	129952535	129952838	SRR8335339_peak_33357	122	.	7.5394	15.2573	12.2403	141
chr4	129960114	129960442	SRR8335339_peak_33358	164	.	11.2919	19.59	16.4006	155
chr4	130001681	130002040	SRR8335339_peak_33359	292	.	15.307	32.8437	29.2858	148
chr4	130014273	130014507	SRR8335339_peak_33360	99	.	8.10763	12.8636	9.92716	111
chr4	130041918	130042405	SRR8335339_peak_33361	421	.	20.5095	46.0416	42.173	337
chr4	130047305	130047519	SRR8335339_peak_33362	87	.	7.60485	11.6006	8.72584	97
chr4	130050560	130050773	SRR8335339_peak_33363	53	.	5.83052	7.99793	5.33654	114
chr4	130107103	130107303	SRR8335339_peak_33364	99	.	8.27522	12.8636	9.92716	69
chr4	130133376	130133577	SRR8335339_peak_33365	64	.	6.59929	9.1729	6.42194	100
chr4	130163643	130163929	SRR8335339_peak_33366	131	.	9.23613	16.2172	13.1546	129
chr4	130171841	130172719	SRR8335339_peak_33367	626	.	27.2133	66.9496	62.6274	671
chr4	130173260	130173383	SRR8335339_peak_33368	43	.	5.59373	6.89525	4.31393	100
chr4	130175110	130175424	SRR8335339_peak_33369	264	.	14.8114	29.9213	26.4266	152
chr4	130189076	130189257	SRR8335339_peak_33370	53	.	5.97859	7.99793	5.33654	97
chr4	130246196	130246380	SRR8335339_peak_33371	53	.	5.92892	8.01365	5.33654	74
chr4	130295543	130295773	SRR8335339_peak_33372	74	.	6.86701	10.1966	7.41535	117
chr4	130302392	130302703	SRR8335339_peak_33373	137	.	10.1187	16.8237	13.7301	182
chr4	130306702	130306839	SRR8335339_peak_33374	34	.	4.64596	5.94877	3.42038	47
chr4	130307737	130308214	SRR8335339_peak_33375	881	.	35.4254	92.9679	88.1054	234
chr4	130308561	130308891	SRR8335339_peak_33376	43	.	5.09017	6.95302	4.35052	109
chr4	130315608	130315812	SRR8335339_peak_33377	87	.	7.60485	11.6006	8.72584	94
chr4	130320873	130321071	SRR8335339_peak_33378	43	.	5.59373	6.89525	4.31393	116
chr4	130359920	130360198	SRR8335339_peak_33379	24	.	4.42057	4.79866	2.40841	213
chr4	130663394	130663581	SRR8335339_peak_33380	33	.	4.92335	5.82188	3.32085	137
chr4	130672440	130672657	SRR8335339_peak_33381	96	.	7.9035	12.5229	9.6265	124
chr4	130693914	130694348	SRR8335339_peak_33382	356	.	14.2519	39.3523	35.6448	222
chr4	130753787	130753958	SRR8335339_peak_33383	53	.	5.76132	8.01365	5.33654	122
chr4	130810932	130811117	SRR8335339_peak_33384	84	.	7.01508	11.3449	8.49972	133
chr4	130915416	130915770	SRR8335339_peak_33385	389	.	19.504	42.7103	38.915	202
chr4	131115355	131115522	SRR8335339_peak_33386	64	.	6.2641	9.1729	6.42194	69
chr4	131381231	131381445	SRR8335339_peak_33387	53	.	5.76132	8.01365	5.33654	114
chr4	131848145	131848356	SRR8335339_peak_33388	53	.	5.83052	7.99793	5.33654	92
chr4	131850388	131850576	SRR8335339_peak_33389	53	.	6.09651	8.01365	5.33654	118
chr4	131860858	131861043	SRR8335339_peak_33390	137	.	9.78356	16.8237	13.7301	93
chr4	131873306	131873875	SRR8335339_peak_33391	64	.	6.2641	9.1729	6.42194	456
chr4	131916679	131916739	SRR8335339_peak_33393	33	.	4.58817	5.82188	3.32085	30
chr4	131918732	131918931	SRR8335339_peak_33394	43	.	5.25854	6.89525	4.31393	59
chr4	131921165	131921308	SRR8335339_peak_33395	43	.	5.25854	6.89525	4.31393	78
chr4	131971563	131971781	SRR8335339_peak_33396	99	.	8.10763	12.8636	9.92716	100
chr4	132020098	132020376	SRR8335339_peak_33397	234	.	13.6382	26.877	23.4689	141
chr4	132049002	132049334	SRR8335339_peak_33399	99	.	8.44282	12.8636	9.92716	167
chr4	132075416	132075681	SRR8335339_peak_33400	99	.	8.10763	12.8636	9.92716	171
chr4	132077070	132077422	SRR8335339_peak_33401	53	.	5.53438	7.99793	5.33654	161
chr4	132099490	132099684	SRR8335339_peak_33402	53	.	5.83052	7.99793	5.33654	144
chr4	132126643	132126817	SRR8335339_peak_33403	43	.	5.23824	6.95302	4.35052	55
chr4	132132324	132132486	SRR8335339_peak_33404	24	.	4.25298	4.79866	2.40841	64
chr4	132155390	132155636	SRR8335339_peak_33405	43	.	5.38631	6.95302	4.35052	120
chr4	132269878	132270566	SRR8335339_peak_33406	164	.	11.1243	19.59	16.4006	561
chr4	132308961	132309184	SRR8335339_peak_33407	74	.	6.57087	10.1966	7.41535	80
chr4	132315689	132316071	SRR8335339_peak_33409	937	.	36.9337	98.7321	93.7179	183
chr4	132345633	132345802	SRR8335339_peak_33410	22	.	4.21545	4.60347	2.2688	106
chr4	132352341	132352633	SRR8335339_peak_33411	74	.	6.71894	10.1966	7.41535	147
chr4	132397993	132398422	SRR8335339_peak_33412	1053	.	39.9833	110.723	105.374	229
chr4	132398927	132399179	SRR8335339_peak_33413	26	.	3.88701	5.08049	2.64754	139
chr4	132417161	132417348	SRR8335339_peak_33414	99	.	7.94004	12.8636	9.92716	108
chr4	132419451	132419665	SRR8335339_peak_33415	41	.	5.46088	6.69879	4.15564	144
chr4	132428290	132428658	SRR8335339_peak_33416	591	.	26.3753	63.3656	59.1155	231
chr4	132429019	132429305	SRR8335339_peak_33417	57	.	5.269	8.41215	5.72835	134
chr4	132463880	132464077	SRR8335339_peak_33418	53	.	5.97859	7.99793	5.33654	89
chr4	132536672	132536869	SRR8335339_peak_33419	64	.	6.76688	9.1729	6.42194	85
chr4	132573392	132573606	SRR8335339_peak_33420	43	.	5.38631	6.95302	4.35052	118
chr4	132594063	132594627	SRR8335339_peak_33421	405	.	20.0068	44.3699	40.5371	344
chr4	132608032	132608472	SRR8335339_peak_33422	829	.	31.7428	87.7247	82.9776	239
chr4	132665904	132666144	SRR8335339_peak_33423	171	.	10.3214	20.3199	17.1147	128
chr4	132767970	132768297	SRR8335339_peak_33424	143	.	9.97648	17.4972	14.3837	172
chr4	132804649	132804877	SRR8335339_peak_33425	34	.	4.9421	5.94877	3.42038	96
chr4	132884629	132884824	SRR8335339_peak_33426	33	.	4.92335	5.82188	3.32085	118
chr4	132956001	132956319	SRR8335339_peak_33427	307	.	15.7512	34.3355	30.7408	180
chr4	133011002	133011519	SRR8335339_peak_33429	191	.	12.1299	22.4452	19.1696	305
chr4	133012023	133012185	SRR8335339_peak_33430	24	.	4.08539	4.79866	2.40841	109
chr4	133016780	133016921	SRR8335339_peak_33431	33	.	4.92335	5.82188	3.32085	97
chr4	133020966	133021134	SRR8335339_peak_33432	43	.	5.25854	6.89525	4.31393	54
chr4	133023670	133023869	SRR8335339_peak_33433	53	.	6.09651	8.01365	5.33654	110
chr4	133025394	133025549	SRR8335339_peak_33434	33	.	5.09095	5.82188	3.32085	116
chr4	133027783	133027975	SRR8335339_peak_33435	63	.	6.4228	9.08008	6.37102	93
chr4	133038732	133039325	SRR8335339_peak_33436	187	.	11.8418	21.9657	18.7087	351
chr4	133041827	133042314	SRR8335339_peak_33437	156	.	10.4207	18.7993	15.6438	292
chr4	133043288	133043519	SRR8335339_peak_33438	64	.	6.2641	9.1729	6.42194	110
chr4	133043810	133044074	SRR8335339_peak_33439	99	.	8.44282	12.8636	9.92716	126
chr4	133049344	133049682	SRR8335339_peak_33440	177	.	11.6271	21.007	17.7743	206
chr4	133052711	133052860	SRR8335339_peak_33441	33	.	4.75576	5.82188	3.32085	66
chr4	133068524	133068718	SRR8335339_peak_33442	43	.	5.59373	6.89525	4.31393	107
chr4	133084233	133084531	SRR8335339_peak_33443	43	.	5.59373	6.89525	4.31393	357
chr4	133087888	133088326	SRR8335339_peak_33444	191	.	12.2975	22.4452	19.1696	248
chr4	133089918	133090226	SRR8335339_peak_33445	53	.	5.68245	7.99793	5.33654	99
chr4	133093401	133093801	SRR8335339_peak_33446	294	.	16.1521	33.0311	29.4556	219
chr4	133107741	133107909	SRR8335339_peak_33447	26	.	3.7883	5.08049	2.64754	142
chr4	133116880	133117056	SRR8335339_peak_33448	43	.	5.25854	6.89525	4.31393	95
chr4	133121052	133121322	SRR8335339_peak_33449	191	.	11.9623	22.4452	19.1696	235
chr4	133166855	133167052	SRR8335339_peak_33450	74	.	6.57087	10.1966	7.41535	76
chr4	133176351	133176993	SRR8335339_peak_33451	825	.	33.5818	87.2662	82.5321	216
chr4	133183745	133184225	SRR8335339_peak_33452	150	.	10.2863	18.1951	15.054	158
chr4	133198425	133199051	SRR8335339_peak_33453	268	.	11.8828	30.322	26.8228	236
chr4	133209473	133209752	SRR8335339_peak_33454	205	.	12.9678	23.9035	20.5832	152
chr4	133276943	133277168	SRR8335339_peak_33455	75	.	7.26966	10.3695	7.55416	122
chr4	133277754	133278012	SRR8335339_peak_33456	75	.	7.26966	10.3695	7.55416	119
chr4	133309985	133310255	SRR8335339_peak_33457	96	.	7.9035	12.5229	9.6265	122
chr4	133369817	133370162	SRR8335339_peak_33458	87	.	7.43726	11.6006	8.72584	332
chr4	133381094	133381322	SRR8335339_peak_33459	74	.	6.57087	10.1966	7.41535	121
chr4	133389261	133389423	SRR8335339_peak_33460	63	.	6.12666	9.08008	6.37102	85
chr4	133400151	133400433	SRR8335339_peak_33461	205	.	12.9678	23.9035	20.5832	137
chr4	133432580	133432807	SRR8335339_peak_33462	87	.	7.60485	11.6006	8.72584	160
chr4	133449790	133449987	SRR8335339_peak_33463	50	.	4.32192	7.66459	5.05098	138
chr4	133451649	133451811	SRR8335339_peak_33464	43	.	5.59373	6.89525	4.31393	89
chr4	133479769	133480099	SRR8335339_peak_33465	201	.	12.4962	23.4003	20.1038	150
chr4	133481584	133482050	SRR8335339_peak_33466	156	.	10.1245	18.7993	15.6438	140
chr4	133491706	133492169	SRR8335339_peak_33467	325	.	16.9901	36.2018	32.5494	312
chr4	133498922	133499103	SRR8335339_peak_33468	33	.	4.92335	5.82188	3.32085	83
chr4	133513064	133513274	SRR8335339_peak_33469	53	.	5.97859	7.99793	5.33654	127
chr4	133584224	133584494	SRR8335339_peak_33470	182	.	11.3091	21.4658	18.218	135
chr4	133643812	133644046	SRR8335339_peak_33471	49	.	4.87415	7.53305	4.92021	118
chr4	133660613	133660871	SRR8335339_peak_33472	43	.	5.59373	6.89525	4.31393	126
chr4	133687243	133687499	SRR8335339_peak_33473	25	.	4.34982	4.98931	2.5663	60
chr4	133688534	133688861	SRR8335339_peak_33474	143	.	9.68034	17.4972	14.3837	167
chr4	133700558	133701431	SRR8335339_peak_33475	177	.	11.7947	21.007	17.7743	544
chr4	133706985	133707283	SRR8335339_peak_33476	278	.	14.5666	31.3661	27.8503	136
chr4	133707539	133707800	SRR8335339_peak_33477	75	.	7.26966	10.3695	7.55416	145
chr4	133727473	133727635	SRR8335339_peak_33478	51	.	5.95172	7.7937	5.17556	85
chr4	133732773	133732989	SRR8335339_peak_33479	43	.	4.24789	6.9063	4.32436	130
chr4	133741794	133742020	SRR8335339_peak_33480	87	.	7.60485	11.6006	8.72584	91
chr4	133745713	133745933	SRR8335339_peak_33481	43	.	5.38631	6.95302	4.35052	92
chr4	133751462	133751770	SRR8335339_peak_33482	53	.	5.83052	7.99793	5.33654	189
chr4	133754241	133754648	SRR8335339_peak_33483	292	.	15.307	32.8437	29.2858	210
chr4	133755471	133755776	SRR8335339_peak_33484	249	.	13.6782	28.4555	24.996	163
chr4	133756605	133757758	SRR8335339_peak_33485	325	.	16.9901	36.2018	32.5494	778
chr4	133813159	133814266	SRR8335339_peak_33486	336	.	16.9358	37.36	33.6895	762
chr4	133828728	133829058	SRR8335339_peak_33487	177	.	11.4595	21.007	17.7743	191
chr4	133887721	133888080	SRR8335339_peak_33489	164	.	8.92139	19.6141	16.4222	179
chr4	133910189	133910898	SRR8335339_peak_33490	556	.	23.5989	59.8378	55.6655	264
chr4	133925136	133925395	SRR8335339_peak_33491	143	.	9.82841	17.4972	14.3837	139
chr4	133946854	133947146	SRR8335339_peak_33492	309	.	16.6549	34.6091	30.9986	140
chr4	133967235	133967525	SRR8335339_peak_33493	99	.	8.44282	12.8636	9.92716	129
chr4	133980508	133980900	SRR8335339_peak_33494	87	.	7.60485	11.6006	8.72584	175
chr4	134011640	134011862	SRR8335339_peak_33495	43	.	5.23824	6.95302	4.35052	147
chr4	134020708	134020892	SRR8335339_peak_33496	43	.	5.25854	6.89525	4.31393	124
chr4	134052485	134052924	SRR8335339_peak_33497	150	.	10.6215	18.1951	15.054	314
chr4	134078914	134079035	SRR8335339_peak_33498	63	.	6.4228	9.08008	6.37102	114
chr4	134102435	134102608	SRR8335339_peak_33499	64	.	6.59929	9.1729	6.42194	81
chr4	134110629	134110818	SRR8335339_peak_33500	43	.	5.23824	6.95302	4.35052	86
chr4	134172367	134172679	SRR8335339_peak_33501	99	.	7.94004	12.8636	9.92716	195
chr4	134238173	134238571	SRR8335339_peak_33502	208	.	12.3456	24.2093	20.8752	230
chr4	134252263	134252433	SRR8335339_peak_33503	53	.	5.92892	8.01365	5.33654	85
chr4	134287218	134287483	SRR8335339_peak_33504	33	.	4.92335	5.82188	3.32085	143
chr4	134287689	134287911	SRR8335339_peak_33505	24	.	4.42057	4.79866	2.40841	76
chr4	134292151	134292357	SRR8335339_peak_33506	75	.	7.10207	10.3695	7.55416	100
chr4	134293570	134294204	SRR8335339_peak_33507	325	.	17.1577	36.2018	32.5494	378
chr4	134298552	134298944	SRR8335339_peak_33508	205	.	12.6327	23.9035	20.5832	257
chr4	134314846	134315167	SRR8335339_peak_33509	164	.	8.82268	19.6141	16.4222	213
chr4	134315446	134315789	SRR8335339_peak_33510	96	.	7.9035	12.5229	9.6265	364
chr4	134316269	134316665	SRR8335339_peak_33511	43	.	5.23824	6.95302	4.35052	300
chr4	134351898	134352104	SRR8335339_peak_33512	64	.	6.59929	9.1729	6.42194	138
chr4	134370554	134370858	SRR8335339_peak_33513	220	.	13.1354	25.381	22.0191	164
chr4	134372360	134372559	SRR8335339_peak_33514	30	.	4.2622	5.49444	3.05922	95
chr4	134395951	134396358	SRR8335339_peak_33516	111	.	8.9456	14.1563	11.1652	151
chr4	134397232	134397564	SRR8335339_peak_33517	444	.	20.3414	48.3352	44.4177	181
chr4	134416250	134416508	SRR8335339_peak_33518	96	.	7.60736	12.5229	9.6265	113
chr4	134453839	134454097	SRR8335339_peak_33519	74	.	6.57087	10.1966	7.41535	153
chr4	134468130	134468355	SRR8335339_peak_33520	53	.	5.76132	8.01365	5.33654	76
chr4	134478089	134478210	SRR8335339_peak_33521	33	.	4.58817	5.82188	3.32085	129
chr4	134480999	134481231	SRR8335339_peak_33522	35	.	4.8621	6.04893	3.51806	149
chr4	134485676	134485841	SRR8335339_peak_33523	33	.	4.92335	5.82188	3.32085	76
chr4	134496497	134497045	SRR8335339_peak_33524	65	.	5.46642	9.31879	6.5606	147
chr4	134516929	134517375	SRR8335339_peak_33525	299	.	10.911	33.5372	29.9592	209
chr4	134532969	134533303	SRR8335339_peak_33526	142	.	7.06122	17.3804	14.2856	186
chr4	134535272	134535542	SRR8335339_peak_33527	121	.	8.89676	15.1155	12.1034	142
chr4	134579359	134579534	SRR8335339_peak_33528	64	.	6.59929	9.1729	6.42194	75
chr4	134600707	134600865	SRR8335339_peak_33529	33	.	4.92335	5.82188	3.32085	121
chr4	134612342	134612789	SRR8335339_peak_33530	918	.	36.2633	96.8039	91.8452	230
chr4	134626623	134626949	SRR8335339_peak_33531	102	.	6.7497	13.1909	10.2486	175
chr4	134628154	134628417	SRR8335339_peak_33532	75	.	7.26966	10.3695	7.55416	141
chr4	134631468	134631708	SRR8335339_peak_33533	64	.	6.43169	9.1729	6.42194	103
chr4	134632433	134632877	SRR8335339_peak_33534	679	.	29.392	72.3923	67.9633	228
chr4	134659940	134660350	SRR8335339_peak_33535	556	.	23.747	59.8378	55.6655	251
chr4	134663004	134663554	SRR8335339_peak_33536	899	.	35.7605	94.8825	89.9801	221
chr4	134676155	134676399	SRR8335339_peak_33537	78	.	6.71335	10.6343	7.81634	106
chr4	134682607	134682792	SRR8335339_peak_33538	43	.	5.59373	6.89525	4.31393	112
chr4	134702035	134702214	SRR8335339_peak_33539	53	.	6.09651	8.01365	5.33654	81
chr4	134702367	134702546	SRR8335339_peak_33540	25	.	4.34982	4.98931	2.5663	114
chr4	134712742	134713009	SRR8335339_peak_33541	99	.	8.10763	12.8636	9.92716	152
chr4	134730216	134730467	SRR8335339_peak_33542	87	.	7.43726	11.6006	8.72584	124
chr4	134744264	134744518	SRR8335339_peak_33543	164	.	11.2919	19.59	16.4006	141
chr4	134760822	134761121	SRR8335339_peak_33544	119	.	8.79192	14.9606	11.9524	158
chr4	134769098	134769331	SRR8335339_peak_33545	84	.	7.31122	11.3449	8.49972	117
chr4	134797410	134797576	SRR8335339_peak_33546	33	.	4.58817	5.82188	3.32085	68
chr4	134853111	134853412	SRR8335339_peak_33547	43	.	5.59373	6.89525	4.31393	196
chr4	134923449	134923519	SRR8335339_peak_33548	17	.	3.90561	4.07966	1.7593	128
chr4	134930391	134930994	SRR8335339_peak_33549	278	.	14.8628	31.3661	27.8503	207
chr4	134937699	134938000	SRR8335339_peak_33550	53	.	6.09651	8.01365	5.33654	127
chr4	134950673	134951076	SRR8335339_peak_33551	164	.	10.7891	19.59	16.4006	185
chr4	134956476	134956646	SRR8335339_peak_33552	53	.	5.53438	7.99793	5.33654	58
chr4	134987992	134988224	SRR8335339_peak_33553	96	.	7.9035	12.5229	9.6265	122
chr4	135036807	135037057	SRR8335339_peak_33554	41	.	4.47929	6.6833	4.14451	129
chr4	135055825	135055988	SRR8335339_peak_33555	43	.	5.59373	6.89525	4.31393	83
chr4	135066466	135066660	SRR8335339_peak_33556	53	.	6.09651	8.01365	5.33654	106
chr4	135146913	135147105	SRR8335339_peak_33557	64	.	6.43169	9.1729	6.42194	135
chr4	135238912	135239185	SRR8335339_peak_33558	124	.	9.11319	15.4769	12.4283	135
chr4	135301172	135301600	SRR8335339_peak_33560	372	.	18.8336	41.0634	37.2997	270
chr4	135307695	135308042	SRR8335339_peak_33561	99	.	7.94004	12.8636	9.92716	218
chr4	135309331	135309613	SRR8335339_peak_33562	97	.	5.95069	12.6839	9.78278	147
chr4	135312670	135313783	SRR8335339_peak_33563	673	.	27.1526	71.7896	67.3836	276
chr4	135314105	135314340	SRR8335339_peak_33564	34	.	4.79403	5.94877	3.42038	135
chr4	135379667	135379973	SRR8335339_peak_33566	234	.	14.141	26.877	23.4689	170
chr4	135494636	135494820	SRR8335339_peak_33567	33	.	4.92335	5.82188	3.32085	49
chr4	135495809	135496020	SRR8335339_peak_33568	87	.	7.43726	11.6006	8.72584	117
chr4	135507726	135508017	SRR8335339_peak_33569	187	.	12.0054	21.9657	18.7087	161
chr4	135544073	135544346	SRR8335339_peak_33570	64	.	6.76688	9.1729	6.42194	112
chr4	135546646	135546855	SRR8335339_peak_33571	64	.	6.76688	9.1729	6.42194	88
chr4	135554437	135554599	SRR8335339_peak_33572	43	.	5.25854	6.89525	4.31393	59
chr4	135559735	135560136	SRR8335339_peak_33573	84	.	7.45929	11.3449	8.49972	125
chr4	135565086	135565883	SRR8335339_peak_33574	249	.	13.6782	28.4555	24.996	369
chr4	135573419	135573616	SRR8335339_peak_33575	63	.	6.12666	9.08008	6.37102	55
chr4	135596033	135596261	SRR8335339_peak_33576	99	.	8.44282	12.8636	9.92716	120
chr4	135612409	135612655	SRR8335339_peak_33577	75	.	7.10207	10.3695	7.55416	139
chr4	135645375	135645593	SRR8335339_peak_33578	75	.	7.26966	10.3695	7.55416	119
chr4	135653380	135653542	SRR8335339_peak_33579	33	.	5.09095	5.82188	3.32085	106
chr4	135655572	135655809	SRR8335339_peak_33580	43	.	5.38631	6.95302	4.35052	136
chr4	135656373	135656595	SRR8335339_peak_33581	43	.	5.25854	6.89525	4.31393	152
chr4	135657001	135657321	SRR8335339_peak_33582	122	.	8.51739	15.2892	12.2707	192
chr4	135658460	135658773	SRR8335339_peak_33583	87	.	7.43726	11.6006	8.72584	175
chr4	135686070	135686376	SRR8335339_peak_33584	74	.	6.86701	10.1966	7.41535	153
chr4	135772692	135773046	SRR8335339_peak_33585	325	.	17.4929	36.2018	32.5494	150
chr4	135820040	135820474	SRR8335339_peak_33586	279	.	15.6493	31.4683	27.9318	265
chr4	135828478	135828820	SRR8335339_peak_33587	318	.	16.5866	35.5094	31.8915	187
chr4	135841711	135841944	SRR8335339_peak_33588	87	.	7.60485	11.6006	8.72584	144
chr4	135855622	135855810	SRR8335339_peak_33589	64	.	6.59929	9.1729	6.42194	125
chr4	135858045	135858365	SRR8335339_peak_33590	87	.	7.60485	11.6006	8.72584	147
chr4	135873486	135873594	SRR8335339_peak_33591	13	.	3.53459	3.52886	1.33607	134
chr4	135873878	135874191	SRR8335339_peak_33592	69	.	6.5358	9.72726	6.96656	175
chr4	135883603	135883887	SRR8335339_peak_33593	191	.	12.1299	22.4452	19.1696	131
chr4	135893002	135893177	SRR8335339_peak_33594	64	.	6.43169	9.1729	6.42194	89
chr4	135920511	135920663	SRR8335339_peak_33595	33	.	4.75576	5.82188	3.32085	152
chr4	135962938	135963319	SRR8335339_peak_33596	589	.	24.7835	63.2096	58.9807	157
chr4	136047108	136047279	SRR8335339_peak_33597	33	.	4.75576	5.82188	3.32085	64
chr4	136053328	136053691	SRR8335339_peak_33598	119	.	8.93999	14.9606	11.9524	203
chr4	136071437	136071631	SRR8335339_peak_33599	74	.	6.86701	10.1966	7.41535	143
chr4	136083439	136083618	SRR8335339_peak_33600	53	.	5.92892	8.01365	5.33654	101
chr4	136110549	136110807	SRR8335339_peak_33601	43	.	5.25854	6.89525	4.31393	126
chr4	136126169	136126479	SRR8335339_peak_33602	236	.	13.234	27.0236	23.6048	186
chr4	136134334	136134546	SRR8335339_peak_33603	33	.	5.09095	5.82188	3.32085	126
chr4	136134865	136135327	SRR8335339_peak_33604	150	.	10.6215	18.1951	15.054	308
chr4	136143466	136143791	SRR8335339_peak_33606	220	.	10.5995	25.4237	22.0597	150
chr4	136148405	136148667	SRR8335339_peak_33607	112	.	7.24326	14.2141	11.2203	138
chr4	136172213	136172642	SRR8335339_peak_33608	64	.	6.43169	9.1729	6.42194	285
chr4	136191394	136191565	SRR8335339_peak_33609	53	.	6.09651	8.01365	5.33654	98
chr4	136206381	136206778	SRR8335339_peak_33610	34	.	4.79403	5.94877	3.42038	337
chr4	136248917	136249170	SRR8335339_peak_33611	107	.	8.19964	13.7287	10.7679	133
chr4	136249923	136250112	SRR8335339_peak_33612	43	.	5.09017	6.95302	4.35052	100
chr4	136270773	136270966	SRR8335339_peak_33613	53	.	6.09651	8.01365	5.33654	103
chr4	136284331	136284607	SRR8335339_peak_33614	73	.	6.76979	10.1025	7.33632	132
chr4	136304136	136304571	SRR8335339_peak_33616	556	.	25.2022	59.8189	55.6564	228
chr4	136310647	136311004	SRR8335339_peak_33617	24	.	4.42057	4.79866	2.40841	280
chr4	136311649	136311871	SRR8335339_peak_33618	33	.	4.92335	5.82188	3.32085	130
chr4	136320432	136320606	SRR8335339_peak_33619	62	.	6.27895	8.92942	6.23625	110
chr4	136327284	136327589	SRR8335339_peak_33620	267	.	14.6233	30.2368	26.7402	136
chr4	136333324	136333525	SRR8335339_peak_33621	89	.	7.29446	11.7985	8.9212	156
chr4	136333981	136334155	SRR8335339_peak_33622	63	.	6.27473	9.08008	6.37102	108
chr4	136335008	136335401	SRR8335339_peak_33623	23	.	3.1614	4.70046	2.3596	243
chr4	136441745	136441909	SRR8335339_peak_33625	33	.	5.09095	5.82188	3.32085	100
chr4	136451692	136452084	SRR8335339_peak_33626	87	.	7.77244	11.6006	8.72584	91
chr4	136461975	136462664	SRR8335339_peak_33628	164	.	10.7891	19.59	16.4006	215
chr4	136470321	136470935	SRR8335339_peak_33629	111	.	8.9456	14.1563	11.1652	147
chr4	136494326	136494491	SRR8335339_peak_33630	15	.	3.91779	3.832	1.54114	122
chr4	136511649	136511986	SRR8335339_peak_33631	131	.	9.3842	16.2172	13.1546	217
chr4	136513155	136513398	SRR8335339_peak_33632	49	.	4.67672	7.53305	4.92021	119
chr4	136577693	136577858	SRR8335339_peak_33633	26	.	3.88701	5.08049	2.64754	74
chr4	136621403	136621604	SRR8335339_peak_33634	99	.	8.27522	12.8636	9.92716	84
chr4	136648925	136649169	SRR8335339_peak_33635	64	.	6.76688	9.1729	6.42194	113
chr4	136649408	136649754	SRR8335339_peak_33636	43	.	5.42613	6.89525	4.31393	241
chr4	136678546	136678791	SRR8335339_peak_33637	75	.	6.93447	10.3695	7.55416	125
chr4	136724758	136725124	SRR8335339_peak_33638	397	.	18.8607	43.5615	39.7495	205
chr4	136766203	136766490	SRR8335339_peak_33639	169	.	10.7168	20.1225	16.9192	176
chr4	136781795	136781983	SRR8335339_peak_33640	84	.	7.31122	11.3449	8.49972	130
chr4	136806729	136807097	SRR8335339_peak_33641	264	.	15.1466	29.9213	26.4266	208
chr4	136836002	136836306	SRR8335339_peak_33642	164	.	10.7891	19.59	16.4006	145
chr4	136924544	136924859	SRR8335339_peak_33643	351	.	17.2319	38.8919	35.1883	160
chr4	137029912	137030185	SRR8335339_peak_33644	64	.	6.2641	9.1729	6.42194	187
chr4	137054034	137054394	SRR8335339_peak_33645	53	.	6.09651	8.01365	5.33654	158
chr4	137085587	137085856	SRR8335339_peak_33646	107	.	8.05157	13.7287	10.7679	115
chr4	137212129	137212509	SRR8335339_peak_33647	309	.	16.8225	34.6091	30.9986	184
chr4	137316373	137316803	SRR8335339_peak_33648	279	.	15.8169	31.4683	27.9318	216
chr4	137357286	137357517	SRR8335339_peak_33649	53	.	6.09651	8.01365	5.33654	117
chr4	137357612	137357979	SRR8335339_peak_33650	156	.	10.2726	18.7993	15.6438	213
chr4	137370562	137370724	SRR8335339_peak_33651	24	.	4.25298	4.79866	2.40841	81
chr4	137377432	137377678	SRR8335339_peak_33652	143	.	9.53227	17.4972	14.3837	106
chr4	137443698	137443946	SRR8335339_peak_33654	182	.	11.161	21.4658	18.218	119
chr4	137470248	137470570	SRR8335339_peak_33655	164	.	11.1243	19.59	16.4006	166
chr4	137471128	137471341	SRR8335339_peak_33656	33	.	4.92335	5.82188	3.32085	89
chr4	137473993	137474292	SRR8335339_peak_33657	264	.	14.1224	29.9032	26.4241	160
chr4	137481838	137482152	SRR8335339_peak_33659	234	.	13.9734	26.877	23.4689	169
chr4	137486178	137486398	SRR8335339_peak_33660	75	.	7.26966	10.3695	7.55416	110
chr4	137488793	137489429	SRR8335339_peak_33661	119	.	8.64385	14.9606	11.9524	500
chr4	137494347	137494564	SRR8335339_peak_33662	53	.	5.53438	7.99793	5.33654	95
chr4	137494914	137494990	SRR8335339_peak_33663	17	.	3.60947	4.07966	1.7593	0
chr4	137495122	137495551	SRR8335339_peak_33664	177	.	11.7947	21.007	17.7743	272
chr4	137499147	137499369	SRR8335339_peak_33665	63	.	6.12666	9.08008	6.37102	131
chr4	137502005	137502147	SRR8335339_peak_33666	34	.	4.79403	5.94877	3.42038	57
chr4	137508955	137509118	SRR8335339_peak_33667	43	.	5.25854	6.89525	4.31393	77
chr4	137593567	137593852	SRR8335339_peak_33668	107	.	8.49578	13.7287	10.7679	168
chr4	137593943	137594140	SRR8335339_peak_33669	33	.	4.75576	5.82188	3.32085	79
chr4	137697576	137697742	SRR8335339_peak_33670	53	.	5.76132	8.01365	5.33654	79
chr4	137783664	137783826	SRR8335339_peak_33671	53	.	5.76132	8.01365	5.33654	77
chr4	137861995	137862283	SRR8335339_peak_33672	64	.	6.76688	9.1729	6.42194	122
chr4	137892796	137893052	SRR8335339_peak_33673	99	.	8.10763	12.8636	9.92716	125
chr4	137895763	137895997	SRR8335339_peak_33674	74	.	6.71894	10.1966	7.41535	105
chr4	137896571	137897128	SRR8335339_peak_33675	264	.	15.1466	29.9213	26.4266	234
chr4	137929365	137929726	SRR8335339_peak_33676	99	.	8.27522	12.8636	9.92716	222
chr4	137930540	137930767	SRR8335339_peak_33677	164	.	11.2919	19.59	16.4006	108
chr4	137930991	137931634	SRR8335339_peak_33678	175	.	9.21753	20.7457	17.532	182
chr4	137933367	137933734	SRR8335339_peak_33679	87	.	7.43726	11.6006	8.72584	254
chr4	137955079	137955282	SRR8335339_peak_33680	14	.	3.29473	3.62443	1.42618	54
chr4	138000726	138001220	SRR8335339_peak_33682	143	.	8.03297	17.4005	14.3025	414
chr4	138108604	138108856	SRR8335339_peak_33683	137	.	10.1187	16.8237	13.7301	139
chr4	138161605	138161979	SRR8335339_peak_33685	266	.	10.0967	30.0967	26.6015	179
chr4	138201002	138201251	SRR8335339_peak_33686	43	.	5.42613	6.89525	4.31393	129
chr4	138304393	138304654	SRR8335339_peak_33687	111	.	8.61041	14.1563	11.1652	127
chr4	138324109	138324265	SRR8335339_peak_33688	74	.	6.57087	10.1966	7.41535	83
chr4	138325445	138325591	SRR8335339_peak_33689	25	.	4.34982	4.98931	2.5663	21
chr4	138404904	138405197	SRR8335339_peak_33690	220	.	13.1354	25.381	22.0191	151
chr4	138462924	138463140	SRR8335339_peak_33691	74	.	6.57087	10.1966	7.41535	123
chr4	138469267	138469556	SRR8335339_peak_33692	64	.	6.76688	9.1729	6.42194	143
chr4	138523858	138524175	SRR8335339_peak_33693	220	.	13.303	25.381	22.0191	141
chr4	138708710	138708918	SRR8335339_peak_33694	74	.	6.57087	10.1966	7.41535	73
chr4	138809040	138809204	SRR8335339_peak_33695	33	.	4.92335	5.82188	3.32085	58
chr4	138819102	138819459	SRR8335339_peak_33696	397	.	18.5645	43.5615	39.7495	191
chr4	138825810	138826064	SRR8335339_peak_33697	74	.	6.86701	10.1966	7.41535	125
chr4	138856563	138856913	SRR8335339_peak_33698	644	.	28.0512	68.7551	64.4014	160
chr4	138938886	138939106	SRR8335339_peak_33699	99	.	8.44282	12.8636	9.92716	113
chr4	138969464	138969737	SRR8335339_peak_33700	150	.	10.4539	18.1951	15.054	151
chr4	138972049	138972522	SRR8335339_peak_33701	558	.	19.8395	60.0636	55.8905	241
chr4	139083196	139083423	SRR8335339_peak_33702	64	.	6.2641	9.1729	6.42194	109
chr4	139091933	139092118	SRR8335339_peak_33703	74	.	6.71894	10.1966	7.41535	126
chr4	139111120	139111361	SRR8335339_peak_33704	88	.	7.12967	11.758	8.88134	131
chr4	139202940	139203109	SRR8335339_peak_33705	43	.	5.42613	6.89525	4.31393	68
chr4	139215041	139215293	SRR8335339_peak_33706	131	.	9.08806	16.2172	13.1546	111
chr4	139232576	139232851	SRR8335339_peak_33707	99	.	7.54599	12.9094	9.97076	122
chr4	139241203	139241430	SRR8335339_peak_33708	34	.	4.79403	5.94877	3.42038	148
chr4	139250067	139250438	SRR8335339_peak_33709	491	.	21.8221	53.2055	49.1751	176
chr4	139256234	139256432	SRR8335339_peak_33710	75	.	7.10207	10.3695	7.55416	86
chr4	139286331	139286603	SRR8335339_peak_33711	177	.	11.4595	21.007	17.7743	126
chr4	139343746	139343917	SRR8335339_peak_33712	96	.	7.75543	12.5229	9.6265	87
chr4	139352445	139352704	SRR8335339_peak_33713	33	.	4.18315	5.86499	3.36023	134
chr4	139380373	139380604	SRR8335339_peak_33714	32	.	4.80643	5.64887	3.20417	71
chr4	139385936	139386162	SRR8335339_peak_33715	96	.	7.91508	12.5494	9.64892	116
chr4	139433011	139433222	SRR8335339_peak_33716	74	.	6.71894	10.1966	7.41535	72
chr4	139469125	139469413	SRR8335339_peak_33717	164	.	11.1243	19.59	16.4006	160
chr4	139500721	139500921	SRR8335339_peak_33718	53	.	5.92892	8.01365	5.33654	87
chr4	139574266	139574435	SRR8335339_peak_33719	25	.	4.34982	4.98931	2.5663	16
chr4	139581019	139581328	SRR8335339_peak_33720	177	.	11.4595	21.007	17.7743	114
chr4	139598290	139598529	SRR8335339_peak_33721	43	.	5.59373	6.89525	4.31393	120
chr4	139598743	139598884	SRR8335339_peak_33722	220	.	13.4706	25.381	22.0191	509
chr4	139599016	139599640	SRR8335339_peak_33722	220	.	13.4706	25.381	22.0191	509
chr4	139601493	139601637	SRR8335339_peak_33723	33	.	5.09095	5.82188	3.32085	72
chr4	139832457	139832662	SRR8335339_peak_33724	53	.	5.92892	8.01365	5.33654	86
chr4	139967532	139967788	SRR8335339_peak_33725	177	.	11.7947	21.007	17.7743	111
chr4	140153077	140153444	SRR8335339_peak_33726	277	.	14.4846	31.2616	27.7556	213
chr4	140153669	140153958	SRR8335339_peak_33727	249	.	13.8263	28.4555	24.996	145
chr4	140179703	140179886	SRR8335339_peak_33728	63	.	6.27473	9.08008	6.37102	61
chr4	140259090	140259323	SRR8335339_peak_33729	75	.	6.93447	10.3695	7.55416	149
chr4	140501466	140501671	SRR8335339_peak_33730	53	.	5.76132	8.01365	5.33654	82
chr4	140581635	140581903	SRR8335339_peak_33731	205	.	12.6327	23.9035	20.5832	134
chr4	140602002	140602324	SRR8335339_peak_33732	205	.	12.6327	23.9035	20.5832	134
chr4	140610879	140611298	SRR8335339_peak_33733	524	.	22.8586	56.5026	52.4053	190
chr4	140617824	140617997	SRR8335339_peak_33734	43	.	5.59373	6.89525	4.31393	83
chr4	140624051	140624280	SRR8335339_peak_33735	124	.	9.44838	15.4769	12.4283	125
chr4	140630711	140630901	SRR8335339_peak_33736	53	.	5.76132	8.01365	5.33654	82
chr4	140681163	140681356	SRR8335339_peak_33737	64	.	6.43169	9.1729	6.42194	100
chr4	140714074	140714287	SRR8335339_peak_33738	33	.	4.75576	5.82188	3.32085	56
chr4	140753160	140753556	SRR8335339_peak_33739	222	.	12.9379	25.6079	22.2327	160
chr4	140779935	140780335	SRR8335339_peak_33740	273	.	15.1141	30.8469	27.3438	241
chr4	140789008	140789237	SRR8335339_peak_33741	97	.	7.86554	12.6965	9.79379	124
chr4	140905734	140905925	SRR8335339_peak_33742	43	.	5.23824	6.95302	4.35052	100
chr4	140925781	140925937	SRR8335339_peak_33743	33	.	4.58817	5.82188	3.32085	28
chr4	140928292	140928697	SRR8335339_peak_33744	111	.	8.778	14.1563	11.1652	147
chr4	140944944	140945204	SRR8335339_peak_33745	24	.	4.42057	4.79866	2.40841	80
chr4	140957942	140958108	SRR8335339_peak_33746	33	.	4.75576	5.82188	3.32085	100
chr4	140961214	140961389	SRR8335339_peak_33747	24	.	4.08539	4.79866	2.40841	40
chr4	141060035	141060287	SRR8335339_peak_33748	150	.	10.6215	18.1951	15.054	121
chr4	141060482	141061127	SRR8335339_peak_33749	471	.	22.1855	51.127	47.1503	431
chr4	141073729	141073963	SRR8335339_peak_33750	150	.	10.2863	18.1951	15.054	104
chr4	141138477	141138746	SRR8335339_peak_33751	177	.	11.7947	21.007	17.7743	150
chr4	141147571	141147902	SRR8335339_peak_33752	53	.	6.09651	8.01365	5.33654	207
chr4	141176260	141176431	SRR8335339_peak_33753	43	.	5.38631	6.95302	4.35052	47
chr4	141186923	141187092	SRR8335339_peak_33754	43	.	5.42613	6.89525	4.31393	84
chr4	141204598	141204863	SRR8335339_peak_33755	53	.	5.97859	7.99793	5.33654	122
chr4	141213741	141214079	SRR8335339_peak_33756	322	.	16.0473	35.8411	32.2098	162
chr4	141274435	141274655	SRR8335339_peak_33758	111	.	8.778	14.1563	11.1652	94
chr4	141278177	141278403	SRR8335339_peak_33759	99	.	8.10763	12.8636	9.92716	109
chr4	141286813	141287171	SRR8335339_peak_33760	389	.	19.3364	42.7103	38.915	200
chr4	141297950	141298127	SRR8335339_peak_33761	43	.	5.38631	6.95302	4.35052	56
chr4	141300917	141301327	SRR8335339_peak_33762	249	.	13.6782	28.4555	24.996	211
chr4	141302225	141302422	SRR8335339_peak_33763	64	.	6.2641	9.1729	6.42194	137
chr4	141309825	141310144	SRR8335339_peak_33764	122	.	7.63812	15.2573	12.2403	123
chr4	141310305	141310656	SRR8335339_peak_33765	412	.	19.453	45.1415	41.2923	193
chr4	141311523	141311785	SRR8335339_peak_33766	99	.	8.10763	12.8636	9.92716	140
chr4	141335606	141335839	SRR8335339_peak_33767	187	.	11.8418	21.9657	18.7087	127
chr4	141347420	141347769	SRR8335339_peak_33768	137	.	10.1187	16.8237	13.7301	225
chr4	141414344	141414517	SRR8335339_peak_33769	53	.	5.76132	8.01365	5.33654	46
chr4	141420128	141420397	SRR8335339_peak_33770	75	.	6.93447	10.3695	7.55416	145
chr4	141421570	141421735	SRR8335339_peak_33772	34	.	4.9421	5.94877	3.42038	109
chr4	141425780	141426060	SRR8335339_peak_33773	75	.	7.26966	10.3695	7.55416	151
chr4	141426312	141426552	SRR8335339_peak_33774	63	.	6.12666	9.08008	6.37102	97
chr4	141535843	141536134	SRR8335339_peak_33775	43	.	5.59373	6.89525	4.31393	143
chr4	141538631	141539206	SRR8335339_peak_33776	195	.	11.9014	22.8283	19.5417	144
chr4	141545882	141546135	SRR8335339_peak_33777	43	.	5.59373	6.89525	4.31393	126
chr4	141558642	141558906	SRR8335339_peak_33778	34	.	4.9421	5.94877	3.42038	134
chr4	141559563	141559802	SRR8335339_peak_33779	64	.	6.76688	9.1729	6.42194	169
chr4	141560030	141560091	SRR8335339_peak_33780	33	.	4.75576	5.82188	3.32085	42
chr4	141565346	141565522	SRR8335339_peak_33781	33	.	4.92335	5.82188	3.32085	107
chr4	141569961	141570301	SRR8335339_peak_33782	322	.	16.0473	35.8411	32.2098	146
chr4	141575303	141575526	SRR8335339_peak_33783	43	.	5.38631	6.95302	4.35052	114
chr4	141723360	141723533	SRR8335339_peak_33784	25	.	4.05368	4.98931	2.5663	125
chr4	141749600	141749914	SRR8335339_peak_33785	153	.	8.62525	18.4988	15.3548	178
chr4	141790720	141791055	SRR8335339_peak_33786	107	.	8.05157	13.7287	10.7679	188
chr4	141793324	141793924	SRR8335339_peak_33787	87	.	7.77244	11.6006	8.72584	208
chr4	141866874	141867546	SRR8335339_peak_33788	1081	.	38.554	113.591	108.155	230
chr4	141874950	141875480	SRR8335339_peak_33789	74	.	6.71894	10.1966	7.41535	105
chr4	141879986	141880176	SRR8335339_peak_33790	32	.	4.80643	5.64887	3.20417	97
chr4	141880741	141880881	SRR8335339_peak_33791	43	.	5.42613	6.89525	4.31393	133
chr4	141882513	141883127	SRR8335339_peak_33792	205	.	12.6327	23.9035	20.5832	169
chr4	141900114	141900303	SRR8335339_peak_33793	64	.	6.76688	9.1729	6.42194	83
chr4	141902954	141903156	SRR8335339_peak_33794	75	.	7.26966	10.3695	7.55416	106
chr4	141964541	141964956	SRR8335339_peak_33795	673	.	27.3007	71.7896	67.3836	261
chr4	142009183	142009585	SRR8335339_peak_33796	405	.	13.0581	44.374	40.5409	182
chr4	142045637	142045908	SRR8335339_peak_33797	131	.	9.08806	16.2172	13.1546	122
chr4	142065256	142065433	SRR8335339_peak_33798	75	.	7.26966	10.3695	7.55416	84
chr4	142085021	142085298	SRR8335339_peak_33799	307	.	15.7512	34.3355	30.7408	104
chr4	142113278	142113586	SRR8335339_peak_33800	57	.	5.17028	8.41215	5.72835	111
chr4	142160046	142160271	SRR8335339_peak_33801	65	.	5.46642	9.31879	6.5606	114
chr4	142179525	142179983	SRR8335339_peak_33802	175	.	9.31624	20.7457	17.532	255
chr4	142193279	142193534	SRR8335339_peak_33803	17	.	3.75754	4.07966	1.7593	62
chr4	142221402	142221616	SRR8335339_peak_33804	43	.	5.42613	6.89525	4.31393	121
chr4	142224681	142224995	SRR8335339_peak_33805	249	.	14.4762	28.3907	24.9461	160
chr4	142229518	142229949	SRR8335339_peak_33806	540	.	23.0066	58.1655	54.027	223
chr4	142239266	142239437	SRR8335339_peak_33807	43	.	5.59373	6.89525	4.31393	93
chr4	142301869	142302209	SRR8335339_peak_33809	177	.	11.7947	21.007	17.7743	197
chr4	142393042	142393290	SRR8335339_peak_33810	150	.	10.6215	18.1951	15.054	106
chr4	143115903	143116101	SRR8335339_peak_33811	53	.	6.09651	8.01365	5.33654	74
chr4	143157991	143158199	SRR8335339_peak_33812	84	.	7.31122	11.3449	8.49972	79
chr4	143161407	143161627	SRR8335339_peak_33814	43	.	5.38631	6.95302	4.35052	73
chr4	143162110	143162705	SRR8335339_peak_33815	459	.	20.7856	49.9483	45.9937	364
chr4	143279870	143280159	SRR8335339_peak_33816	75	.	6.93447	10.3695	7.55416	157
chr4	143289067	143289262	SRR8335339_peak_33817	74	.	6.71894	10.1966	7.41535	85
chr4	143295596	143295758	SRR8335339_peak_33818	33	.	4.92335	5.82188	3.32085	108
chr4	143300288	143300512	SRR8335339_peak_33819	87	.	7.43726	11.6006	8.72584	122
chr4	143325556	143325852	SRR8335339_peak_33820	351	.	17.0838	38.8919	35.1883	153
chr4	144404348	144404577	SRR8335339_peak_33823	43	.	5.09017	6.95302	4.35052	101
chr4	144894683	144894861	SRR8335339_peak_33824	43	.	5.09017	6.95302	4.35052	107
chr4	144905281	144905494	SRR8335339_peak_33825	20	.	3.49216	4.33257	2.00236	135
chr4	144930499	144930714	SRR8335339_peak_33826	43	.	5.25854	6.89525	4.31393	140
chr4	144949729	144950091	SRR8335339_peak_33827	164	.	11.2919	19.59	16.4006	186
chr4	144969033	144969331	SRR8335339_peak_33828	99	.	7.94004	12.8636	9.92716	145
chr4	144983874	144984294	SRR8335339_peak_33829	33	.	4.58817	5.82188	3.32085	63
chr4	144999657	145000044	SRR8335339_peak_33830	134	.	9.07248	16.5147	13.4427	159
chr4	145000156	145000329	SRR8335339_peak_33831	18	.	3.06333	4.14638	1.82535	75
chr4	145023887	145024123	SRR8335339_peak_33832	64	.	6.59929	9.1729	6.42194	120
chr4	145026410	145026690	SRR8335339_peak_33833	124	.	9.44838	15.4769	12.4283	135
chr4	145050586	145051101	SRR8335339_peak_33834	34	.	4.9421	5.94877	3.42038	74
chr4	145052330	145052523	SRR8335339_peak_33835	25	.	4.20175	4.98931	2.5663	102
chr4	145194029	145194469	SRR8335339_peak_33836	87	.	7.43726	11.6006	8.72584	359
chr4	145194917	145195179	SRR8335339_peak_33837	177	.	11.6271	21.007	17.7743	134
chr4	147848270	147848774	SRR8335339_peak_33846	993	.	38.7772	104.556	99.3813	305
chr4	147868403	147868655	SRR8335339_peak_33847	87	.	7.43726	11.6006	8.72584	114
chr4	147880021	147880216	SRR8335339_peak_33848	87	.	7.43726	11.6006	8.72584	85
chr4	147896502	147896739	SRR8335339_peak_33849	27	.	4.48527	5.18272	2.74946	151
chr4	147897462	147897719	SRR8335339_peak_33850	128	.	9.37904	15.897	12.8468	128
chr4	147936007	147936222	SRR8335339_peak_33851	43	.	5.42613	6.89525	4.31393	106
chr4	147936592	147936763	SRR8335339_peak_33852	33	.	4.92335	5.82188	3.32085	152
chr4	147938563	147938771	SRR8335339_peak_33853	64	.	6.59929	9.1729	6.42194	124
chr4	147960320	147960574	SRR8335339_peak_33854	175	.	9.21753	20.7457	17.532	122
chr4	147960698	147960939	SRR8335339_peak_33855	84	.	7.01508	11.3449	8.49972	92
chr4	147962924	147963084	SRR8335339_peak_33856	64	.	6.43169	9.1729	6.42194	109
chr4	147963472	147964083	SRR8335339_peak_33857	540	.	23.4508	58.1655	54.027	384
chr4	147965709	147966231	SRR8335339_peak_33858	1127	.	42.4643	118.363	112.776	238
chr4	147969158	147969697	SRR8335339_peak_33859	164	.	10.9567	19.59	16.4006	406
chr4	147985103	147985320	SRR8335339_peak_33860	33	.	5.09095	5.82188	3.32085	87
chr4	147985561	147985959	SRR8335339_peak_33861	788	.	32.7439	83.5013	78.8463	224
chr4	147986393	147986707	SRR8335339_peak_33862	49	.	4.87415	7.53305	4.92021	255
chr4	148000283	148000660	SRR8335339_peak_33863	177	.	11.4595	21.007	17.7743	226
chr4	148041946	148042264	SRR8335339_peak_33865	156	.	10.1245	18.7993	15.6438	159
chr4	148105279	148105885	SRR8335339_peak_33867	294	.	15.9845	33.0311	29.4556	445
chr4	148168352	148168609	SRR8335339_peak_33868	220	.	13.1354	25.381	22.0191	109
chr4	148284435	148284597	SRR8335339_peak_33869	43	.	5.25854	6.89525	4.31393	89
chr4	148557690	148557888	SRR8335339_peak_33870	73	.	6.76979	10.1025	7.33632	128
chr4	148584936	148585124	SRR8335339_peak_33871	57	.	5.07157	8.41215	5.72835	85
chr4	148625043	148625326	SRR8335339_peak_33872	121	.	9.06037	15.1155	12.1034	137
chr4	148626722	148627196	SRR8335339_peak_33873	87	.	7.43726	11.6006	8.72584	236
chr4	148632380	148632565	SRR8335339_peak_33874	43	.	5.38631	6.95302	4.35052	134
chr4	148646670	148647026	SRR8335339_peak_33875	132	.	7.73683	16.3197	13.2544	209
chr4	148676927	148677230	SRR8335339_peak_33878	294	.	16.3197	33.0311	29.4556	146
chr4	148701760	148701967	SRR8335339_peak_33879	53	.	5.83052	7.99793	5.33654	89
chr4	148734675	148734860	SRR8335339_peak_33880	53	.	5.53438	7.99793	5.33654	87
chr4	148743260	148743522	SRR8335339_peak_33881	64	.	6.76688	9.1729	6.42194	120
chr4	148746249	148746543	SRR8335339_peak_33882	53	.	6.09651	8.01365	5.33654	146
chr4	148747351	148747651	SRR8335339_peak_33884	349	.	18.0591	38.6896	34.9952	142
chr4	148754313	148754600	SRR8335339_peak_33885	372	.	18.8336	41.0634	37.2997	130
chr4	148783830	148784193	SRR8335339_peak_33886	164	.	10.9567	19.59	16.4006	228
chr4	148804108	148804612	SRR8335339_peak_33887	591	.	26.5429	63.3656	59.1155	231
chr4	148805765	148806099	SRR8335339_peak_33888	150	.	10.4539	18.1951	15.054	187
chr4	148855583	148855843	SRR8335339_peak_33889	146	.	9.81779	17.72	14.6045	129
chr4	148856199	148856406	SRR8335339_peak_33890	91	.	7.4005	12.0475	9.16895	106
chr4	148859032	148859264	SRR8335339_peak_33891	75	.	7.10207	10.3695	7.55416	115
chr4	148860323	148860472	SRR8335339_peak_33893	53	.	5.92892	8.01365	5.33654	84
chr4	148872998	148873258	SRR8335339_peak_33894	96	.	8.24231	12.5494	9.64892	133
chr4	148879273	148879515	SRR8335339_peak_33895	64	.	6.43169	9.1729	6.42194	101
chr4	148881183	148881604	SRR8335339_peak_33896	661	.	28.3864	70.5694	66.1845	213
chr4	148890997	148891195	SRR8335339_peak_33897	53	.	6.09651	8.01365	5.33654	85
chr4	148907882	148908046	SRR8335339_peak_33899	43	.	5.42613	6.89525	4.31393	82
chr4	148960149	148960516	SRR8335339_peak_33900	397	.	18.5645	43.5615	39.7495	168
chr4	148969135	148969437	SRR8335339_peak_33901	164	.	10.9567	19.59	16.4006	146
chr4	148969713	148969926	SRR8335339_peak_33902	57	.	5.07157	8.41215	5.72835	108
chr4	148986738	148986937	SRR8335339_peak_33904	43	.	5.59373	6.89525	4.31393	119
chr4	148988449	148988696	SRR8335339_peak_33905	137	.	9.78356	16.8237	13.7301	119
chr4	149045956	149046344	SRR8335339_peak_33906	99	.	7.94004	12.8636	9.92716	136
chr4	149046977	149047230	SRR8335339_peak_33907	53	.	5.53438	7.99793	5.33654	120
chr4	149047410	149047670	SRR8335339_peak_33908	183	.	11.0153	21.6279	18.3785	121
chr4	149048700	149048960	SRR8335339_peak_33909	53	.	5.97859	7.99793	5.33654	106
chr4	149049365	149049890	SRR8335339_peak_33910	111	.	8.778	14.1563	11.1652	393
chr4	149057518	149057828	SRR8335339_peak_33911	191	.	12.1299	22.4452	19.1696	160
chr4	149058350	149058605	SRR8335339_peak_33912	96	.	7.60736	12.5229	9.6265	130
chr4	149058799	149059142	SRR8335339_peak_33913	131	.	9.3842	16.2172	13.1546	130
chr4	149060014	149060452	SRR8335339_peak_33914	405	.	20.1744	44.3699	40.5371	330
chr4	149079709	149079910	SRR8335339_peak_33915	64	.	6.2641	9.1729	6.42194	84
chr4	149103961	149104215	SRR8335339_peak_33916	111	.	8.61041	14.1563	11.1652	113
chr4	149144495	149144785	SRR8335339_peak_33917	222	.	12.9379	25.6079	22.2327	159
chr4	149255280	149255625	SRR8335339_peak_33918	137	.	10.1187	16.8237	13.7301	133
chr4	149277731	149277933	SRR8335339_peak_33919	84	.	7.45929	11.3449	8.49972	113
chr4	149294533	149294711	SRR8335339_peak_33920	53	.	6.09651	8.01365	5.33654	88
chr4	149303494	149303704	SRR8335339_peak_33921	41	.	4.47929	6.6833	4.14451	134
chr4	149306862	149307093	SRR8335339_peak_33922	43	.	5.25854	6.89525	4.31393	130
chr4	149307825	149307987	SRR8335339_peak_33923	15	.	3.91779	3.832	1.54114	44
chr4	149336220	149336629	SRR8335339_peak_33924	591	.	26.2077	63.3656	59.1155	238
chr4	149346039	149346252	SRR8335339_peak_33925	84	.	7.58785	11.31	8.48363	149
chr4	149364895	149365179	SRR8335339_peak_33926	277	.	14.2071	31.2616	27.7556	149
chr4	149397100	149397341	SRR8335339_peak_33927	63	.	6.12666	9.08008	6.37102	222
chr4	149399286	149399599	SRR8335339_peak_33928	84	.	7.01508	11.3449	8.49972	96
chr4	149401626	149401848	SRR8335339_peak_33929	49	.	4.97286	7.53305	4.92021	50
chr4	149402947	149403377	SRR8335339_peak_33930	292	.	15.307	32.8437	29.2858	235
chr4	149405745	149406160	SRR8335339_peak_33931	322	.	16.4916	35.8411	32.2098	168
chr4	149417616	149417812	SRR8335339_peak_33932	74	.	6.57087	10.1966	7.41535	139
chr4	149442487	149442795	SRR8335339_peak_33933	243	.	14.1324	27.8166	24.3919	149
chr4	149445118	149445564	SRR8335339_peak_33934	63	.	6.12666	9.08008	6.37102	98
chr4	149445911	149446228	SRR8335339_peak_33935	20	.	3.39345	4.33257	2.00236	5
chr4	149485184	149485496	SRR8335339_peak_33936	53	.	5.83052	7.99793	5.33654	123
chr4	149522997	149523225	SRR8335339_peak_33937	57	.	5.269	8.41215	5.72835	117
chr4	149539408	149539828	SRR8335339_peak_33939	107	.	8.05157	13.7287	10.7679	273
chr4	149542618	149542800	SRR8335339_peak_33940	53	.	5.68245	7.99793	5.33654	68
chr4	149543204	149543491	SRR8335339_peak_33941	322	.	16.3435	35.8411	32.2098	150
chr4	149557970	149558143	SRR8335339_peak_33942	64	.	6.43169	9.1729	6.42194	61
chr4	149558486	149558706	SRR8335339_peak_33943	64	.	6.59929	9.1729	6.42194	128
chr4	149675188	149675408	SRR8335339_peak_33946	41	.	4.57801	6.6833	4.14451	112
chr4	149676053	149676277	SRR8335339_peak_33947	75	.	7.26966	10.3695	7.55416	117
chr4	149691598	149691824	SRR8335339_peak_33948	75	.	6.93447	10.3695	7.55416	119
chr4	149724340	149724535	SRR8335339_peak_33949	53	.	5.76132	8.01365	5.33654	64
chr4	149737389	149737673	SRR8335339_peak_33950	87	.	7.77244	11.6006	8.72584	155
chr4	149820467	149820841	SRR8335339_peak_33951	182	.	11.013	21.4658	18.218	204
chr4	149867904	149868298	SRR8335339_peak_33952	87	.	7.77244	11.6006	8.72584	245
chr4	149886738	149887155	SRR8335339_peak_33953	63	.	6.4228	9.08008	6.37102	316
chr4	149917134	149917469	SRR8335339_peak_33954	64	.	6.59929	9.1729	6.42194	122
chr4	149948374	149948578	SRR8335339_peak_33955	33	.	4.58817	5.82188	3.32085	72
chr4	149956059	149956327	SRR8335339_peak_33956	25	.	4.05368	4.98931	2.5663	258
chr4	149966652	149966959	SRR8335339_peak_33957	143	.	8.32911	17.4005	14.3025	155
chr4	149977939	149978260	SRR8335339_peak_33958	444	.	20.3414	48.3352	44.4177	177
chr4	149979749	149980293	SRR8335339_peak_33959	608	.	26.7105	65.153	60.8702	362
chr4	149986372	149986600	SRR8335339_peak_33960	99	.	8.10763	12.8636	9.92716	108
chr4	150002166	150002524	SRR8335339_peak_33961	264	.	14.979	29.9213	26.4266	209
chr4	150008207	150008728	SRR8335339_peak_33962	540	.	23.3028	58.1655	54.027	176
chr4	150012043	150012272	SRR8335339_peak_33963	164	.	10.9567	19.59	16.4006	113
chr4	150017714	150017998	SRR8335339_peak_33964	264	.	14.979	29.9213	26.4266	159
chr4	150030412	150030650	SRR8335339_peak_33965	53	.	5.68245	7.99793	5.33654	136
chr4	150035525	150035687	SRR8335339_peak_33966	43	.	5.42613	6.89525	4.31393	61
chr4	150070049	150070606	SRR8335339_peak_33967	656	.	26.5603	70.0571	65.6864	328
chr4	150075740	150076221	SRR8335339_peak_33968	99	.	8.10763	12.8636	9.92716	107
chr4	150086793	150086991	SRR8335339_peak_33969	63	.	6.27473	9.08008	6.37102	83
chr4	150187229	150187513	SRR8335339_peak_33970	249	.	14.6438	28.3907	24.9461	132
chr4	150230812	150231091	SRR8335339_peak_33971	111	.	8.778	14.1563	11.1652	161
chr4	150236605	150237289	SRR8335339_peak_33972	936	.	34.8522	98.6613	93.6701	405
chr4	150240069	150240398	SRR8335339_peak_33973	475	.	19.6537	51.561	47.5835	183
chr4	150282040	150282411	SRR8335339_peak_33974	98	.	7.89275	12.7845	9.88132	152
chr4	150283973	150284200	SRR8335339_peak_33975	96	.	7.9035	12.5229	9.6265	117
chr4	150306269	150306458	SRR8335339_peak_33976	84	.	7.31122	11.3449	8.49972	110
chr4	150311690	150312460	SRR8335339_peak_33977	294	.	16.3197	33.0311	29.4556	359
chr4	150315601	150315873	SRR8335339_peak_33978	89	.	5.72859	11.7967	8.91944	157
chr4	150327839	150328063	SRR8335339_peak_33979	107	.	8.34771	13.7287	10.7679	141
chr4	150338938	150339152	SRR8335339_peak_33980	81	.	6.7556	10.9538	8.13428	114
chr4	150364870	150365161	SRR8335339_peak_33981	195	.	11.6052	22.8283	19.5417	131
chr4	150366714	150367173	SRR8335339_peak_33982	243	.	13.9688	27.8166	24.3919	161
chr4	150369261	150369482	SRR8335339_peak_33983	75	.	6.93447	10.3695	7.55416	108
chr4	150371693	150372584	SRR8335339_peak_33985	421	.	20.5095	46.0416	42.173	749
chr4	150374820	150375045	SRR8335339_peak_33986	53	.	5.97859	7.99793	5.33654	116
chr4	150380010	150380218	SRR8335339_peak_33987	63	.	6.4228	9.08008	6.37102	110
chr4	150436079	150436302	SRR8335339_peak_33988	43	.	5.25854	6.89525	4.31393	90
chr4	150442008	150442211	SRR8335339_peak_33989	43	.	5.59373	6.89525	4.31393	89
chr4	150446523	150446990	SRR8335339_peak_33990	668	.	28.3667	71.2029	66.809	262
chr4	150454580	150454828	SRR8335339_peak_33991	64	.	6.43169	9.1729	6.42194	126
chr4	150474093	150474293	SRR8335339_peak_33992	64	.	6.76688	9.1729	6.42194	127
chr4	150482038	150482289	SRR8335339_peak_33993	150	.	10.2863	18.1951	15.054	126
chr4	150488120	150488292	SRR8335339_peak_33994	43	.	5.59373	6.89525	4.31393	127
chr4	150505472	150505672	SRR8335339_peak_33995	87	.	7.77244	11.6006	8.72584	105
chr4	150517591	150517726	SRR8335339_peak_33996	33	.	4.18315	5.86499	3.36023	102
chr4	150599680	150599861	SRR8335339_peak_33997	53	.	5.92892	8.01365	5.33654	123
chr4	150707233	150707501	SRR8335339_peak_33998	73	.	5.06227	10.0802	7.31745	118
chr4	150746229	150746418	SRR8335339_peak_33999	75	.	6.96451	10.3457	7.55416	94
chr4	150748265	150748823	SRR8335339_peak_34000	264	.	14.979	29.9213	26.4266	446
chr4	150758869	150759293	SRR8335339_peak_34001	623	.	25.968	66.6165	62.3126	335
chr4	150769152	150769357	SRR8335339_peak_34002	43	.	5.42613	6.89525	4.31393	122
chr4	150805783	150806060	SRR8335339_peak_34003	99	.	8.27522	12.8636	9.92716	125
chr4	150871315	150871777	SRR8335339_peak_34004	96	.	7.60736	12.5229	9.6265	118
chr4	150914451	150914613	SRR8335339_peak_34005	15	.	3.7502	3.832	1.54114	69
chr4	150959687	150959934	SRR8335339_peak_34006	131	.	9.08806	16.2172	13.1546	142
chr4	151044584	151045126	SRR8335339_peak_34007	53	.	5.97859	7.99793	5.33654	505
chr4	151083015	151083347	SRR8335339_peak_34008	220	.	13.4706	25.381	22.0191	167
chr4	151096348	151097111	SRR8335339_peak_34009	280	.	12.2776	31.5779	28.0394	130
chr4	151098199	151098368	SRR8335339_peak_34010	41	.	4.38058	6.6833	4.14451	81
chr4	151104097	151104278	SRR8335339_peak_34011	53	.	6.09651	8.01365	5.33654	119
chr4	151106483	151106761	SRR8335339_peak_34012	57	.	5.17028	8.41215	5.72835	128
chr4	151107048	151107207	SRR8335339_peak_34013	20	.	3.59087	4.33257	2.00236	64
chr4	151108371	151108628	SRR8335339_peak_34014	64	.	6.43169	9.1729	6.42194	117
chr4	151124869	151125254	SRR8335339_peak_34015	264	.	14.979	29.9213	26.4266	133
chr4	151128751	151128954	SRR8335339_peak_34016	43	.	5.59373	6.89525	4.31393	120
chr4	151138331	151138612	SRR8335339_peak_34017	357	.	18.4984	39.4294	35.7026	147
chr4	151212782	151212983	SRR8335339_peak_34018	84	.	7.26063	11.31	8.48363	105
chr4	151295778	151296157	SRR8335339_peak_34019	264	.	14.1224	29.9032	26.4241	193
chr4	151495583	151495813	SRR8335339_peak_34020	87	.	7.43726	11.6006	8.72584	116
chr4	151517236	151517581	SRR8335339_peak_34021	84	.	7.16315	11.3449	8.49972	110
chr4	151533528	151533735	SRR8335339_peak_34022	33	.	5.09095	5.82188	3.32085	112
chr4	151560897	151561059	SRR8335339_peak_34023	33	.	4.92335	5.82188	3.32085	59
chr4	151604372	151604771	SRR8335339_peak_34024	119	.	8.93999	14.9606	11.9524	231
chr4	151637863	151638138	SRR8335339_peak_34025	182	.	11.3091	21.4658	18.218	146
chr4	151703309	151703504	SRR8335339_peak_34026	64	.	6.2641	9.1729	6.42194	74
chr4	151710514	151710697	SRR8335339_peak_34027	32	.	4.4792	5.64887	3.20417	87
chr4	151792658	151792878	SRR8335339_peak_34028	84	.	7.31122	11.3449	8.49972	60
chr4	151793804	151794002	SRR8335339_peak_34029	44	.	5.16244	7.06539	4.46063	130
chr4	151805892	151806056	SRR8335339_peak_34030	35	.	5.01227	6.04893	3.51806	61
chr4	151847058	151847230	SRR8335339_peak_34031	43	.	5.38631	6.95302	4.35052	97
chr4	151851244	151851482	SRR8335339_peak_34032	93	.	6.45356	12.1886	9.30641	120
chr4	151853965	151854242	SRR8335339_peak_34033	108	.	8.56953	13.8185	10.8547	136
chr4	151861982	151862390	SRR8335339_peak_34034	33	.	4.92335	5.82188	3.32085	73
chr4	151862585	151863113	SRR8335339_peak_34035	150	.	10.2863	18.1951	15.054	392
chr4	151933577	151933771	SRR8335339_peak_34036	64	.	6.43169	9.1729	6.42194	76
chr4	151996163	151996580	SRR8335339_peak_34037	249	.	14.4762	28.3907	24.9461	216
chr4	152002921	152003283	SRR8335339_peak_34038	249	.	13.6782	28.4555	24.996	193
chr4	152007495	152008977	SRR8335339_peak_34039	732	.	29.0398	77.7256	73.2059	205
chr4	152010135	152010861	SRR8335339_peak_34040	249	.	13.3744	28.4302	24.9843	605
chr4	152027591	152027834	SRR8335339_peak_34041	63	.	6.12666	9.08008	6.37102	125
chr4	152087317	152087484	SRR8335339_peak_34042	43	.	5.59373	6.89525	4.31393	125
chr4	152097919	152098163	SRR8335339_peak_34043	150	.	10.2863	18.1951	15.054	123
chr4	152107615	152108021	SRR8335339_peak_34044	164	.	10.9567	19.59	16.4006	135
chr4	152119477	152119639	SRR8335339_peak_34045	43	.	5.42613	6.89525	4.31393	48
chr4	152165638	152165993	SRR8335339_peak_34046	366	.	17.6761	40.4363	36.6926	150
chr4	152185724	152186216	SRR8335339_peak_34047	96	.	7.9035	12.5229	9.6265	418
chr4	152186660	152186951	SRR8335339_peak_34048	133	.	9.2171	16.4277	13.3605	143
chr4	152208687	152208898	SRR8335339_peak_34049	43	.	5.59373	6.89525	4.31393	100
chr4	152213968	152214152	SRR8335339_peak_34050	22	.	3.93791	4.60347	2.2688	72
chr4	152245781	152246193	SRR8335339_peak_34051	309	.	16.6549	34.6091	30.9986	225
chr4	152262176	152262517	SRR8335339_peak_34053	421	.	20.5095	46.0416	42.173	171
chr4	152275126	152275310	SRR8335339_peak_34054	34	.	4.79403	5.94877	3.42038	45
chr4	152296960	152297187	SRR8335339_peak_34055	43	.	5.38631	6.95302	4.35052	136
chr4	152297294	152297544	SRR8335339_peak_34056	43	.	5.42613	6.89525	4.31393	90
chr4	152315802	152316056	SRR8335339_peak_34057	25	.	4.49789	4.98931	2.5663	190
chr4	152317620	152318116	SRR8335339_peak_34058	1008	.	36.9252	106.079	100.88	241
chr4	152318456	152318717	SRR8335339_peak_34059	84	.	7.31122	11.3449	8.49972	122
chr4	152325732	152325899	SRR8335339_peak_34060	23	.	4.31559	4.64904	2.30867	65
chr4	152411461	152411734	SRR8335339_peak_34061	107	.	8.19964	13.7287	10.7679	127
chr4	152463203	152463465	SRR8335339_peak_34062	107	.	8.49578	13.7287	10.7679	148
chr4	152478028	152478581	SRR8335339_peak_34063	175	.	9.11882	20.7457	17.532	403
chr4	152908090	152908519	SRR8335339_peak_34064	124	.	9.61597	15.4769	12.4283	140
chr4	153175828	153176019	SRR8335339_peak_34065	64	.	6.43169	9.1729	6.42194	47
chr4	153229398	153229581	SRR8335339_peak_34066	43	.	5.59373	6.89525	4.31393	61
chr4	153378055	153378239	SRR8335339_peak_34067	64	.	6.76688	9.1729	6.42194	75
chr4	153417980	153418308	SRR8335339_peak_34068	234	.	13.6382	26.877	23.4689	187
chr4	153974714	153975199	SRR8335339_peak_34069	191	.	12.2975	22.4452	19.1696	171
chr4	154023790	154024125	SRR8335339_peak_34070	177	.	11.7947	21.007	17.7743	174
chr4	154025021	154025128	SRR8335339_peak_34071	24	.	4.42057	4.79866	2.40841	46
chr4	154213606	154213894	SRR8335339_peak_34073	205	.	12.9678	23.9035	20.5832	146
chr4	154222825	154223016	SRR8335339_peak_34074	75	.	7.26966	10.3695	7.55416	110
chr4	154232534	154232723	SRR8335339_peak_34075	75	.	7.26966	10.3695	7.55416	101
chr4	154234047	154234232	SRR8335339_peak_34076	53	.	5.53438	7.99793	5.33654	66
chr4	154246520	154246824	SRR8335339_peak_34077	264	.	14.1224	29.9032	26.4241	143
chr4	154262146	154262374	SRR8335339_peak_34079	111	.	8.778	14.1563	11.1652	102
chr4	154292997	154293205	SRR8335339_peak_34080	74	.	6.57087	10.1966	7.41535	101
chr4	154293628	154294128	SRR8335339_peak_34081	53	.	5.97859	7.99793	5.33654	128
chr4	154325616	154325959	SRR8335339_peak_34082	64	.	6.2641	9.1729	6.42194	260
chr4	154328956	154329125	SRR8335339_peak_34083	43	.	5.09017	6.95302	4.35052	67
chr4	154329910	154330271	SRR8335339_peak_34084	93	.	6.45356	12.1886	9.30641	247
chr4	154352367	154352579	SRR8335339_peak_34085	63	.	6.4228	9.08008	6.37102	80
chr4	154358493	154358742	SRR8335339_peak_34086	137	.	9.95116	16.8237	13.7301	116
chr4	154359900	154360119	SRR8335339_peak_34087	75	.	7.26966	10.3695	7.55416	123
chr4	154371258	154371422	SRR8335339_peak_34088	24	.	4.42057	4.79866	2.40841	103
chr4	154393005	154393327	SRR8335339_peak_34089	57	.	5.88072	8.47811	5.79184	160
chr4	154393464	154394160	SRR8335339_peak_34090	369	.	14.4493	40.6853	36.9381	245
chr4	154412445	154412705	SRR8335339_peak_34091	124	.	9.61597	15.4769	12.4283	152
chr4	154422422	154422584	SRR8335339_peak_34092	24	.	4.42057	4.79866	2.40841	95
chr4	154436881	154437099	SRR8335339_peak_34093	99	.	8.10763	12.8636	9.92716	103
chr4	154442514	154442975	SRR8335339_peak_34094	349	.	18.2227	38.6896	34.9952	271
chr4	154452283	154452413	SRR8335339_peak_34095	63	.	6.27473	9.08008	6.37102	119
chr4	154511102	154511282	SRR8335339_peak_34096	34	.	4.64596	5.94877	3.42038	103
chr4	154519523	154520117	SRR8335339_peak_34097	222	.	12.9379	25.6079	22.2327	152
chr4	154527565	154527897	SRR8335339_peak_34098	386	.	17.332	42.4665	38.6855	150
chr4	154528632	154528809	SRR8335339_peak_34099	33	.	5.09095	5.82188	3.32085	52
chr4	154542548	154542887	SRR8335339_peak_34100	53	.	5.68245	7.99793	5.33654	181
chr4	154556206	154556399	SRR8335339_peak_34101	57	.	5.17028	8.41215	5.72835	86
chr4	154559223	154559445	SRR8335339_peak_34102	124	.	9.11319	15.4769	12.4283	112
chr4	154592446	154592677	SRR8335339_peak_34103	33	.	4.18315	5.86499	3.36023	151
chr4	154595747	154595903	SRR8335339_peak_34104	33	.	4.75576	5.82188	3.32085	76
chr4	154596987	154597204	SRR8335339_peak_34105	124	.	9.61597	15.4769	12.4283	133
chr4	154621681	154621895	SRR8335339_peak_34106	75	.	6.93447	10.3695	7.55416	117
chr4	154626340	154626710	SRR8335339_peak_34107	234	.	13.6382	26.877	23.4689	209
chr4	154636210	154636353	SRR8335339_peak_34108	33	.	4.58817	5.82188	3.32085	83
chr4	154636755	154637213	SRR8335339_peak_34109	84	.	7.16315	11.3449	8.49972	336
chr4	154689857	154690099	SRR8335339_peak_34110	97	.	7.71537	12.6965	9.79379	118
chr4	154726769	154726931	SRR8335339_peak_34111	33	.	4.92335	5.82188	3.32085	100
chr4	154785372	154785541	SRR8335339_peak_34112	43	.	5.25854	6.89525	4.31393	65
chr4	154785634	154785937	SRR8335339_peak_34113	341	.	17.828	37.8087	34.1219	158
chr4	154788015	154788308	SRR8335339_peak_34114	137	.	10.1187	16.8237	13.7301	142
chr4	154907847	154908128	SRR8335339_peak_34116	75	.	6.93447	10.3695	7.55416	139
chr4	154910977	154911219	SRR8335339_peak_34117	74	.	6.71894	10.1966	7.41535	151
chr4	154961659	154961823	SRR8335339_peak_34118	33	.	4.75576	5.82188	3.32085	96
chr4	155067001	155067192	SRR8335339_peak_34119	33	.	4.58817	5.82188	3.32085	122
chr4	155086333	155086519	SRR8335339_peak_34120	43	.	5.23824	6.95302	4.35052	74
chr4	155095411	155095549	SRR8335339_peak_34122	43	.	5.59373	6.89525	4.31393	110
chr4	155120759	155120949	SRR8335339_peak_34123	43	.	5.42613	6.89525	4.31393	82
chr4	155129643	155129825	SRR8335339_peak_34124	43	.	5.25854	6.89525	4.31393	77
chr4	155133696	155134465	SRR8335339_peak_34125	1396	.	47.142	146.466	139.649	414
chr4	155139662	155139878	SRR8335339_peak_34126	53	.	6.09651	8.01365	5.33654	137
chr4	155144001	155144555	SRR8335339_peak_34127	1050	.	40.2856	110.437	105.094	308
chr4	155150502	155151198	SRR8335339_peak_34128	491	.	21.9701	53.2055	49.1751	211
chr4	155173391	155174129	SRR8335339_peak_34129	322	.	16.3435	35.8411	32.2098	245
chr4	155201974	155202194	SRR8335339_peak_34130	75	.	7.26966	10.3695	7.55416	94
chr4	155211437	155211699	SRR8335339_peak_34131	75	.	6.93447	10.3695	7.55416	136
chr4	155215845	155216105	SRR8335339_peak_34132	107	.	8.34771	13.7287	10.7679	148
chr4	155223031	155223477	SRR8335339_peak_34133	918	.	36.2633	96.8039	91.8452	173
chr4	155223840	155223999	SRR8335339_peak_34134	75	.	7.26966	10.3695	7.55416	136
chr4	155231621	155231826	SRR8335339_peak_34135	63	.	6.12666	9.08008	6.37102	81
chr4	155233773	155234257	SRR8335339_peak_34136	64	.	6.76688	9.1729	6.42194	324
chr4	155235223	155235800	SRR8335339_peak_34137	591	.	26.0401	63.3656	59.1155	253
chr4	155236837	155236999	SRR8335339_peak_34138	20	.	3.59087	4.33257	2.00236	37
chr4	155360128	155360299	SRR8335339_peak_34139	43	.	5.23824	6.95302	4.35052	73
chr4	155361227	155361406	SRR8335339_peak_34140	53	.	5.76132	8.01365	5.33654	85
chr4	155361863	155362051	SRR8335339_peak_34141	43	.	5.59373	6.89525	4.31393	100
chr4	155488287	155488385	SRR8335339_peak_34143	24	.	4.08539	4.79866	2.40841	32
chr4	155493427	155493694	SRR8335339_peak_34144	258	.	14.6232	29.3236	25.8572	122
chr4	155601296	155601780	SRR8335339_peak_34145	253	.	14.0226	28.7768	25.3153	250
chr4	155651606	155651926	SRR8335339_peak_34146	421	.	20.6771	46.0416	42.173	142
chr4	155653536	155653698	SRR8335339_peak_34147	33	.	5.09095	5.82188	3.32085	50
chr4	155770307	155770501	SRR8335339_peak_34149	75	.	6.66417	10.3457	7.55416	122
chr4	155813141	155813323	SRR8335339_peak_34150	43	.	5.42613	6.89525	4.31393	121
chr4	155831414	155831581	SRR8335339_peak_34151	33	.	5.09095	5.82188	3.32085	89
chr4	155833957	155834393	SRR8335339_peak_34152	41	.	4.57801	6.6833	4.14451	325
chr4	155839988	155840251	SRR8335339_peak_34153	53	.	5.76132	8.01365	5.33654	134
chr4	155859398	155859578	SRR8335339_peak_34154	84	.	7.45929	11.3449	8.49972	91
chr4	155891735	155892334	SRR8335339_peak_34155	150	.	10.2863	18.1951	15.054	250
chr4	155943359	155943525	SRR8335339_peak_34156	24	.	4.25298	4.79866	2.40841	161
chr4	155969020	155969296	SRR8335339_peak_34157	99	.	8.10763	12.8636	9.92716	140
chr4	156031483	156031644	SRR8335339_peak_34158	33	.	5.09095	5.82188	3.32085	63
chr4	156053169	156053425	SRR8335339_peak_34159	24	.	4.25298	4.79866	2.40841	150
chr4	156077570	156077823	SRR8335339_peak_34160	41	.	4.57801	6.6833	4.14451	144
chr4	156084270	156084467	SRR8335339_peak_34161	62	.	6.11533	8.92942	6.23625	49
chr4	156109615	156109971	SRR8335339_peak_34162	292	.	15.1589	32.8437	29.2858	156
chr4	156188955	156189162	SRR8335339_peak_34163	25	.	4.34982	4.98931	2.5663	114
chr4	156193182	156193464	SRR8335339_peak_34164	249	.	14.6438	28.3907	24.9461	133
chr4	156197661	156198029	SRR8335339_peak_34165	191	.	12.2975	22.4452	19.1696	192
chr4	156215624	156215876	SRR8335339_peak_34166	124	.	9.44838	15.4769	12.4283	124
chr4	156235559	156235773	SRR8335339_peak_34167	51	.	5.78811	7.7937	5.17556	73
chr4	156235889	156236129	SRR8335339_peak_34168	43	.	5.23824	6.95302	4.35052	120
chr4	156249340	156249559	SRR8335339_peak_34169	53	.	5.92892	8.01365	5.33654	139
chr4_GL456216_random	613	838	SRR8335339_peak_34170	156	.	10.1245	18.7993	15.6438	133
chr4_GL456216_random	16356	16646	SRR8335339_peak_34171	143	.	9.53227	17.4972	14.3837	152
chr4_GL456216_random	16824	17233	SRR8335339_peak_34172	99	.	7.84425	12.9042	9.9678	272
chr4_GL456350_random	49129	49441	SRR8335339_peak_34173	325	.	17.3253	36.2018	32.5494	151
chr4_GL456350_random	129523	129731	SRR8335339_peak_34174	64	.	6.43169	9.1729	6.42194	64
chr4_GL456350_random	131402	131644	SRR8335339_peak_34175	111	.	8.778	14.1563	11.1652	136
chr4_GL456350_random	182632	182896	SRR8335339_peak_34176	169	.	10.5688	20.1225	16.9192	135
chr4_GL456350_random	188583	188866	SRR8335339_peak_34177	205	.	12.9678	23.9035	20.5832	146
chr4_GL456350_random	221767	222002	SRR8335339_peak_34178	205	.	12.4651	23.9035	20.5832	99
chr4_GL456350_random	224642	224891	SRR8335339_peak_34179	153	.	8.62525	18.4988	15.3548	122
chr4_JH584293_random	31129	31374	SRR8335339_peak_34180	164	.	11.1243	19.59	16.4006	114
chr4_JH584293_random	37019	37332	SRR8335339_peak_34181	309	.	16.4873	34.6091	30.9986	182
chr4_JH584293_random	108881	109179	SRR8335339_peak_34182	279	.	15.8169	31.4683	27.9318	138
chr4_JH584293_random	189218	189398	SRR8335339_peak_34183	33	.	4.58817	5.82188	3.32085	118
chr4_JH584294_random	92348	92602	SRR8335339_peak_34184	150	.	10.2863	18.1951	15.054	123
chr4_JH584294_random	98058	98395	SRR8335339_peak_34185	292	.	15.307	32.8437	29.2858	175
chr4_JH584294_random	183210	183402	SRR8335339_peak_34186	75	.	6.93447	10.3695	7.55416	92
chr5	3071606	3072067	SRR8335339_peak_34187	438	.	21.3475	47.7253	43.8218	218
chr5	3083603	3084160	SRR8335339_peak_34188	936	.	34.7042	98.6613	93.6701	237
chr5	3152132	3152673	SRR8335339_peak_34189	143	.	9.68034	17.4972	14.3837	392
chr5	3171798	3172031	SRR8335339_peak_34190	87	.	7.43726	11.6006	8.72584	136
chr5	3289940	3290605	SRR8335339_peak_34191	717	.	19.203	76.2998	71.7986	249
chr5	3342186	3342892	SRR8335339_peak_34192	532	.	23.2237	57.3673	53.2639	258
chr5	3344431	3344631	SRR8335339_peak_34193	64	.	6.2268	9.11161	6.40221	122
chr5	3356285	3356537	SRR8335339_peak_34194	25	.	4.20175	4.98931	2.5663	159
chr5	3381370	3381541	SRR8335339_peak_34195	43	.	5.38631	6.95302	4.35052	109
chr5	3385925	3386145	SRR8335339_peak_34196	33	.	4.58817	5.82188	3.32085	59
chr5	3462824	3462991	SRR8335339_peak_34197	53	.	5.53438	7.99793	5.33654	55
chr5	3503000	3503148	SRR8335339_peak_34198	33	.	4.75576	5.82188	3.32085	91
chr5	3539109	3539344	SRR8335339_peak_34199	111	.	8.61041	14.1563	11.1652	109
chr5	3543638	3543914	SRR8335339_peak_34200	87	.	7.43726	11.6006	8.72584	124
chr5	3544422	3544670	SRR8335339_peak_34201	124	.	9.28078	15.4769	12.4283	141
chr5	3596156	3596347	SRR8335339_peak_34202	34	.	3.45754	5.94584	3.42038	52
chr5	3722369	3722657	SRR8335339_peak_34203	205	.	12.9678	23.9035	20.5832	157
chr5	3795818	3796032	SRR8335339_peak_34204	53	.	5.53438	7.99793	5.33654	133
chr5	3803517	3803763	SRR8335339_peak_34205	58	.	6.1666	8.50616	5.81975	147
chr5	3893584	3893779	SRR8335339_peak_34206	32	.	4.80643	5.64887	3.20417	72
chr5	3927350	3927624	SRR8335339_peak_34207	124	.	9.61597	15.4769	12.4283	149
chr5	3937706	3937935	SRR8335339_peak_34208	54	.	5.9133	8.12253	5.44254	87
chr5	3938484	3938724	SRR8335339_peak_34209	111	.	8.9456	14.1563	11.1652	142
chr5	3976162	3976544	SRR8335339_peak_34210	164	.	10.9567	19.59	16.4006	159
chr5	4024101	4024367	SRR8335339_peak_34211	96	.	8.24231	12.5494	9.64892	145
chr5	4028912	4029100	SRR8335339_peak_34212	64	.	6.76688	9.1729	6.42194	112
chr5	4104585	4104835	SRR8335339_peak_34213	43	.	5.38631	6.95302	4.35052	89
chr5	4273087	4273377	SRR8335339_peak_34214	75	.	7.10207	10.3695	7.55416	130
chr5	4273460	4273680	SRR8335339_peak_34215	64	.	6.2641	9.1729	6.42194	145
chr5	4311094	4311719	SRR8335339_peak_34216	296	.	15.224	33.202	29.6251	469
chr5	4325858	4326276	SRR8335339_peak_34217	307	.	15.7512	34.3355	30.7408	190
chr5	4480961	4481273	SRR8335339_peak_34218	196	.	11.4316	22.9544	19.6651	211
chr5	4498478	4499349	SRR8335339_peak_34219	63	.	6.4228	9.08008	6.37102	741
chr5	4734146	4734374	SRR8335339_peak_34220	96	.	7.75147	12.5494	9.64892	136
chr5	4757981	4758291	SRR8335339_peak_34221	64	.	6.59929	9.1729	6.42194	104
chr5	4833600	4833869	SRR8335339_peak_34222	205	.	12.8002	23.9035	20.5832	136
chr5	4843352	4843603	SRR8335339_peak_34223	84	.	7.26063	11.31	8.48363	124
chr5	4918447	4918770	SRR8335339_peak_34225	292	.	15.0109	32.8437	29.2858	191
chr5	4959462	4959786	SRR8335339_peak_34226	336	.	16.9358	37.36	33.6895	156
chr5	4962096	4962334	SRR8335339_peak_34227	84	.	7.16315	11.3449	8.49972	131
chr5	4992072	4992401	SRR8335339_peak_34228	236	.	13.0859	27.0236	23.6048	180
chr5	4993500	4993693	SRR8335339_peak_34229	74	.	6.57087	10.1966	7.41535	69
chr5	5054422	5054750	SRR8335339_peak_34230	43	.	5.23824	6.95302	4.35052	118
chr5	5056173	5056339	SRR8335339_peak_34231	39	.	5.04809	6.45933	3.92452	46
chr5	5071843	5072119	SRR8335339_peak_34232	267	.	14.6233	30.2368	26.7402	139
chr5	5096539	5096764	SRR8335339_peak_34233	64	.	6.76688	9.1729	6.42194	130
chr5	5109665	5109949	SRR8335339_peak_34234	124	.	9.11319	15.4769	12.4283	161
chr5	5122968	5123147	SRR8335339_peak_34235	53	.	5.92892	8.01365	5.33654	64
chr5	5207491	5207826	SRR8335339_peak_34236	292	.	15.307	32.8437	29.2858	182
chr5	5211176	5211372	SRR8335339_peak_34237	74	.	6.57087	10.1966	7.41535	131
chr5	5211518	5211809	SRR8335339_peak_34238	53	.	5.68245	7.99793	5.33654	201
chr5	5258785	5258953	SRR8335339_peak_34239	43	.	5.25854	6.89525	4.31393	72
chr5	5260412	5260660	SRR8335339_peak_34240	84	.	7.31122	11.3449	8.49972	120
chr5	5296870	5297064	SRR8335339_peak_34241	63	.	6.66584	9.01952	6.32602	107
chr5	5303394	5303609	SRR8335339_peak_34242	84	.	7.31122	11.3449	8.49972	104
chr5	5327322	5327513	SRR8335339_peak_34243	87	.	7.43726	11.6006	8.72584	91
chr5	5341606	5341964	SRR8335339_peak_34244	33	.	4.28187	5.86499	3.36023	196
chr5	5342300	5343424	SRR8335339_peak_34245	456	.	21.4384	49.571	45.6255	192
chr5	5372351	5372732	SRR8335339_peak_34246	177	.	11.4595	21.007	17.7743	346
chr5	5380905	5381068	SRR8335339_peak_34248	99	.	7.94004	12.8636	9.92716	140
chr5	5423884	5424326	SRR8335339_peak_34249	264	.	14.979	29.9213	26.4266	228
chr5	5494377	5494559	SRR8335339_peak_34250	20	.	3.59087	4.33257	2.00236	103
chr5	5510504	5511025	SRR8335339_peak_34251	690	.	27.5968	73.5302	69.0868	234
chr5	5514344	5514633	SRR8335339_peak_34252	73	.	6.9334	10.1025	7.33632	133
chr5	5514758	5515040	SRR8335339_peak_34253	171	.	11.0192	20.3699	17.1628	126
chr5	5559408	5559635	SRR8335339_peak_34254	64	.	6.0694	9.2369	6.48351	131
chr5	5559974	5560191	SRR8335339_peak_34255	96	.	7.9035	12.5229	9.6265	100
chr5	5561370	5561618	SRR8335339_peak_34256	111	.	8.9456	14.1563	11.1652	99
chr5	5664211	5664427	SRR8335339_peak_34257	53	.	5.83052	7.99793	5.33654	138
chr5	5687085	5687429	SRR8335339_peak_34258	234	.	13.6382	26.877	23.4689	178
chr5	5693713	5693995	SRR8335339_peak_34259	75	.	7.26966	10.3695	7.55416	128
chr5	7032029	7032214	SRR8335339_peak_34261	43	.	5.25854	6.89525	4.31393	91
chr5	7580091	7580418	SRR8335339_peak_34262	64	.	6.43169	9.1729	6.42194	89
chr5	7586590	7586857	SRR8335339_peak_34263	143	.	9.68034	17.4972	14.3837	144
chr5	7600550	7600842	SRR8335339_peak_34264	480	.	21.5312	52.0779	48.0839	159
chr5	8052667	8052900	SRR8335339_peak_34265	124	.	9.44838	15.4769	12.4283	129
chr5	8056172	8056602	SRR8335339_peak_34266	143	.	8.13168	17.4005	14.3025	730
chr5	8056725	8057034	SRR8335339_peak_34266	143	.	8.13168	17.4005	14.3025	730
chr5	8091056	8091324	SRR8335339_peak_34267	124	.	9.61597	15.4769	12.4283	122
chr5	8116882	8117047	SRR8335339_peak_34268	43	.	5.09017	6.95302	4.35052	15
chr5	8222063	8222225	SRR8335339_peak_34269	25	.	4.34982	4.98931	2.5663	42
chr5	8224475	8224653	SRR8335339_peak_34270	39	.	4.77054	6.45933	3.92452	116
chr5	8293289	8293611	SRR8335339_peak_34271	115	.	6.46894	14.5125	11.5173	169
chr5	8333893	8334202	SRR8335339_peak_34272	74	.	6.71894	10.1966	7.41535	126
chr5	8356352	8356767	SRR8335339_peak_34273	405	.	20.3419	44.3699	40.5371	186
chr5	8417077	8417332	SRR8335339_peak_34274	87	.	7.60485	11.6006	8.72584	138
chr5	8422119	8422528	SRR8335339_peak_34275	94	.	7.93662	12.324	9.44144	124
chr5	8422712	8423054	SRR8335339_peak_34276	155	.	10.5761	18.6969	15.5525	202
chr5	8693365	8693493	SRR8335339_peak_34277	34	.	4.64596	5.94877	3.42038	54
chr5	8732959	8733207	SRR8335339_peak_34278	124	.	9.61597	15.4769	12.4283	115
chr5	8798013	8798203	SRR8335339_peak_34279	64	.	6.2641	9.1729	6.42194	92
chr5	8848880	8849104	SRR8335339_peak_34280	84	.	7.16315	11.3449	8.49972	110
chr5	8996394	8996531	SRR8335339_peak_34281	64	.	6.2641	9.1729	6.42194	102
chr5	9118662	9118859	SRR8335339_peak_34282	57	.	5.269	8.41215	5.72835	102
chr5	9161528	9161978	SRR8335339_peak_34283	99	.	7.94004	12.8636	9.92716	214
chr5	9162277	9162676	SRR8335339_peak_34284	454	.	22.0179	49.4205	45.4751	222
chr5	9627269	9627538	SRR8335339_peak_34285	119	.	8.79192	14.9606	11.9524	114
chr5	10196911	10197196	SRR8335339_peak_34286	64	.	6.59929	9.1729	6.42194	85
chr5	11983574	11983766	SRR8335339_peak_34287	66	.	6.62281	9.38069	6.62243	106
chr5	12006558	12006877	SRR8335339_peak_34288	74	.	6.57087	10.1966	7.41535	129
chr5	12037470	12037627	SRR8335339_peak_34289	43	.	5.09017	6.95302	4.35052	155
chr5	12044955	12045123	SRR8335339_peak_34290	33	.	5.09095	5.82188	3.32085	88
chr5	12210847	12211072	SRR8335339_peak_34291	62	.	6.27895	8.92942	6.23625	98
chr5	12293730	12293925	SRR8335339_peak_34292	64	.	6.21365	9.21692	6.46401	85
chr5	12384508	12384959	SRR8335339_peak_34293	124	.	9.11319	15.4769	12.4283	154
chr5	12499895	12500358	SRR8335339_peak_34294	107	.	8.34771	13.7287	10.7679	334
chr5	12507512	12508016	SRR8335339_peak_34296	812	.	31.2985	85.9252	81.219	270
chr5	12527104	12527376	SRR8335339_peak_34297	221	.	11.2326	25.5501	22.1848	136
chr5	12630984	12631163	SRR8335339_peak_34299	30	.	4.2622	5.49444	3.05922	28
chr5	12868122	12868439	SRR8335339_peak_34300	249	.	13.8263	28.4555	24.996	160
chr5	13022276	13022662	SRR8335339_peak_34301	249	.	14.6438	28.3907	24.9461	128
chr5	13197916	13198118	SRR8335339_peak_34302	32	.	4.97004	5.64887	3.20417	131
chr5	13279890	13280116	SRR8335339_peak_34303	64	.	6.51399	9.21692	6.46401	102
chr5	13353676	13353869	SRR8335339_peak_34304	43	.	5.42613	6.89525	4.31393	179
chr5	13399197	13399398	SRR8335339_peak_34305	34	.	4.64596	5.94877	3.42038	99
chr5	13502209	13502425	SRR8335339_peak_34306	53	.	5.68245	7.99793	5.33654	118
chr5	13527215	13527381	SRR8335339_peak_34307	33	.	4.75576	5.82188	3.32085	81
chr5	13544474	13544663	SRR8335339_peak_34308	63	.	6.12666	9.08008	6.37102	61
chr5	13547499	13547960	SRR8335339_peak_34309	663	.	21.458	70.6925	66.3043	239
chr5	13548079	13548480	SRR8335339_peak_34310	183	.	10.8765	21.6279	18.3785	147
chr5	13549580	13549836	SRR8335339_peak_34311	41	.	4.57801	6.6833	4.14451	103
chr5	13629078	13629227	SRR8335339_peak_34312	53	.	5.97859	7.99793	5.33654	71
chr5	13826740	13826956	SRR8335339_peak_34313	33	.	4.28187	5.86499	3.36023	102
chr5	13935548	13935765	SRR8335339_peak_34314	14	.	3.29473	3.62443	1.42618	112
chr5	13974777	13974987	SRR8335339_peak_34315	41	.	5.46088	6.69879	4.15564	152
chr5	13993160	13993394	SRR8335339_peak_34316	119	.	8.98	14.9845	11.9761	105
chr5	14013522	14013735	SRR8335339_peak_34317	64	.	6.43169	9.1729	6.42194	105
chr5	14028417	14028611	SRR8335339_peak_34318	62	.	6.27895	8.92942	6.23625	104
chr5	14048653	14048966	SRR8335339_peak_34319	87	.	7.43726	11.6006	8.72584	134
chr5	14073193	14073577	SRR8335339_peak_34320	381	.	12.6879	41.9036	38.1378	185
chr5	14111436	14111693	SRR8335339_peak_34322	267	.	14.4731	30.2368	26.7402	142
chr5	14807267	14807477	SRR8335339_peak_34323	96	.	8.24231	12.5494	9.64892	116
chr5	15832414	15832612	SRR8335339_peak_34333	64	.	6.2641	9.1729	6.42194	65
chr5	15838171	15838410	SRR8335339_peak_34334	137	.	9.78356	16.8237	13.7301	121
chr5	15927163	15927314	SRR8335339_peak_34335	33	.	4.92335	5.82188	3.32085	95
chr5	15965328	15965535	SRR8335339_peak_34336	107	.	8.34771	13.7287	10.7679	118
chr5	15966822	15967239	SRR8335339_peak_34337	237	.	13.9222	27.2042	23.7836	104
chr5	15970620	15970883	SRR8335339_peak_34338	91	.	7.57604	12.0026	9.12505	137
chr5	15992050	15992247	SRR8335339_peak_34339	52	.	6.00547	7.87508	5.25585	96
chr5	16042298	16042535	SRR8335339_peak_34340	158	.	9.90511	19.031	15.8738	131
chr5	16123935	16124131	SRR8335339_peak_34341	47	.	5.64839	7.33963	4.73406	150
chr5	16183278	16183552	SRR8335339_peak_34342	111	.	8.61041	14.1563	11.1652	147
chr5	16216676	16216935	SRR8335339_peak_34343	208	.	12.0495	24.2093	20.8752	108
chr5	16270231	16270393	SRR8335339_peak_34344	33	.	4.92335	5.82188	3.32085	80
chr5	16376141	16376355	SRR8335339_peak_34345	99	.	8.27522	12.8636	9.92716	108
chr5	16376640	16376908	SRR8335339_peak_34346	43	.	5.09017	6.95302	4.35052	149
chr5	16465522	16465761	SRR8335339_peak_34347	73	.	6.76979	10.1025	7.33632	126
chr5	16469895	16470180	SRR8335339_peak_34348	43	.	5.09017	6.95302	4.35052	169
chr5	16470388	16470864	SRR8335339_peak_34349	83	.	6.25613	11.2084	8.38571	136
chr5	16559621	16559877	SRR8335339_peak_34350	85	.	7.49129	11.4175	8.57216	121
chr5	16633636	16633822	SRR8335339_peak_34351	65	.	5.36771	9.31879	6.5606	118
chr5	16846745	16846923	SRR8335339_peak_34352	34	.	4.33775	5.93784	3.42038	54
chr5	17135400	17135945	SRR8335339_peak_34353	53	.	4.16827	7.99138	5.33654	488
chr5	17224111	17224405	SRR8335339_peak_34354	49	.	4.67672	7.53305	4.92021	150
chr5	17272267	17272449	SRR8335339_peak_34355	43	.	5.23824	6.95302	4.35052	91
chr5	17303963	17304265	SRR8335339_peak_34356	164	.	11.2919	19.59	16.4006	178
chr5	17376653	17377108	SRR8335339_peak_34357	208	.	12.0495	24.2093	20.8752	308
chr5	17517444	17517617	SRR8335339_peak_34359	43	.	5.59373	6.89525	4.31393	86
chr5	17577211	17577430	SRR8335339_peak_34360	96	.	7.75543	12.5229	9.6265	78
chr5	17584397	17584762	SRR8335339_peak_34361	134	.	9.21125	16.5147	13.4427	201
chr5	17617152	17617553	SRR8335339_peak_34362	57	.	5.07157	8.41215	5.72835	123
chr5	17635715	17635920	SRR8335339_peak_34363	33	.	4.18315	5.86499	3.36023	92
chr5	17739851	17740129	SRR8335339_peak_34364	124	.	9.28078	15.4769	12.4283	146
chr5	17747128	17747362	SRR8335339_peak_34365	121	.	8.91675	15.1588	12.1454	90
chr5	17759582	17759748	SRR8335339_peak_34366	33	.	4.75576	5.82188	3.32085	102
chr5	17849723	17849928	SRR8335339_peak_34367	67	.	4.46441	9.46042	6.70207	91
chr5	17864157	17864375	SRR8335339_peak_34368	53	.	5.83052	7.99793	5.33654	98
chr5	17880870	17881332	SRR8335339_peak_34369	138	.	9.68554	16.9405	13.8465	159
chr5	17888725	17889080	SRR8335339_peak_34370	294	.	15.9845	33.0311	29.4556	195
chr5	17904861	17905153	SRR8335339_peak_34371	102	.	6.84841	13.1909	10.2486	161
chr5	17982355	17982523	SRR8335339_peak_34373	392	.	16.319	43.0349	39.2392	599
chr5	17982687	17983127	SRR8335339_peak_34373	392	.	16.319	43.0349	39.2392	599
chr5	18087965	18088346	SRR8335339_peak_34375	58	.	4.92752	8.55368	5.86726	284
chr5	18149484	18149694	SRR8335339_peak_34376	64	.	6.76688	9.1729	6.42194	85
chr5	18291073	18291279	SRR8335339_peak_34377	74	.	6.57087	10.1966	7.41535	109
chr5	18307379	18307611	SRR8335339_peak_34378	74	.	5.86128	10.2513	7.46714	110
chr5	18326253	18326504	SRR8335339_peak_34379	113	.	8.17439	14.3117	11.3171	118
chr5	18330635	18330998	SRR8335339_peak_34380	485	.	21.0069	52.503	48.5073	186
chr5	18358068	18358723	SRR8335339_peak_34381	993	.	38.9448	104.556	99.3813	331
chr5	18492395	18492652	SRR8335339_peak_34382	112	.	7.24326	14.2141	11.2203	105
chr5	19164111	19164331	SRR8335339_peak_34383	53	.	5.68245	7.99793	5.33654	86
chr5	19171333	19171542	SRR8335339_peak_34384	96	.	7.75147	12.5494	9.64892	83
chr5	19401042	19401280	SRR8335339_peak_34385	122	.	7.44069	15.2573	12.2403	134
chr5	19637769	19638030	SRR8335339_peak_34386	196	.	11.5704	22.9544	19.6651	122
chr5	19808031	19808345	SRR8335339_peak_34387	279	.	15.8169	31.4683	27.9318	149
chr5	20153856	20154048	SRR8335339_peak_34388	63	.	6.4228	9.08008	6.37102	80
chr5	20446493	20446750	SRR8335339_peak_34389	43	.	5.09017	6.95302	4.35052	144
chr5	20553335	20553830	SRR8335339_peak_34390	288	.	14.2365	32.3623	28.8209	132
chr5	20583274	20583443	SRR8335339_peak_34391	33	.	4.58817	5.82188	3.32085	68
chr5	20653376	20653600	SRR8335339_peak_34392	41	.	4.38058	6.6833	4.14451	111
chr5	20701990	20702203	SRR8335339_peak_34393	33	.	4.92335	5.82188	3.32085	97
chr5	20779297	20779502	SRR8335339_peak_34394	95	.	7.84487	12.4355	9.55245	117
chr5	20817770	20817986	SRR8335339_peak_34395	88	.	7.40721	11.758	8.88134	100
chr5	20831544	20831760	SRR8335339_peak_34396	63	.	6.12666	9.08008	6.37102	95
chr5	20880515	20880705	SRR8335339_peak_34397	64	.	6.59929	9.1729	6.42194	115
chr5	20882431	20882916	SRR8335339_peak_34398	63	.	6.12666	9.08008	6.37102	321
chr5	20913765	20913953	SRR8335339_peak_34399	64	.	5.82844	9.2369	6.48351	85
chr5	20939813	20940190	SRR8335339_peak_34400	53	.	5.68245	7.99793	5.33654	74
chr5	20950178	20950586	SRR8335339_peak_34401	34	.	4.9421	5.94877	3.42038	148
chr5	20950705	20950950	SRR8335339_peak_34402	75	.	7.10207	10.3695	7.55416	101
chr5	20967938	20968115	SRR8335339_peak_34403	53	.	5.83052	7.99793	5.33654	114
chr5	21015209	21015481	SRR8335339_peak_34404	84	.	7.31122	11.3449	8.49972	145
chr5	21054582	21054703	SRR8335339_peak_34405	26	.	4.26141	5.0773	2.64754	47
chr5	21056295	21056727	SRR8335339_peak_34406	123	.	9.22551	15.386	12.3672	344
chr5	21117355	21117587	SRR8335339_peak_34407	107	.	8.34771	13.7287	10.7679	129
chr5	21125137	21125425	SRR8335339_peak_34408	220	.	13.4706	25.381	22.0191	147
chr5	21135515	21135715	SRR8335339_peak_34409	75	.	7.10207	10.3695	7.55416	99
chr5	21136659	21136892	SRR8335339_peak_34410	87	.	7.60485	11.6006	8.72584	148
chr5	21139444	21140022	SRR8335339_peak_34412	65	.	5.66385	9.31879	6.5606	476
chr5	21144727	21144949	SRR8335339_peak_34413	30	.	4.493	5.50908	3.07153	102
chr5	21186253	21186457	SRR8335339_peak_34414	53	.	5.92892	8.01365	5.33654	103
chr5	21206032	21206244	SRR8335339_peak_34415	53	.	5.92892	8.01365	5.33654	97
chr5	21265151	21265316	SRR8335339_peak_34416	43	.	5.42613	6.89525	4.31393	92
chr5	21327782	21328036	SRR8335339_peak_34417	64	.	6.2641	9.1729	6.42194	145
chr5	21329524	21330096	SRR8335339_peak_34418	417	.	19.2786	45.5984	41.7446	286
chr5	21353594	21354003	SRR8335339_peak_34419	232	.	10.9944	26.6287	23.2439	158
chr5	21356727	21356932	SRR8335339_peak_34420	20	.	3.39345	4.33257	2.00236	145
chr5	21372483	21372667	SRR8335339_peak_34421	25	.	4.34982	4.98931	2.5663	92
chr5	21373477	21373670	SRR8335339_peak_34422	53	.	5.92892	8.01365	5.33654	105
chr5	21395245	21395334	SRR8335339_peak_34423	25	.	4.20175	4.98931	2.5663	17
chr5	21494739	21494928	SRR8335339_peak_34424	53	.	5.92892	8.01365	5.33654	121
chr5	21513469	21513764	SRR8335339_peak_34425	164	.	10.9567	19.59	16.4006	115
chr5	21588180	21588495	SRR8335339_peak_34426	75	.	7.26966	10.3695	7.55416	144
chr5	21680922	21681264	SRR8335339_peak_34427	64	.	6.2641	9.1729	6.42194	142
chr5	21701297	21701527	SRR8335339_peak_34428	99	.	7.94004	12.8636	9.92716	100
chr5	21701715	21701979	SRR8335339_peak_34429	48	.	5.4644	7.45014	4.84165	112
chr5	21724828	21725298	SRR8335339_peak_34430	573	.	25.5373	61.5875	57.3781	259
chr5	21732786	21733547	SRR8335339_peak_34431	794	.	30.7063	84.1327	79.4652	463
chr5	21736997	21737240	SRR8335339_peak_34432	87	.	7.43726	11.6006	8.72584	113
chr5	21939467	21939646	SRR8335339_peak_34433	24	.	4.42057	4.79866	2.40841	79
chr5	22116324	22116658	SRR8335339_peak_34434	246	.	12.2139	28.1232	24.6955	139
chr5	22120379	22120606	SRR8335339_peak_34435	34	.	4.64596	5.94877	3.42038	121
chr5	22135571	22135786	SRR8335339_peak_34436	84	.	7.42424	11.31	8.48363	100
chr5	22139611	22139795	SRR8335339_peak_34437	33	.	4.08444	5.86499	3.36023	50
chr5	22511828	22512017	SRR8335339_peak_34438	87	.	7.77244	11.6006	8.72584	104
chr5	23102922	23103114	SRR8335339_peak_34439	64	.	6.76688	9.1729	6.42194	114
chr5	23250287	23250540	SRR8335339_peak_34440	187	.	11.8418	21.9657	18.7087	135
chr5	23386506	23386681	SRR8335339_peak_34441	25	.	4.34982	4.98931	2.5663	82
chr5	23388235	23388402	SRR8335339_peak_34442	41	.	5.46088	6.69879	4.15564	61
chr5	23419152	23419445	SRR8335339_peak_34443	107	.	8.34771	13.7287	10.7679	152
chr5	23432668	23433196	SRR8335339_peak_34444	512	.	23.4583	55.3348	51.2691	367
chr5	23433379	23433740	SRR8335339_peak_34445	150	.	10.2863	18.1951	15.054	149
chr5	23518455	23519187	SRR8335339_peak_34446	475	.	21.3779	51.5718	47.5848	210
chr5	23551831	23551993	SRR8335339_peak_34448	34	.	4.79403	5.94877	3.42038	69
chr5	23553955	23554224	SRR8335339_peak_34449	86	.	7.41503	11.5063	8.65862	108
chr5	23581475	23581821	SRR8335339_peak_34450	372	.	19.1688	41.0634	37.2997	163
chr5	23615903	23616139	SRR8335339_peak_34451	88	.	7.40721	11.758	8.88134	155
chr5	23627181	23627457	SRR8335339_peak_34452	93	.	6.45356	12.1886	9.30641	134
chr5	23639312	23639474	SRR8335339_peak_34453	25	.	4.49789	4.98931	2.5663	58
chr5	23711773	23711972	SRR8335339_peak_34454	51	.	5.95172	7.7937	5.17556	110
chr5	23739068	23739290	SRR8335339_peak_34455	49	.	4.97286	7.53305	4.92021	109
chr5	23787380	23787811	SRR8335339_peak_34456	249	.	13.6782	28.4555	24.996	114
chr5	23826345	23826625	SRR8335339_peak_34457	122	.	7.44069	15.2573	12.2403	158
chr5	23919874	23920228	SRR8335339_peak_34458	325	.	16.9901	36.2018	32.5494	130
chr5	23922903	23923311	SRR8335339_peak_34459	64	.	6.59929	9.1729	6.42194	179
chr5	23966256	23966447	SRR8335339_peak_34460	25	.	4.05368	4.98931	2.5663	6
chr5	23975336	23975560	SRR8335339_peak_34461	105	.	7.51516	13.4574	10.5145	117
chr5	23985729	23985961	SRR8335339_peak_34462	43	.	5.23824	6.95302	4.35052	123
chr5	23993345	23993693	SRR8335339_peak_34463	78	.	6.25927	10.6287	7.813	233
chr5	24047926	24048090	SRR8335339_peak_34464	33	.	5.09095	5.82188	3.32085	94
chr5	24053139	24053531	SRR8335339_peak_34465	420	.	16.9972	45.8936	42.0393	185
chr5	24164774	24165042	SRR8335339_peak_34467	93	.	6.65098	12.1886	9.30641	107
chr5	24266632	24266919	SRR8335339_peak_34469	191	.	12.2975	22.4452	19.1696	195
chr5	24320373	24320580	SRR8335339_peak_34470	53	.	5.53438	7.99793	5.33654	103
chr5	24337186	24337412	SRR8335339_peak_34471	53	.	6.09651	8.01365	5.33654	91
chr5	24342015	24342253	SRR8335339_peak_34472	41	.	5.13366	6.69879	4.15564	92
chr5	24342368	24342543	SRR8335339_peak_34473	34	.	4.9421	5.94877	3.42038	112
chr5	24350220	24350529	SRR8335339_peak_34474	133	.	9.71483	16.4387	13.3687	148
chr5	24350819	24351119	SRR8335339_peak_34475	124	.	9.61597	15.4769	12.4283	144
chr5	24351865	24352272	SRR8335339_peak_34476	182	.	11.3091	21.4658	18.218	210
chr5	24352604	24352833	SRR8335339_peak_34477	43	.	5.42613	6.89525	4.31393	99
chr5	24383564	24383783	SRR8335339_peak_34478	63	.	6.4228	9.08008	6.37102	78
chr5	24390108	24390252	SRR8335339_peak_34479	25	.	4.20175	4.98931	2.5663	94
chr5	24394225	24394903	SRR8335339_peak_34480	341	.	17.9956	37.8087	34.1219	491
chr5	24412224	24412377	SRR8335339_peak_34481	33	.	4.92335	5.82188	3.32085	65
chr5	24416482	24416710	SRR8335339_peak_34482	75	.	6.93447	10.3695	7.55416	120
chr5	24423452	24423892	SRR8335339_peak_34483	471	.	22.1855	51.127	47.1503	251
chr5	24425997	24426172	SRR8335339_peak_34484	33	.	4.75576	5.82188	3.32085	74
chr5	24426275	24426575	SRR8335339_peak_34485	137	.	9.95116	16.8237	13.7301	158
chr5	24433565	24433835	SRR8335339_peak_34486	137	.	9.78356	16.8237	13.7301	139
chr5	24445162	24445413	SRR8335339_peak_34487	64	.	6.59929	9.1729	6.42194	89
chr5	24469888	24470066	SRR8335339_peak_34488	64	.	6.59929	9.1729	6.42194	97
chr5	24473882	24474152	SRR8335339_peak_34490	43	.	5.23824	6.95302	4.35052	126
chr5	24577384	24577562	SRR8335339_peak_34492	34	.	4.56293	5.94274	3.42038	69
chr5	24586529	24586769	SRR8335339_peak_34493	111	.	8.61041	14.1563	11.1652	138
chr5	24598672	24598869	SRR8335339_peak_34494	53	.	5.76132	8.01365	5.33654	101
chr5	24600581	24600761	SRR8335339_peak_34495	43	.	5.38631	6.95302	4.35052	94
chr5	24601869	24602508	SRR8335339_peak_34496	1072	.	40.8013	112.678	107.264	263
chr5	24603114	24603276	SRR8335339_peak_34497	30	.	4.35423	5.50908	3.07153	77
chr5	24617319	24617608	SRR8335339_peak_34499	389	.	19.6716	42.7103	38.915	132
chr5	24652092	24652337	SRR8335339_peak_34500	205	.	12.9678	23.9035	20.5832	114
chr5	24685654	24686026	SRR8335339_peak_34501	53	.	5.92892	8.01365	5.33654	151
chr5	24733251	24733592	SRR8335339_peak_34503	444	.	20.3414	48.3352	44.4177	163
chr5	24750349	24750605	SRR8335339_peak_34504	119	.	8.64385	14.9606	11.9524	152
chr5	24821448	24821620	SRR8335339_peak_34505	33	.	5.09095	5.82188	3.32085	94
chr5	24825426	24825709	SRR8335339_peak_34506	164	.	11.1243	19.59	16.4006	155
chr5	24837937	24838099	SRR8335339_peak_34507	33	.	4.75576	5.82188	3.32085	95
chr5	24842388	24842548	SRR8335339_peak_34508	34	.	4.64596	5.94877	3.42038	117
chr5	24842651	24842791	SRR8335339_peak_34509	33	.	5.09095	5.82188	3.32085	561
chr5	24842929	24843254	SRR8335339_peak_34509	33	.	5.09095	5.82188	3.32085	561
chr5	24902877	24903138	SRR8335339_peak_34510	288	.	15.6049	32.3861	28.8423	112
chr5	24907772	24908042	SRR8335339_peak_34511	24	.	4.42057	4.79866	2.40841	707
chr5	24908191	24908586	SRR8335339_peak_34511	24	.	4.42057	4.79866	2.40841	707
chr5	24919224	24919441	SRR8335339_peak_34512	53	.	5.97859	7.99793	5.33654	93
chr5	24969334	24969622	SRR8335339_peak_34513	191	.	12.2975	22.4452	19.1696	148
chr5	24982201	24982685	SRR8335339_peak_34514	405	.	20.0068	44.3699	40.5371	272
chr5	24984537	24985004	SRR8335339_peak_34515	751	.	31.4031	79.7666	75.1942	206
chr5	24985716	24985983	SRR8335339_peak_34516	53	.	5.76132	8.01365	5.33654	140
chr5	24989797	24990004	SRR8335339_peak_34517	64	.	6.2641	9.1729	6.42194	77
chr5	24995751	24996123	SRR8335339_peak_34518	249	.	14.3086	28.3907	24.9461	221
chr5	25006840	25007312	SRR8335339_peak_34519	590	.	19.7799	63.2351	59.0036	208
chr5	25011290	25011459	SRR8335339_peak_34520	33	.	4.58817	5.82188	3.32085	20
chr5	25025308	25025538	SRR8335339_peak_34521	63	.	6.4228	9.08008	6.37102	114
chr5	25025874	25026101	SRR8335339_peak_34522	33	.	4.92335	5.82188	3.32085	132
chr5	25030126	25030659	SRR8335339_peak_34523	74	.	6.57087	10.1966	7.41535	410
chr5	25049107	25049310	SRR8335339_peak_34524	87	.	7.43726	11.6006	8.72584	90
chr5	25054162	25054328	SRR8335339_peak_34525	35	.	5.01227	6.04893	3.51806	113
chr5	25098854	25099016	SRR8335339_peak_34526	53	.	5.92892	8.01365	5.33654	80
chr5	25099413	25099491	SRR8335339_peak_34527	24	.	4.25298	4.79866	2.40841	92
chr5	25099768	25100646	SRR8335339_peak_34528	150	.	10.6215	18.1951	15.054	226
chr5	25391769	25391988	SRR8335339_peak_34529	86	.	7.11468	11.5063	8.65862	93
chr5	25472515	25472684	SRR8335339_peak_34530	31	.	4.08515	5.54623	3.10837	118
chr5	25529416	25529642	SRR8335339_peak_34531	115	.	7.75612	14.5742	11.5786	107
chr5	25530036	25530238	SRR8335339_peak_34532	32	.	4.97004	5.64887	3.20417	101
chr5	25530405	25530614	SRR8335339_peak_34533	43	.	5.59373	6.89525	4.31393	83
chr5	25666753	25666931	SRR8335339_peak_34534	43	.	5.59373	6.89525	4.31393	102
chr5	25747032	25747597	SRR8335339_peak_34535	220	.	13.303	25.381	22.0191	208
chr5	25748680	25748891	SRR8335339_peak_34536	49	.	4.67672	7.53305	4.92021	118
chr5	25751733	25752135	SRR8335339_peak_34537	778	.	28.1664	82.4508	77.818	194
chr5	25922140	25922575	SRR8335339_peak_34539	330	.	13.6596	36.7173	33.0599	214
chr5	25938214	25938643	SRR8335339_peak_34540	427	.	19.558	46.6604	42.7878	175
chr5	25943638	25943807	SRR8335339_peak_34541	49	.	5.68956	7.57582	4.96283	72
chr5	25950277	25950670	SRR8335339_peak_34542	205	.	12.6327	23.9035	20.5832	153
chr5	25968438	25968791	SRR8335339_peak_34543	57	.	5.17028	8.41215	5.72835	155
chr5	25984624	25985032	SRR8335339_peak_34544	382	.	18.4165	41.9929	38.2158	154
chr5	26000667	26000977	SRR8335339_peak_34545	84	.	7.45929	11.3449	8.49972	117
chr5	26018938	26019120	SRR8335339_peak_34546	53	.	5.92892	8.01365	5.33654	100
chr5	26035408	26035726	SRR8335339_peak_34547	291	.	14.6234	32.6988	29.1535	147
chr5	26054445	26054835	SRR8335339_peak_34548	336	.	16.9358	37.36	33.6895	172
chr5	26085116	26085460	SRR8335339_peak_34549	341	.	17.6605	37.8087	34.1219	185
chr5	26101255	26101690	SRR8335339_peak_34550	448	.	20.48	48.8167	44.8936	168
chr5	26117271	26117751	SRR8335339_peak_34551	351	.	17.38	38.8919	35.1883	233
chr5	26189427	26189663	SRR8335339_peak_34552	124	.	9.11319	15.4769	12.4283	116
chr5	26261396	26261707	SRR8335339_peak_34553	297	.	13.0268	33.2904	29.7133	173
chr5	26904802	26904970	SRR8335339_peak_34554	33	.	4.92335	5.82188	3.32085	98
chr5	27737298	27737495	SRR8335339_peak_34555	75	.	7.26966	10.3695	7.55416	133
chr5	27769579	27769806	SRR8335339_peak_34556	84	.	7.01508	11.3449	8.49972	124
chr5	27790988	27791807	SRR8335339_peak_34557	99	.	8.27522	12.8636	9.92716	160
chr5	27794006	27794313	SRR8335339_peak_34558	421	.	20.5095	46.0416	42.173	148
chr5	27933355	27933511	SRR8335339_peak_34559	63	.	6.27473	9.08008	6.37102	110
chr5	27995379	27995712	SRR8335339_peak_34560	99	.	8.44282	12.8636	9.92716	183
chr5	28037944	28038683	SRR8335339_peak_34561	234	.	13.9734	26.877	23.4689	235
chr5	28070538	28071211	SRR8335339_peak_34562	49	.	4.67672	7.53305	4.92021	598
chr5	28071625	28071790	SRR8335339_peak_34563	43	.	5.25854	6.89525	4.31393	88
chr5	28187613	28187781	SRR8335339_peak_34564	64	.	6.21365	9.21692	6.46401	81
chr5	28236205	28236491	SRR8335339_peak_34565	99	.	8.27522	12.8636	9.92716	146
chr5	28316315	28316893	SRR8335339_peak_34566	444	.	20.0452	48.3352	44.4177	242
chr5	28388213	28388570	SRR8335339_peak_34567	462	.	21.6586	50.2216	46.264	182
chr5	28413876	28414071	SRR8335339_peak_34568	53	.	5.92892	8.01365	5.33654	98
chr5	28462824	28463026	SRR8335339_peak_34569	64	.	6.2641	9.1729	6.42194	130
chr5	28929328	28929497	SRR8335339_peak_34570	64	.	6.43169	9.1729	6.42194	87
chr5	28947525	28947783	SRR8335339_peak_34571	147	.	9.20623	17.8802	14.7599	112
chr5	29030333	29030762	SRR8335339_peak_34572	540	.	23.3028	58.1655	54.027	247
chr5	29033441	29033947	SRR8335339_peak_34573	459	.	20.6375	49.9483	45.9937	325
chr5	29083166	29083415	SRR8335339_peak_34574	43	.	5.25854	6.89525	4.31393	157
chr5	29131769	29132096	SRR8335339_peak_34575	351	.	17.0838	38.8919	35.1883	182
chr5	29210283	29210607	SRR8335339_peak_34576	307	.	15.6031	34.3355	30.7408	177
chr5	29363552	29363954	SRR8335339_peak_34578	107	.	8.49578	13.7287	10.7679	166
chr5	29435190	29435726	SRR8335339_peak_34579	195	.	11.7533	22.8283	19.5417	193
chr5	29467978	29468222	SRR8335339_peak_34580	64	.	6.43169	9.1729	6.42194	158
chr5	29568972	29569185	SRR8335339_peak_34581	33	.	4.92335	5.82188	3.32085	55
chr5	29584244	29584497	SRR8335339_peak_34582	133	.	9.71483	16.4387	13.3687	167
chr5	29848208	29848418	SRR8335339_peak_34583	83	.	6.15742	11.2084	8.38571	110
chr5	29887186	29887464	SRR8335339_peak_34584	33	.	4.18315	5.86499	3.36023	108
chr5	29894651	29894981	SRR8335339_peak_34585	256	.	11.5866	29.0782	25.6142	159
chr5	30037294	30037471	SRR8335339_peak_34586	53	.	6.09651	8.01365	5.33654	44
chr5	30114471	30114664	SRR8335339_peak_34588	33	.	5.09095	5.82188	3.32085	101
chr5	30155046	30155353	SRR8335339_peak_34589	150	.	10.4539	18.1951	15.054	159
chr5	30165552	30165788	SRR8335339_peak_34590	134	.	8.93371	16.5147	13.4427	124
chr5	30170657	30170836	SRR8335339_peak_34591	78	.	6.85213	10.6343	7.81634	68
chr5	30172058	30172341	SRR8335339_peak_34592	177	.	11.4595	21.007	17.7743	143
chr5	30401189	30401566	SRR8335339_peak_34593	421	.	20.8447	46.0416	42.173	182
chr5	30476606	30476884	SRR8335339_peak_34594	222	.	12.6417	25.6079	22.2327	126
chr5	30571932	30572213	SRR8335339_peak_34595	137	.	9.95116	16.8237	13.7301	147
chr5	30577341	30577700	SRR8335339_peak_34596	267	.	14.323	30.2368	26.7402	165
chr5	30581098	30581321	SRR8335339_peak_34597	75	.	7.26966	10.3695	7.55416	136
chr5	30586623	30586891	SRR8335339_peak_34598	164	.	11.1243	19.59	16.4006	156
chr5	30601390	30601692	SRR8335339_peak_34599	181	.	8.17174	21.4139	18.1805	158
chr5	30604807	30604987	SRR8335339_peak_34600	43	.	5.09017	6.95302	4.35052	36
chr5	30613891	30614449	SRR8335339_peak_34601	292	.	15.4551	32.8437	29.2858	378
chr5	30636664	30636828	SRR8335339_peak_34602	53	.	5.76132	8.01365	5.33654	77
chr5	30643322	30643551	SRR8335339_peak_34603	111	.	8.61041	14.1563	11.1652	142
chr5	30738268	30738680	SRR8335339_peak_34604	33	.	4.28187	5.86499	3.36023	349
chr5	30764964	30765246	SRR8335339_peak_34605	222	.	12.9379	25.6079	22.2327	154
chr5	30796170	30796355	SRR8335339_peak_34606	41	.	5.13366	6.69879	4.15564	110
chr5	30816509	30816754	SRR8335339_peak_34607	53	.	5.97859	7.99793	5.33654	149
chr5	30850107	30850445	SRR8335339_peak_34608	87	.	7.60485	11.6006	8.72584	83
chr5	30869768	30870096	SRR8335339_peak_34609	64	.	6.76688	9.1729	6.42194	195
chr5	30907760	30908075	SRR8335339_peak_34610	124	.	9.61597	15.4769	12.4283	153
chr5	30915939	30916307	SRR8335339_peak_34611	182	.	11.4572	21.4658	18.218	189
chr5	30930214	30930466	SRR8335339_peak_34612	222	.	12.6417	25.6079	22.2327	121
chr5	31000137	31000480	SRR8335339_peak_34614	608	.	26.8781	65.153	60.8702	192
chr5	31016033	31016285	SRR8335339_peak_34615	112	.	7.14455	14.2141	11.2203	159
chr5	31048406	31048715	SRR8335339_peak_34616	53	.	5.92892	8.01365	5.33654	104
chr5	31049374	31049568	SRR8335339_peak_34617	43	.	5.20783	6.87618	4.31393	104
chr5	31083511	31083824	SRR8335339_peak_34618	382	.	18.2684	41.9929	38.2158	182
chr5	31095434	31095658	SRR8335339_peak_34619	63	.	6.4228	9.08008	6.37102	103
chr5	31116358	31116665	SRR8335339_peak_34620	234	.	14.141	26.877	23.4689	172
chr5	31154088	31154478	SRR8335339_peak_34621	303	.	16.0957	33.9404	30.3593	235
chr5	31179950	31180247	SRR8335339_peak_34622	205	.	12.4651	23.9035	20.5832	176
chr5	31193095	31193358	SRR8335339_peak_34623	75	.	6.93447	10.3695	7.55416	134
chr5	31219094	31219399	SRR8335339_peak_34624	249	.	14.6438	28.3907	24.9461	152
chr5	31240427	31240761	SRR8335339_peak_34625	111	.	8.9456	14.1563	11.1652	128
chr5	31241083	31241723	SRR8335339_peak_34626	74	.	6.86701	10.1966	7.41535	534
chr5	31291084	31291336	SRR8335339_peak_34627	111	.	8.61041	14.1563	11.1652	125
chr5	31494571	31494908	SRR8335339_peak_34629	220	.	13.1354	25.381	22.0191	151
chr5	31526782	31527069	SRR8335339_peak_34630	99	.	8.27522	12.8636	9.92716	149
chr5	31563626	31563799	SRR8335339_peak_34631	26	.	3.7883	5.08049	2.64754	131
chr5	31568059	31568660	SRR8335339_peak_34632	1099	.	39.4424	115.483	109.991	399
chr5	31571091	31571393	SRR8335339_peak_34633	43	.	5.42613	6.89525	4.31393	144
chr5	31613986	31614350	SRR8335339_peak_34634	208	.	12.0495	24.2093	20.8752	239
chr5	31629937	31630603	SRR8335339_peak_34635	1127	.	42.4643	118.363	112.776	343
chr5	31645198	31645377	SRR8335339_peak_34636	43	.	5.59373	6.89525	4.31393	75
chr5	31646741	31646903	SRR8335339_peak_34637	43	.	5.59373	6.89525	4.31393	84
chr5	31697936	31698436	SRR8335339_peak_34638	63	.	6.12666	9.08008	6.37102	248
chr5	31699737	31699977	SRR8335339_peak_34639	143	.	9.82841	17.4972	14.3837	101
chr5	31810937	31811402	SRR8335339_peak_34640	428	.	19.7491	46.7329	42.851	187
chr5	31825617	31825875	SRR8335339_peak_34641	195	.	11.6052	22.8283	19.5417	144
chr5	31905539	31905752	SRR8335339_peak_34642	156	.	10.2726	18.7993	15.6438	109
chr5	31931189	31931511	SRR8335339_peak_34643	146	.	10.3693	17.7865	14.667	138
chr5	31946230	31946532	SRR8335339_peak_34644	122	.	7.34198	15.2573	12.2403	148
chr5	32017415	32018172	SRR8335339_peak_34645	280	.	12.2776	31.5779	28.0394	521
chr5	32043324	32043575	SRR8335339_peak_34646	137	.	9.78356	16.8237	13.7301	126
chr5	32066087	32066690	SRR8335339_peak_34647	57	.	5.07157	8.41215	5.72835	142
chr5	32071518	32071699	SRR8335339_peak_34648	43	.	5.42613	6.89525	4.31393	93
chr5	32081212	32081461	SRR8335339_peak_34649	111	.	8.778	14.1563	11.1652	125
chr5	32089648	32089941	SRR8335339_peak_34650	205	.	12.4651	23.9035	20.5832	154
chr5	32132915	32133263	SRR8335339_peak_34651	33	.	4.75576	5.82188	3.32085	82
chr5	32133723	32134050	SRR8335339_peak_34652	74	.	6.71894	10.1966	7.41535	141
chr5	32135388	32135887	SRR8335339_peak_34653	150	.	10.6215	18.1951	15.054	222
chr5	32139741	32140124	SRR8335339_peak_34654	186	.	9.61238	21.8929	18.6383	266
chr5	32140243	32140446	SRR8335339_peak_34655	54	.	5.9133	8.12253	5.44254	90
chr5	32160666	32161058	SRR8335339_peak_34656	43	.	5.42613	6.89525	4.31393	52
chr5	32209425	32209596	SRR8335339_peak_34657	41	.	4.38058	6.6833	4.14451	132
chr5	32272476	32272795	SRR8335339_peak_34658	236	.	13.234	27.0236	23.6048	139
chr5	32335295	32335496	SRR8335339_peak_34659	57	.	5.17028	8.41215	5.72835	68
chr5	32346158	32346570	SRR8335339_peak_34660	150	.	10.6215	18.1951	15.054	152
chr5	32349798	32350065	SRR8335339_peak_34661	191	.	11.9623	22.4452	19.1696	121
chr5	32388757	32388919	SRR8335339_peak_34662	32	.	4.97004	5.64887	3.20417	74
chr5	32397803	32398144	SRR8335339_peak_34663	191	.	11.9623	22.4452	19.1696	146
chr5	32399416	32399579	SRR8335339_peak_34664	24	.	4.25298	4.79866	2.40841	61
chr5	32405327	32405561	SRR8335339_peak_34665	53	.	5.76132	8.01365	5.33654	89
chr5	32416618	32417448	SRR8335339_peak_34666	1155	.	40.775	121.192	115.517	504
chr5	32422480	32422779	SRR8335339_peak_34667	150	.	10.4539	18.1951	15.054	141
chr5	32425595	32425790	SRR8335339_peak_34668	53	.	5.92892	8.01365	5.33654	118
chr5	32458629	32458989	SRR8335339_peak_34669	269	.	14.8483	30.4006	26.9012	187
chr5	32459523	32459846	SRR8335339_peak_34670	223	.	13.1255	25.7395	22.3624	179
chr5	32472448	32472816	SRR8335339_peak_34671	305	.	12.6725	34.1251	30.5415	161
chr5	32593866	32594105	SRR8335339_peak_34673	107	.	8.34771	13.7287	10.7679	132
chr5	32610980	32611270	SRR8335339_peak_34674	30	.	4.7219	5.52499	3.0872	170
chr5	32633216	32633472	SRR8335339_peak_34675	134	.	8.93371	16.5147	13.4427	150
chr5	32706335	32706546	SRR8335339_peak_34676	87	.	7.77244	11.6006	8.72584	93
chr5	32711660	32711876	SRR8335339_peak_34677	33	.	4.58817	5.82188	3.32085	119
chr5	32713229	32713603	SRR8335339_peak_34678	149	.	10.2251	18.0923	14.9713	215
chr5	32857865	32858124	SRR8335339_peak_34679	93	.	6.65098	12.1886	9.30641	143
chr5	32871015	32871147	SRR8335339_peak_34680	33	.	5.09095	5.82188	3.32085	66
chr5	32903582	32903809	SRR8335339_peak_34681	53	.	5.92892	8.01365	5.33654	74
chr5	32950715	32951009	SRR8335339_peak_34682	111	.	8.9456	14.1563	11.1652	109
chr5	32991212	32991394	SRR8335339_peak_34683	34	.	4.64596	5.94877	3.42038	73
chr5	33003513	33003730	SRR8335339_peak_34684	96	.	7.60736	12.5229	9.6265	89
chr5	33019623	33019823	SRR8335339_peak_34686	26	.	3.98573	5.08049	2.64754	160
chr5	33033199	33033474	SRR8335339_peak_34687	111	.	8.9456	14.1563	11.1652	149
chr5	33197041	33197229	SRR8335339_peak_34689	43	.	5.23824	6.95302	4.35052	118
chr5	33197400	33197586	SRR8335339_peak_34690	43	.	5.09017	6.95302	4.35052	86
chr5	33217570	33217769	SRR8335339_peak_34691	64	.	6.59929	9.1729	6.42194	114
chr5	33222430	33222730	SRR8335339_peak_34692	309	.	16.4873	34.6091	30.9986	155
chr5	33225099	33225368	SRR8335339_peak_34694	182	.	11.3091	21.4658	18.218	130
chr5	33233940	33234308	SRR8335339_peak_34695	156	.	10.1245	18.7993	15.6438	122
chr5	33234768	33235099	SRR8335339_peak_34696	150	.	10.6215	18.1951	15.054	182
chr5	33274154	33274333	SRR8335339_peak_34697	43	.	5.25854	6.89525	4.31393	83
chr5	33275018	33275235	SRR8335339_peak_34698	75	.	7.10207	10.3695	7.55416	105
chr5	33336298	33336474	SRR8335339_peak_34700	14	.	3.29473	3.62443	1.42618	102
chr5	33337263	33337586	SRR8335339_peak_34701	573	.	25.8725	61.5875	57.3781	169
chr5	33342947	33343264	SRR8335339_peak_34702	63	.	6.27473	9.08008	6.37102	235
chr5	33357409	33357574	SRR8335339_peak_34703	33	.	4.75576	5.82188	3.32085	78
chr5	33485892	33486157	SRR8335339_peak_34704	124	.	9.61597	15.4769	12.4283	182
chr5	33489334	33489515	SRR8335339_peak_34705	57	.	5.07157	8.41215	5.72835	105
chr5	33581572	33581741	SRR8335339_peak_34706	43	.	5.25854	6.89525	4.31393	96
chr5	33657042	33657283	SRR8335339_peak_34707	53	.	5.76132	8.01365	5.33654	124
chr5	33657866	33658654	SRR8335339_peak_34708	122	.	7.5394	15.2573	12.2403	270
chr5	33676097	33676345	SRR8335339_peak_34709	96	.	7.9035	12.5229	9.6265	143
chr5	33695103	33695242	SRR8335339_peak_34710	34	.	4.79403	5.94877	3.42038	60
chr5	33705274	33705814	SRR8335339_peak_34711	759	.	29.5217	80.569	75.978	252
chr5	33707632	33707797	SRR8335339_peak_34712	24	.	4.25298	4.79866	2.40841	196
chr5	33718538	33718704	SRR8335339_peak_34713	33	.	4.92335	5.82188	3.32085	54
chr5	33743102	33743355	SRR8335339_peak_34714	234	.	13.8058	26.877	23.4689	129
chr5	33743579	33743826	SRR8335339_peak_34715	96	.	7.60736	12.5229	9.6265	134
chr5	33819404	33819619	SRR8335339_peak_34716	64	.	6.59929	9.1729	6.42194	122
chr5	33979993	33980197	SRR8335339_peak_34717	87	.	7.43726	11.6006	8.72584	84
chr5	33996511	33996684	SRR8335339_peak_34718	53	.	6.09651	8.01365	5.33654	78
chr5	34187637	34188041	SRR8335339_peak_34719	119	.	8.79192	14.9606	11.9524	184
chr5	34210316	34210537	SRR8335339_peak_34720	64	.	6.59929	9.1729	6.42194	119
chr5	34217896	34218201	SRR8335339_peak_34721	137	.	9.95116	16.8237	13.7301	249
chr5	34242303	34242852	SRR8335339_peak_34722	341	.	17.828	37.8087	34.1219	156
chr5	34294741	34294950	SRR8335339_peak_34723	75	.	7.10207	10.3695	7.55416	105
chr5	34326329	34326574	SRR8335339_peak_34724	99	.	8.44282	12.8636	9.92716	119
chr5	34335566	34336043	SRR8335339_peak_34725	107	.	8.34771	13.7287	10.7679	140
chr5	34369128	34369937	SRR8335339_peak_34726	64	.	6.76688	9.1729	6.42194	537
chr5	34509781	34509975	SRR8335339_peak_34727	64	.	6.59929	9.1729	6.42194	104
chr5	34582020	34582290	SRR8335339_peak_34728	182	.	11.013	21.4658	18.218	101
chr5	34624928	34625323	SRR8335339_peak_34729	177	.	11.7947	21.007	17.7743	144
chr5	34663258	34663599	SRR8335339_peak_34730	186	.	9.61238	21.8929	18.6383	118
chr5	34749192	34749404	SRR8335339_peak_34731	64	.	6.59929	9.1729	6.42194	110
chr5	34802877	34803056	SRR8335339_peak_34732	64	.	6.59929	9.1729	6.42194	91
chr5	34849570	34849850	SRR8335339_peak_34733	96	.	7.9035	12.5229	9.6265	129
chr5	34902905	34903175	SRR8335339_peak_34734	64	.	6.2641	9.1729	6.42194	159
chr5	34908785	34909255	SRR8335339_peak_34735	33	.	4.08444	5.86499	3.36023	281
chr5	34915906	34916177	SRR8335339_peak_34736	264	.	14.8114	29.9213	26.4266	120
chr5	34955775	34955930	SRR8335339_peak_34737	24	.	4.42057	4.79866	2.40841	43
chr5	34980110	34980434	SRR8335339_peak_34738	249	.	13.5132	28.4302	24.9843	167
chr5	35004684	35004920	SRR8335339_peak_34739	99	.	8.44282	12.8636	9.92716	123
chr5	35020979	35021226	SRR8335339_peak_34740	25	.	4.34982	4.98931	2.5663	89
chr5	35024610	35024801	SRR8335339_peak_34741	53	.	6.09651	8.01365	5.33654	93
chr5	35138128	35138459	SRR8335339_peak_34742	191	.	11.9623	22.4452	19.1696	170
chr5	35143957	35144249	SRR8335339_peak_34743	143	.	9.53227	17.4972	14.3837	154
chr5	35189274	35189470	SRR8335339_peak_34744	43	.	5.38631	6.95302	4.35052	60
chr5	35209292	35209568	SRR8335339_peak_34745	87	.	7.43726	11.6006	8.72584	121
chr5	35397315	35397484	SRR8335339_peak_34746	33	.	5.09095	5.82188	3.32085	79
chr5	35540657	35540934	SRR8335339_peak_34747	137	.	10.1187	16.8237	13.7301	139
chr5	35559470	35559890	SRR8335339_peak_34748	107	.	8.49578	13.7287	10.7679	284
chr5	35599989	35600207	SRR8335339_peak_34749	53	.	6.09651	8.01365	5.33654	91
chr5	35616898	35617160	SRR8335339_peak_34750	99	.	8.27522	12.8636	9.92716	127
chr5	35635599	35635779	SRR8335339_peak_34751	63	.	6.12666	9.08008	6.37102	109
chr5	35674046	35674468	SRR8335339_peak_34752	539	.	24.5318	58.0601	53.9346	176
chr5	35687222	35687454	SRR8335339_peak_34753	75	.	7.26966	10.3695	7.55416	107
chr5	35689473	35689723	SRR8335339_peak_34754	53	.	6.09651	8.01365	5.33654	151
chr5	35717855	35718190	SRR8335339_peak_34755	229	.	13.3143	26.3266	22.9447	190
chr5	35733592	35733805	SRR8335339_peak_34756	124	.	9.44838	15.4769	12.4283	117
chr5	35737276	35737689	SRR8335339_peak_34757	186	.	9.41496	21.8929	18.6383	198
chr5	35740044	35740344	SRR8335339_peak_34758	57	.	5.07157	8.41215	5.72835	134
chr5	35749529	35749695	SRR8335339_peak_34759	33	.	4.28187	5.86499	3.36023	40
chr5	35758078	35758390	SRR8335339_peak_34760	99	.	8.10763	12.8636	9.92716	158
chr5	35767025	35767285	SRR8335339_peak_34761	74	.	6.71894	10.1966	7.41535	115
chr5	35771003	35771577	SRR8335339_peak_34762	243	.	14.1324	27.8166	24.3919	178
chr5	35786760	35787016	SRR8335339_peak_34763	84	.	7.01508	11.3449	8.49972	130
chr5	35795976	35796204	SRR8335339_peak_34764	67	.	6.29704	9.54034	6.78003	128
chr5	35808090	35808469	SRR8335339_peak_34765	471	.	22.5207	51.127	47.1503	161
chr5	35858091	35858316	SRR8335339_peak_34766	111	.	8.61041	14.1563	11.1652	79
chr5	35870540	35870980	SRR8335339_peak_34767	993	.	38.7772	104.556	99.3813	244
chr5	35873486	35873807	SRR8335339_peak_34768	124	.	9.28078	15.4769	12.4283	174
chr5	35896478	35896705	SRR8335339_peak_34769	25	.	4.20175	4.98931	2.5663	74
chr5	35901108	35901519	SRR8335339_peak_34770	143	.	8.2304	17.4005	14.3025	228
chr5	35905384	35905567	SRR8335339_peak_34771	64	.	6.59929	9.1729	6.42194	173
chr5	35907989	35908410	SRR8335339_peak_34772	111	.	8.9456	14.1563	11.1652	138
chr5	35920991	35921188	SRR8335339_peak_34773	15	.	3.91779	3.832	1.54114	105
chr5	35921416	35922509	SRR8335339_peak_34774	540	.	23.1547	58.1655	54.027	275
chr5	35922610	35922808	SRR8335339_peak_34775	15	.	3.91779	3.832	1.54114	139
chr5	35923564	35923771	SRR8335339_peak_34776	63	.	6.27473	9.08008	6.37102	84
chr5	35934629	35934844	SRR8335339_peak_34777	53	.	5.68245	7.99793	5.33654	104
chr5	35938863	35939186	SRR8335339_peak_34778	111	.	8.9456	14.1563	11.1652	128
chr5	35946960	35947306	SRR8335339_peak_34779	389	.	19.504	42.7103	38.915	151
chr5	35948462	35948633	SRR8335339_peak_34780	43	.	5.25854	6.89525	4.31393	58
chr5	35973762	35974073	SRR8335339_peak_34782	208	.	12.1975	24.2093	20.8752	195
chr5	35975788	35976009	SRR8335339_peak_34783	99	.	8.27522	12.8636	9.92716	129
chr5	36069578	36069962	SRR8335339_peak_34784	292	.	12.3764	32.8458	29.286	192
chr5	36101229	36101439	SRR8335339_peak_34785	64	.	6.2641	9.1729	6.42194	100
chr5	36108589	36108777	SRR8335339_peak_34786	53	.	5.76132	8.01365	5.33654	100
chr5	36128538	36129165	SRR8335339_peak_34787	150	.	10.4539	18.1951	15.054	256
chr5	36255209	36255629	SRR8335339_peak_34788	87	.	7.77244	11.6006	8.72584	262
chr5	36308891	36309189	SRR8335339_peak_34789	75	.	7.10207	10.3695	7.55416	137
chr5	36313725	36314090	SRR8335339_peak_34790	205	.	12.8002	23.9035	20.5832	231
chr5	36353785	36354040	SRR8335339_peak_34791	156	.	10.4207	18.7993	15.6438	121
chr5	36359100	36359344	SRR8335339_peak_34792	124	.	9.44838	15.4769	12.4283	110
chr5	36379992	36380317	SRR8335339_peak_34794	169	.	10.5688	20.1225	16.9192	179
chr5	36385125	36385578	SRR8335339_peak_34795	679	.	29.392	72.3923	67.9633	240
chr5	36386022	36386248	SRR8335339_peak_34796	63	.	6.12666	9.08008	6.37102	117
chr5	36399012	36399314	SRR8335339_peak_34797	222	.	12.6417	25.6079	22.2327	151
chr5	36465568	36465873	SRR8335339_peak_34798	87	.	7.60485	11.6006	8.72584	189
chr5	36489359	36489548	SRR8335339_peak_34799	41	.	4.38058	6.6833	4.14451	108
chr5	36526385	36526568	SRR8335339_peak_34800	43	.	5.25854	6.89525	4.31393	137
chr5	36535860	36536019	SRR8335339_peak_34801	51	.	5.6245	7.7937	5.17556	98
chr5	36549568	36549782	SRR8335339_peak_34802	63	.	6.27473	9.08008	6.37102	89
chr5	36554461	36554859	SRR8335339_peak_34803	53	.	5.83052	7.99793	5.33654	307
chr5	36560926	36561127	SRR8335339_peak_34804	64	.	6.76688	9.1729	6.42194	71
chr5	36582119	36582357	SRR8335339_peak_34805	64	.	6.43169	9.1729	6.42194	77
chr5	36620825	36620986	SRR8335339_peak_34806	25	.	4.05368	4.98931	2.5663	106
chr5	36674834	36674989	SRR8335339_peak_34807	43	.	5.59373	6.89525	4.31393	114
chr5	36678885	36679181	SRR8335339_peak_34808	131	.	9.08806	16.2172	13.1546	160
chr5	36693045	36693196	SRR8335339_peak_34809	43	.	5.42613	6.89525	4.31393	77
chr5	36695938	36696225	SRR8335339_peak_34810	87	.	7.60485	11.6006	8.72584	160
chr5	36700920	36701358	SRR8335339_peak_34811	759	.	29.9659	80.569	75.978	240
chr5	36712091	36712261	SRR8335339_peak_34812	53	.	5.76132	8.01365	5.33654	86
chr5	36713084	36713446	SRR8335339_peak_34813	357	.	18.1632	39.4294	35.7026	158
chr5	36714844	36715135	SRR8335339_peak_34814	86	.	7.41503	11.5063	8.65862	140
chr5	36737843	36738074	SRR8335339_peak_34815	99	.	7.94004	12.8636	9.92716	102
chr5	36796651	36796689	SRR8335339_peak_34816	24	.	4.25298	4.79866	2.40841	151
chr5	36811500	36811771	SRR8335339_peak_34817	264	.	14.8114	29.9213	26.4266	139
chr5	36829866	36830174	SRR8335339_peak_34818	87	.	7.43726	11.6006	8.72584	178
chr5	36830251	36830891	SRR8335339_peak_34819	1033	.	29.4538	108.636	103.351	406
chr5	36836046	36836207	SRR8335339_peak_34820	99	.	7.54599	12.9094	9.97076	98
chr5	36851686	36851843	SRR8335339_peak_34821	64	.	6.59929	9.1729	6.42194	61
chr5	36896252	36896418	SRR8335339_peak_34822	87	.	7.43726	11.6006	8.72584	101
chr5	36923530	36923772	SRR8335339_peak_34823	20	.	3.49216	4.33257	2.00236	97
chr5	36924105	36924288	SRR8335339_peak_34824	43	.	5.38631	6.95302	4.35052	116
chr5	36960635	36960971	SRR8335339_peak_34825	34	.	4.9421	5.94877	3.42038	79
chr5	36977959	36978210	SRR8335339_peak_34826	191	.	11.9623	22.4452	19.1696	142
chr5	36988881	36989178	SRR8335339_peak_34827	131	.	9.3842	16.2172	13.1546	145
chr5	37338321	37338589	SRR8335339_peak_34828	99	.	8.10763	12.8636	9.92716	120
chr5	37520529	37520669	SRR8335339_peak_34829	33	.	4.92335	5.82188	3.32085	81
chr5	37557586	37557797	SRR8335339_peak_34830	43	.	5.42613	6.89525	4.31393	100
chr5	37587999	37588271	SRR8335339_peak_34831	43	.	5.42613	6.89525	4.31393	66
chr5	37744362	37744536	SRR8335339_peak_34832	53	.	5.53438	7.99793	5.33654	92
chr5	37967523	37967771	SRR8335339_peak_34833	150	.	10.2863	18.1951	15.054	132
chr5	38038674	38038860	SRR8335339_peak_34834	43	.	5.59373	6.89525	4.31393	95
chr5	38039066	38039322	SRR8335339_peak_34835	124	.	9.11319	15.4769	12.4283	137
chr5	38085447	38085775	SRR8335339_peak_34836	309	.	16.8225	34.6091	30.9986	156
chr5	38255241	38255545	SRR8335339_peak_34837	205	.	12.4651	23.9035	20.5832	145
chr5	38260274	38260844	SRR8335339_peak_34838	679	.	29.0568	72.3923	67.9633	326
chr5	38307645	38308126	SRR8335339_peak_34839	405	.	13.1321	44.374	40.5409	289
chr5	38432484	38432760	SRR8335339_peak_34840	205	.	12.6327	23.9035	20.5832	148
chr5	38547437	38547828	SRR8335339_peak_34841	249	.	13.8263	28.4555	24.996	242
chr5	38549833	38550005	SRR8335339_peak_34842	48	.	5.32563	7.45014	4.84165	69
chr5	38560440	38560769	SRR8335339_peak_34843	99	.	8.27522	12.8636	9.92716	127
chr5	38561545	38561907	SRR8335339_peak_34844	43	.	5.59373	6.89525	4.31393	90
chr5	38562158	38562248	SRR8335339_peak_34845	33	.	4.92335	5.82188	3.32085	93
chr5	38755028	38755258	SRR8335339_peak_34846	124	.	9.11319	15.4769	12.4283	96
chr5	38780247	38780482	SRR8335339_peak_34847	75	.	7.10207	10.3695	7.55416	117
chr5	39143728	39143980	SRR8335339_peak_34848	111	.	8.778	14.1563	11.1652	123
chr5	39252272	39252472	SRR8335339_peak_34849	43	.	5.42613	6.89525	4.31393	48
chr5	39292682	39293043	SRR8335339_peak_34850	918	.	36.7661	96.8039	91.8452	237
chr5	39391219	39391424	SRR8335339_peak_34851	74	.	6.86701	10.1966	7.41535	108
chr5	39639485	39639790	SRR8335339_peak_34852	175	.	9.21753	20.7457	17.532	170
chr5	39777422	39777664	SRR8335339_peak_34853	124	.	9.44838	15.4769	12.4283	136
chr5	39784087	39784262	SRR8335339_peak_34854	43	.	5.25854	6.89525	4.31393	88
chr5	40697617	40697790	SRR8335339_peak_34855	53	.	5.53438	7.99793	5.33654	88
chr5	40733834	40734195	SRR8335339_peak_34856	182	.	11.013	21.4658	18.218	223
chr5	41610820	41610996	SRR8335339_peak_34857	43	.	5.59373	6.89525	4.31393	91
chr5	41708337	41708644	SRR8335339_peak_34858	26	.	4.30496	5.04971	2.62553	330
chr5	41768476	41768732	SRR8335339_peak_34859	119	.	8.79192	14.9606	11.9524	115
chr5	41843543	41843880	SRR8335339_peak_34860	249	.	13.5302	28.4555	24.996	152
chr5	41855935	41856115	SRR8335339_peak_34861	43	.	5.25854	6.89525	4.31393	54
chr5	42071084	42071264	SRR8335339_peak_34862	33	.	4.28187	5.86499	3.36023	91
chr5	42552224	42552683	SRR8335339_peak_34863	121	.	9.22399	15.1155	12.1034	347
chr5	42674402	42674591	SRR8335339_peak_34864	87	.	7.43726	11.6006	8.72584	93
chr5	42741176	42741356	SRR8335339_peak_34865	34	.	4.9421	5.94877	3.42038	109
chr5	42915019	42915195	SRR8335339_peak_34866	64	.	6.43169	9.1729	6.42194	98
chr5	43024374	43024551	SRR8335339_peak_34867	32	.	4.97004	5.64887	3.20417	39
chr5	43048821	43049129	SRR8335339_peak_34868	177	.	11.4595	21.007	17.7743	130
chr5	43071621	43071809	SRR8335339_peak_34869	34	.	4.9421	5.94877	3.42038	85
chr5	43086601	43086982	SRR8335339_peak_34870	137	.	9.95116	16.8237	13.7301	269
chr5	43088030	43088256	SRR8335339_peak_34871	99	.	7.68476	12.9094	9.97076	100
chr5	43094684	43094876	SRR8335339_peak_34872	43	.	5.23824	6.95302	4.35052	130
chr5	43111313	43111523	SRR8335339_peak_34873	96	.	7.75147	12.5494	9.64892	102
chr5	43119272	43119480	SRR8335339_peak_34874	64	.	6.2641	9.1729	6.42194	85
chr5	43121164	43121440	SRR8335339_peak_34875	158	.	9.90511	19.031	15.8738	138
chr5	43152473	43152694	SRR8335339_peak_34876	108	.	8.40592	13.8185	10.8547	73
chr5	43157904	43158130	SRR8335339_peak_34877	111	.	8.61041	14.1563	11.1652	113
chr5	43199123	43199487	SRR8335339_peak_34878	589	.	24.7835	63.2096	58.9807	188
chr5	43218786	43219190	SRR8335339_peak_34879	661	.	28.554	70.5694	66.1845	177
chr5	43232820	43233289	SRR8335339_peak_34880	164	.	10.7891	19.59	16.4006	353
chr5	43239291	43239685	SRR8335339_peak_34881	52	.	5.43439	7.83983	5.22168	298
chr5	43297261	43297839	SRR8335339_peak_34882	87	.	7.77244	11.6006	8.72584	471
chr5	43298951	43299286	SRR8335339_peak_34883	131	.	9.3842	16.2172	13.1546	146
chr5	43310090	43310347	SRR8335339_peak_34884	53	.	6.09651	8.01365	5.33654	97
chr5	43339662	43339965	SRR8335339_peak_34886	264	.	14.4186	29.9032	26.4241	148
chr5	43354428	43354583	SRR8335339_peak_34887	17	.	3.60947	4.07966	1.7593	223
chr5	43525273	43525512	SRR8335339_peak_34888	74	.	6.71894	10.1966	7.41535	139
chr5	43527159	43527404	SRR8335339_peak_34889	33	.	4.58817	5.82188	3.32085	98
chr5	43570161	43570391	SRR8335339_peak_34890	43	.	5.25854	6.89525	4.31393	78
chr5	43662579	43662774	SRR8335339_peak_34891	33	.	4.92335	5.82188	3.32085	152
chr5	43665226	43665497	SRR8335339_peak_34892	249	.	14.6438	28.3907	24.9461	158
chr5	43693414	43693581	SRR8335339_peak_34893	137	.	10.1187	16.8237	13.7301	120
chr5	43797548	43797777	SRR8335339_peak_34894	143	.	9.53227	17.4972	14.3837	144
chr5	43820798	43821078	SRR8335339_peak_34895	119	.	8.93999	14.9606	11.9524	147
chr5	43990445	43990642	SRR8335339_peak_34896	87	.	7.43726	11.6006	8.72584	72
chr5	44100536	44101085	SRR8335339_peak_34897	150	.	10.4539	18.1951	15.054	185
chr5	44211432	44211681	SRR8335339_peak_34898	64	.	6.59929	9.1729	6.42194	203
chr5	44218469	44218671	SRR8335339_peak_34899	41	.	4.57801	6.6833	4.14451	106
chr5	44227101	44227494	SRR8335339_peak_34900	107	.	8.05157	13.7287	10.7679	308
chr5	44273505	44273771	SRR8335339_peak_34901	249	.	14.6438	28.3907	24.9461	145
chr5	44304352	44304517	SRR8335339_peak_34902	33	.	5.09095	5.82188	3.32085	82
chr5	44518087	44518302	SRR8335339_peak_34903	43	.	5.25854	6.89525	4.31393	128
chr5	44553961	44554217	SRR8335339_peak_34904	137	.	9.95116	16.8237	13.7301	133
chr5	44601246	44601660	SRR8335339_peak_34905	97	.	7.86554	12.6965	9.79379	158
chr5	44748528	44748801	SRR8335339_peak_34906	182	.	11.3091	21.4658	18.218	125
chr5	44754232	44754579	SRR8335339_peak_34907	112	.	7.04584	14.2141	11.2203	150
chr5	45124774	45125067	SRR8335339_peak_34908	325	.	17.4929	36.2018	32.5494	147
chr5	45278712	45278891	SRR8335339_peak_34909	33	.	4.92335	5.82188	3.32085	74
chr5	45323570	45323752	SRR8335339_peak_34910	53	.	6.09651	8.01365	5.33654	69
chr5	45493249	45493422	SRR8335339_peak_34911	25	.	4.05368	4.98931	2.5663	95
chr5	45543704	45543954	SRR8335339_peak_34912	150	.	10.6215	18.1951	15.054	119
chr5	45704305	45704454	SRR8335339_peak_34913	24	.	4.25298	4.79866	2.40841	75
chr5	45857418	45857694	SRR8335339_peak_34914	64	.	6.2641	9.1729	6.42194	141
chr5	45896291	45896682	SRR8335339_peak_34915	187	.	11.8418	21.9657	18.7087	178
chr5	46033020	46033405	SRR8335339_peak_34916	99	.	7.82353	12.9094	9.97076	145
chr5	46209202	46209366	SRR8335339_peak_34917	34	.	4.56293	5.94274	3.42038	70
chr5	46545231	46545440	SRR8335339_peak_34919	63	.	6.4228	9.08008	6.37102	73
chr5	46666308	46666528	SRR8335339_peak_34920	99	.	7.9623	12.9094	9.97076	96
chr5	46683109	46683339	SRR8335339_peak_34921	87	.	7.60485	11.6006	8.72584	127
chr5	46757828	46758428	SRR8335339_peak_34922	1136	.	40.4789	119.284	113.667	307
chr5	46790444	46791442	SRR8335339_peak_34923	677	.	21.9515	72.2046	67.7965	774
chr5	46960798	46961207	SRR8335339_peak_34924	230	.	12.7481	26.4625	23.0807	181
chr5	46966647	46967059	SRR8335339_peak_34925	218	.	12.6358	25.1858	21.841	273
chr5	47240720	47240898	SRR8335339_peak_34926	34	.	4.79403	5.94877	3.42038	90
chr5	47273837	47274060	SRR8335339_peak_34927	74	.	6.71894	10.1966	7.41535	144
chr5	47322696	47323472	SRR8335339_peak_34928	387	.	19.3878	42.5124	38.7311	184
chr5	47869612	47869881	SRR8335339_peak_34930	49	.	4.87415	7.53305	4.92021	119
chr5	47989048	47989224	SRR8335339_peak_34931	64	.	6.43169	9.1729	6.42194	118
chr5	48230664	48230930	SRR8335339_peak_34932	43	.	5.09017	6.95302	4.35052	215
chr5	48240842	48241036	SRR8335339_peak_34933	53	.	5.68245	7.99793	5.33654	105
chr5	48345540	48345982	SRR8335339_peak_34934	336	.	16.6396	37.36	33.6895	345
chr5	48402590	48402793	SRR8335339_peak_34935	75	.	6.66417	10.3457	7.55416	96
chr5	48669173	48669599	SRR8335339_peak_34936	446	.	21.495	48.5388	44.6174	307
chr5	48767687	48767928	SRR8335339_peak_34937	159	.	10.5329	19.1577	15.9951	120
chr5	49090286	49090446	SRR8335339_peak_34938	43	.	5.23824	6.95302	4.35052	34
chr5	49291941	49292086	SRR8335339_peak_34939	62	.	6.11533	8.92942	6.23625	106
chr5	49580897	49581126	SRR8335339_peak_34940	99	.	8.44282	12.8636	9.92716	105
chr5	49604943	49605189	SRR8335339_peak_34941	53	.	6.09651	8.01365	5.33654	112
chr5	49857248	49857530	SRR8335339_peak_34942	177	.	11.7947	21.007	17.7743	147
chr5	49983404	49983759	SRR8335339_peak_34943	412	.	19.1568	45.1415	41.2923	179
chr5	49995722	49995872	SRR8335339_peak_34944	43	.	5.23824	6.95302	4.35052	78
chr5	49998859	49999174	SRR8335339_peak_34945	53	.	5.53438	7.99793	5.33654	45
chr5	50007492	50007673	SRR8335339_peak_34946	43	.	5.23824	6.95302	4.35052	91
chr5	50048939	50049209	SRR8335339_peak_34947	124	.	9.61597	15.4769	12.4283	129
chr5	50074225	50074421	SRR8335339_peak_34948	57	.	5.88072	8.47811	5.79184	84
chr5	50124543	50124753	SRR8335339_peak_34949	53	.	6.09651	8.01365	5.33654	105
chr5	50146911	50147207	SRR8335339_peak_34950	74	.	6.86701	10.1966	7.41535	125
chr5	50570772	50571014	SRR8335339_peak_34951	119	.	8.79192	14.9606	11.9524	110
chr5	50859965	50860197	SRR8335339_peak_34952	108	.	8.56953	13.8185	10.8547	113
chr5	51095909	51096219	SRR8335339_peak_34953	124	.	9.61597	15.4769	12.4283	133
chr5	51119207	51119380	SRR8335339_peak_34954	53	.	5.92892	8.01365	5.33654	96
chr5	51157098	51157192	SRR8335339_peak_34955	24	.	4.42057	4.79866	2.40841	48
chr5	51277752	51278684	SRR8335339_peak_34956	647	.	24.426	69.0988	64.7416	694
chr5	51348388	51348535	SRR8335339_peak_34957	43	.	5.38631	6.95302	4.35052	144
chr5	51439791	51440414	SRR8335339_peak_34958	131	.	9.3842	16.2172	13.1546	197
chr5	51451462	51451641	SRR8335339_peak_34959	26	.	3.88701	5.08049	2.64754	51
chr5	51451917	51452405	SRR8335339_peak_34960	228	.	13.0354	26.2592	22.8804	315
chr5	51477165	51477417	SRR8335339_peak_34961	33	.	4.28187	5.86499	3.36023	124
chr5	51478413	51479018	SRR8335339_peak_34962	53	.	5.68245	7.99793	5.33654	522
chr5	51517609	51518155	SRR8335339_peak_34963	71	.	6.81147	9.91102	7.14894	441
chr5	51520840	51521075	SRR8335339_peak_34964	53	.	5.76132	8.01365	5.33654	123
chr5	51529579	51529778	SRR8335339_peak_34966	74	.	6.71894	10.1966	7.41535	117
chr5	51540833	51541106	SRR8335339_peak_34967	205	.	12.6327	23.9035	20.5832	125
chr5	51542783	51543152	SRR8335339_peak_34968	169	.	10.7168	20.1225	16.9192	183
chr5	51546790	51547182	SRR8335339_peak_34970	102	.	6.84841	13.1909	10.2486	220
chr5	51551735	51551912	SRR8335339_peak_34971	41	.	4.47929	6.6833	4.14451	92
chr5	51552675	51553026	SRR8335339_peak_34972	25	.	4.34982	4.98931	2.5663	262
chr5	51567413	51567841	SRR8335339_peak_34973	88	.	7.53889	11.6993	8.82437	148
chr5	51569545	51569775	SRR8335339_peak_34974	72	.	7.03406	10.0057	7.2435	115
chr5	51591298	51592131	SRR8335339_peak_34975	258	.	14.6232	29.3236	25.8572	161
chr5	51593364	51593813	SRR8335339_peak_34976	299	.	10.9851	33.5372	29.9592	194
chr5	51599670	51599849	SRR8335339_peak_34977	25	.	4.49789	4.98931	2.5663	114
chr5	51608312	51608510	SRR8335339_peak_34978	43	.	5.59373	6.89525	4.31393	128
chr5	51665299	51665577	SRR8335339_peak_34979	156	.	10.4207	18.7993	15.6438	157
chr5	51711930	51712166	SRR8335339_peak_34980	99	.	8.10763	12.8636	9.92716	101
chr5	51899461	51900343	SRR8335339_peak_34981	1028	.	33.0569	108.124	102.877	364
chr5	51912564	51912734	SRR8335339_peak_34982	34	.	4.9421	5.94877	3.42038	108
chr5	51913188	51913366	SRR8335339_peak_34983	53	.	5.97859	7.99793	5.33654	54
chr5	51918136	51918550	SRR8335339_peak_34984	278	.	14.7147	31.3661	27.8503	206
chr5	51923292	51923766	SRR8335339_peak_34985	150	.	10.4539	18.1951	15.054	335
chr5	51941554	51941954	SRR8335339_peak_34987	50	.	4.46999	7.66459	5.05098	202
chr5	52040549	52040876	SRR8335339_peak_34988	62	.	6.44256	8.92942	6.23625	106
chr5	52046804	52047083	SRR8335339_peak_34989	74	.	6.71894	10.1966	7.41535	134
chr5	52051554	52052110	SRR8335339_peak_34990	679	.	25.4578	72.3933	67.9636	219
chr5	52184577	52184774	SRR8335339_peak_34992	102	.	8.04586	13.2305	10.2881	109
chr5	52190494	52190661	SRR8335339_peak_34993	34	.	4.64596	5.94877	3.42038	261
chr5	52213557	52213773	SRR8335339_peak_34995	64	.	6.76688	9.1729	6.42194	429
chr5	52240661	52240906	SRR8335339_peak_34996	150	.	10.2863	18.1951	15.054	146
chr5	52286894	52287117	SRR8335339_peak_34997	43	.	5.25854	6.89525	4.31393	102
chr5	52294545	52294898	SRR8335339_peak_34998	111	.	8.61041	14.1563	11.1652	145
chr5	52335682	52335959	SRR8335339_peak_34999	357	.	18.1632	39.4294	35.7026	155
chr5	52476250	52476524	SRR8335339_peak_35000	71	.	6.36866	9.88778	7.12583	117
chr5	52605380	52605603	SRR8335339_peak_35001	75	.	6.93447	10.3695	7.55416	91
chr5	52618487	52618874	SRR8335339_peak_35002	99	.	8.44282	12.8636	9.92716	254
chr5	52687701	52688344	SRR8335339_peak_35003	159	.	10.5329	19.1577	15.9951	321
chr5	52782936	52783152	SRR8335339_peak_35004	75	.	7.26966	10.3695	7.55416	81
chr5	52910530	52910894	SRR8335339_peak_35005	111	.	8.61041	14.1563	11.1652	232
chr5	52975879	52976057	SRR8335339_peak_35006	64	.	6.43169	9.1729	6.42194	75
chr5	52996568	52996773	SRR8335339_peak_35007	43	.	5.42613	6.89525	4.31393	73
chr5	53042092	53042288	SRR8335339_peak_35008	53	.	5.97859	7.99793	5.33654	146
chr5	53049099	53049457	SRR8335339_peak_35009	341	.	17.6605	37.8087	34.1219	160
chr5	53138573	53138878	SRR8335339_peak_35010	220	.	13.4706	25.381	22.0191	148
chr5	53173765	53173943	SRR8335339_peak_35011	62	.	6.11533	8.92942	6.23625	92
chr5	53176705	53176924	SRR8335339_peak_35012	87	.	7.60485	11.6006	8.72584	95
chr5	53218481	53218812	SRR8335339_peak_35013	175	.	9.31624	20.7457	17.532	189
chr5	53235706	53236059	SRR8335339_peak_35014	143	.	8.03297	17.4005	14.3025	141
chr5	53240414	53240574	SRR8335339_peak_35015	43	.	5.42613	6.89525	4.31393	59
chr5	53251574	53251784	SRR8335339_peak_35016	62	.	6.11533	8.92942	6.23625	94
chr5	53252116	53252347	SRR8335339_peak_35017	43	.	5.09017	6.95302	4.35052	56
chr5	53258262	53258531	SRR8335339_peak_35018	34	.	4.79403	5.94877	3.42038	159
chr5	53268329	53268679	SRR8335339_peak_35019	264	.	14.4186	29.9032	26.4241	156
chr5	53274165	53274395	SRR8335339_peak_35020	84	.	7.01508	11.3449	8.49972	117
chr5	53275544	53275722	SRR8335339_peak_35021	53	.	5.53438	7.99793	5.33654	49
chr5	53466899	53467057	SRR8335339_peak_35022	43	.	5.59373	6.89525	4.31393	146
chr5	53470688	53471039	SRR8335339_peak_35023	573	.	24.1912	61.5192	57.3249	169
chr5	53520253	53520530	SRR8335339_peak_35024	84	.	7.01508	11.3449	8.49972	136
chr5	53588949	53589557	SRR8335339_peak_35026	107	.	8.19964	13.7287	10.7679	477
chr5	53590125	53590509	SRR8335339_peak_35027	87	.	7.77244	11.6006	8.72584	262
chr5	53612291	53612447	SRR8335339_peak_35029	26	.	3.7883	5.08049	2.64754	88
chr5	53726069	53726352	SRR8335339_peak_35030	124	.	8.56133	15.4795	12.4299	147
chr5	53809506	53809835	SRR8335339_peak_35031	64	.	6.43169	9.1729	6.42194	136
chr5	53926373	53926649	SRR8335339_peak_35032	75	.	7.26966	10.3695	7.55416	161
chr5	53995321	53995535	SRR8335339_peak_35033	43	.	5.23824	6.95302	4.35052	141
chr5	53998319	53998549	SRR8335339_peak_35034	33	.	5.09095	5.82188	3.32085	116
chr5	53998827	53998926	SRR8335339_peak_35034	33	.	5.09095	5.82188	3.32085	116
chr5	54001047	54001258	SRR8335339_peak_35035	91	.	7.14254	12.0475	9.16895	117
chr5	54026887	54027079	SRR8335339_peak_35036	51	.	5.6245	7.7937	5.17556	77
chr5	54096126	54096444	SRR8335339_peak_35038	234	.	14.141	26.877	23.4689	158
chr5	54118647	54118811	SRR8335339_peak_35040	24	.	4.08539	4.79866	2.40841	70
chr5	54156967	54157216	SRR8335339_peak_35041	107	.	8.19964	13.7287	10.7679	146
chr5	54158264	54158641	SRR8335339_peak_35042	146	.	9.4888	17.7623	14.6455	121
chr5	54159246	54159839	SRR8335339_peak_35043	309	.	16.4873	34.6091	30.9986	230
chr5	54180227	54180650	SRR8335339_peak_35044	53	.	5.68245	7.99793	5.33654	138
chr5	54214337	54214990	SRR8335339_peak_35045	882	.	33.3715	93.1636	88.2908	406
chr5	54258080	54258344	SRR8335339_peak_35046	96	.	7.9035	12.5229	9.6265	141
chr5	54262902	54263178	SRR8335339_peak_35047	249	.	13.9744	28.4555	24.996	151
chr5	54265035	54265325	SRR8335339_peak_35048	159	.	10.8601	19.1577	15.9951	185
chr5	54267695	54267834	SRR8335339_peak_35049	52	.	5.84038	7.87508	5.25585	125
chr5	54311128	54311297	SRR8335339_peak_35050	53	.	5.53438	7.99793	5.33654	94
chr5	54348888	54349111	SRR8335339_peak_35051	96	.	7.9035	12.5229	9.6265	125
chr5	54420117	54420281	SRR8335339_peak_35052	20	.	3.59087	4.33257	2.00236	100
chr5	54577404	54577617	SRR8335339_peak_35053	53	.	5.97859	7.99793	5.33654	55
chr5	54682711	54683023	SRR8335339_peak_35054	182	.	11.3728	21.4544	18.218	174
chr5	54759670	54759977	SRR8335339_peak_35055	65	.	5.36771	9.31879	6.5606	129
chr5	54834585	54834758	SRR8335339_peak_35056	53	.	5.92892	8.01365	5.33654	84
chr5	55049313	55049852	SRR8335339_peak_35057	291	.	14.9009	32.6988	29.1535	218
chr5	55116894	55117154	SRR8335339_peak_35058	124	.	9.11319	15.4769	12.4283	129
chr5	57696578	57696894	SRR8335339_peak_35059	220	.	13.1354	25.381	22.0191	141
chr5	57697174	57697428	SRR8335339_peak_35060	87	.	7.43726	11.6006	8.72584	146
chr5	57714858	57715060	SRR8335339_peak_35061	24	.	4.25298	4.79866	2.40841	146
chr5	57715570	57716016	SRR8335339_peak_35062	57	.	5.17028	8.41215	5.72835	198
chr5	57716115	57717020	SRR8335339_peak_35063	1127	.	42.7995	118.363	112.776	677
chr5	57717405	57717780	SRR8335339_peak_35064	150	.	10.2863	18.1951	15.054	279
chr5	57718242	57718565	SRR8335339_peak_35065	49	.	4.87415	7.53305	4.92021	161
chr5	57720631	57720892	SRR8335339_peak_35066	137	.	9.95116	16.8237	13.7301	141
chr5	57724137	57724397	SRR8335339_peak_35067	30	.	4.63177	5.50908	3.07153	72
chr5	57732844	57733056	SRR8335339_peak_35068	51	.	5.78811	7.7937	5.17556	114
chr5	57743840	57744748	SRR8335339_peak_35069	428	.	19.7491	46.7329	42.851	359
chr5	57755809	57756121	SRR8335339_peak_35070	236	.	13.0969	27.037	23.6165	153
chr5	57760317	57760747	SRR8335339_peak_35071	521	.	20.9435	56.2401	52.1668	219
chr5	57778173	57778510	SRR8335339_peak_35072	74	.	5.95999	10.2513	7.46714	190
chr5	57837292	57837584	SRR8335339_peak_35073	112	.	7.24326	14.2141	11.2203	139
chr5	57893544	57893716	SRR8335339_peak_35076	57	.	5.269	8.41215	5.72835	108
chr5	57899104	57899375	SRR8335339_peak_35077	99	.	8.44282	12.8636	9.92716	118
chr5	57901825	57902071	SRR8335339_peak_35078	78	.	6.85213	10.6343	7.81634	136
chr5	57906989	57907166	SRR8335339_peak_35079	25	.	4.34982	4.98931	2.5663	126
chr5	57932277	57932516	SRR8335339_peak_35080	53	.	5.76132	8.01365	5.33654	190
chr5	57945415	57945668	SRR8335339_peak_35081	156	.	10.1245	18.7993	15.6438	151
chr5	57953969	57954178	SRR8335339_peak_35082	57	.	6.01949	8.47811	5.79184	111
chr5	58040036	58040614	SRR8335339_peak_35083	232	.	10.8957	26.6287	23.2439	469
chr5	58082593	58082755	SRR8335339_peak_35084	35	.	5.01227	6.04893	3.51806	97
chr5	58082913	58083458	SRR8335339_peak_35085	1041	.	36.4106	109.443	104.15	338
chr5	58106702	58107049	SRR8335339_peak_35086	278	.	14.7147	31.3661	27.8503	157
chr5	58107184	58107406	SRR8335339_peak_35087	35	.	4.8621	6.04893	3.51806	114
chr5	58123436	58123664	SRR8335339_peak_35088	99	.	8.10763	12.8636	9.92716	155
chr5	58174349	58174855	SRR8335339_peak_35089	124	.	9.28078	15.4769	12.4283	161
chr5	58258535	58258814	SRR8335339_peak_35090	107	.	8.49578	13.7287	10.7679	132
chr5	58660093	58660295	SRR8335339_peak_35092	52	.	5.46579	7.84668	5.22768	89
chr5	60942204	60942450	SRR8335339_peak_35093	84	.	7.45929	11.3449	8.49972	126
chr5	62287359	62287551	SRR8335339_peak_35094	53	.	5.76132	8.01365	5.33654	88
chr5	62719008	62719235	SRR8335339_peak_35095	54	.	5.61296	8.12253	5.44254	123
chr5	62762311	62762568	SRR8335339_peak_35096	87	.	7.60485	11.6006	8.72584	120
chr5	63435312	63435497	SRR8335339_peak_35097	53	.	5.83052	7.99793	5.33654	78
chr5	63480235	63480417	SRR8335339_peak_35098	64	.	6.59929	9.1729	6.42194	68
chr5	63766875	63767030	SRR8335339_peak_35099	64	.	6.43169	9.1729	6.42194	71
chr5	63918122	63918382	SRR8335339_peak_35100	75	.	7.10207	10.3695	7.55416	124
chr5	64045691	64045842	SRR8335339_peak_35101	33	.	4.92335	5.82188	3.32085	122
chr5	64065992	64066521	SRR8335339_peak_35102	131	.	9.23613	16.2172	13.1546	191
chr5	64155392	64155667	SRR8335339_peak_35103	64	.	6.2641	9.1729	6.42194	129
chr5	64155903	64156193	SRR8335339_peak_35104	175	.	9.31624	20.7457	17.532	147
chr5	64161160	64161391	SRR8335339_peak_35105	53	.	5.76132	8.01365	5.33654	124
chr5	64174551	64174730	SRR8335339_peak_35106	63	.	6.4228	9.08008	6.37102	94
chr5	64202439	64202619	SRR8335339_peak_35107	64	.	6.43169	9.1729	6.42194	109
chr5	64230152	64230374	SRR8335339_peak_35108	17	.	3.75754	4.07966	1.7593	113
chr5	64244244	64244647	SRR8335339_peak_35109	524	.	22.5624	56.5026	52.4053	250
chr5	64298485	64298723	SRR8335339_peak_35110	84	.	7.01508	11.3449	8.49972	143
chr5	64343463	64343655	SRR8335339_peak_35111	64	.	6.59929	9.1729	6.42194	96
chr5	64367447	64367758	SRR8335339_peak_35112	220	.	10.5995	25.4237	22.0597	152
chr5	64389351	64389829	SRR8335339_peak_35113	124	.	9.11319	15.4769	12.4283	161
chr5	64505161	64505414	SRR8335339_peak_35114	124	.	9.61597	15.4769	12.4283	129
chr5	64516345	64516558	SRR8335339_peak_35115	64	.	6.2641	9.1729	6.42194	78
chr5	64578497	64578718	SRR8335339_peak_35116	34	.	4.79403	5.94877	3.42038	106
chr5	64588017	64588256	SRR8335339_peak_35117	99	.	7.94004	12.8636	9.92716	131
chr5	64610468	64610948	SRR8335339_peak_35118	573	.	25.4568	61.5247	57.3302	369
chr5	64804911	64805147	SRR8335339_peak_35119	64	.	6.76688	9.1729	6.42194	112
chr5	64806170	64806445	SRR8335339_peak_35120	274	.	13.8495	30.9692	27.4655	151
chr5	64811571	64811735	SRR8335339_peak_35121	34	.	4.79403	5.94877	3.42038	87
chr5	64878020	64878651	SRR8335339_peak_35122	812	.	31.4466	85.9252	81.219	281
chr5	64960033	64960211	SRR8335339_peak_35123	53	.	5.92892	8.01365	5.33654	103
chr5	64970560	64970848	SRR8335339_peak_35124	53	.	5.92892	8.01365	5.33654	102
chr5	64989161	64989413	SRR8335339_peak_35125	84	.	7.16315	11.3449	8.49972	155
chr5	65002687	65002873	SRR8335339_peak_35126	43	.	5.38631	6.95302	4.35052	108
chr5	65107274	65107550	SRR8335339_peak_35127	84	.	7.16315	11.3449	8.49972	144
chr5	65163112	65163300	SRR8335339_peak_35128	63	.	6.12666	9.08008	6.37102	103
chr5	65176921	65177539	SRR8335339_peak_35129	351	.	17.2319	38.8919	35.1883	461
chr5	65181209	65181406	SRR8335339_peak_35130	64	.	6.2641	9.1729	6.42194	87
chr5	65199236	65199558	SRR8335339_peak_35131	222	.	12.2642	25.6596	22.2829	172
chr5	65221042	65221359	SRR8335339_peak_35132	372	.	19.1688	41.0634	37.2997	160
chr5	65335515	65335823	SRR8335339_peak_35133	64	.	6.2641	9.1729	6.42194	176
chr5	65390852	65391542	SRR8335339_peak_35134	75	.	6.93447	10.3695	7.55416	513
chr5	65435707	65436268	SRR8335339_peak_35135	164	.	11.2919	19.59	16.4006	421
chr5	65438073	65438378	SRR8335339_peak_35136	278	.	14.7147	31.3661	27.8503	144
chr5	65459525	65459812	SRR8335339_peak_35137	53	.	5.97859	7.99793	5.33654	145
chr5	65485808	65486083	SRR8335339_peak_35138	169	.	10.7168	20.1225	16.9192	131
chr5	65487344	65487530	SRR8335339_peak_35139	24	.	4.42057	4.79866	2.40841	98
chr5	65490988	65491456	SRR8335339_peak_35140	36	.	3.95175	6.17368	3.6422	242
chr5	65492084	65492453	SRR8335339_peak_35141	121	.	9.3876	15.1155	12.1034	144
chr5	65492857	65492988	SRR8335339_peak_35142	33	.	4.75576	5.82188	3.32085	184
chr5	65536467	65536635	SRR8335339_peak_35143	43	.	5.38631	6.95302	4.35052	63
chr5	65578654	65578981	SRR8335339_peak_35144	34	.	4.64596	5.94877	3.42038	265
chr5	65584989	65585178	SRR8335339_peak_35145	53	.	5.92892	8.01365	5.33654	116
chr5	65630204	65630448	SRR8335339_peak_35146	34	.	4.9421	5.94877	3.42038	226
chr5	65690800	65691002	SRR8335339_peak_35147	75	.	7.10207	10.3695	7.55416	95
chr5	65724664	65724932	SRR8335339_peak_35148	53	.	5.76132	8.01365	5.33654	129
chr5	65845894	65846080	SRR8335339_peak_35149	64	.	6.59929	9.1729	6.42194	85
chr5	65846991	65847339	SRR8335339_peak_35150	132	.	7.83554	16.3197	13.2544	198
chr5	65858905	65859207	SRR8335339_peak_35151	459	.	20.7856	49.9483	45.9937	136
chr5	65895845	65896271	SRR8335339_peak_35152	475	.	21.3779	51.5718	47.5848	239
chr5	65896817	65897021	SRR8335339_peak_35153	33	.	4.75576	5.82188	3.32085	114
chr5	65937157	65937571	SRR8335339_peak_35154	372	.	19.0012	41.0634	37.2997	223
chr5	65942094	65942355	SRR8335339_peak_35155	137	.	10.1187	16.8237	13.7301	136
chr5	65955115	65955378	SRR8335339_peak_35156	34	.	4.79403	5.94877	3.42038	88
chr5	66150884	66151317	SRR8335339_peak_35157	220	.	13.303	25.381	22.0191	276
chr5	66320183	66320429	SRR8335339_peak_35158	205	.	12.6327	23.9035	20.5832	156
chr5	66354091	66354382	SRR8335339_peak_35159	119	.	8.64385	14.9606	11.9524	145
chr5	66399386	66399545	SRR8335339_peak_35160	32	.	4.80643	5.64887	3.20417	64
chr5	66439116	66439347	SRR8335339_peak_35161	99	.	7.54599	12.9094	9.97076	107
chr5	66468413	66468638	SRR8335339_peak_35162	87	.	7.77244	11.6006	8.72584	108
chr5	66497115	66497400	SRR8335339_peak_35163	111	.	8.61041	14.1563	11.1652	128
chr5	66503958	66504218	SRR8335339_peak_35164	124	.	9.61597	15.4769	12.4283	130
chr5	66518472	66518808	SRR8335339_peak_35165	145	.	10.2773	17.6384	14.5248	125
chr5	66532340	66532485	SRR8335339_peak_35166	33	.	4.75576	5.82188	3.32085	49
chr5	66532720	66532917	SRR8335339_peak_35167	43	.	5.59373	6.89525	4.31393	86
chr5	66537921	66538209	SRR8335339_peak_35168	164	.	10.7891	19.59	16.4006	131
chr5	66542602	66542910	SRR8335339_peak_35169	222	.	12.9379	25.6079	22.2327	142
chr5	66547053	66547468	SRR8335339_peak_35170	96	.	7.75543	12.5229	9.6265	127
chr5	66549854	66549975	SRR8335339_peak_35171	33	.	4.75576	5.82188	3.32085	53
chr5	66572531	66572740	SRR8335339_peak_35172	64	.	6.76688	9.1729	6.42194	120
chr5	66573457	66573668	SRR8335339_peak_35173	64	.	6.76688	9.1729	6.42194	126
chr5	66584159	66584440	SRR8335339_peak_35174	191	.	12.2975	22.4452	19.1696	131
chr5	66603750	66604037	SRR8335339_peak_35175	164	.	11.2919	19.59	16.4006	142
chr5	66618632	66618934	SRR8335339_peak_35176	99	.	8.27522	12.8636	9.92716	152
chr5	66619092	66619280	SRR8335339_peak_35177	53	.	5.92892	8.01365	5.33654	93
chr5	66647171	66648026	SRR8335339_peak_35178	137	.	9.78356	16.8237	13.7301	459
chr5	66654215	66654567	SRR8335339_peak_35179	43	.	5.59373	6.89525	4.31393	94
chr5	66714016	66714191	SRR8335339_peak_35180	43	.	5.59373	6.89525	4.31393	86
chr5	66715585	66715986	SRR8335339_peak_35181	195	.	11.9014	22.8283	19.5417	187
chr5	66760831	66761199	SRR8335339_peak_35182	53	.	5.68245	7.99793	5.33654	146
chr5	66842023	66842224	SRR8335339_peak_35183	63	.	6.12666	9.08008	6.37102	83
chr5	66855477	66855773	SRR8335339_peak_35184	191	.	11.9623	22.4452	19.1696	140
chr5	66882005	66882307	SRR8335339_peak_35185	131	.	9.3842	16.2172	13.1546	126
chr5	66884537	66884699	SRR8335339_peak_35186	30	.	4.493	5.50908	3.07153	106
chr5	66886677	66887094	SRR8335339_peak_35187	63	.	6.4228	9.08008	6.37102	324
chr5	66967986	66968661	SRR8335339_peak_35188	111	.	8.778	14.1563	11.1652	435
chr5	66989033	66989296	SRR8335339_peak_35189	220	.	13.1354	25.381	22.0191	144
chr5	66996676	66997113	SRR8335339_peak_35190	150	.	10.6215	18.1951	15.054	113
chr5	67004695	67004920	SRR8335339_peak_35191	64	.	6.59929	9.1729	6.42194	116
chr5	67408464	67408686	SRR8335339_peak_35192	87	.	7.60485	11.6006	8.72584	129
chr5	67410496	67410867	SRR8335339_peak_35193	513	.	22.7326	55.3799	51.3131	173
chr5	67418291	67418673	SRR8335339_peak_35194	53	.	5.97859	7.99793	5.33654	275
chr5	67426165	67426371	SRR8335339_peak_35195	75	.	6.81434	10.3457	7.55416	110
chr5	67427613	67427841	SRR8335339_peak_35196	64	.	6.43169	9.1729	6.42194	120
chr5	67532506	67532652	SRR8335339_peak_35197	14	.	3.09731	3.62443	1.42618	92
chr5	67695417	67695636	SRR8335339_peak_35198	99	.	7.94004	12.8636	9.92716	116
chr5	67697355	67697884	SRR8335339_peak_35199	143	.	8.13168	17.4005	14.3025	385
chr5	67846783	67847018	SRR8335339_peak_35200	87	.	7.77244	11.6006	8.72584	127
chr5	67847443	67847769	SRR8335339_peak_35201	164	.	10.9567	19.59	16.4006	152
chr5	68011540	68011857	SRR8335339_peak_35202	132	.	7.73683	16.3197	13.2544	174
chr5	68252671	68252966	SRR8335339_peak_35203	182	.	11.161	21.4658	18.218	161
chr5	68327200	68327586	SRR8335339_peak_35204	222	.	12.6417	25.6079	22.2327	190
chr5	68409900	68410187	SRR8335339_peak_35205	309	.	16.4873	34.6091	30.9986	148
chr5	69174941	69175158	SRR8335339_peak_35207	75	.	7.10207	10.3695	7.55416	94
chr5	69467468	69467740	SRR8335339_peak_35208	75	.	6.81434	10.3457	7.55416	179
chr5	69556924	69557131	SRR8335339_peak_35210	43	.	5.25854	6.89525	4.31393	132
chr5	69721618	69721973	SRR8335339_peak_35211	138	.	9.53026	16.9405	13.8465	198
chr5	69746252	69746444	SRR8335339_peak_35212	64	.	6.76688	9.1729	6.42194	99
chr5	69784148	69784360	SRR8335339_peak_35213	73	.	7.09701	10.1025	7.33632	94
chr5	69798818	69799071	SRR8335339_peak_35214	99	.	7.94004	12.8636	9.92716	119
chr5	71502098	71502366	SRR8335339_peak_35215	107	.	8.34771	13.7287	10.7679	168
chr5	71605500	71605696	SRR8335339_peak_35216	64	.	6.43169	9.1729	6.42194	81
chr5	71699884	71700063	SRR8335339_peak_35217	111	.	8.61041	14.1563	11.1652	119
chr5	72122450	72122728	SRR8335339_peak_35218	63	.	6.12666	9.08008	6.37102	108
chr5	72203084	72203515	SRR8335339_peak_35219	522	.	24.1966	56.3112	52.2239	221
chr5	72219981	72220230	SRR8335339_peak_35220	87	.	7.43726	11.6006	8.72584	125
chr5	72280228	72280433	SRR8335339_peak_35221	43	.	5.42613	6.89525	4.31393	138
chr5	72336578	72336817	SRR8335339_peak_35222	156	.	10.1245	18.7993	15.6438	131
chr5	72377058	72377287	SRR8335339_peak_35223	73	.	6.76979	10.1025	7.33632	129
chr5	72382161	72382566	SRR8335339_peak_35224	43	.	5.59373	6.89525	4.31393	294
chr5	72425311	72425769	SRR8335339_peak_35225	86	.	7.26486	11.5063	8.65862	344
chr5	72435058	72435498	SRR8335339_peak_35226	318	.	16.7502	35.5094	31.8915	188
chr5	72472736	72472968	SRR8335339_peak_35227	43	.	4.17385	6.9063	4.32436	149
chr5	72493999	72494330	SRR8335339_peak_35228	264	.	14.8114	29.9213	26.4266	149
chr5	72501785	72502074	SRR8335339_peak_35229	208	.	12.1975	24.2093	20.8752	138
chr5	72513845	72514215	SRR8335339_peak_35230	341	.	17.6605	37.8087	34.1219	230
chr5	72559559	72559988	SRR8335339_peak_35231	372	.	19.1688	41.0634	37.2997	170
chr5	72601046	72601282	SRR8335339_peak_35232	87	.	7.77244	11.6006	8.72584	143
chr5	72607217	72607439	SRR8335339_peak_35233	64	.	6.2641	9.1729	6.42194	104
chr5	72630131	72630303	SRR8335339_peak_35234	73	.	6.76979	10.1025	7.33632	88
chr5	72747470	72747680	SRR8335339_peak_35235	53	.	5.92892	8.01365	5.33654	130
chr5	72759607	72759858	SRR8335339_peak_35236	74	.	5.86128	10.2513	7.46714	115
chr5	72771225	72771930	SRR8335339_peak_35237	208	.	10.3034	24.2325	20.8945	556
chr5	72796176	72796481	SRR8335339_peak_35238	205	.	12.6327	23.9035	20.5832	173
chr5	72803060	72803407	SRR8335339_peak_35239	164	.	11.2919	19.59	16.4006	156
chr5	72803523	72803716	SRR8335339_peak_35240	43	.	5.42613	6.89525	4.31393	114
chr5	72846846	72847093	SRR8335339_peak_35241	36	.	3.95175	6.17368	3.6422	96
chr5	72855948	72856149	SRR8335339_peak_35242	64	.	6.2641	9.1729	6.42194	93
chr5	72882134	72882312	SRR8335339_peak_35243	78	.	6.57458	10.6343	7.81634	127
chr5	72882454	72882642	SRR8335339_peak_35244	61	.	5.72375	8.85137	6.16315	99
chr5	72891498	72891936	SRR8335339_peak_35245	444	.	20.0452	48.3352	44.4177	248
chr5	72896879	72897184	SRR8335339_peak_35246	222	.	12.2642	25.6596	22.2829	143
chr5	72900999	72901187	SRR8335339_peak_35247	64	.	6.76688	9.1729	6.42194	95
chr5	72904897	72905444	SRR8335339_peak_35248	454	.	21.5151	49.4205	45.4751	305
chr5	72916042	72916559	SRR8335339_peak_35249	49	.	4.67672	7.53305	4.92021	359
chr5	72984148	72984481	SRR8335339_peak_35250	556	.	25.2022	59.8189	55.6564	144
chr5	73030337	73030560	SRR8335339_peak_35252	63	.	6.4228	9.08008	6.37102	131
chr5	73047939	73048178	SRR8335339_peak_35253	87	.	7.43726	11.6006	8.72584	126
chr5	73167979	73168292	SRR8335339_peak_35254	234	.	13.9734	26.877	23.4689	155
chr5	73168754	73168941	SRR8335339_peak_35255	64	.	6.43169	9.1729	6.42194	119
chr5	73193874	73194048	SRR8335339_peak_35256	26	.	4.26141	5.0773	2.64754	54
chr5	73194210	73194498	SRR8335339_peak_35257	156	.	10.1245	18.7993	15.6438	143
chr5	73206825	73207179	SRR8335339_peak_35258	615	.	26.8942	65.8312	61.5427	184
chr5	73227680	73227851	SRR8335339_peak_35259	33	.	4.92335	5.82188	3.32085	54
chr5	73268723	73268922	SRR8335339_peak_35260	74	.	6.86701	10.1966	7.41535	76
chr5	73270591	73271055	SRR8335339_peak_35261	84	.	7.45929	11.3449	8.49972	160
chr5	73272652	73272965	SRR8335339_peak_35262	121	.	9.22399	15.1155	12.1034	201
chr5	73292561	73292660	SRR8335339_peak_35263	25	.	4.05368	4.98931	2.5663	23
chr5	73311502	73311840	SRR8335339_peak_35264	469	.	20.1743	50.9139	46.9506	193
chr5	73360366	73360653	SRR8335339_peak_35265	53	.	5.68245	7.99793	5.33654	137
chr5	73382786	73383035	SRR8335339_peak_35266	156	.	10.1245	18.7993	15.6438	127
chr5	73492381	73492722	SRR8335339_peak_35267	156	.	10.2726	18.7993	15.6438	189
chr5	73502877	73503441	SRR8335339_peak_35268	278	.	14.8628	31.3661	27.8503	266
chr5	73510078	73510245	SRR8335339_peak_35269	33	.	4.92335	5.82188	3.32085	60
chr5	73533100	73533230	SRR8335339_peak_35270	43	.	5.42613	6.89525	4.31393	94
chr5	73688676	73689092	SRR8335339_peak_35271	234	.	14.141	26.877	23.4689	186
chr5	73851541	73851852	SRR8335339_peak_35272	205	.	12.6327	23.9035	20.5832	198
chr5	73888507	73888743	SRR8335339_peak_35273	150	.	10.6215	18.1951	15.054	101
chr5	73892659	73892786	SRR8335339_peak_35274	25	.	4.20175	4.98931	2.5663	121
chr5	74051800	74051952	SRR8335339_peak_35276	53	.	5.92892	8.01365	5.33654	80
chr5	74065896	74066120	SRR8335339_peak_35277	84	.	7.45929	11.3449	8.49972	123
chr5	74068917	74069106	SRR8335339_peak_35278	75	.	7.26966	10.3695	7.55416	85
chr5	74092828	74093126	SRR8335339_peak_35279	93	.	6.45356	12.1886	9.30641	142
chr5	74118960	74119131	SRR8335339_peak_35280	43	.	5.09017	6.95302	4.35052	105
chr5	74144405	74144619	SRR8335339_peak_35281	53	.	5.76132	8.01365	5.33654	113
chr5	74144821	74145124	SRR8335339_peak_35282	182	.	11.161	21.4658	18.218	147
chr5	74147385	74148084	SRR8335339_peak_35283	696	.	25.7158	74.0517	69.6041	333
chr5	74160016	74160282	SRR8335339_peak_35284	177	.	11.4595	21.007	17.7743	132
chr5	74161340	74162194	SRR8335339_peak_35285	1210	.	42.1077	126.95	121.088	308
chr5	74163469	74163674	SRR8335339_peak_35286	25	.	4.20175	4.98931	2.5663	47
chr5	74163782	74164139	SRR8335339_peak_35287	307	.	15.8993	34.3355	30.7408	203
chr5	74172283	74172576	SRR8335339_peak_35288	74	.	5.86128	10.2513	7.46714	151
chr5	74184314	74184621	SRR8335339_peak_35289	249	.	14.6438	28.3907	24.9461	150
chr5	74188028	74188373	SRR8335339_peak_35290	366	.	17.8242	40.4363	36.6926	141
chr5	74195150	74195386	SRR8335339_peak_35291	64	.	6.76688	9.1729	6.42194	126
chr5	74206060	74206512	SRR8335339_peak_35292	556	.	25.3697	59.8189	55.6564	278
chr5	74208440	74208841	SRR8335339_peak_35293	673	.	27.1526	71.7896	67.3836	234
chr5	74265283	74265475	SRR8335339_peak_35294	15	.	3.91779	3.832	1.54114	116
chr5	74267565	74268223	SRR8335339_peak_35295	205	.	12.4651	23.9035	20.5832	579
chr5	74277830	74278067	SRR8335339_peak_35296	156	.	10.2726	18.7993	15.6438	145
chr5	74285869	74286169	SRR8335339_peak_35297	239	.	13.5721	27.3325	23.9105	122
chr5	74286340	74286674	SRR8335339_peak_35298	234	.	13.8058	26.877	23.4689	181
chr5	74300103	74300501	SRR8335339_peak_35299	143	.	9.82841	17.4972	14.3837	243
chr5	74310200	74310364	SRR8335339_peak_35300	53	.	6.09651	8.01365	5.33654	69
chr5	74341022	74341195	SRR8335339_peak_35301	33	.	4.08444	5.86499	3.36023	109
chr5	74361651	74361817	SRR8335339_peak_35302	39	.	4.77054	6.45933	3.92452	41
chr5	74366492	74366699	SRR8335339_peak_35303	61	.	6.22325	8.84123	6.15382	113
chr5	74531652	74531979	SRR8335339_peak_35304	74	.	6.71894	10.1966	7.41535	174
chr5	74535289	74535455	SRR8335339_peak_35305	53	.	5.68245	7.99793	5.33654	105
chr5	74622575	74622862	SRR8335339_peak_35306	99	.	8.10763	12.8636	9.92716	147
chr5	74678737	74679014	SRR8335339_peak_35307	273	.	15.4413	30.8469	27.3438	132
chr5	74693958	74694162	SRR8335339_peak_35308	49	.	4.97286	7.53305	4.92021	71
chr5	74703518	74704003	SRR8335339_peak_35309	209	.	11.8479	24.2985	20.9589	300
chr5	74733015	74733269	SRR8335339_peak_35310	87	.	7.77244	11.6006	8.72584	136
chr5	74765248	74765481	SRR8335339_peak_35311	99	.	8.27522	12.8636	9.92716	126
chr5	74769036	74769332	SRR8335339_peak_35312	111	.	8.9456	14.1563	11.1652	154
chr5	74796453	74796722	SRR8335339_peak_35313	278	.	14.5666	31.3661	27.8503	139
chr5	74810511	74810735	SRR8335339_peak_35314	53	.	5.92892	8.01365	5.33654	94
chr5	74810837	74811123	SRR8335339_peak_35315	191	.	11.9623	22.4452	19.1696	141
chr5	74811200	74811460	SRR8335339_peak_35315	191	.	11.9623	22.4452	19.1696	141
chr5	74848044	74848188	SRR8335339_peak_35317	53	.	5.68245	7.99793	5.33654	122
chr5	74931777	74932016	SRR8335339_peak_35318	73	.	6.9334	10.1025	7.33632	123
chr5	74941545	74941734	SRR8335339_peak_35319	53	.	5.92892	8.01365	5.33654	80
chr5	74942951	74943211	SRR8335339_peak_35320	41	.	4.57801	6.6833	4.14451	132
chr5	74944129	74944481	SRR8335339_peak_35321	208	.	12.3456	24.2093	20.8752	176
chr5	74961240	74961622	SRR8335339_peak_35322	234	.	13.9734	26.877	23.4689	154
chr5	74966637	74966843	SRR8335339_peak_35323	53	.	5.92892	8.01365	5.33654	115
chr5	75008796	75009004	SRR8335339_peak_35324	74	.	6.57087	10.1966	7.41535	100
chr5	75108784	75108943	SRR8335339_peak_35325	24	.	4.25298	4.79866	2.40841	139
chr5	75153254	75153562	SRR8335339_peak_35326	87	.	7.77244	11.6006	8.72584	160
chr5	75156288	75156765	SRR8335339_peak_35327	488	.	22.6883	52.8444	48.8297	212
chr5	75157156	75157400	SRR8335339_peak_35328	249	.	14.3086	28.3907	24.9461	114
chr5	75209998	75210222	SRR8335339_peak_35329	96	.	7.75543	12.5229	9.6265	99
chr5	75377863	75378274	SRR8335339_peak_35330	673	.	27.3007	71.7896	67.3836	212
chr5	75460097	75460328	SRR8335339_peak_35331	75	.	6.93447	10.3695	7.55416	99
chr5	75502392	75502568	SRR8335339_peak_35332	53	.	5.76132	8.01365	5.33654	91
chr5	75637274	75637437	SRR8335339_peak_35333	43	.	5.42613	6.89525	4.31393	98
chr5	75650775	75650970	SRR8335339_peak_35334	64	.	6.76688	9.1729	6.42194	90
chr5	75653539	75653719	SRR8335339_peak_35335	64	.	6.59929	9.1729	6.42194	103
chr5	75722106	75722357	SRR8335339_peak_35336	131	.	9.23613	16.2172	13.1546	117
chr5	75762482	75762757	SRR8335339_peak_35337	99	.	8.27522	12.8636	9.92716	154
chr5	75763123	75763280	SRR8335339_peak_35338	43	.	5.09017	6.95302	4.35052	39
chr5	75814270	75814668	SRR8335339_peak_35339	220	.	13.303	25.381	22.0191	178
chr5	75871261	75871444	SRR8335339_peak_35340	53	.	5.53438	7.99793	5.33654	114
chr5	75978159	75978417	SRR8335339_peak_35341	63	.	6.27473	9.08008	6.37102	113
chr5	76139235	76139362	SRR8335339_peak_35342	43	.	5.42613	6.89525	4.31393	72
chr5	76140484	76140712	SRR8335339_peak_35343	43	.	5.25854	6.89525	4.31393	69
chr5	76154621	76155219	SRR8335339_peak_35344	990	.	36.3329	104.215	99.0642	327
chr5	76187668	76187938	SRR8335339_peak_35345	44	.	5.16244	7.06539	4.46063	148
chr5	76193228	76193515	SRR8335339_peak_35346	191	.	12.1299	22.4452	19.1696	146
chr5	76193841	76194350	SRR8335339_peak_35347	143	.	8.2304	17.4005	14.3025	235
chr5	76304967	76305236	SRR8335339_peak_35348	64	.	6.51399	9.21692	6.46401	152
chr5	76331375	76331626	SRR8335339_peak_35349	124	.	9.11319	15.4769	12.4283	126
chr5	76365524	76365686	SRR8335339_peak_35350	33	.	5.09095	5.82188	3.32085	99
chr5	76373376	76373542	SRR8335339_peak_35351	53	.	5.68245	7.99793	5.33654	81
chr5	76379232	76379532	SRR8335339_peak_35352	156	.	10.4207	18.7993	15.6438	142
chr5	76657515	76657684	SRR8335339_peak_35353	33	.	4.58817	5.82188	3.32085	100
chr5	76760262	76760622	SRR8335339_peak_35354	405	.	20.0068	44.3699	40.5371	226
chr5	76811533	76811726	SRR8335339_peak_35355	24	.	4.42057	4.79866	2.40841	101
chr5	76844761	76845058	SRR8335339_peak_35356	96	.	7.60736	12.5229	9.6265	148
chr5	76849481	76849701	SRR8335339_peak_35357	119	.	8.79192	14.9606	11.9524	121
chr5	76853602	76853892	SRR8335339_peak_35358	84	.	7.45929	11.3449	8.49972	84
chr5	76857565	76857796	SRR8335339_peak_35359	84	.	7.16315	11.3449	8.49972	92
chr5	76861444	76862106	SRR8335339_peak_35360	604	.	20.076	64.7125	60.4534	228
chr5	76862358	76862556	SRR8335339_peak_35361	34	.	4.79403	5.94877	3.42038	87
chr5	76866444	76866721	SRR8335339_peak_35362	87	.	7.60485	11.6006	8.72584	115
chr5	76939734	76939986	SRR8335339_peak_35363	159	.	10.6965	19.1577	15.9951	135
chr5	76945143	76945331	SRR8335339_peak_35364	64	.	6.59929	9.1729	6.42194	129
chr5	76945809	76945944	SRR8335339_peak_35365	99	.	7.94004	12.8636	9.92716	87
chr5	76947896	76948285	SRR8335339_peak_35366	556	.	16.0194	59.85	55.6773	198
chr5	76950626	76951218	SRR8335339_peak_35367	182	.	11.4572	21.4658	18.218	314
chr5	76952188	76952493	SRR8335339_peak_35368	208	.	10.3034	24.2325	20.8945	119
chr5	77061470	77061695	SRR8335339_peak_35369	75	.	7.26966	10.3695	7.55416	110
chr5	77071737	77071902	SRR8335339_peak_35370	43	.	5.25854	6.89525	4.31393	116
chr5	77115122	77115550	SRR8335339_peak_35371	34	.	4.79403	5.94877	3.42038	223
chr5	77125281	77125453	SRR8335339_peak_35372	41	.	5.13366	6.69879	4.15564	68
chr5	77126368	77126738	SRR8335339_peak_35373	208	.	12.4937	24.2093	20.8752	218
chr5	77129875	77131113	SRR8335339_peak_35374	591	.	26.5429	63.3656	59.1155	767
chr5	77150994	77151207	SRR8335339_peak_35375	33	.	4.75576	5.82188	3.32085	111
chr5	77154946	77155182	SRR8335339_peak_35376	63	.	6.4228	9.08008	6.37102	116
chr5	77170731	77170916	SRR8335339_peak_35377	64	.	6.59929	9.1729	6.42194	74
chr5	77265381	77265907	SRR8335339_peak_35379	539	.	24.5318	58.0601	53.9346	156
chr5	77266094	77266931	SRR8335339_peak_35380	182	.	11.4572	21.4658	18.218	588
chr5	77310409	77310572	SRR8335339_peak_35381	39	.	4.90931	6.45933	3.92452	110
chr5	77384147	77384458	SRR8335339_peak_35382	205	.	12.6327	23.9035	20.5832	157
chr5	77459846	77460290	SRR8335339_peak_35383	454	.	21.5151	49.4205	45.4751	164
chr5	77487283	77487747	SRR8335339_peak_35384	49	.	4.97286	7.53305	4.92021	228
chr5	77515426	77515802	SRR8335339_peak_35385	325	.	17.4929	36.2018	32.5494	160
chr5	77579812	77580181	SRR8335339_peak_35386	421	.	20.8447	46.0416	42.173	166
chr5	77581079	77581391	SRR8335339_peak_35387	25	.	4.20175	4.98931	2.5663	272
chr5	77803722	77804081	SRR8335339_peak_35388	53	.	5.76132	8.01365	5.33654	227
chr5	78284437	78284674	SRR8335339_peak_35389	205	.	12.4651	23.9035	20.5832	131
chr5	78965557	78965725	SRR8335339_peak_35390	41	.	5.29727	6.69879	4.15564	87
chr5	79505105	79505228	SRR8335339_peak_35391	33	.	4.92335	5.82188	3.32085	93
chr5	80327988	80328266	SRR8335339_peak_35392	93	.	6.45356	12.1886	9.30641	140
chr5	80414826	80415170	SRR8335339_peak_35393	309	.	16.8225	34.6091	30.9986	177
chr5	80432390	80432763	SRR8335339_peak_35395	606	.	25.2277	64.9088	60.6396	211
chr5	80497125	80497259	SRR8335339_peak_35396	35	.	4.52983	6.08974	3.55886	44
chr5	80604057	80604714	SRR8335339_peak_35397	208	.	12.3456	24.2093	20.8752	488
chr5	80625340	80625577	SRR8335339_peak_35398	96	.	7.60736	12.5229	9.6265	114
chr5	80625768	80626086	SRR8335339_peak_35399	99	.	7.94004	12.8636	9.92716	159
chr5	81022592	81022844	SRR8335339_peak_35400	43	.	5.25854	6.89525	4.31393	133
chr5	81023992	81024282	SRR8335339_peak_35401	124	.	8.43235	15.4795	12.4299	122
chr5	81058453	81058625	SRR8335339_peak_35402	53	.	6.09651	8.01365	5.33654	97
chr5	81068415	81068596	SRR8335339_peak_35403	52	.	5.46579	7.84668	5.22768	102
chr5	81069877	81070154	SRR8335339_peak_35404	281	.	15.0738	31.7121	28.1723	142
chr5	81120683	81120892	SRR8335339_peak_35405	87	.	7.43726	11.6006	8.72584	98
chr5	81520000	81520447	SRR8335339_peak_35406	745	.	27.3925	79.0702	74.5166	217
chr5	81610416	81610611	SRR8335339_peak_35407	75	.	7.26966	10.3695	7.55416	76
chr5	81718459	81718782	SRR8335339_peak_35408	357	.	18.4984	39.4294	35.7026	157
chr5	81776087	81776303	SRR8335339_peak_35409	75	.	7.26966	10.3695	7.55416	113
chr5	81780657	81781019	SRR8335339_peak_35410	249	.	14.3086	28.3907	24.9461	252
chr5	81784810	81785180	SRR8335339_peak_35411	321	.	16.4554	35.782	32.1627	161
chr5	81900193	81900542	SRR8335339_peak_35412	164	.	11.2919	19.59	16.4006	186
chr5	81917606	81917802	SRR8335339_peak_35413	48	.	5.60318	7.45014	4.84165	109
chr5	82361632	82361813	SRR8335339_peak_35414	43	.	5.39382	6.84578	4.3019	66
chr5	82472231	82472399	SRR8335339_peak_35415	48	.	5.18686	7.45014	4.84165	38
chr5	83153684	83154107	SRR8335339_peak_35416	137	.	10.1187	16.8237	13.7301	270
chr5	83267231	83267690	SRR8335339_peak_35417	175	.	9.21753	20.7457	17.532	129
chr5	83345134	83345321	SRR8335339_peak_35418	84	.	7.01508	11.3449	8.49972	80
chr5	83354813	83355395	SRR8335339_peak_35419	628	.	25.0313	67.2197	62.8962	266
chr5	83362332	83362608	SRR8335339_peak_35420	33	.	4.58817	5.82188	3.32085	179
chr5	83384982	83385293	SRR8335339_peak_35421	159	.	9.72216	19.1112	15.952	189
chr5	83410402	83410574	SRR8335339_peak_35422	48	.	5.32563	7.45014	4.84165	115
chr5	83424130	83424386	SRR8335339_peak_35423	136	.	10.0585	16.7268	13.6538	130
chr5	83440278	83440443	SRR8335339_peak_35424	52	.	6.00547	7.87508	5.25585	105
chr5	83655686	83655898	SRR8335339_peak_35425	75	.	7.05977	10.3023	7.51749	141
chr5	84763460	84763843	SRR8335339_peak_35426	491	.	21.8221	53.2055	49.1751	241
chr5	85869701	85869931	SRR8335339_peak_35427	96	.	7.91508	12.5494	9.64892	71
chr5	85990104	85990563	SRR8335339_peak_35428	50	.	4.39596	7.66459	5.05098	302
chr5	86062180	86062316	SRR8335339_peak_35429	33	.	5.09095	5.82188	3.32085	121
chr5	86066579	86066753	SRR8335339_peak_35430	64	.	6.76688	9.1729	6.42194	111
chr5	86114044	86114306	SRR8335339_peak_35431	133	.	9.55121	16.4387	13.3687	126
chr5	86172048	86172226	SRR8335339_peak_35432	33	.	4.75576	5.82188	3.32085	84
chr5	86190922	86191088	SRR8335339_peak_35433	41	.	4.57801	6.6833	4.14451	108
chr5	86306061	86306524	SRR8335339_peak_35434	1142	.	42.7097	119.901	114.283	278
chr5	86803938	86804328	SRR8335339_peak_35437	75	.	7.10207	10.3695	7.55416	246
chr5	86856487	86856693	SRR8335339_peak_35438	64	.	4.84017	9.25272	6.49873	68
chr5	87499411	87499664	SRR8335339_peak_35439	220	.	13.1354	25.381	22.0191	118
chr5	87647082	87647405	SRR8335339_peak_35440	256	.	11.3892	29.0782	25.6142	206
chr5	88519305	88519577	SRR8335339_peak_35442	258	.	14.7868	29.3236	25.8572	137
chr5	88554049	88554363	SRR8335339_peak_35443	208	.	12.1975	24.2093	20.8752	174
chr5	88676064	88676288	SRR8335339_peak_35444	43	.	5.38631	6.95302	4.35052	235
chr5	88706175	88706446	SRR8335339_peak_35445	122	.	7.44069	15.2573	12.2403	133
chr5	88719508	88719701	SRR8335339_peak_35446	84	.	7.45929	11.3449	8.49972	98
chr5	88733681	88733842	SRR8335339_peak_35447	33	.	5.09095	5.82188	3.32085	64
chr5	88749395	88749553	SRR8335339_peak_35448	43	.	5.59373	6.89525	4.31393	75
chr5	88797259	88797540	SRR8335339_peak_35449	107	.	8.34771	13.7287	10.7679	121
chr5	88807746	88808006	SRR8335339_peak_35450	164	.	10.7891	19.59	16.4006	132
chr5	88916514	88916706	SRR8335339_peak_35451	33	.	4.75576	5.82188	3.32085	69
chr5	88929772	88930263	SRR8335339_peak_35452	937	.	37.2689	98.7321	93.7179	267
chr5	88930578	88931076	SRR8335339_peak_35453	608	.	27.0457	65.153	60.8702	302
chr5	88950373	88950650	SRR8335339_peak_35454	191	.	11.9623	22.4452	19.1696	156
chr5	89105868	89106091	SRR8335339_peak_35455	43	.	5.42613	6.89525	4.31393	91
chr5	89106290	89106547	SRR8335339_peak_35456	112	.	7.24326	14.2141	11.2203	157
chr5	89265415	89265773	SRR8335339_peak_35457	341	.	17.9956	37.8087	34.1219	199
chr5	89274784	89274990	SRR8335339_peak_35458	99	.	7.94004	12.8636	9.92716	92
chr5	89300834	89301084	SRR8335339_peak_35459	119	.	8.93999	14.9606	11.9524	128
chr5	89370265	89370410	SRR8335339_peak_35460	63	.	6.12666	9.08008	6.37102	47
chr5	89701411	89701577	SRR8335339_peak_35461	64	.	6.43169	9.1729	6.42194	82
chr5	89704216	89704607	SRR8335339_peak_35462	477	.	17.2133	51.6897	47.7001	165
chr5	89711493	89711681	SRR8335339_peak_35463	33	.	4.75576	5.82188	3.32085	126
chr5	89748254	89748565	SRR8335339_peak_35464	135	.	8.81929	16.6693	13.5966	165
chr5	89844353	89844747	SRR8335339_peak_35465	163	.	11.2247	19.4812	16.3173	201
chr5	89850227	89850492	SRR8335339_peak_35466	195	.	11.7533	22.8283	19.5417	137
chr5	89861249	89861441	SRR8335339_peak_35467	75	.	7.10207	10.3695	7.55416	89
chr5	89885558	89885799	SRR8335339_peak_35468	84	.	7.45929	11.3449	8.49972	128
chr5	89897586	89897800	SRR8335339_peak_35469	63	.	6.27473	9.08008	6.37102	100
chr5	89942248	89942518	SRR8335339_peak_35470	137	.	9.78356	16.8237	13.7301	145
chr5	90104645	90105027	SRR8335339_peak_35471	201	.	12.4962	23.4003	20.1038	234
chr5	90164493	90164678	SRR8335339_peak_35472	43	.	5.38631	6.95302	4.35052	88
chr5	90178274	90178658	SRR8335339_peak_35473	84	.	7.01508	11.3449	8.49972	313
chr5	90182964	90183162	SRR8335339_peak_35474	99	.	8.44282	12.8636	9.92716	100
chr5	90223685	90223902	SRR8335339_peak_35475	64	.	6.43169	9.1729	6.42194	127
chr5	90404765	90405022	SRR8335339_peak_35476	107	.	8.49578	13.7287	10.7679	131
chr5	90467329	90467564	SRR8335339_peak_35477	124	.	9.11319	15.4769	12.4283	123
chr5	90500833	90501002	SRR8335339_peak_35478	64	.	6.59929	9.1729	6.42194	42
chr5	90567701	90568091	SRR8335339_peak_35479	292	.	15.1589	32.8437	29.2858	211
chr5	90568421	90568638	SRR8335339_peak_35480	63	.	6.27473	9.08008	6.37102	65
chr5	90569713	90569898	SRR8335339_peak_35481	64	.	6.43169	9.1729	6.42194	85
chr5	90870250	90870480	SRR8335339_peak_35482	86	.	7.41503	11.5063	8.65862	112
chr5	90876065	90876385	SRR8335339_peak_35483	249	.	14.3086	28.3907	24.9461	145
chr5	90876854	90877025	SRR8335339_peak_35484	43	.	5.09017	6.95302	4.35052	55
chr5	90931492	90931726	SRR8335339_peak_35485	87	.	7.43726	11.6006	8.72584	272
chr5	91015267	91015427	SRR8335339_peak_35486	34	.	4.9421	5.94877	3.42038	83
chr5	91030604	91030818	SRR8335339_peak_35487	111	.	8.778	14.1563	11.1652	102
chr5	91035301	91035511	SRR8335339_peak_35488	73	.	6.9334	10.1025	7.33632	117
chr5	91038697	91038910	SRR8335339_peak_35489	49	.	4.87415	7.53305	4.92021	93
chr5	91121460	91121755	SRR8335339_peak_35490	132	.	7.93426	16.3197	13.2544	121
chr5	91200593	91200774	SRR8335339_peak_35491	43	.	5.25854	6.89525	4.31393	69
chr5	91202473	91202649	SRR8335339_peak_35492	53	.	5.76132	8.01365	5.33654	100
chr5	91204299	91204531	SRR8335339_peak_35493	84	.	7.45929	11.3449	8.49972	110
chr5	91206984	91207391	SRR8335339_peak_35494	124	.	9.28078	15.4769	12.4283	284
chr5	91413917	91414266	SRR8335339_peak_35495	351	.	17.38	38.8919	35.1883	175
chr5	91425043	91425212	SRR8335339_peak_35496	64	.	6.43169	9.1729	6.42194	140
chr5	91470599	91470765	SRR8335339_peak_35497	53	.	5.68245	7.99793	5.33654	90
chr5	91519921	91520054	SRR8335339_peak_35498	34	.	4.64596	5.94877	3.42038	97
chr5	91532841	91533107	SRR8335339_peak_35499	164	.	10.9567	19.59	16.4006	130
chr5	91564185	91564401	SRR8335339_peak_35500	64	.	6.2641	9.1729	6.42194	113
chr5	91576840	91577130	SRR8335339_peak_35501	205	.	12.9678	23.9035	20.5832	153
chr5	91581889	91582222	SRR8335339_peak_35502	113	.	7.91643	14.3117	11.3171	131
chr5	91617308	91617607	SRR8335339_peak_35504	53	.	5.76132	8.01365	5.33654	153
chr5	91629556	91629777	SRR8335339_peak_35505	53	.	5.76132	8.01365	5.33654	112
chr5	91712999	91713343	SRR8335339_peak_35506	205	.	12.4651	23.9035	20.5832	181
chr5	91721034	91721402	SRR8335339_peak_35507	75	.	6.93447	10.3695	7.55416	225
chr5	91739853	91740198	SRR8335339_peak_35508	336	.	16.7877	37.36	33.6895	186
chr5	91755938	91756109	SRR8335339_peak_35509	43	.	5.59373	6.89525	4.31393	87
chr5	91807340	91807642	SRR8335339_peak_35510	63	.	6.4228	9.08008	6.37102	231
chr5	91814039	91814265	SRR8335339_peak_35511	32	.	4.97004	5.64887	3.20417	152
chr5	91962252	91962445	SRR8335339_peak_35512	43	.	5.38631	6.95302	4.35052	144
chr5	92063300	92063491	SRR8335339_peak_35513	64	.	6.51399	9.21692	6.46401	57
chr5	92077828	92078016	SRR8335339_peak_35514	34	.	4.79403	5.94877	3.42038	37
chr5	92079300	92079531	SRR8335339_peak_35515	67	.	6.43581	9.54034	6.78003	145
chr5	92128826	92128972	SRR8335339_peak_35516	43	.	5.25854	6.89525	4.31393	72
chr5	92143736	92143963	SRR8335339_peak_35517	109	.	8.61641	13.9146	10.9488	117
chr5	92204664	92204921	SRR8335339_peak_35518	33	.	4.92335	5.82188	3.32085	156
chr5	92352760	92353240	SRR8335339_peak_35519	737	.	23.0374	78.3182	73.7768	159
chr5	92377085	92377379	SRR8335339_peak_35520	87	.	7.77244	11.6006	8.72584	140
chr5	92381903	92382136	SRR8335339_peak_35521	64	.	6.76688	9.1729	6.42194	125
chr5	92386673	92387069	SRR8335339_peak_35522	249	.	14.6438	28.3907	24.9461	184
chr5	92387359	92387741	SRR8335339_peak_35523	205	.	12.6327	23.9035	20.5832	147
chr5	92390727	92390924	SRR8335339_peak_35524	107	.	8.05157	13.7287	10.7679	112
chr5	92398280	92398522	SRR8335339_peak_35525	99	.	7.94004	12.8636	9.92716	126
chr5	92443011	92443322	SRR8335339_peak_35526	87	.	7.43726	11.6006	8.72584	142
chr5	92469952	92470150	SRR8335339_peak_35527	33	.	4.58817	5.82188	3.32085	98
chr5	92505344	92505754	SRR8335339_peak_35528	43	.	5.09017	6.95302	4.35052	239
chr5	92627915	92628313	SRR8335339_peak_35529	107	.	8.49578	13.7287	10.7679	152
chr5	92675016	92675187	SRR8335339_peak_35530	41	.	5.46088	6.69879	4.15564	48
chr5	92678840	92679037	SRR8335339_peak_35531	53	.	5.68245	7.99793	5.33654	89
chr5	92682564	92682906	SRR8335339_peak_35532	199	.	10.2592	23.2052	19.9119	147
chr5	92683034	92683592	SRR8335339_peak_35533	156	.	10.4207	18.7993	15.6438	445
chr5	92698451	92699209	SRR8335339_peak_35534	279	.	15.8169	31.4683	27.9318	191
chr5	92728347	92728635	SRR8335339_peak_35535	209	.	12.8068	24.2924	20.9544	140
chr5	92729307	92729482	SRR8335339_peak_35536	48	.	5.18686	7.45014	4.84165	102
chr5	92742584	92742786	SRR8335339_peak_35537	75	.	6.93447	10.3695	7.55416	112
chr5	92745793	92746360	SRR8335339_peak_35538	416	.	17.9769	45.4569	41.6047	339
chr5	92752526	92752881	SRR8335339_peak_35539	111	.	8.9456	14.1563	11.1652	215
chr5	92753113	92753305	SRR8335339_peak_35540	64	.	6.2641	9.1729	6.42194	88
chr5	92763348	92763780	SRR8335339_peak_35541	319	.	15.8723	35.6142	31.9952	211
chr5	92772983	92773152	SRR8335339_peak_35542	53	.	5.83052	7.99793	5.33654	108
chr5	92789121	92789728	SRR8335339_peak_35544	108	.	8.56953	13.8185	10.8547	507
chr5	92796416	92796638	SRR8335339_peak_35545	53	.	5.76132	8.01365	5.33654	121
chr5	92811097	92811401	SRR8335339_peak_35546	34	.	4.9421	5.94877	3.42038	148
chr5	92811915	92812118	SRR8335339_peak_35547	33	.	4.92335	5.82188	3.32085	127
chr5	92812332	92812561	SRR8335339_peak_35548	985	.	28.5653	103.721	98.5878	772
chr5	92812665	92813394	SRR8335339_peak_35548	985	.	28.5653	103.721	98.5878	772
chr5	92823272	92823459	SRR8335339_peak_35549	33	.	5.09095	5.82188	3.32085	53
chr5	92824711	92824978	SRR8335339_peak_35550	279	.	15.4817	31.4683	27.9318	135
chr5	92890981	92891373	SRR8335339_peak_35551	43	.	5.23824	6.95302	4.35052	325
chr5	92897920	92898448	SRR8335339_peak_35552	64	.	6.2641	9.1729	6.42194	159
chr5	92905481	92905944	SRR8335339_peak_35553	770	.	32.2411	81.6301	77.0107	217
chr5	92907531	92907781	SRR8335339_peak_35554	25	.	4.49789	4.98931	2.5663	56
chr5	92924880	92925222	SRR8335339_peak_35555	124	.	9.61597	15.4769	12.4283	137
chr5	92932919	92933179	SRR8335339_peak_35556	122	.	8.79494	15.2892	12.2707	120
chr5	92933531	92933812	SRR8335339_peak_35557	35	.	4.71193	6.04893	3.51806	123
chr5	92959344	92959607	SRR8335339_peak_35558	119	.	8.64385	14.9606	11.9524	141
chr5	92961837	92962224	SRR8335339_peak_35559	449	.	16.621	48.8845	44.9594	208
chr5	93001169	93001459	SRR8335339_peak_35560	164	.	11.1243	19.59	16.4006	107
chr5	93003317	93003574	SRR8335339_peak_35561	57	.	6.01949	8.47811	5.79184	116
chr5	93005359	93005809	SRR8335339_peak_35562	107	.	8.19964	13.7287	10.7679	371
chr5	93035330	93035566	SRR8335339_peak_35563	208	.	12.3456	24.2093	20.8752	143
chr5	93085260	93085459	SRR8335339_peak_35564	51	.	5.6245	7.7937	5.17556	91
chr5	93093089	93093272	SRR8335339_peak_35565	34	.	4.64596	5.94877	3.42038	132
chr5	93094010	93094259	SRR8335339_peak_35566	24	.	4.25298	4.79866	2.40841	88
chr5	93113571	93113821	SRR8335339_peak_35567	111	.	8.9456	14.1563	11.1652	124
chr5	93127180	93127370	SRR8335339_peak_35568	33	.	5.09095	5.82188	3.32085	121
chr5	93129943	93130365	SRR8335339_peak_35569	900	.	33.8157	94.9898	90.0721	277
chr5	93133240	93133402	SRR8335339_peak_35570	62	.	6.27895	8.92942	6.23625	91
chr5	93136970	93137507	SRR8335339_peak_35571	73	.	6.76979	10.1025	7.33632	143
chr5	93150355	93150610	SRR8335339_peak_35572	131	.	9.23613	16.2172	13.1546	137
chr5	93172569	93172873	SRR8335339_peak_35573	294	.	16.3197	33.0311	29.4556	152
chr5	93206441	93206713	SRR8335339_peak_35574	53	.	5.92892	8.01365	5.33654	193
chr5	93266708	93267169	SRR8335339_peak_35575	198	.	11.77	23.1004	19.8072	193
chr5	93267337	93267510	SRR8335339_peak_35576	30	.	4.56117	5.52499	3.0872	114
chr5	93268856	93269143	SRR8335339_peak_35577	53	.	5.83052	7.99793	5.33654	116
chr5	95971006	95971169	SRR8335339_peak_35579	43	.	5.42613	6.89525	4.31393	102
chr5	96037760	96038233	SRR8335339_peak_35580	372	.	18.8336	41.0634	37.2997	260
chr5	96132131	96132302	SRR8335339_peak_35581	40	.	5.20411	6.55805	4.02289	100
chr5	96135807	96136413	SRR8335339_peak_35582	275	.	15.5807	31.077	27.5731	167
chr5	96210002	96210220	SRR8335339_peak_35583	54	.	6.06348	8.12253	5.44254	134
chr5	96364743	96364997	SRR8335339_peak_35584	164	.	11.2919	19.59	16.4006	124
chr5	96374659	96375001	SRR8335339_peak_35585	87	.	7.77244	11.6006	8.72584	139
chr5	96475434	96475683	SRR8335339_peak_35586	33	.	4.92335	5.82188	3.32085	95
chr5	96513311	96513641	SRR8335339_peak_35587	294	.	15.9845	33.0311	29.4556	167
chr5	96616659	96617328	SRR8335339_peak_35588	1050	.	40.6207	110.437	105.094	371
chr5	96622506	96623047	SRR8335339_peak_35589	490	.	17.6082	53.105	49.0883	203
chr5	96629951	96630294	SRR8335339_peak_35590	156	.	10.2726	18.7993	15.6438	145
chr5	96803383	96803631	SRR8335339_peak_35592	63	.	6.12666	9.08008	6.37102	100
chr5	96804444	96804688	SRR8335339_peak_35593	164	.	10.9567	19.59	16.4006	107
chr5	96848371	96848640	SRR8335339_peak_35594	33	.	4.28187	5.86499	3.36023	141
chr5	96922097	96922313	SRR8335339_peak_35595	63	.	6.27473	9.08008	6.37102	100
chr5	96995916	96996078	SRR8335339_peak_35596	38	.	4.8646	6.37738	3.84506	68
chr5	96997639	96998005	SRR8335339_peak_35597	325	.	17.1577	36.2018	32.5494	161
chr5	97064268	97064553	SRR8335339_peak_35598	143	.	9.82841	17.4972	14.3837	142
chr5	97079561	97079778	SRR8335339_peak_35599	74	.	5.76257	10.2513	7.46714	119
chr5	97094318	97094626	SRR8335339_peak_35600	112	.	7.04584	14.2141	11.2203	152
chr5	97299740	97299918	SRR8335339_peak_35601	33	.	4.08444	5.86499	3.36023	88
chr5	97301685	97301910	SRR8335339_peak_35602	75	.	7.26966	10.3695	7.55416	108
chr5	97304986	97305299	SRR8335339_peak_35603	106	.	6.02473	13.5895	10.6458	138
chr5	97334742	97335164	SRR8335339_peak_35604	183	.	10.754	21.63	18.3798	151
chr5	97362612	97362828	SRR8335339_peak_35606	107	.	8.33135	13.6961	10.7522	149
chr5	97534878	97535072	SRR8335339_peak_35607	91	.	7.27152	12.0475	9.16895	133
chr5	97700514	97700716	SRR8335339_peak_35608	75	.	7.26966	10.3695	7.55416	132
chr5	97776905	97777144	SRR8335339_peak_35609	124	.	9.44838	15.4769	12.4283	109
chr5	97800166	97800345	SRR8335339_peak_35610	63	.	6.27473	9.08008	6.37102	106
chr5	97979176	97979362	SRR8335339_peak_35611	64	.	6.72658	9.11161	6.40221	104
chr5	97980597	97981212	SRR8335339_peak_35612	137	.	9.95116	16.8237	13.7301	135
chr5	97986861	97987413	SRR8335339_peak_35613	1023	.	35.8555	107.611	102.376	277
chr5	98030281	98030457	SRR8335339_peak_35614	15	.	3.58261	3.832	1.54114	91
chr5	98030718	98030907	SRR8335339_peak_35615	24	.	4.42057	4.79866	2.40841	118
chr5	98076715	98077018	SRR8335339_peak_35616	236	.	12.8193	27.037	23.6165	149
chr5	98167352	98167652	SRR8335339_peak_35617	121	.	8.91675	15.1588	12.1454	148
chr5	98189693	98190029	SRR8335339_peak_35618	220	.	13.303	25.381	22.0191	181
chr5	98201430	98201600	SRR8335339_peak_35619	53	.	5.97859	7.99793	5.33654	117
chr5	98220847	98221158	SRR8335339_peak_35620	34	.	4.79403	5.94877	3.42038	105
chr5	98253708	98253949	SRR8335339_peak_35621	137	.	9.95116	16.8237	13.7301	102
chr5	98283049	98283320	SRR8335339_peak_35622	64	.	6.59929	9.1729	6.42194	128
chr5	98522579	98522803	SRR8335339_peak_35623	35	.	5.01227	6.04893	3.51806	149
chr5	98572454	98572669	SRR8335339_peak_35624	57	.	5.07157	8.41215	5.72835	135
chr5	98576790	98577029	SRR8335339_peak_35625	99	.	8.27522	12.8636	9.92716	147
chr5	99149926	99150120	SRR8335339_peak_35626	64	.	6.2641	9.1729	6.42194	108
chr5	99252803	99252998	SRR8335339_peak_35627	43	.	5.38631	6.95302	4.35052	106
chr5	99253148	99253249	SRR8335339_peak_35628	43	.	5.42613	6.89525	4.31393	67
chr5	99294533	99294767	SRR8335339_peak_35629	150	.	10.2863	18.1951	15.054	147
chr5	99360762	99360964	SRR8335339_peak_35630	57	.	5.17028	8.41215	5.72835	135
chr5	99400108	99400437	SRR8335339_peak_35631	249	.	13.8263	28.4555	24.996	261
chr5	99402247	99402759	SRR8335339_peak_35632	107	.	8.05157	13.7287	10.7679	118
chr5	99436086	99436286	SRR8335339_peak_35633	53	.	5.97859	7.99793	5.33654	119
chr5	99448896	99449159	SRR8335339_peak_35634	49	.	4.77543	7.53305	4.92021	117
chr5	99449343	99449553	SRR8335339_peak_35635	74	.	6.71894	10.1966	7.41535	121
chr5	99476874	99477135	SRR8335339_peak_35636	26	.	3.98573	5.08049	2.64754	140
chr5	99515990	99516161	SRR8335339_peak_35637	43	.	5.09017	6.95302	4.35052	124
chr5	99526910	99527132	SRR8335339_peak_35639	64	.	6.76688	9.1729	6.42194	94
chr5	99549687	99549890	SRR8335339_peak_35640	44	.	5.31261	7.06539	4.46063	107
chr5	99570919	99571189	SRR8335339_peak_35641	131	.	9.08806	16.2172	13.1546	145
chr5	99575881	99576310	SRR8335339_peak_35642	336	.	16.9358	37.36	33.6895	216
chr5	99613648	99613944	SRR8335339_peak_35643	65	.	5.56514	9.31879	6.5606	145
chr5	99630167	99630390	SRR8335339_peak_35644	83	.	6.15742	11.2084	8.38571	96
chr5	99670026	99670570	SRR8335339_peak_35645	84	.	7.16315	11.3449	8.49972	112
chr5	99782979	99783180	SRR8335339_peak_35647	87	.	7.43726	11.6006	8.72584	88
chr5	99848188	99848445	SRR8335339_peak_35648	43	.	5.25854	6.89525	4.31393	98
chr5	99870392	99870638	SRR8335339_peak_35649	164	.	10.7891	19.59	16.4006	127
chr5	99892112	99892441	SRR8335339_peak_35650	488	.	23.0234	52.8444	48.8297	176
chr5	99900222	99900393	SRR8335339_peak_35651	43	.	5.59373	6.89525	4.31393	113
chr5	99905954	99906321	SRR8335339_peak_35652	751	.	31.2355	79.7666	75.1942	232
chr5	99928081	99928260	SRR8335339_peak_35653	75	.	7.10207	10.3695	7.55416	92
chr5	99973961	99974320	SRR8335339_peak_35654	415	.	19.7912	45.3699	41.5183	178
chr5	99979112	99979423	SRR8335339_peak_35655	195	.	11.6052	22.8283	19.5417	110
chr5	99980472	99980690	SRR8335339_peak_35656	64	.	6.59929	9.1729	6.42194	77
chr5	100012638	100012997	SRR8335339_peak_35657	143	.	9.68034	17.4972	14.3837	174
chr5	100030145	100030416	SRR8335339_peak_35658	119	.	8.64385	14.9606	11.9524	124
chr5	100039820	100040124	SRR8335339_peak_35660	205	.	12.6327	23.9035	20.5832	155
chr5	100046998	100047255	SRR8335339_peak_35662	132	.	7.73683	16.3197	13.2544	107
chr5	100047494	100047677	SRR8335339_peak_35663	43	.	5.59373	6.89525	4.31393	78
chr5	100054797	100055015	SRR8335339_peak_35664	99	.	7.94004	12.8636	9.92716	108
chr5	100127289	100127529	SRR8335339_peak_35665	124	.	9.28078	15.4769	12.4283	100
chr5	100185849	100186319	SRR8335339_peak_35666	412	.	19.453	45.1415	41.2923	185
chr5	100209032	100209334	SRR8335339_peak_35667	205	.	12.9678	23.9035	20.5832	140
chr5	100212621	100212964	SRR8335339_peak_35668	63	.	6.4228	9.08008	6.37102	130
chr5	100259397	100259610	SRR8335339_peak_35669	63	.	6.27473	9.08008	6.37102	93
chr5	100352307	100352490	SRR8335339_peak_35670	74	.	6.57087	10.1966	7.41535	57
chr5	100352976	100353428	SRR8335339_peak_35671	171	.	10.4602	20.3199	17.1147	275
chr5	100414831	100415207	SRR8335339_peak_35672	84	.	7.45929	11.3449	8.49972	227
chr5	100416190	100416436	SRR8335339_peak_35673	26	.	3.68959	5.08049	2.64754	126
chr5	100429438	100429792	SRR8335339_peak_35674	303	.	16.2594	33.9404	30.3593	151
chr5	100498344	100499095	SRR8335339_peak_35675	137	.	10.1187	16.8237	13.7301	167
chr5	100517922	100518473	SRR8335339_peak_35676	18	.	3.13736	4.14638	1.82535	415
chr5	100525710	100525910	SRR8335339_peak_35677	25	.	4.34982	4.98931	2.5663	94
chr5	100570634	100570866	SRR8335339_peak_35678	43	.	5.59373	6.89525	4.31393	107
chr5	100607107	100607347	SRR8335339_peak_35679	229	.	13.4779	26.3266	22.9447	116
chr5	100643938	100644110	SRR8335339_peak_35680	53	.	5.76132	8.01365	5.33654	82
chr5	100674197	100674622	SRR8335339_peak_35681	87	.	7.60485	11.6006	8.72584	216
chr5	100819956	100820203	SRR8335339_peak_35682	75	.	7.10207	10.3695	7.55416	117
chr5	100837917	100838353	SRR8335339_peak_35683	372	.	19.1688	41.0634	37.2997	262
chr5	100845457	100845997	SRR8335339_peak_35685	591	.	26.0401	63.3656	59.1155	341
chr5	100846178	100846451	SRR8335339_peak_35686	24	.	4.08539	4.79866	2.40841	24
chr5	100860863	100861029	SRR8335339_peak_35688	17	.	3.90561	4.07966	1.7593	259
chr5	100861252	100861590	SRR8335339_peak_35689	65	.	5.56514	9.31879	6.5606	194
chr5	100909748	100910010	SRR8335339_peak_35690	84	.	7.26063	11.31	8.48363	135
chr5	100919086	100919365	SRR8335339_peak_35691	143	.	9.53227	17.4972	14.3837	147
chr5	100992381	100992710	SRR8335339_peak_35692	444	.	20.3414	48.3352	44.4177	164
chr5	101020839	101021129	SRR8335339_peak_35693	96	.	7.60736	12.5229	9.6265	181
chr5	101040534	101040880	SRR8335339_peak_35694	195	.	11.6052	22.8283	19.5417	186
chr5	101090840	101091278	SRR8335339_peak_35695	49	.	4.97286	7.53305	4.92021	317
chr5	101111666	101111951	SRR8335339_peak_35696	111	.	8.9456	14.1563	11.1652	165
chr5	101157521	101157683	SRR8335339_peak_35697	53	.	5.53438	7.99793	5.33654	65
chr5	101669517	101669818	SRR8335339_peak_35698	236	.	12.8193	27.037	23.6165	148
chr5	101700823	101700988	SRR8335339_peak_35699	64	.	6.2641	9.1729	6.42194	74
chr5	101802416	101802699	SRR8335339_peak_35700	119	.	8.64385	14.9606	11.9524	137
chr5	101817328	101817568	SRR8335339_peak_35701	75	.	7.26966	10.3695	7.55416	125
chr5	101826576	101826831	SRR8335339_peak_35702	53	.	6.09651	8.01365	5.33654	214
chr5	101891996	101892275	SRR8335339_peak_35703	93	.	6.55227	12.1886	9.30641	128
chr5	101926903	101927213	SRR8335339_peak_35704	63	.	6.4228	9.08008	6.37102	140
chr5	101933041	101933399	SRR8335339_peak_35705	41	.	4.38058	6.6833	4.14451	238
chr5	101992941	101993320	SRR8335339_peak_35706	164	.	8.72396	19.6141	16.4222	231
chr5	101995782	101996050	SRR8335339_peak_35707	191	.	11.9623	22.4452	19.1696	143
chr5	102045417	102045669	SRR8335339_peak_35708	64	.	6.2641	9.1729	6.42194	166
chr5	102692550	102692792	SRR8335339_peak_35710	119	.	8.64385	14.9606	11.9524	135
chr5	102749167	102749506	SRR8335339_peak_35711	195	.	11.7533	22.8283	19.5417	161
chr5	102752375	102752668	SRR8335339_peak_35712	137	.	10.1187	16.8237	13.7301	139
chr5	102757157	102757446	SRR8335339_peak_35713	124	.	9.44838	15.4769	12.4283	185
chr5	102768405	102769025	SRR8335339_peak_35714	307	.	15.8993	34.3355	30.7408	412
chr5	102833181	102833374	SRR8335339_peak_35715	43	.	4.02578	6.9063	4.32436	101
chr5	102840735	102840918	SRR8335339_peak_35716	34	.	4.64596	5.94877	3.42038	33
chr5	102845220	102845845	SRR8335339_peak_35717	369	.	14.6468	40.6853	36.9381	244
chr5	102905827	102906033	SRR8335339_peak_35718	48	.	5.4644	7.45014	4.84165	97
chr5	103177042	103177359	SRR8335339_peak_35720	186	.	9.51367	21.8929	18.6383	141
chr5	103194493	103194656	SRR8335339_peak_35721	33	.	5.09095	5.82188	3.32085	75
chr5	103365119	103365343	SRR8335339_peak_35722	53	.	5.97859	7.99793	5.33654	106
chr5	103425689	103425922	SRR8335339_peak_35723	62	.	6.27895	8.92942	6.23625	141
chr5	103475595	103475765	SRR8335339_peak_35725	54	.	5.9133	8.12253	5.44254	60
chr5	103481406	103481518	SRR8335339_peak_35726	34	.	4.64596	5.94877	3.42038	108
chr5	103578352	103578552	SRR8335339_peak_35727	53	.	5.76132	8.01365	5.33654	123
chr5	103606447	103606588	SRR8335339_peak_35728	53	.	5.76132	8.01365	5.33654	76
chr5	103620384	103621071	SRR8335339_peak_35729	143	.	9.68034	17.4972	14.3837	150
chr5	103629355	103629850	SRR8335339_peak_35730	540	.	23.0066	58.1655	54.027	173
chr5	103655916	103656065	SRR8335339_peak_35731	43	.	5.25854	6.89525	4.31393	121
chr5	103659694	103659879	SRR8335339_peak_35732	33	.	4.18315	5.86499	3.36023	106
chr5	103716861	103717094	SRR8335339_peak_35733	111	.	8.778	14.1563	11.1652	132
chr5	103754104	103754303	SRR8335339_peak_35734	24	.	4.42057	4.79866	2.40841	84
chr5	103754588	103755079	SRR8335339_peak_35735	357	.	18.4984	39.4294	35.7026	271
chr5	103760816	103761139	SRR8335339_peak_35736	264	.	15.1466	29.9213	26.4266	151
chr5	103778643	103778895	SRR8335339_peak_35737	169	.	10.8649	20.1225	16.9192	123
chr5	103828240	103828608	SRR8335339_peak_35738	249	.	14.6438	28.3907	24.9461	150
chr5	103828857	103829132	SRR8335339_peak_35739	75	.	7.10207	10.3695	7.55416	161
chr5	103836396	103836696	SRR8335339_peak_35740	156	.	10.4207	18.7993	15.6438	152
chr5	104046406	104046706	SRR8335339_peak_35741	99	.	8.27522	12.8636	9.92716	181
chr5	104111941	104112277	SRR8335339_peak_35742	99	.	8.44282	12.8636	9.92716	121
chr5	104358745	104359016	SRR8335339_peak_35743	65	.	5.46642	9.31879	6.5606	109
chr5	104374041	104374311	SRR8335339_peak_35744	99	.	8.44282	12.8636	9.92716	109
chr5	104457536	104457706	SRR8335339_peak_35745	35	.	4.71193	6.04893	3.51806	69
chr5	104459327	104459510	SRR8335339_peak_35746	43	.	5.25854	6.89525	4.31393	93
chr5	104465345	104465526	SRR8335339_peak_35747	54	.	5.76313	8.12253	5.44254	83
chr5	104571584	104571679	SRR8335339_peak_35748	51	.	5.6245	7.7937	5.17556	126
chr5	105301344	105301577	SRR8335339_peak_35749	64	.	6.76688	9.1729	6.42194	72
chr5	105306923	105307169	SRR8335339_peak_35750	34	.	4.79403	5.94877	3.42038	85
chr5	105415270	105415682	SRR8335339_peak_35751	264	.	14.979	29.9213	26.4266	158
chr5	105518826	105519009	SRR8335339_peak_35752	24	.	4.25298	4.79866	2.40841	105
chr5	105523291	105523780	SRR8335339_peak_35753	644	.	28.0512	68.7551	64.4014	270
chr5	105525009	105525230	SRR8335339_peak_35754	43	.	5.09017	6.95302	4.35052	136
chr5	105527907	105528090	SRR8335339_peak_35755	53	.	5.92892	8.01365	5.33654	251
chr5	105530632	105530842	SRR8335339_peak_35756	53	.	6.09651	8.01365	5.33654	145
chr5	105654546	105654927	SRR8335339_peak_35757	63	.	6.4228	9.08008	6.37102	246
chr5	105669680	105669891	SRR8335339_peak_35758	64	.	6.2641	9.1729	6.42194	139
chr5	105677027	105677352	SRR8335339_peak_35759	131	.	9.08806	16.2172	13.1546	161
chr5	105704655	105704913	SRR8335339_peak_35760	205	.	12.6327	23.9035	20.5832	129
chr5	105735953	105736226	SRR8335339_peak_35761	220	.	13.303	25.381	22.0191	144
chr5	105762130	105762314	SRR8335339_peak_35763	64	.	6.2641	9.1729	6.42194	79
chr5	105792719	105793056	SRR8335339_peak_35764	63	.	6.27473	9.08008	6.37102	243
chr5	105806027	105806325	SRR8335339_peak_35765	107	.	8.34771	13.7287	10.7679	139
chr5	105829174	105829633	SRR8335339_peak_35766	220	.	13.303	25.381	22.0191	313
chr5	105868162	105868443	SRR8335339_peak_35767	171	.	10.7377	20.3199	17.1147	156
chr5	105882339	105882492	SRR8335339_peak_35768	81	.	6.78047	10.966	8.14646	90
chr5	105977305	105977569	SRR8335339_peak_35770	53	.	5.53438	7.99793	5.33654	198
chr5	106224379	106224551	SRR8335339_peak_35772	24	.	4.42057	4.79866	2.40841	123
chr5	106292729	106292912	SRR8335339_peak_35773	87	.	7.43726	11.6006	8.72584	71
chr5	106461094	106461281	SRR8335339_peak_35774	43	.	5.59373	6.89525	4.31393	121
chr5	106466341	106466525	SRR8335339_peak_35775	25	.	4.49789	4.98931	2.5663	43
chr5	106470489	106470666	SRR8335339_peak_35776	43	.	5.38631	6.95302	4.35052	83
chr5	106584925	106585121	SRR8335339_peak_35777	43	.	5.25854	6.89525	4.31393	65
chr5	106624368	106624549	SRR8335339_peak_35778	53	.	5.68245	7.99793	5.33654	84
chr5	106696800	106697089	SRR8335339_peak_35779	191	.	12.1299	22.4452	19.1696	129
chr5	106709710	106710024	SRR8335339_peak_35780	112	.	7.24326	14.2141	11.2203	155
chr5	106784277	106784483	SRR8335339_peak_35781	53	.	6.09651	8.01365	5.33654	107
chr5	106802474	106803000	SRR8335339_peak_35782	459	.	20.6375	49.9483	45.9937	294
chr5	106806254	106806602	SRR8335339_peak_35783	405	.	20.3419	44.3699	40.5371	163
chr5	106832873	106833349	SRR8335339_peak_35784	697	.	29.8948	74.2236	69.7592	306
chr5	106925857	106926086	SRR8335339_peak_35785	84	.	7.01508	11.3449	8.49972	132
chr5	106933033	106933202	SRR8335339_peak_35786	43	.	5.23824	6.95302	4.35052	122
chr5	106964179	106964453	SRR8335339_peak_35787	150	.	10.2863	18.1951	15.054	117
chr5	106988963	106989164	SRR8335339_peak_35788	84	.	7.16315	11.3449	8.49972	79
chr5	106990772	106990981	SRR8335339_peak_35789	87	.	7.43726	11.6006	8.72584	92
chr5	106995988	106996283	SRR8335339_peak_35790	182	.	11.013	21.4658	18.218	138
chr5	107020506	107020798	SRR8335339_peak_35791	169	.	10.5688	20.1225	16.9192	152
chr5	107048609	107049190	SRR8335339_peak_35792	143	.	9.68034	17.4972	14.3837	161
chr5	107051864	107052201	SRR8335339_peak_35793	267	.	14.4731	30.2368	26.7402	153
chr5	107058627	107058853	SRR8335339_peak_35794	99	.	7.94004	12.8636	9.92716	148
chr5	107062296	107062728	SRR8335339_peak_35795	292	.	15.307	32.8437	29.2858	227
chr5	107071214	107071435	SRR8335339_peak_35796	146	.	9.4888	17.7623	14.6455	113
chr5	107075212	107075334	SRR8335339_peak_35797	25	.	4.34982	4.98931	2.5663	34
chr5	107088248	107088499	SRR8335339_peak_35798	64	.	6.43169	9.1729	6.42194	158
chr5	107121279	107121441	SRR8335339_peak_35799	18	.	3.66072	4.15552	1.83143	77
chr5	107128972	107129686	SRR8335339_peak_35800	150	.	10.6215	18.1951	15.054	575
chr5	107131218	107131524	SRR8335339_peak_35801	75	.	7.10207	10.3695	7.55416	106
chr5	107157527	107157728	SRR8335339_peak_35803	75	.	6.93447	10.3695	7.55416	89
chr5	107167948	107168476	SRR8335339_peak_35804	84	.	7.16315	11.3449	8.49972	186
chr5	107217111	107217448	SRR8335339_peak_35805	405	.	19.8392	44.3699	40.5371	201
chr5	107231188	107231425	SRR8335339_peak_35806	36	.	3.87771	6.17368	3.6422	99
chr5	107233874	107234161	SRR8335339_peak_35807	182	.	11.3091	21.4658	18.218	161
chr5	107251814	107252040	SRR8335339_peak_35808	48	.	5.32563	7.45014	4.84165	113
chr5	107266588	107266824	SRR8335339_peak_35809	124	.	9.28078	15.4769	12.4283	80
chr5	107268555	107268738	SRR8335339_peak_35810	51	.	5.6245	7.7937	5.17556	126
chr5	107268983	107269252	SRR8335339_peak_35811	49	.	4.67672	7.53305	4.92021	161
chr5	107270720	107270985	SRR8335339_peak_35812	64	.	6.43169	9.1729	6.42194	133
chr5	107303475	107303822	SRR8335339_peak_35813	191	.	12.1299	22.4452	19.1696	158
chr5	107320784	107321020	SRR8335339_peak_35814	133	.	9.2171	16.4277	13.3605	121
chr5	107437775	107438066	SRR8335339_peak_35815	57	.	5.17028	8.41215	5.72835	95
chr5	107549040	107549311	SRR8335339_peak_35816	205	.	12.4651	23.9035	20.5832	131
chr5	107688129	107688415	SRR8335339_peak_35817	25	.	4.20175	4.98931	2.5663	121
chr5	107793358	107793708	SRR8335339_peak_35818	284	.	12.7075	31.9844	28.4443	160
chr5	107793952	107794245	SRR8335339_peak_35819	208	.	10.2047	24.2325	20.8945	151
chr5	107814749	107815121	SRR8335339_peak_35820	459	.	20.9337	49.9483	45.9937	198
chr5	107832686	107833049	SRR8335339_peak_35821	248	.	14.2234	28.2463	24.8177	207
chr5	107873745	107874044	SRR8335339_peak_35822	234	.	14.141	26.877	23.4689	163
chr5	107876278	107876625	SRR8335339_peak_35823	309	.	16.4873	34.6091	30.9986	185
chr5	107890106	107890251	SRR8335339_peak_35824	53	.	6.09651	8.01365	5.33654	94
chr5	107900373	107900627	SRR8335339_peak_35825	84	.	7.31122	11.3449	8.49972	152
chr5	107921468	107921717	SRR8335339_peak_35826	111	.	8.61041	14.1563	11.1652	120
chr5	107947074	107947352	SRR8335339_peak_35827	183	.	10.625	21.63	18.3798	140
chr5	107947702	107947956	SRR8335339_peak_35828	64	.	6.76688	9.1729	6.42194	152
chr5	107972232	107972394	SRR8335339_peak_35830	34	.	4.79403	5.94877	3.42038	56
chr5	107972883	107973091	SRR8335339_peak_35831	34	.	4.64596	5.94877	3.42038	145
chr5	108065450	108065903	SRR8335339_peak_35833	294	.	15.9845	33.0311	29.4556	223
chr5	108132379	108132850	SRR8335339_peak_35834	63	.	6.27473	9.08008	6.37102	690
chr5	108268258	108268604	SRR8335339_peak_35835	164	.	11.1243	19.59	16.4006	188
chr5	108312519	108312839	SRR8335339_peak_35836	30	.	4.63177	5.50908	3.07153	151
chr5	108341400	108341738	SRR8335339_peak_35837	488	.	22.6883	52.8444	48.8297	191
chr5	108621804	108622098	SRR8335339_peak_35838	293	.	15.8893	32.8689	29.309	185
chr5	108643631	108643906	SRR8335339_peak_35839	124	.	9.44838	15.4769	12.4283	125
chr5	108669056	108669438	SRR8335339_peak_35840	53	.	5.92892	8.01365	5.33654	202
chr5	108720396	108720615	SRR8335339_peak_35841	64	.	6.76688	9.1729	6.42194	133
chr5	109557601	109558517	SRR8335339_peak_35842	124	.	9.28078	15.4769	12.4283	485
chr5	110094907	110095088	SRR8335339_peak_35843	53	.	6.09651	8.01365	5.33654	134
chr5	110135589	110135860	SRR8335339_peak_35844	124	.	9.28078	15.4769	12.4283	129
chr5	110230888	110231181	SRR8335339_peak_35845	107	.	8.05157	13.7287	10.7679	134
chr5	110269844	110270023	SRR8335339_peak_35846	43	.	5.42613	6.89525	4.31393	98
chr5	110284868	110285110	SRR8335339_peak_35847	196	.	11.5704	22.9544	19.6651	118
chr5	110285908	110286146	SRR8335339_peak_35848	33	.	4.92335	5.82188	3.32085	99
chr5	110338777	110339027	SRR8335339_peak_35849	124	.	9.28078	15.4769	12.4283	145
chr5	110362900	110363387	SRR8335339_peak_35850	124	.	9.11319	15.4769	12.4283	336
chr5	110403984	110404170	SRR8335339_peak_35851	44	.	5.16244	7.06539	4.46063	61
chr5	110497656	110497844	SRR8335339_peak_35852	43	.	5.25854	6.89525	4.31393	120
chr5	110653379	110653645	SRR8335339_peak_35853	124	.	9.11319	15.4769	12.4283	123
chr5	110809258	110809511	SRR8335339_peak_35854	99	.	8.27522	12.8636	9.92716	109
chr5	110840327	110840500	SRR8335339_peak_35855	62	.	6.11533	8.92942	6.23625	125
chr5	110857140	110857418	SRR8335339_peak_35856	112	.	7.14455	14.2141	11.2203	141
chr5	110879682	110879823	SRR8335339_peak_35857	25	.	4.49789	4.98931	2.5663	77
chr5	110880061	110880292	SRR8335339_peak_35858	43	.	5.23824	6.95302	4.35052	140
chr5	110923366	110923628	SRR8335339_peak_35859	121	.	9.3876	15.1155	12.1034	147
chr5	111011332	111011719	SRR8335339_peak_35860	322	.	16.1954	35.8411	32.2098	179
chr5	111057217	111057525	SRR8335339_peak_35861	111	.	8.9456	14.1563	11.1652	124
chr5	111122384	111122596	SRR8335339_peak_35862	34	.	4.64596	5.94877	3.42038	169
chr5	111139719	111139994	SRR8335339_peak_35863	124	.	9.28078	15.4769	12.4283	141
chr5	111208680	111208888	SRR8335339_peak_35864	63	.	6.4228	9.08008	6.37102	98
chr5	111227935	111228192	SRR8335339_peak_35865	33	.	4.18315	5.86499	3.36023	156
chr5	111228409	111228970	SRR8335339_peak_35866	310	.	11.0591	34.7042	31.0934	201
chr5	111247695	111247881	SRR8335339_peak_35867	25	.	4.49789	4.98931	2.5663	82
chr5	111248181	111248367	SRR8335339_peak_35868	64	.	6.59929	9.1729	6.42194	79
chr5	111330940	111331119	SRR8335339_peak_35869	43	.	5.59373	6.89525	4.31393	364
chr5	111331197	111331393	SRR8335339_peak_35869	43	.	5.59373	6.89525	4.31393	364
chr5	111393855	111394140	SRR8335339_peak_35870	57	.	4.54403	8.44714	5.76279	147
chr5	111408638	111408958	SRR8335339_peak_35871	249	.	13.9744	28.4555	24.996	153
chr5	111409610	111410024	SRR8335339_peak_35872	490	.	17.6082	53.105	49.0883	289
chr5	111414017	111414381	SRR8335339_peak_35873	205	.	12.8002	23.9035	20.5832	156
chr5	111417104	111417410	SRR8335339_peak_35874	112	.	7.24326	14.2141	11.2203	147
chr5	111434370	111434725	SRR8335339_peak_35875	111	.	8.61041	14.1563	11.1652	161
chr5	111473615	111473833	SRR8335339_peak_35876	64	.	6.2641	9.1729	6.42194	112
chr5	111514077	111514283	SRR8335339_peak_35877	43	.	5.42613	6.89525	4.31393	109
chr5	111529230	111529595	SRR8335339_peak_35878	74	.	6.57087	10.1966	7.41535	59
chr5	111532824	111533053	SRR8335339_peak_35879	150	.	10.6215	18.1951	15.054	141
chr5	111535895	111536309	SRR8335339_peak_35880	57	.	5.88072	8.47811	5.79184	148
chr5	111577534	111577983	SRR8335339_peak_35881	372	.	18.8336	41.0634	37.2997	206
chr5	111581459	111582082	SRR8335339_peak_35882	164	.	11.1243	19.59	16.4006	471
chr5	111620769	111621006	SRR8335339_peak_35883	108	.	8.40592	13.8185	10.8547	100
chr5	111631597	111631786	SRR8335339_peak_35884	43	.	5.42613	6.89525	4.31393	91
chr5	111675757	111675970	SRR8335339_peak_35885	75	.	7.10207	10.3695	7.55416	124
chr5	111724238	111724418	SRR8335339_peak_35886	43	.	5.09017	6.95302	4.35052	72
chr5	111724861	111725115	SRR8335339_peak_35887	137	.	9.95116	16.8237	13.7301	197
chr5	111725972	111726161	SRR8335339_peak_35888	63	.	6.12666	9.08008	6.37102	83
chr5	111742442	111742693	SRR8335339_peak_35889	75	.	7.26966	10.3695	7.55416	106
chr5	111790304	111790902	SRR8335339_peak_35890	505	.	23.6938	54.5726	50.5197	399
chr5	111835846	111836069	SRR8335339_peak_35891	96	.	7.75543	12.5229	9.6265	119
chr5	111854454	111854648	SRR8335339_peak_35892	87	.	7.43726	11.6006	8.72584	76
chr5	111877209	111877553	SRR8335339_peak_35893	156	.	10.1245	18.7993	15.6438	179
chr5	111890891	111891154	SRR8335339_peak_35894	177	.	11.4595	21.007	17.7743	149
chr5	112245327	112245525	SRR8335339_peak_35895	43	.	5.25854	6.89525	4.31393	58
chr5	112285139	112285311	SRR8335339_peak_35896	75	.	7.10207	10.3695	7.55416	107
chr5	112406160	112406320	SRR8335339_peak_35897	43	.	5.38631	6.95302	4.35052	76
chr5	112412051	112412306	SRR8335339_peak_35898	63	.	6.4228	9.08008	6.37102	104
chr5	112520986	112521148	SRR8335339_peak_35899	33	.	5.09095	5.82188	3.32085	86
chr5	112672554	112672688	SRR8335339_peak_35900	43	.	5.59373	6.89525	4.31393	108
chr5	112697369	112697631	SRR8335339_peak_35901	84	.	7.01508	11.3449	8.49972	155
chr5	112790797	112791175	SRR8335339_peak_35902	319	.	15.7335	35.6142	31.9952	234
chr5	112835060	112835196	SRR8335339_peak_35903	43	.	5.25854	6.89525	4.31393	94
chr5	112870938	112871134	SRR8335339_peak_35904	64	.	6.2641	9.1729	6.42194	114
chr5	112886795	112887143	SRR8335339_peak_35905	150	.	10.2863	18.1951	15.054	142
chr5	112887342	112887516	SRR8335339_peak_35906	43	.	5.25854	6.89525	4.31393	66
chr5	112890594	112890825	SRR8335339_peak_35907	64	.	6.59929	9.1729	6.42194	139
chr5	112895910	112896076	SRR8335339_peak_35908	25	.	4.34982	4.98931	2.5663	102
chr5	112896356	112896538	SRR8335339_peak_35909	33	.	4.92335	5.82188	3.32085	71
chr5	112908061	112908401	SRR8335339_peak_35910	291	.	14.7621	32.6988	29.1535	164
chr5	112914868	112915083	SRR8335339_peak_35911	53	.	6.09651	8.01365	5.33654	83
chr5	112923401	112923701	SRR8335339_peak_35912	191	.	11.9623	22.4452	19.1696	154
chr5	112933275	112933428	SRR8335339_peak_35913	33	.	4.92335	5.82188	3.32085	79
chr5	112959158	112959328	SRR8335339_peak_35914	62	.	6.27895	8.92942	6.23625	88
chr5	112960844	112961134	SRR8335339_peak_35915	84	.	7.42424	11.31	8.48363	120
chr5	112977010	112977415	SRR8335339_peak_35917	197	.	9.80981	23.0554	19.7637	240
chr5	113006348	113006573	SRR8335339_peak_35918	53	.	5.83052	7.99793	5.33654	134
chr5	113008246	113008438	SRR8335339_peak_35919	43	.	5.38631	6.95302	4.35052	79
chr5	113009576	113009859	SRR8335339_peak_35920	205	.	12.6327	23.9035	20.5832	138
chr5	113054438	113054614	SRR8335339_peak_35921	33	.	4.75576	5.82188	3.32085	67
chr5	113082658	113082947	SRR8335339_peak_35922	74	.	6.86701	10.1966	7.41535	161
chr5	113102164	113102494	SRR8335339_peak_35923	249	.	14.4762	28.3907	24.9461	151
chr5	113108454	113108707	SRR8335339_peak_35924	53	.	5.68245	7.99793	5.33654	189
chr5	113132720	113132947	SRR8335339_peak_35925	75	.	7.26966	10.3695	7.55416	130
chr5	113137312	113137534	SRR8335339_peak_35926	87	.	7.43726	11.6006	8.72584	101
chr5	113138405	113138858	SRR8335339_peak_35927	556	.	23.5989	59.8378	55.6655	182
chr5	113157781	113158043	SRR8335339_peak_35928	53	.	6.09651	8.01365	5.33654	124
chr5	113179807	113180161	SRR8335339_peak_35929	336	.	16.6396	37.36	33.6895	144
chr5	113209282	113209444	SRR8335339_peak_35930	24	.	4.42057	4.79866	2.40841	66
chr5	113215751	113215970	SRR8335339_peak_35931	75	.	7.26966	10.3695	7.55416	112
chr5	113365971	113366229	SRR8335339_peak_35932	264	.	14.979	29.9213	26.4266	120
chr5	113471463	113471787	SRR8335339_peak_35933	309	.	16.8225	34.6091	30.9986	159
chr5	113476799	113477337	SRR8335339_peak_35934	1192	.	41.9596	125.025	119.216	287
chr5	113487872	113488166	SRR8335339_peak_35936	164	.	10.7891	19.59	16.4006	138
chr5	113490301	113490703	SRR8335339_peak_35937	53	.	5.92892	8.01365	5.33654	133
chr5	113503241	113503500	SRR8335339_peak_35938	99	.	8.44282	12.8636	9.92716	140
chr5	113514093	113514424	SRR8335339_peak_35939	53	.	6.09651	8.01365	5.33654	98
chr5	113564604	113564796	SRR8335339_peak_35940	53	.	6.09651	8.01365	5.33654	86
chr5	113599502	113599664	SRR8335339_peak_35941	33	.	5.09095	5.82188	3.32085	98
chr5	113626530	113626732	SRR8335339_peak_35942	53	.	5.53438	7.99793	5.33654	114
chr5	113808354	113808550	SRR8335339_peak_35944	74	.	6.86701	10.1966	7.41535	99
chr5	113853448	113853729	SRR8335339_peak_35945	84	.	7.01508	11.3449	8.49972	120
chr5	113857741	113857912	SRR8335339_peak_35946	53	.	6.09651	8.01365	5.33654	66
chr5	113889334	113889619	SRR8335339_peak_35947	164	.	11.1243	19.59	16.4006	125
chr5	113901101	113901417	SRR8335339_peak_35948	57	.	5.74195	8.47811	5.79184	64
chr5	113905649	113905819	SRR8335339_peak_35949	15	.	3.58261	3.832	1.54114	111
chr5	113908812	113908962	SRR8335339_peak_35950	33	.	4.58817	5.82188	3.32085	113
chr5	113914677	113914836	SRR8335339_peak_35951	64	.	6.43169	9.1729	6.42194	79
chr5	113933849	113934172	SRR8335339_peak_35952	234	.	13.6382	26.877	23.4689	161
chr5	113951424	113951652	SRR8335339_peak_35953	75	.	7.10207	10.3695	7.55416	94
chr5	113951737	113951990	SRR8335339_peak_35954	34	.	4.9421	5.94877	3.42038	129
chr5	113954472	113954776	SRR8335339_peak_35955	143	.	9.68034	17.4972	14.3837	143
chr5	113956351	113956701	SRR8335339_peak_35956	43	.	5.23824	6.95302	4.35052	302
chr5	113959155	113959346	SRR8335339_peak_35957	33	.	5.09095	5.82188	3.32085	104
chr5	113961945	113962126	SRR8335339_peak_35958	64	.	6.2641	9.1729	6.42194	68
chr5	113994168	113994378	SRR8335339_peak_35959	64	.	6.59929	9.1729	6.42194	116
chr5	113996520	113996954	SRR8335339_peak_35960	279	.	15.3141	31.4683	27.9318	128
chr5	114052154	114052483	SRR8335339_peak_35961	164	.	11.1243	19.59	16.4006	139
chr5	114100227	114100442	SRR8335339_peak_35963	75	.	6.93447	10.3695	7.55416	107
chr5	114127780	114128019	SRR8335339_peak_35964	54	.	6.06348	8.12253	5.44254	110
chr5	114134170	114134461	SRR8335339_peak_35965	220	.	13.1354	25.381	22.0191	149
chr5	114146540	114146929	SRR8335339_peak_35966	150	.	10.6215	18.1951	15.054	225
chr5	114147441	114147627	SRR8335339_peak_35967	53	.	6.09651	8.01365	5.33654	96
chr5	114185353	114185589	SRR8335339_peak_35968	43	.	5.59373	6.89525	4.31393	124
chr5	114356630	114356978	SRR8335339_peak_35969	325	.	17.1577	36.2018	32.5494	145
chr5	114357063	114357219	SRR8335339_peak_35969	325	.	17.1577	36.2018	32.5494	145
chr5	114378126	114378352	SRR8335339_peak_35970	124	.	9.11319	15.4769	12.4283	108
chr5	114413067	114413618	SRR8335339_peak_35971	43	.	5.59373	6.89525	4.31393	436
chr5	114417027	114417247	SRR8335339_peak_35972	124	.	9.11319	15.4769	12.4283	100
chr5	114444137	114444299	SRR8335339_peak_35973	22	.	4.21545	4.60347	2.2688	23
chr5	114457304	114457525	SRR8335339_peak_35974	24	.	3.28543	4.79185	2.40841	91
chr5	114467416	114467768	SRR8335339_peak_35976	205	.	12.4651	23.9035	20.5832	137
chr5	114541644	114541873	SRR8335339_peak_35977	75	.	7.10207	10.3695	7.55416	116
chr5	114567140	114567432	SRR8335339_peak_35978	25	.	4.34982	4.98931	2.5663	132
chr5	114594782	114594944	SRR8335339_peak_35979	34	.	4.64596	5.94877	3.42038	71
chr5	114639404	114639652	SRR8335339_peak_35980	65	.	5.66385	9.31879	6.5606	116
chr5	114667344	114668001	SRR8335339_peak_35981	1099	.	39.2943	115.483	109.991	443
chr5	114740470	114740976	SRR8335339_peak_35982	191	.	12.2975	22.4452	19.1696	155
chr5	114774594	114774960	SRR8335339_peak_35983	99	.	7.94004	12.8636	9.92716	264
chr5	114824210	114824463	SRR8335339_peak_35985	34	.	4.9421	5.94877	3.42038	47
chr5	114979303	114979510	SRR8335339_peak_35986	119	.	8.79192	14.9606	11.9524	130
chr5	115014690	115014847	SRR8335339_peak_35987	17	.	3.90561	4.07966	1.7593	131
chr5	115052543	115052877	SRR8335339_peak_35988	122	.	7.44069	15.2573	12.2403	176
chr5	115068154	115068440	SRR8335339_peak_35989	107	.	8.49578	13.7287	10.7679	148
chr5	115072301	115072488	SRR8335339_peak_35990	43	.	5.23824	6.95302	4.35052	93
chr5	115136900	115137055	SRR8335339_peak_35991	43	.	5.42613	6.89525	4.31393	106
chr5	115152127	115152289	SRR8335339_peak_35992	53	.	5.83052	7.99793	5.33654	70
chr5	115156025	115156233	SRR8335339_peak_35993	64	.	6.59929	9.1729	6.42194	131
chr5	115157175	115157414	SRR8335339_peak_35994	25	.	4.20175	4.98931	2.5663	121
chr5	115158314	115158596	SRR8335339_peak_35995	191	.	11.9623	22.4452	19.1696	137
chr5	115183298	115183620	SRR8335339_peak_35996	25	.	4.49789	4.98931	2.5663	211
chr5	115187183	115187419	SRR8335339_peak_35997	87	.	7.43726	11.6006	8.72584	139
chr5	115214464	115214684	SRR8335339_peak_35998	61	.	5.98171	8.85137	6.16315	112
chr5	115266658	115266875	SRR8335339_peak_35999	33	.	4.92335	5.82188	3.32085	109
chr5	115272748	115273075	SRR8335339_peak_36000	137	.	9.95116	16.8237	13.7301	122
chr5	115273245	115273425	SRR8335339_peak_36001	43	.	5.42613	6.89525	4.31393	119
chr5	115286631	115286880	SRR8335339_peak_36003	143	.	8.03297	17.4005	14.3025	124
chr5	115300132	115300388	SRR8335339_peak_36004	124	.	9.44838	15.4769	12.4283	116
chr5	115300950	115301601	SRR8335339_peak_36005	146	.	10.0421	17.7865	14.667	532
chr5	115301768	115301945	SRR8335339_peak_36006	25	.	4.34982	4.98931	2.5663	95
chr5	115319347	115319916	SRR8335339_peak_36007	292	.	15.307	32.8437	29.2858	402
chr5	115326362	115326531	SRR8335339_peak_36008	33	.	5.09095	5.82188	3.32085	79
chr5	115327037	115327228	SRR8335339_peak_36009	33	.	4.92335	5.82188	3.32085	80
chr5	115341007	115341259	SRR8335339_peak_36010	64	.	6.43169	9.1729	6.42194	160
chr5	115421278	115421547	SRR8335339_peak_36012	65	.	5.66385	9.31879	6.5606	155
chr5	115436587	115436842	SRR8335339_peak_36013	63	.	6.12666	9.08008	6.37102	161
chr5	115484224	115484634	SRR8335339_peak_36014	159	.	10.5329	19.1577	15.9951	198
chr5	115490041	115490217	SRR8335339_peak_36016	20	.	3.59087	4.33257	2.00236	25
chr5	115490297	115490525	SRR8335339_peak_36016	20	.	3.59087	4.33257	2.00236	25
chr5	115492091	115492349	SRR8335339_peak_36017	26	.	3.68959	5.08049	2.64754	161
chr5	115522241	115522433	SRR8335339_peak_36018	84	.	7.01508	11.3449	8.49972	90
chr5	115523881	115524389	SRR8335339_peak_36019	608	.	27.0457	65.153	60.8702	227
chr5	115529586	115529896	SRR8335339_peak_36020	75	.	6.93447	10.3695	7.55416	204
chr5	115543789	115544546	SRR8335339_peak_36021	137	.	9.95116	16.8237	13.7301	435
chr5	115556279	115556483	SRR8335339_peak_36022	87	.	7.43726	11.6006	8.72584	89
chr5	115559271	115559554	SRR8335339_peak_36023	24	.	4.42057	4.79866	2.40841	160
chr5	115772189	115772390	SRR8335339_peak_36024	62	.	6.60617	8.92942	6.23625	124
chr5	115817028	115817512	SRR8335339_peak_36025	119	.	8.79192	14.9606	11.9524	145
chr5	115844779	115845061	SRR8335339_peak_36026	53	.	6.09651	8.01365	5.33654	106
chr5	115866408	115866653	SRR8335339_peak_36027	111	.	8.778	14.1563	11.1652	119
chr5	116023901	116024206	SRR8335339_peak_36028	87	.	7.43726	11.6006	8.72584	106
chr5	116024458	116024797	SRR8335339_peak_36029	111	.	8.9456	14.1563	11.1652	169
chr5	116030343	116030533	SRR8335339_peak_36030	53	.	5.83052	7.99793	5.33654	100
chr5	116271445	116271824	SRR8335339_peak_36031	24	.	3.28543	4.79185	2.40841	120
chr5	116395040	116395275	SRR8335339_peak_36033	53	.	5.53438	7.99793	5.33654	137
chr5	116413680	116413888	SRR8335339_peak_36034	64	.	6.2641	9.1729	6.42194	93
chr5	116416312	116416576	SRR8335339_peak_36035	191	.	12.2975	22.4452	19.1696	124
chr5	116421782	116422094	SRR8335339_peak_36036	292	.	15.307	32.8437	29.2858	160
chr5	116422804	116423279	SRR8335339_peak_36037	33	.	5.09095	5.82188	3.32085	451
chr5	116427630	116427945	SRR8335339_peak_36038	132	.	7.83554	16.3197	13.2544	160
chr5	116453627	116453973	SRR8335339_peak_36039	126	.	8.479	15.713	12.6631	238
chr5	116485052	116485271	SRR8335339_peak_36040	99	.	8.10763	12.8636	9.92716	89
chr5	116491915	116492229	SRR8335339_peak_36041	43	.	5.38631	6.95302	4.35052	158
chr5	116554019	116554190	SRR8335339_peak_36042	53	.	5.83052	7.99793	5.33654	86
chr5	116714389	116714538	SRR8335339_peak_36043	43	.	5.42613	6.89525	4.31393	79
chr5	117000866	117001043	SRR8335339_peak_36044	34	.	4.9421	5.94877	3.42038	92
chr5	117087937	117088164	SRR8335339_peak_36045	64	.	6.76688	9.1729	6.42194	124
chr5	117193807	117194074	SRR8335339_peak_36046	191	.	12.1299	22.4452	19.1696	145
chr5	117240816	117241013	SRR8335339_peak_36047	24	.	4.25298	4.79866	2.40841	146
chr5	117248405	117248628	SRR8335339_peak_36048	53	.	5.76132	8.01365	5.33654	109
chr5	117303732	117303918	SRR8335339_peak_36049	53	.	5.83052	7.99793	5.33654	95
chr5	117307771	117307936	SRR8335339_peak_36050	64	.	6.59929	9.1729	6.42194	80
chr5	117318681	117318886	SRR8335339_peak_36051	33	.	4.75576	5.82188	3.32085	157
chr5	117358616	117358923	SRR8335339_peak_36052	33	.	4.75576	5.82188	3.32085	188
chr5	117360077	117360499	SRR8335339_peak_36053	372	.	19.0012	41.0634	37.2997	179
chr5	117363301	117363681	SRR8335339_peak_36054	475	.	21.0817	51.5718	47.5848	170
chr5	117517035	117517196	SRR8335339_peak_36055	64	.	6.43169	9.1729	6.42194	83
chr5	117551049	117551291	SRR8335339_peak_36056	143	.	9.68034	17.4972	14.3837	112
chr5	117626968	117627190	SRR8335339_peak_36057	64	.	6.2641	9.1729	6.42194	124
chr5	117651060	117651419	SRR8335339_peak_36058	107	.	8.49578	13.7287	10.7679	147
chr5	117669930	117670147	SRR8335339_peak_36059	64	.	6.43169	9.1729	6.42194	76
chr5	117894160	117894322	SRR8335339_peak_36060	24	.	4.25298	4.79866	2.40841	59
chr5	117977110	117977517	SRR8335339_peak_36061	195	.	11.9014	22.8283	19.5417	249
chr5	117997448	117997623	SRR8335339_peak_36062	53	.	5.92892	8.01365	5.33654	77
chr5	118029536	118029768	SRR8335339_peak_36063	119	.	8.79192	14.9606	11.9524	105
chr5	118128232	118128451	SRR8335339_peak_36064	33	.	4.92335	5.82188	3.32085	132
chr5	118128655	118128827	SRR8335339_peak_36065	43	.	5.42613	6.89525	4.31393	78
chr5	118149886	118150234	SRR8335339_peak_36066	197	.	9.80981	23.0554	19.7637	197
chr5	118155355	118155536	SRR8335339_peak_36067	43	.	5.25854	6.89525	4.31393	83
chr5	118169221	118169557	SRR8335339_peak_36068	34	.	4.9421	5.94877	3.42038	218
chr5	118214505	118214677	SRR8335339_peak_36069	32	.	4.80643	5.64887	3.20417	100
chr5	118244984	118245382	SRR8335339_peak_36070	53	.	6.09651	8.01365	5.33654	122
chr5	118274518	118274712	SRR8335339_peak_36071	53	.	5.83052	7.99793	5.33654	87
chr5	118297188	118297424	SRR8335339_peak_36072	87	.	7.43726	11.6006	8.72584	106
chr5	118331586	118331789	SRR8335339_peak_36073	33	.	5.09095	5.82188	3.32085	80
chr5	118339858	118340018	SRR8335339_peak_36074	43	.	5.25854	6.89525	4.31393	93
chr5	118424756	118425262	SRR8335339_peak_36075	1070	.	41.2911	112.41	107.003	224
chr5	118459027	118459243	SRR8335339_peak_36076	33	.	4.28187	5.86499	3.36023	217
chr5	118462065	118462241	SRR8335339_peak_36077	43	.	5.25854	6.89525	4.31393	99
chr5	118465565	118465917	SRR8335339_peak_36078	26	.	3.68959	5.08049	2.64754	208
chr5	118515376	118515586	SRR8335339_peak_36079	64	.	6.43169	9.1729	6.42194	128
chr5	118516539	118516825	SRR8335339_peak_36080	191	.	12.2975	22.4452	19.1696	138
chr5	118529433	118529596	SRR8335339_peak_36081	53	.	5.92892	8.01365	5.33654	65
chr5	118559531	118559775	SRR8335339_peak_36082	87	.	7.60485	11.6006	8.72584	143
chr5	118596597	118596891	SRR8335339_peak_36083	60	.	6.16853	8.75488	6.06767	134
chr5	118602320	118602555	SRR8335339_peak_36084	96	.	7.75543	12.5229	9.6265	143
chr5	118602853	118603023	SRR8335339_peak_36085	87	.	7.77244	11.6006	8.72584	81
chr5	118619120	118619309	SRR8335339_peak_36086	43	.	5.59373	6.89525	4.31393	85
chr5	118638824	118639024	SRR8335339_peak_36087	67	.	6.15826	9.54034	6.78003	141
chr5	118655115	118655330	SRR8335339_peak_36088	131	.	9.08806	16.2172	13.1546	107
chr5	118655806	118656152	SRR8335339_peak_36089	205	.	12.4651	23.9035	20.5832	127
chr5	118679195	118679443	SRR8335339_peak_36090	64	.	6.59929	9.1729	6.42194	114
chr5	118701398	118701769	SRR8335339_peak_36091	488	.	22.6883	52.8444	48.8297	144
chr5	118702851	118703012	SRR8335339_peak_36092	34	.	4.64596	5.94877	3.42038	119
chr5	118703239	118703401	SRR8335339_peak_36093	53	.	5.83052	7.99793	5.33654	68
chr5	118716408	118716875	SRR8335339_peak_36094	504	.	17.8056	54.5285	50.4899	270
chr5	118743069	118743277	SRR8335339_peak_36095	74	.	6.71894	10.1966	7.41535	109
chr5	118757830	118758031	SRR8335339_peak_36096	53	.	5.83052	7.99793	5.33654	105
chr5	118769751	118769990	SRR8335339_peak_36097	107	.	8.49578	13.7287	10.7679	108
chr5	119249395	119249599	SRR8335339_peak_36098	64	.	6.43169	9.1729	6.42194	132
chr5	119310069	119310234	SRR8335339_peak_36099	53	.	5.83052	7.99793	5.33654	86
chr5	119332703	119332904	SRR8335339_peak_36100	64	.	6.59929	9.1729	6.42194	101
chr5	119359867	119360086	SRR8335339_peak_36101	74	.	6.57087	10.1966	7.41535	108
chr5	119563494	119563691	SRR8335339_peak_36102	53	.	5.92892	8.01365	5.33654	84
chr5	119575211	119575532	SRR8335339_peak_36103	84	.	7.31122	11.3449	8.49972	160
chr5	119580506	119580677	SRR8335339_peak_36104	33	.	5.09095	5.82188	3.32085	41
chr5	119591506	119591762	SRR8335339_peak_36105	96	.	7.60736	12.5229	9.6265	145
chr5	119612746	119613027	SRR8335339_peak_36106	43	.	5.09017	6.95302	4.35052	122
chr5	119613518	119613692	SRR8335339_peak_36107	53	.	5.76132	8.01365	5.33654	88
chr5	119636133	119636355	SRR8335339_peak_36108	75	.	6.93447	10.3695	7.55416	115
chr5	119651206	119651466	SRR8335339_peak_36109	64	.	6.43169	9.1729	6.42194	96
chr5	119651600	119651932	SRR8335339_peak_36110	438	.	21.1799	47.7253	43.8218	179
chr5	119670643	119671124	SRR8335339_peak_36111	119	.	8.64385	14.9606	11.9524	333
chr5	119796497	119796773	SRR8335339_peak_36112	249	.	14.6438	28.3907	24.9461	131
chr5	119800546	119800716	SRR8335339_peak_36113	43	.	5.09017	6.95302	4.35052	89
chr5	119805288	119805480	SRR8335339_peak_36114	33	.	4.28187	5.86499	3.36023	93
chr5	119805730	119806046	SRR8335339_peak_36115	96	.	7.75543	12.5229	9.6265	117
chr5	119820667	119820864	SRR8335339_peak_36116	63	.	6.27473	9.08008	6.37102	87
chr5	119825387	119825652	SRR8335339_peak_36117	64	.	6.59929	9.1729	6.42194	139
chr5	119827627	119827805	SRR8335339_peak_36118	73	.	6.76979	10.1025	7.33632	82
chr5	119831347	119831722	SRR8335339_peak_36119	26	.	4.56175	5.0773	2.64754	323
chr5	119835612	119836070	SRR8335339_peak_36120	65	.	5.56514	9.31879	6.5606	143
chr5	119836481	119836697	SRR8335339_peak_36121	33	.	4.08444	5.86499	3.36023	119
chr5	119838081	119838297	SRR8335339_peak_36122	48	.	5.4644	7.45014	4.84165	128
chr5	119844972	119845134	SRR8335339_peak_36123	25	.	4.49789	4.98931	2.5663	41
chr5	119855642	119855845	SRR8335339_peak_36124	34	.	4.64596	5.94877	3.42038	79
chr5	119856995	119857284	SRR8335339_peak_36125	64	.	6.2641	9.1729	6.42194	74
chr5	119877311	119877663	SRR8335339_peak_36126	208	.	12.3456	24.2093	20.8752	149
chr5	119878165	119878300	SRR8335339_peak_36127	53	.	5.92892	8.01365	5.33654	83
chr5	119973182	119973389	SRR8335339_peak_36128	33	.	4.58817	5.82188	3.32085	64
chr5	119991875	119992037	SRR8335339_peak_36129	43	.	5.23824	6.95302	4.35052	84
chr5	120015404	120015781	SRR8335339_peak_36130	87	.	7.77244	11.6006	8.72584	96
chr5	120080485	120080629	SRR8335339_peak_36131	53	.	5.76132	8.01365	5.33654	102
chr5	120116358	120116606	SRR8335339_peak_36132	53	.	5.97859	7.99793	5.33654	133
chr5	120156255	120156426	SRR8335339_peak_36133	33	.	4.75576	5.82188	3.32085	87
chr5	120429091	120429256	SRR8335339_peak_36134	64	.	6.43169	9.1729	6.42194	114
chr5	120503695	120503839	SRR8335339_peak_36135	33	.	5.09095	5.82188	3.32085	91
chr5	120506582	120506906	SRR8335339_peak_36136	249	.	14.6438	28.3907	24.9461	163
chr5	120601305	120601462	SRR8335339_peak_36137	33	.	4.75576	5.82188	3.32085	68
chr5	120612531	120613043	SRR8335339_peak_36138	405	.	20.1744	44.3699	40.5371	261
chr5	120779903	120780412	SRR8335339_peak_36139	341	.	17.6605	37.8087	34.1219	174
chr5	120798244	120798532	SRR8335339_peak_36140	75	.	7.10207	10.3695	7.55416	147
chr5	120812292	120812638	SRR8335339_peak_36141	96	.	7.9035	12.5229	9.6265	259
chr5	121115120	121115310	SRR8335339_peak_36142	64	.	6.76688	9.1729	6.42194	109
chr5	121118262	121118423	SRR8335339_peak_36143	64	.	6.43169	9.1729	6.42194	96
chr5	121157048	121157285	SRR8335339_peak_36144	64	.	6.2641	9.1729	6.42194	104
chr5	121158938	121159110	SRR8335339_peak_36145	43	.	5.25854	6.89525	4.31393	46
chr5	121187855	121188059	SRR8335339_peak_36146	43	.	5.59373	6.89525	4.31393	123
chr5	121190805	121191323	SRR8335339_peak_36147	539	.	24.6994	58.0601	53.9346	188
chr5	121204475	121204655	SRR8335339_peak_36148	33	.	4.92335	5.82188	3.32085	107
chr5	121215452	121215640	SRR8335339_peak_36149	84	.	7.16315	11.3449	8.49972	150
chr5	121403519	121403717	SRR8335339_peak_36150	64	.	6.59929	9.1729	6.42194	109
chr5	121507136	121507409	SRR8335339_peak_36151	150	.	10.4539	18.1951	15.054	119
chr5	121545780	121546200	SRR8335339_peak_36152	307	.	15.6031	34.3355	30.7408	235
chr5	121685679	121685897	SRR8335339_peak_36153	96	.	7.91508	12.5494	9.64892	132
chr5	121686538	121686896	SRR8335339_peak_36154	294	.	16.1521	33.0311	29.4556	153
chr5	121704907	121705169	SRR8335339_peak_36155	99	.	8.10763	12.8636	9.92716	114
chr5	121713325	121713515	SRR8335339_peak_36156	51	.	5.78811	7.7937	5.17556	92
chr5	121769350	121769596	SRR8335339_peak_36157	41	.	4.38058	6.6833	4.14451	120
chr5	121798450	121798584	SRR8335339_peak_36158	53	.	5.76132	8.01365	5.33654	105
chr5	121836734	121836989	SRR8335339_peak_36159	26	.	4.11124	5.0773	2.64754	198
chr5	121837501	121837797	SRR8335339_peak_36160	99	.	7.94004	12.8636	9.92716	151
chr5	121848073	121848291	SRR8335339_peak_36161	43	.	5.25854	6.89525	4.31393	97
chr5	121848782	121849056	SRR8335339_peak_36162	33	.	4.75576	5.82188	3.32085	62
chr5	121851581	121851842	SRR8335339_peak_36163	137	.	10.1187	16.8237	13.7301	131
chr5	121938426	121938608	SRR8335339_peak_36164	53	.	6.09651	8.01365	5.33654	82
chr5	121948313	121949111	SRR8335339_peak_36165	177	.	11.4595	21.007	17.7743	722
chr5	121986125	121986278	SRR8335339_peak_36166	25	.	4.20175	4.98931	2.5663	63
chr5	121989256	121989429	SRR8335339_peak_36167	33	.	4.58817	5.82188	3.32085	75
chr5	121999586	121999761	SRR8335339_peak_36168	33	.	4.92335	5.82188	3.32085	117
chr5	122002227	122002410	SRR8335339_peak_36169	34	.	4.9421	5.94877	3.42038	133
chr5	122050190	122050510	SRR8335339_peak_36170	43	.	5.42613	6.89525	4.31393	258
chr5	122061115	122061352	SRR8335339_peak_36171	84	.	7.31122	11.3449	8.49972	110
chr5	122071027	122071796	SRR8335339_peak_36172	182	.	11.013	21.4658	18.218	177
chr5	122089019	122089181	SRR8335339_peak_36173	64	.	6.43169	9.1729	6.42194	75
chr5	122092762	122093366	SRR8335339_peak_36174	1063	.	38.1098	111.704	106.335	335
chr5	122094544	122095077	SRR8335339_peak_36175	99	.	8.44282	12.8636	9.92716	375
chr5	122098226	122098420	SRR8335339_peak_36176	96	.	7.60736	12.5229	9.6265	103
chr5	122100702	122101070	SRR8335339_peak_36177	133	.	9.36727	16.4277	13.3605	108
chr5	122102609	122103022	SRR8335339_peak_36178	169	.	10.7168	20.1225	16.9192	193
chr5	122109652	122109961	SRR8335339_peak_36179	33	.	4.18315	5.86499	3.36023	157
chr5	122110538	122110853	SRR8335339_peak_36180	87	.	7.77244	11.6006	8.72584	188
chr5	122111137	122111334	SRR8335339_peak_36181	64	.	6.2641	9.1729	6.42194	94
chr5	122114369	122114506	SRR8335339_peak_36182	43	.	5.38631	6.95302	4.35052	90
chr5	122131972	122132242	SRR8335339_peak_36183	63	.	6.12666	9.08008	6.37102	155
chr5	122136506	122137018	SRR8335339_peak_36184	278	.	14.8628	31.3661	27.8503	150
chr5	122142734	122142907	SRR8335339_peak_36185	75	.	7.10207	10.3695	7.55416	113
chr5	122144857	122145070	SRR8335339_peak_36186	64	.	6.59929	9.1729	6.42194	128
chr5	122158112	122158247	SRR8335339_peak_36187	33	.	5.09095	5.82188	3.32085	76
chr5	122164785	122164979	SRR8335339_peak_36188	26	.	3.98573	5.08049	2.64754	119
chr5	122167732	122167941	SRR8335339_peak_36189	64	.	6.59929	9.1729	6.42194	127
chr5	122258158	122258358	SRR8335339_peak_36190	53	.	5.92892	8.01365	5.33654	92
chr5	122280424	122280750	SRR8335339_peak_36191	169	.	10.8649	20.1225	16.9192	153
chr5	122281419	122281764	SRR8335339_peak_36192	119	.	8.79192	14.9606	11.9524	223
chr5	122319185	122319853	SRR8335339_peak_36193	222	.	12.9379	25.6079	22.2327	160
chr5	122320219	122320430	SRR8335339_peak_36194	43	.	5.23824	6.95302	4.35052	116
chr5	122323516	122323692	SRR8335339_peak_36195	75	.	6.93447	10.3695	7.55416	94
chr5	122344290	122344583	SRR8335339_peak_36196	546	.	24.6036	58.7952	54.652	153
chr5	122347438	122347606	SRR8335339_peak_36197	24	.	4.25298	4.79866	2.40841	54
chr5	122351612	122351778	SRR8335339_peak_36198	53	.	5.76132	8.01365	5.33654	64
chr5	122371971	122372791	SRR8335339_peak_36199	606	.	25.2277	64.9088	60.6396	526
chr5	122401275	122401592	SRR8335339_peak_36200	491	.	21.9701	53.2055	49.1751	159
chr5	122422024	122422222	SRR8335339_peak_36201	33	.	4.75576	5.82188	3.32085	78
chr5	122425685	122425930	SRR8335339_peak_36202	131	.	9.08806	16.2172	13.1546	144
chr5	122476519	122476738	SRR8335339_peak_36203	71	.	6.23968	9.88778	7.12583	118
chr5	122502629	122502869	SRR8335339_peak_36204	33	.	4.75576	5.82188	3.32085	222
chr5	122502955	122503028	SRR8335339_peak_36205	24	.	4.42057	4.79866	2.40841	118
chr5	122520901	122521494	SRR8335339_peak_36206	318	.	16.9138	35.5094	31.8915	139
chr5	122543474	122543817	SRR8335339_peak_36207	74	.	6.86701	10.1966	7.41535	196
chr5	122553142	122553332	SRR8335339_peak_36209	33	.	5.09095	5.82188	3.32085	116
chr5	122558568	122558741	SRR8335339_peak_36210	33	.	4.75576	5.82188	3.32085	72
chr5	122560735	122560976	SRR8335339_peak_36211	74	.	6.86701	10.1966	7.41535	118
chr5	122621287	122621814	SRR8335339_peak_36212	539	.	24.5318	58.0601	53.9346	246
chr5	122652719	122652987	SRR8335339_peak_36213	33	.	4.28187	5.86499	3.36023	130
chr5	122662083	122662342	SRR8335339_peak_36214	137	.	9.78356	16.8237	13.7301	117
chr5	122707156	122707339	SRR8335339_peak_36215	53	.	5.76132	8.01365	5.33654	87
chr5	122802940	122803159	SRR8335339_peak_36218	74	.	5.86128	10.2513	7.46714	97
chr5	122898933	122899088	SRR8335339_peak_36219	64	.	6.59929	9.1729	6.42194	96
chr5	122931038	122931372	SRR8335339_peak_36220	205	.	12.9678	23.9035	20.5832	192
chr5	122955219	122955469	SRR8335339_peak_36221	169	.	10.8649	20.1225	16.9192	114
chr5	122987477	122987674	SRR8335339_peak_36222	33	.	5.09095	5.82188	3.32085	73
chr5	122990700	122990867	SRR8335339_peak_36223	25	.	4.20175	4.98931	2.5663	48
chr5	122991285	122991952	SRR8335339_peak_36224	1099	.	39.2943	115.483	109.991	289
chr5	123014860	123015166	SRR8335339_peak_36225	99	.	8.27522	12.8636	9.92716	183
chr5	123035786	123036004	SRR8335339_peak_36226	87	.	7.43726	11.6006	8.72584	121
chr5	123057833	123058055	SRR8335339_peak_36227	23	.	4.15198	4.64904	2.30867	114
chr5	123060141	123060484	SRR8335339_peak_36228	351	.	17.2319	38.8919	35.1883	182
chr5	123060803	123061003	SRR8335339_peak_36229	63	.	6.27473	9.08008	6.37102	97
chr5	123067460	123067919	SRR8335339_peak_36230	372	.	19.1688	41.0634	37.2997	211
chr5	123103655	123104034	SRR8335339_peak_36231	351	.	17.2319	38.8919	35.1883	242
chr5	123104900	123105062	SRR8335339_peak_36232	24	.	4.08539	4.79866	2.40841	120
chr5	123116159	123116387	SRR8335339_peak_36233	137	.	9.95116	16.8237	13.7301	93
chr5	123132792	123133020	SRR8335339_peak_36234	26	.	3.7883	5.08049	2.64754	136
chr5	123134631	123134905	SRR8335339_peak_36235	124	.	9.44838	15.4769	12.4283	99
chr5	123135507	123135727	SRR8335339_peak_36236	74	.	6.71894	10.1966	7.41535	112
chr5	123137660	123137806	SRR8335339_peak_36237	33	.	4.92335	5.82188	3.32085	60
chr5	123140859	123141244	SRR8335339_peak_36238	438	.	21.0123	47.7253	43.8218	752
chr5	123141440	123141768	SRR8335339_peak_36238	438	.	21.0123	47.7253	43.8218	752
chr5	123155374	123155659	SRR8335339_peak_36239	43	.	5.09017	6.95302	4.35052	230
chr5	123171624	123171860	SRR8335339_peak_36240	64	.	6.2641	9.1729	6.42194	136
chr5	123186041	123186289	SRR8335339_peak_36241	99	.	8.10763	12.8636	9.92716	97
chr5	123257179	123257350	SRR8335339_peak_36242	64	.	6.43169	9.1729	6.42194	103
chr5	123296783	123297016	SRR8335339_peak_36243	53	.	5.76132	8.01365	5.33654	114
chr5	123297126	123297311	SRR8335339_peak_36244	33	.	4.92335	5.82188	3.32085	94
chr5	123315846	123316048	SRR8335339_peak_36245	75	.	6.93447	10.3695	7.55416	121
chr5	123344388	123344573	SRR8335339_peak_36246	53	.	6.09651	8.01365	5.33654	116
chr5	123377189	123377392	SRR8335339_peak_36247	20	.	3.39345	4.33257	2.00236	69
chr5	123378534	123378730	SRR8335339_peak_36248	64	.	6.59929	9.1729	6.42194	109
chr5	123394743	123394905	SRR8335339_peak_36249	43	.	5.09017	6.95302	4.35052	91
chr5	123572890	123573226	SRR8335339_peak_36250	107	.	8.05157	13.7287	10.7679	193
chr5	123609867	123610175	SRR8335339_peak_36251	357	.	18.4984	39.4294	35.7026	146
chr5	123657726	123658026	SRR8335339_peak_36252	143	.	9.68034	17.4972	14.3837	146
chr5	123675333	123675610	SRR8335339_peak_36253	124	.	9.28078	15.4769	12.4283	127
chr5	123684468	123684673	SRR8335339_peak_36254	24	.	4.42057	4.79866	2.40841	68
chr5	123720944	123721250	SRR8335339_peak_36255	164	.	11.1243	19.59	16.4006	136
chr5	123746452	123746696	SRR8335339_peak_36256	63	.	6.12666	9.08008	6.37102	109
chr5	123749431	123749830	SRR8335339_peak_36257	164	.	10.7891	19.59	16.4006	260
chr5	123842120	123842322	SRR8335339_peak_36258	62	.	6.60617	8.92942	6.23625	129
chr5	123954971	123955247	SRR8335339_peak_36259	156	.	10.4207	18.7993	15.6438	117
chr5	123973674	123973855	SRR8335339_peak_36260	33	.	4.75576	5.82188	3.32085	131
chr5	123985691	123985957	SRR8335339_peak_36261	111	.	8.61041	14.1563	11.1652	148
chr5	123994196	123994508	SRR8335339_peak_36262	249	.	14.3086	28.3907	24.9461	161
chr5	124000872	124001169	SRR8335339_peak_36263	236	.	13.234	27.0236	23.6048	145
chr5	124011043	124011261	SRR8335339_peak_36264	33	.	4.28187	5.86499	3.36023	86
chr5	124014780	124015277	SRR8335339_peak_36265	43	.	5.59373	6.89525	4.31393	401
chr5	124025626	124025902	SRR8335339_peak_36267	177	.	11.7947	21.007	17.7743	140
chr5	124026315	124026595	SRR8335339_peak_36268	99	.	8.10763	12.8636	9.92716	150
chr5	124027803	124028114	SRR8335339_peak_36269	205	.	12.8002	23.9035	20.5832	161
chr5	124030598	124030737	SRR8335339_peak_36270	24	.	4.42057	4.79866	2.40841	111
chr5	124031201	124031440	SRR8335339_peak_36271	33	.	5.09095	5.82188	3.32085	99
chr5	124034476	124034673	SRR8335339_peak_36272	25	.	4.49789	4.98931	2.5663	103
chr5	124036961	124037136	SRR8335339_peak_36273	43	.	5.42613	6.89525	4.31393	93
chr5	124043439	124043953	SRR8335339_peak_36274	421	.	20.8447	46.0416	42.173	188
chr5	124050609	124050784	SRR8335339_peak_36275	43	.	5.09017	6.95302	4.35052	58
chr5	124073950	124074136	SRR8335339_peak_36276	53	.	6.09651	8.01365	5.33654	82
chr5	124111850	124111983	SRR8335339_peak_36277	51	.	5.95172	7.7937	5.17556	155
chr5	124145969	124146241	SRR8335339_peak_36278	87	.	7.77244	11.6006	8.72584	179
chr5	124171686	124172008	SRR8335339_peak_36279	111	.	8.9456	14.1563	11.1652	199
chr5	124205908	124206169	SRR8335339_peak_36280	249	.	14.3086	28.3907	24.9461	115
chr5	124206576	124206927	SRR8335339_peak_36281	53	.	5.83052	7.99793	5.33654	142
chr5	124211804	124212034	SRR8335339_peak_36282	74	.	6.71894	10.1966	7.41535	89
chr5	124213795	124214020	SRR8335339_peak_36283	53	.	6.09651	8.01365	5.33654	100
chr5	124219097	124219493	SRR8335339_peak_36284	99	.	8.10763	12.8636	9.92716	300
chr5	124223244	124223565	SRR8335339_peak_36285	309	.	16.8225	34.6091	30.9986	160
chr5	124241069	124241559	SRR8335339_peak_36286	220	.	13.4706	25.381	22.0191	180
chr5	124242181	124242378	SRR8335339_peak_36287	75	.	7.10207	10.3695	7.55416	136
chr5	124247980	124248246	SRR8335339_peak_36288	107	.	8.05157	13.7287	10.7679	120
chr5	124248737	124248938	SRR8335339_peak_36289	25	.	4.49789	4.98931	2.5663	136
chr5	124294068	124294254	SRR8335339_peak_36291	43	.	5.25854	6.89525	4.31393	85
chr5	124327530	124328101	SRR8335339_peak_36292	690	.	27.7449	73.5302	69.0868	319
chr5	124334345	124334668	SRR8335339_peak_36293	309	.	16.6549	34.6091	30.9986	168
chr5	124337162	124337397	SRR8335339_peak_36294	195	.	11.9014	22.8283	19.5417	117
chr5	124359711	124360058	SRR8335339_peak_36295	397	.	18.5645	43.5615	39.7495	168
chr5	124438330	124438550	SRR8335339_peak_36296	75	.	7.26966	10.3695	7.55416	91
chr5	124439850	124440309	SRR8335339_peak_36297	143	.	8.03297	17.4005	14.3025	142
chr5	124478531	124478689	SRR8335339_peak_36298	33	.	5.09095	5.82188	3.32085	133
chr5	124483073	124483364	SRR8335339_peak_36299	96	.	7.75543	12.5229	9.6265	111
chr5	124483479	124483897	SRR8335339_peak_36300	150	.	10.2863	18.1951	15.054	130
chr5	124509710	124510097	SRR8335339_peak_36301	539	.	24.867	58.0601	53.9346	160
chr5	124568656	124568826	SRR8335339_peak_36302	33	.	5.09095	5.82188	3.32085	121
chr5	124598572	124599029	SRR8335339_peak_36303	150	.	10.6215	18.1951	15.054	213
chr5	124844849	124845039	SRR8335339_peak_36304	84	.	7.31122	11.3449	8.49972	85
chr5	124872153	124872350	SRR8335339_peak_36305	75	.	7.10207	10.3695	7.55416	93
chr5	124900285	124900665	SRR8335339_peak_36306	258	.	14.7868	29.3236	25.8572	166
chr5	124912448	124912635	SRR8335339_peak_36307	43	.	5.42613	6.89525	4.31393	105
chr5	124919780	124920120	SRR8335339_peak_36308	421	.	20.6771	46.0416	42.173	181
chr5	124944061	124944265	SRR8335339_peak_36309	75	.	7.10207	10.3695	7.55416	74
chr5	124960549	124960760	SRR8335339_peak_36310	99	.	7.94004	12.8636	9.92716	97
chr5	125009310	125009477	SRR8335339_peak_36311	53	.	5.92892	8.01365	5.33654	66
chr5	125072123	125072326	SRR8335339_peak_36312	53	.	5.53438	7.99793	5.33654	89
chr5	125081912	125082127	SRR8335339_peak_36313	75	.	6.93447	10.3695	7.55416	358
chr5	125094151	125094392	SRR8335339_peak_36314	53	.	5.76132	8.01365	5.33654	93
chr5	125141187	125141429	SRR8335339_peak_36315	99	.	8.27522	12.8636	9.92716	101
chr5	125177896	125178201	SRR8335339_peak_36317	33	.	4.75576	5.82188	3.32085	285
chr5	125179284	125179451	SRR8335339_peak_36318	33	.	4.92335	5.82188	3.32085	116
chr5	125184857	125185145	SRR8335339_peak_36319	264	.	14.1224	29.9032	26.4241	142
chr5	125203219	125203489	SRR8335339_peak_36320	75	.	7.10207	10.3695	7.55416	155
chr5	125268155	125268471	SRR8335339_peak_36321	264	.	14.979	29.9213	26.4266	168
chr5	125273950	125274120	SRR8335339_peak_36322	43	.	5.42613	6.89525	4.31393	34
chr5	125275513	125275771	SRR8335339_peak_36323	220	.	13.4706	25.381	22.0191	114
chr5	125325381	125325595	SRR8335339_peak_36324	111	.	8.9456	14.1563	11.1652	103
chr5	125333114	125333281	SRR8335339_peak_36325	53	.	5.83052	7.99793	5.33654	65
chr5	125340936	125341798	SRR8335339_peak_36326	382	.	18.4165	41.9929	38.2158	698
chr5	125389722	125390167	SRR8335339_peak_36327	124	.	9.28078	15.4769	12.4283	429
chr5	125392915	125393247	SRR8335339_peak_36328	464	.	20.9305	50.4421	46.4813	174
chr5	125403537	125403697	SRR8335339_peak_36329	34	.	4.79403	5.94877	3.42038	115
chr5	125404503	125405109	SRR8335339_peak_36330	64	.	6.43169	9.1729	6.42194	403
chr5	125405548	125405720	SRR8335339_peak_36331	33	.	5.09095	5.82188	3.32085	109
chr5	125406137	125406388	SRR8335339_peak_36332	33	.	4.58817	5.82188	3.32085	247
chr5	125406548	125406739	SRR8335339_peak_36333	41	.	5.29727	6.69879	4.15564	133
chr5	125409450	125410004	SRR8335339_peak_36334	74	.	5.76257	10.2513	7.46714	429
chr5	125413699	125414149	SRR8335339_peak_36335	405	.	20.1744	44.3699	40.5371	208
chr5	125465644	125466019	SRR8335339_peak_36336	84	.	7.31122	11.3449	8.49972	240
chr5	125509583	125509851	SRR8335339_peak_36337	205	.	12.8002	23.9035	20.5832	148
chr5	125517811	125518046	SRR8335339_peak_36338	131	.	9.23613	16.2172	13.1546	98
chr5	126875988	126876163	SRR8335339_peak_36339	53	.	5.97859	7.99793	5.33654	150
chr5	126889789	126889986	SRR8335339_peak_36340	43	.	5.42613	6.89525	4.31393	97
chr5	126890597	126891224	SRR8335339_peak_36341	777	.	30.114	82.3473	77.7154	355
chr5	127282738	127282946	SRR8335339_peak_36342	64	.	6.76688	9.1729	6.42194	74
chr5	127299080	127299213	SRR8335339_peak_36343	24	.	4.42057	4.79866	2.40841	94
chr5	127336459	127336679	SRR8335339_peak_36344	96	.	7.75543	12.5229	9.6265	139
chr5	127355811	127356017	SRR8335339_peak_36345	75	.	7.10207	10.3695	7.55416	116
chr5	127405463	127405774	SRR8335339_peak_36346	471	.	22.5207	51.127	47.1503	155
chr5	128000287	128000457	SRR8335339_peak_36347	64	.	6.2641	9.1729	6.42194	63
chr5	128729446	128729626	SRR8335339_peak_36348	43	.	5.25854	6.89525	4.31393	53
chr5	128734064	128734243	SRR8335339_peak_36349	64	.	6.59929	9.1729	6.42194	106
chr5	128852884	128853063	SRR8335339_peak_36350	53	.	6.09651	8.01365	5.33654	89
chr5	129019641	129019862	SRR8335339_peak_36351	43	.	5.42613	6.89525	4.31393	96
chr5	129020055	129020321	SRR8335339_peak_36352	63	.	6.27473	9.08008	6.37102	118
chr5	129133700	129133862	SRR8335339_peak_36353	43	.	5.38631	6.95302	4.35052	74
chr5	129143635	129143797	SRR8335339_peak_36354	33	.	4.92335	5.82188	3.32085	109
chr5	129146147	129146339	SRR8335339_peak_36355	64	.	6.59929	9.1729	6.42194	90
chr5	129147068	129147358	SRR8335339_peak_36356	220	.	13.1354	25.381	22.0191	133
chr5	129163980	129164341	SRR8335339_peak_36357	208	.	12.1975	24.2093	20.8752	214
chr5	129164954	129165145	SRR8335339_peak_36358	53	.	5.92892	8.01365	5.33654	86
chr5	129165308	129165648	SRR8335339_peak_36358	53	.	5.92892	8.01365	5.33654	86
chr5	129166065	129166259	SRR8335339_peak_36359	73	.	7.09701	10.1025	7.33632	73
chr5	129200264	129200426	SRR8335339_peak_36360	43	.	5.25854	6.89525	4.31393	88
chr5	129415227	129415724	SRR8335339_peak_36361	278	.	14.5666	31.3661	27.8503	243
chr5	129455308	129455481	SRR8335339_peak_36362	49	.	4.87415	7.53305	4.92021	78
chr5	129534514	129534874	SRR8335339_peak_36363	589	.	24.9315	63.2096	58.9807	166
chr5	129693133	129693295	SRR8335339_peak_36364	43	.	5.59373	6.89525	4.31393	112
chr5	129724728	129725100	SRR8335339_peak_36365	175	.	9.21753	20.7457	17.532	149
chr5	129741090	129741297	SRR8335339_peak_36366	99	.	7.94004	12.8636	9.92716	91
chr5	129744588	129744700	SRR8335339_peak_36367	33	.	5.09095	5.82188	3.32085	110
chr5	129779359	129779719	SRR8335339_peak_36368	75	.	7.26966	10.3695	7.55416	147
chr5	129887257	129887567	SRR8335339_peak_36369	64	.	6.43169	9.1729	6.42194	274
chr5	129895529	129895742	SRR8335339_peak_36370	75	.	6.81434	10.3457	7.55416	70
chr5	129908390	129908843	SRR8335339_peak_36371	264	.	14.2705	29.9032	26.4241	152
chr5	130019658	130019840	SRR8335339_peak_36372	43	.	5.25854	6.89525	4.31393	134
chr5	130023771	130024018	SRR8335339_peak_36373	99	.	8.27522	12.8636	9.92716	174
chr5	130029148	130029635	SRR8335339_peak_36374	96	.	7.9035	12.5229	9.6265	105
chr5	130046739	130046813	SRR8335339_peak_36375	24	.	4.42057	4.79866	2.40841	133
chr5	130060178	130060400	SRR8335339_peak_36376	111	.	8.778	14.1563	11.1652	107
chr5	130097950	130098268	SRR8335339_peak_36377	137	.	9.78356	16.8237	13.7301	158
chr5	130130143	130130365	SRR8335339_peak_36378	25	.	4.49789	4.98931	2.5663	139
chr5	130139475	130139695	SRR8335339_peak_36379	111	.	8.9456	14.1563	11.1652	131
chr5	130169112	130169609	SRR8335339_peak_36380	737	.	23.2348	78.3182	73.7768	230
chr5	130191760	130192399	SRR8335339_peak_36381	102	.	6.7497	13.1909	10.2486	269
chr5	130221966	130222204	SRR8335339_peak_36382	43	.	5.59373	6.89525	4.31393	112
chr5	130226906	130227108	SRR8335339_peak_36383	57	.	5.17028	8.41215	5.72835	102
chr5	130254372	130254617	SRR8335339_peak_36384	182	.	11.161	21.4658	18.218	131
chr5	130853427	130853731	SRR8335339_peak_36385	371	.	17.7769	40.8562	37.1077	157
chr5	130927777	130928009	SRR8335339_peak_36386	87	.	7.60485	11.6006	8.72584	113
chr5	131181396	131181559	SRR8335339_peak_36387	25	.	4.49789	4.98931	2.5663	81
chr5	131228908	131229236	SRR8335339_peak_36388	43	.	5.42613	6.89525	4.31393	246
chr5	131250922	131251092	SRR8335339_peak_36389	53	.	5.92892	8.01365	5.33654	107
chr5	131251179	131251257	SRR8335339_peak_36389	53	.	5.92892	8.01365	5.33654	107
chr5	131308019	131308265	SRR8335339_peak_36390	150	.	10.4539	18.1951	15.054	148
chr5	131371388	131371641	SRR8335339_peak_36391	49	.	4.87415	7.53305	4.92021	127
chr5	131515679	131515988	SRR8335339_peak_36392	64	.	6.59929	9.1729	6.42194	204
chr5	131517832	131518015	SRR8335339_peak_36393	25	.	4.34982	4.98931	2.5663	81
chr5	131519705	131519989	SRR8335339_peak_36394	36	.	3.95175	6.17368	3.6422	132
chr5	131520086	131520352	SRR8335339_peak_36394	36	.	3.95175	6.17368	3.6422	132
chr5	131533904	131534142	SRR8335339_peak_36395	65	.	5.36771	9.31879	6.5606	127
chr5	131537296	131537335	SRR8335339_peak_36396	34	.	4.79403	5.94877	3.42038	143
chr5	131558093	131558600	SRR8335339_peak_36397	119	.	8.79192	14.9606	11.9524	169
chr5	131632622	131634575	SRR8335339_peak_36398	99	.	8.27522	12.8636	9.92716	156
chr5	131636426	131636756	SRR8335339_peak_36399	325	.	17.3253	36.2018	32.5494	158
chr5	131642792	131643193	SRR8335339_peak_36400	294	.	16.3197	33.0311	29.4556	297
chr5	131647544	131647934	SRR8335339_peak_36401	84	.	7.16315	11.3449	8.49972	145
chr5	131727104	131727191	SRR8335339_peak_36402	33	.	4.75576	5.82188	3.32085	84
chr5	131727913	131728166	SRR8335339_peak_36403	124	.	9.28078	15.4769	12.4283	112
chr5	131803752	131803945	SRR8335339_peak_36404	43	.	5.25854	6.89525	4.31393	74
chr5	131808867	131809056	SRR8335339_peak_36405	53	.	5.92892	8.01365	5.33654	110
chr5	131920419	131920801	SRR8335339_peak_36406	661	.	28.3864	70.5694	66.1845	206
chr5	131928368	131928852	SRR8335339_peak_36407	86	.	7.72616	11.5274	8.67958	112
chr5	131956231	131956514	SRR8335339_peak_36408	40	.	5.41244	6.62767	4.09224	207
chr5	132029063	132029558	SRR8335339_peak_36409	591	.	26.3753	63.3656	59.1155	200
chr5	132072536	132072791	SRR8335339_peak_36410	84	.	7.31122	11.3449	8.49972	118
chr5	132074759	132074937	SRR8335339_peak_36411	53	.	5.76132	8.01365	5.33654	151
chr5	132095756	132096034	SRR8335339_peak_36412	234	.	13.8058	26.877	23.4689	140
chr5	132098481	132098820	SRR8335339_peak_36413	150	.	10.2863	18.1951	15.054	160
chr5	132113660	132113847	SRR8335339_peak_36414	67	.	6.29704	9.54034	6.78003	96
chr5	132162439	132162582	SRR8335339_peak_36415	32	.	4.64282	5.64887	3.20417	101
chr5	132190243	132190538	SRR8335339_peak_36416	143	.	9.53227	17.4972	14.3837	141
chr5	132209707	132209922	SRR8335339_peak_36417	75	.	7.26966	10.3695	7.55416	125
chr5	132248631	132248863	SRR8335339_peak_36419	26	.	3.68959	5.08049	2.64754	113
chr5	132272221	132272521	SRR8335339_peak_36420	111	.	8.37862	14.087	11.1192	198
chr5	132277319	132277520	SRR8335339_peak_36421	124	.	9.44838	15.4769	12.4283	101
chr5	132279410	132279775	SRR8335339_peak_36422	164	.	11.1243	19.59	16.4006	149
chr5	132290498	132290880	SRR8335339_peak_36423	264	.	15.1466	29.9213	26.4266	232
chr5	132295262	132295426	SRR8335339_peak_36424	43	.	5.09017	6.95302	4.35052	62
chr5	132318159	132318302	SRR8335339_peak_36425	43	.	5.25854	6.89525	4.31393	66
chr5	132351494	132351673	SRR8335339_peak_36426	51	.	5.78811	7.7937	5.17556	110
chr5	132361101	132361499	SRR8335339_peak_36428	556	.	25.2022	59.8189	55.6564	225
chr5	132361684	132361787	SRR8335339_peak_36429	25	.	4.05368	4.98931	2.5663	33
chr5	132372831	132373223	SRR8335339_peak_36430	626	.	27.3809	66.9496	62.6274	207
chr5	132378922	132379393	SRR8335339_peak_36431	1089	.	41.4587	114.388	108.923	279
chr5	132395195	132395403	SRR8335339_peak_36432	75	.	6.93447	10.3695	7.55416	99
chr5	132409029	132409257	SRR8335339_peak_36433	74	.	6.86701	10.1966	7.41535	94
chr5	132438015	132438288	SRR8335339_peak_36434	137	.	9.78356	16.8237	13.7301	135
chr5	132472900	132473144	SRR8335339_peak_36435	33	.	4.92335	5.82188	3.32085	60
chr5	132476577	132476773	SRR8335339_peak_36437	63	.	6.12666	9.08008	6.37102	101
chr5	132479382	132479601	SRR8335339_peak_36438	14	.	3.19602	3.62443	1.42618	59
chr5	132497235	132497472	SRR8335339_peak_36439	96	.	7.9035	12.5229	9.6265	88
chr5	132512911	132513059	SRR8335339_peak_36440	34	.	4.79403	5.94877	3.42038	117
chr5	132542168	132542360	SRR8335339_peak_36442	24	.	4.42057	4.79866	2.40841	90
chr5	132589192	132589358	SRR8335339_peak_36443	53	.	6.09651	8.01365	5.33654	101
chr5	132600789	132601014	SRR8335339_peak_36444	99	.	8.27522	12.8636	9.92716	118
chr5	132719508	132719670	SRR8335339_peak_36445	51	.	5.78811	7.7937	5.17556	89
chr5	132723133	132723433	SRR8335339_peak_36446	177	.	11.7947	21.007	17.7743	161
chr5	132855697	132855979	SRR8335339_peak_36447	131	.	9.23613	16.2172	13.1546	143
chr5	132882430	132882606	SRR8335339_peak_36448	63	.	6.4228	9.08008	6.37102	43
chr5	132958772	132958966	SRR8335339_peak_36449	43	.	5.38631	6.95302	4.35052	149
chr5	133030002	133030241	SRR8335339_peak_36451	53	.	5.92892	8.01365	5.33654	124
chr5	133173180	133173759	SRR8335339_peak_36452	742	.	29.0775	78.798	74.2461	385
chr5	133267997	133268170	SRR8335339_peak_36453	43	.	5.42613	6.89525	4.31393	131
chr5	133272958	133273123	SRR8335339_peak_36454	53	.	5.76132	8.01365	5.33654	67
chr5	133385597	133386737	SRR8335339_peak_36455	505	.	23.6938	54.5726	50.5197	671
chr5	133403706	133403832	SRR8335339_peak_36456	43	.	5.25854	6.89525	4.31393	87
chr5	133432467	133432795	SRR8335339_peak_36457	64	.	6.76688	9.1729	6.42194	191
chr5	133487770	133488426	SRR8335339_peak_36458	220	.	13.303	25.381	22.0191	373
chr5	133569061	133569527	SRR8335339_peak_36459	865	.	32.6312	91.344	86.5191	230
chr5	133884956	133885324	SRR8335339_peak_36460	234	.	14.141	26.877	23.4689	178
chr5	134014828	134015137	SRR8335339_peak_36461	96	.	7.9035	12.5229	9.6265	269
chr5	134099471	134099764	SRR8335339_peak_36462	26	.	3.98573	5.08049	2.64754	73
chr5	134121200	134121568	SRR8335339_peak_36463	382	.	18.2684	41.9929	38.2158	185
chr5	134123977	134124323	SRR8335339_peak_36464	187	.	11.8418	21.9657	18.7087	203
chr5	134184428	134184617	SRR8335339_peak_36465	64	.	6.43169	9.1729	6.42194	68
chr5	134312808	134313084	SRR8335339_peak_36466	53	.	5.97859	7.99793	5.33654	146
chr5	134313631	134313863	SRR8335339_peak_36467	87	.	7.77244	11.6006	8.72584	106
chr5	134315960	134316451	SRR8335339_peak_36468	234	.	14.141	26.877	23.4689	345
chr5	134318865	134319245	SRR8335339_peak_36469	485	.	20.8681	52.503	48.5073	211
chr5	134385224	134385391	SRR8335339_peak_36470	26	.	3.68959	5.08049	2.64754	50
chr5	134411783	134412063	SRR8335339_peak_36471	156	.	10.4207	18.7993	15.6438	148
chr5	134441164	134441341	SRR8335339_peak_36472	53	.	6.09651	8.01365	5.33654	80
chr5	134445576	134445749	SRR8335339_peak_36473	34	.	4.9421	5.94877	3.42038	107
chr5	134446050	134446531	SRR8335339_peak_36474	372	.	19.1688	41.0634	37.2997	220
chr5	134455342	134455536	SRR8335339_peak_36475	75	.	7.26966	10.3695	7.55416	114
chr5	134456157	134456320	SRR8335339_peak_36476	34	.	4.79403	5.94877	3.42038	76
chr5	134486055	134486242	SRR8335339_peak_36477	64	.	6.43169	9.1729	6.42194	74
chr5	134491924	134492086	SRR8335339_peak_36478	25	.	4.05368	4.98931	2.5663	32
chr5	134552426	134552735	SRR8335339_peak_36479	43	.	5.23824	6.95302	4.35052	108
chr5	134555802	134556078	SRR8335339_peak_36480	191	.	11.9623	22.4452	19.1696	115
chr5	134572559	134572729	SRR8335339_peak_36481	53	.	6.09651	8.01365	5.33654	82
chr5	134577555	134577798	SRR8335339_peak_36482	75	.	7.26966	10.3695	7.55416	114
chr5	134619868	134620159	SRR8335339_peak_36483	389	.	19.504	42.7103	38.915	129
chr5	134680219	134680474	SRR8335339_peak_36484	97	.	5.95069	12.6839	9.78278	121
chr5	134695239	134695987	SRR8335339_peak_36485	336	.	16.7877	37.36	33.6895	559
chr5	134733445	134733623	SRR8335339_peak_36486	53	.	5.76132	8.01365	5.33654	88
chr5	134772690	134772817	SRR8335339_peak_36487	14	.	3.29473	3.62443	1.42618	80
chr5	134779139	134779635	SRR8335339_peak_36488	264	.	14.1224	29.9032	26.4241	311
chr5	134788216	134788535	SRR8335339_peak_36489	63	.	6.4228	9.08008	6.37102	158
chr5	134865283	134865572	SRR8335339_peak_36490	279	.	15.6493	31.4683	27.9318	142
chr5	134901220	134901496	SRR8335339_peak_36491	62	.	6.11533	8.92942	6.23625	249
chr5	135001276	135001453	SRR8335339_peak_36492	24	.	4.25298	4.79866	2.40841	71
chr5	135008890	135009082	SRR8335339_peak_36493	43	.	5.38631	6.95302	4.35052	87
chr5	135168631	135169057	SRR8335339_peak_36494	87	.	7.77244	11.6006	8.72584	248
chr5	135186843	135187411	SRR8335339_peak_36495	53	.	5.76132	8.01365	5.33654	435
chr5	135191678	135191906	SRR8335339_peak_36496	25	.	4.49789	4.98931	2.5663	123
chr5	135241624	135242007	SRR8335339_peak_36497	234	.	11.5717	26.8185	23.4327	213
chr5	135242625	135243163	SRR8335339_peak_36498	899	.	36.0957	94.8825	89.9801	265
chr5	135327291	135327480	SRR8335339_peak_36499	33	.	4.18315	5.86499	3.36023	110
chr5	135337612	135337934	SRR8335339_peak_36500	325	.	17.4929	36.2018	32.5494	155
chr5	135442464	135442778	SRR8335339_peak_36502	279	.	15.8169	31.4683	27.9318	161
chr5	135479664	135479834	SRR8335339_peak_36503	43	.	5.59373	6.89525	4.31393	98
chr5	135489229	135489812	SRR8335339_peak_36504	75	.	7.26966	10.3695	7.55416	472
chr5	135494362	135494594	SRR8335339_peak_36505	124	.	9.44838	15.4769	12.4283	112
chr5	135522130	135522315	SRR8335339_peak_36506	43	.	5.25854	6.89525	4.31393	69
chr5	135522482	135522810	SRR8335339_peak_36507	205	.	12.4651	23.9035	20.5832	177
chr5	135524214	135524399	SRR8335339_peak_36508	64	.	6.59929	9.1729	6.42194	71
chr5	135524818	135525385	SRR8335339_peak_36509	124	.	9.11319	15.4769	12.4283	158
chr5	135544085	135544267	SRR8335339_peak_36510	48	.	5.32563	7.45014	4.84165	67
chr5	135545173	135545484	SRR8335339_peak_36511	24	.	4.25298	4.79866	2.40841	85
chr5	135689044	135689268	SRR8335339_peak_36512	24	.	4.08539	4.79866	2.40841	98
chr5	135726988	135727213	SRR8335339_peak_36513	24	.	4.25298	4.79866	2.40841	159
chr5	135794633	135794963	SRR8335339_peak_36514	279	.	15.6493	31.4683	27.9318	126
chr5	135806772	135806934	SRR8335339_peak_36515	33	.	4.92335	5.82188	3.32085	86
chr5	135877807	135877985	SRR8335339_peak_36516	54	.	5.76313	8.12253	5.44254	89
chr5	135887709	135888118	SRR8335339_peak_36517	715	.	30.3976	76.0632	71.5624	176
chr5	135888780	135888914	SRR8335339_peak_36518	24	.	4.25298	4.79866	2.40841	95
chr5	135895041	135895310	SRR8335339_peak_36519	184	.	10.4067	21.7049	18.4545	127
chr5	135902872	135903047	SRR8335339_peak_36520	43	.	5.59373	6.89525	4.31393	73
chr5	135903495	135904214	SRR8335339_peak_36521	109	.	8.46623	13.9146	10.9488	196
chr5	135916139	135916409	SRR8335339_peak_36522	99	.	7.9623	12.9094	9.97076	133
chr5	135931677	135931854	SRR8335339_peak_36523	63	.	6.27473	9.08008	6.37102	75
chr5	135934523	135935090	SRR8335339_peak_36524	63	.	6.4228	9.08008	6.37102	427
chr5	135962365	135962599	SRR8335339_peak_36525	84	.	7.31122	11.3449	8.49972	98
chr5	136019939	136020297	SRR8335339_peak_36526	84	.	7.42424	11.31	8.48363	121
chr5	136038337	136038504	SRR8335339_peak_36527	63	.	6.4228	9.08008	6.37102	95
chr5	136051497	136051930	SRR8335339_peak_36528	111	.	8.61041	14.1563	11.1652	187
chr5	136102205	136102604	SRR8335339_peak_36529	770	.	32.2411	81.6301	77.0107	175
chr5	136135699	136135950	SRR8335339_peak_36530	63	.	6.27473	9.08008	6.37102	115
chr5	136201932	136202117	SRR8335339_peak_36531	64	.	6.2641	9.1729	6.42194	106
chr5	136292963	136293532	SRR8335339_peak_36532	412	.	19.0087	45.1415	41.2923	374
chr5	136326699	136326905	SRR8335339_peak_36533	87	.	7.77244	11.6006	8.72584	121
chr5	136355673	136355955	SRR8335339_peak_36534	131	.	9.08806	16.2172	13.1546	161
chr5	136375148	136375651	SRR8335339_peak_36535	182	.	11.013	21.4658	18.218	220
chr5	136375983	136376339	SRR8335339_peak_36536	30	.	3.65561	5.46828	3.03344	248
chr5	136388750	136388891	SRR8335339_peak_36537	34	.	4.79403	5.94877	3.42038	41
chr5	136394862	136395137	SRR8335339_peak_36538	111	.	8.778	14.1563	11.1652	108
chr5	136461497	136461659	SRR8335339_peak_36539	26	.	3.88701	5.08049	2.64754	31
chr5	136462232	136462563	SRR8335339_peak_36540	53	.	5.76132	8.01365	5.33654	213
chr5	136466081	136466276	SRR8335339_peak_36541	84	.	7.16315	11.3449	8.49972	85
chr5	136472975	136473232	SRR8335339_peak_36542	99	.	8.10763	12.8636	9.92716	139
chr5	136475993	136476147	SRR8335339_peak_36543	33	.	4.75576	5.82188	3.32085	76
chr5	136476598	136476828	SRR8335339_peak_36544	96	.	7.75147	12.5494	9.64892	116
chr5	136500278	136500667	SRR8335339_peak_36545	75	.	6.81434	10.3457	7.55416	116
chr5	136507775	136507982	SRR8335339_peak_36546	74	.	6.86701	10.1966	7.41535	127
chr5	136515135	136515306	SRR8335339_peak_36547	43	.	5.25854	6.89525	4.31393	115
chr5	136516079	136516289	SRR8335339_peak_36548	51	.	5.78811	7.7937	5.17556	85
chr5	136523175	136523503	SRR8335339_peak_36549	444	.	20.1933	48.3352	44.4177	157
chr5	136531412	136531632	SRR8335339_peak_36550	54	.	6.06348	8.12253	5.44254	123
chr5	136531822	136532012	SRR8335339_peak_36551	74	.	5.76257	10.2513	7.46714	110
chr5	136540238	136540475	SRR8335339_peak_36552	75	.	7.26966	10.3695	7.55416	107
chr5	136541108	136541322	SRR8335339_peak_36553	53	.	5.92892	8.01365	5.33654	142
chr5	136554934	136555142	SRR8335339_peak_36554	87	.	7.60485	11.6006	8.72584	135
chr5	136555412	136555569	SRR8335339_peak_36555	25	.	4.49789	4.98931	2.5663	135
chr5	136555772	136556130	SRR8335339_peak_36556	341	.	17.828	37.8087	34.1219	172
chr5	136556210	136556491	SRR8335339_peak_36556	341	.	17.828	37.8087	34.1219	172
chr5	136564225	136564422	SRR8335339_peak_36557	53	.	5.92892	8.01365	5.33654	81
chr5	136567277	136567448	SRR8335339_peak_36558	24	.	4.42057	4.79866	2.40841	83
chr5	136567937	136568261	SRR8335339_peak_36559	99	.	8.44282	12.8636	9.92716	193
chr5	136623152	136623366	SRR8335339_peak_36560	84	.	7.01508	11.3449	8.49972	110
chr5	136703837	136704050	SRR8335339_peak_36561	111	.	8.61041	14.1563	11.1652	91
chr5	136718118	136718341	SRR8335339_peak_36562	99	.	8.27522	12.8636	9.92716	99
chr5	136764162	136764507	SRR8335339_peak_36563	372	.	19.0012	41.0634	37.2997	165
chr5	136790884	136791081	SRR8335339_peak_36564	33	.	4.18315	5.86499	3.36023	92
chr5	136806529	136806756	SRR8335339_peak_36565	84	.	7.58785	11.31	8.48363	107
chr5	136811116	136811319	SRR8335339_peak_36566	34	.	4.79403	5.94877	3.42038	123
chr5	136818499	136818712	SRR8335339_peak_36567	43	.	5.25854	6.89525	4.31393	108
chr5	136886919	136887120	SRR8335339_peak_36568	33	.	4.28187	5.86499	3.36023	62
chr5	136918724	136919075	SRR8335339_peak_36569	63	.	6.12666	9.08008	6.37102	391
chr5	136966669	136966831	SRR8335339_peak_36570	53	.	5.92892	8.01365	5.33654	109
chr5	136986636	136987066	SRR8335339_peak_36571	336	.	16.6396	37.36	33.6895	161
chr5	137025217	137025412	SRR8335339_peak_36572	64	.	6.43169	9.1729	6.42194	83
chr5	137030142	137030296	SRR8335339_peak_36573	24	.	4.42057	4.79866	2.40841	93
chr5	137031082	137031260	SRR8335339_peak_36574	64	.	6.2641	9.1729	6.42194	87
chr5	137076448	137076681	SRR8335339_peak_36575	111	.	8.778	14.1563	11.1652	100
chr5	137078599	137079007	SRR8335339_peak_36576	495	.	22.8039	53.6199	49.5868	246
chr5	137079993	137080272	SRR8335339_peak_36577	205	.	12.4651	23.9035	20.5832	112
chr5	137314010	137314505	SRR8335339_peak_36578	1303	.	47.8273	136.526	130.308	265
chr5	137338255	137338600	SRR8335339_peak_36579	444	.	20.4894	48.3352	44.4177	138
chr5	137339035	137339306	SRR8335339_peak_36580	124	.	9.44838	15.4769	12.4283	109
chr5	137349536	137350037	SRR8335339_peak_36581	111	.	8.9456	14.1563	11.1652	204
chr5	137352992	137353225	SRR8335339_peak_36582	84	.	7.16315	11.3449	8.49972	137
chr5	137377707	137377929	SRR8335339_peak_36583	63	.	6.27473	9.08008	6.37102	114
chr5	137465234	137465401	SRR8335339_peak_36584	53	.	5.97859	7.99793	5.33654	91
chr5	137530764	137530954	SRR8335339_peak_36585	64	.	6.59929	9.1729	6.42194	130
chr5	137531238	137531406	SRR8335339_peak_36586	33	.	4.75576	5.82188	3.32085	75
chr5	137533135	137533371	SRR8335339_peak_36587	74	.	6.57087	10.1966	7.41535	96
chr5	137574456	137574585	SRR8335339_peak_36588	33	.	4.92335	5.82188	3.32085	54
chr5	137582817	137583001	SRR8335339_peak_36589	64	.	6.59929	9.1729	6.42194	66
chr5	137584026	137584194	SRR8335339_peak_36590	33	.	5.09095	5.82188	3.32085	106
chr5	137585063	137585361	SRR8335339_peak_36591	169	.	10.8649	20.1225	16.9192	121
chr5	137601081	137601308	SRR8335339_peak_36592	84	.	7.01508	11.3449	8.49972	103
chr5	137610532	137610902	SRR8335339_peak_36593	615	.	27.0578	65.8312	61.5427	171
chr5	137628603	137628746	SRR8335339_peak_36594	41	.	5.29727	6.69879	4.15564	71
chr5	137630308	137630477	SRR8335339_peak_36595	34	.	4.9421	5.94877	3.42038	86
chr5	137645671	137645942	SRR8335339_peak_36596	156	.	10.2726	18.7993	15.6438	144
chr5	137672090	137672330	SRR8335339_peak_36597	111	.	8.9456	14.1563	11.1652	209
chr5	137690530	137690898	SRR8335339_peak_36598	99	.	8.10763	12.8636	9.92716	104
chr5	137719100	137719391	SRR8335339_peak_36599	99	.	8.44282	12.8636	9.92716	139
chr5	137751533	137751899	SRR8335339_peak_36600	53	.	5.76132	8.01365	5.33654	145
chr5	137753190	137753473	SRR8335339_peak_36601	208	.	12.1975	24.2093	20.8752	133
chr5	137778730	137778897	SRR8335339_peak_36602	34	.	4.79403	5.94877	3.42038	119
chr5	137786544	137787062	SRR8335339_peak_36603	325	.	17.1577	36.2018	32.5494	353
chr5	137787316	137787506	SRR8335339_peak_36604	17	.	3.90561	4.07966	1.7593	8
chr5	137787701	137787983	SRR8335339_peak_36605	208	.	12.4937	24.2093	20.8752	142
chr5	138116743	138117016	SRR8335339_peak_36606	164	.	10.9567	19.59	16.4006	141
chr5	138155724	138155891	SRR8335339_peak_36607	26	.	4.17598	5.04971	2.62553	102
chr5	138170834	138171508	SRR8335339_peak_36608	417	.	13.2802	45.6216	41.7676	243
chr5	138255546	138255825	SRR8335339_peak_36609	84	.	7.31122	11.3449	8.49972	173
chr5	138280026	138280441	SRR8335339_peak_36610	119	.	8.93999	14.9606	11.9524	230
chr5	138403689	138403909	SRR8335339_peak_36611	75	.	7.10207	10.3695	7.55416	134
chr5	138619103	138619340	SRR8335339_peak_36612	53	.	5.76132	8.01365	5.33654	104
chr5	138707469	138707704	SRR8335339_peak_36613	75	.	7.10207	10.3695	7.55416	126
chr5	138724467	138724807	SRR8335339_peak_36614	205	.	12.4651	23.9035	20.5832	134
chr5	138749468	138749663	SRR8335339_peak_36615	43	.	5.42613	6.89525	4.31393	109
chr5	138753965	138754260	SRR8335339_peak_36616	182	.	11.4572	21.4658	18.218	138
chr5	138843313	138843571	SRR8335339_peak_36617	111	.	8.778	14.1563	11.1652	103
chr5	138868916	138869118	SRR8335339_peak_36618	87	.	7.60485	11.6006	8.72584	118
chr5	138875117	138875441	SRR8335339_peak_36619	156	.	10.4207	18.7993	15.6438	170
chr5	138898386	138898822	SRR8335339_peak_36620	307	.	15.7512	34.3355	30.7408	175
chr5	138938852	138939144	SRR8335339_peak_36621	111	.	8.61041	14.1563	11.1652	102
chr5	138947922	138948372	SRR8335339_peak_36622	446	.	21.0041	48.5388	44.6174	240
chr5	138948635	138948898	SRR8335339_peak_36623	99	.	7.94004	12.8636	9.92716	127
chr5	138952938	138953199	SRR8335339_peak_36624	177	.	11.4595	21.007	17.7743	124
chr5	138966111	138966344	SRR8335339_peak_36625	191	.	12.1299	22.4452	19.1696	121
chr5	138970100	138970329	SRR8335339_peak_36626	53	.	6.09651	8.01365	5.33654	103
chr5	138990984	138991269	SRR8335339_peak_36627	177	.	11.6271	21.007	17.7743	123
chr5	138992918	138993131	SRR8335339_peak_36628	64	.	6.76688	9.1729	6.42194	86
chr5	138994990	138995251	SRR8335339_peak_36629	87	.	7.77244	11.6006	8.72584	130
chr5	138995570	138996002	SRR8335339_peak_36630	264	.	14.8114	29.9213	26.4266	142
chr5	138997258	138997521	SRR8335339_peak_36631	99	.	8.10763	12.8636	9.92716	120
chr5	138999821	139000021	SRR8335339_peak_36632	64	.	6.59929	9.1729	6.42194	95
chr5	139043496	139043776	SRR8335339_peak_36633	143	.	8.13168	17.4005	14.3025	124
chr5	139081375	139081762	SRR8335339_peak_36635	446	.	21.3314	48.5388	44.6174	173
chr5	139082066	139082408	SRR8335339_peak_36636	182	.	11.4572	21.4658	18.218	192
chr5	139084385	139084739	SRR8335339_peak_36637	573	.	25.8725	61.5875	57.3781	180
chr5	139087387	139087632	SRR8335339_peak_36638	124	.	9.28078	15.4769	12.4283	105
chr5	139141267	139142013	SRR8335339_peak_36639	848	.	31.1373	89.6165	84.8286	347
chr5	139150226	139150443	SRR8335339_peak_36640	34	.	4.79403	5.94877	3.42038	88
chr5	139241462	139241628	SRR8335339_peak_36641	33	.	4.58817	5.82188	3.32085	72
chr5	139249886	139250098	SRR8335339_peak_36642	99	.	8.44282	12.8636	9.92716	93
chr5	139252186	139252468	SRR8335339_peak_36643	84	.	7.42424	11.31	8.48363	194
chr5	139291959	139292134	SRR8335339_peak_36644	53	.	5.92892	8.01365	5.33654	99
chr5	139331713	139331948	SRR8335339_peak_36645	64	.	6.59929	9.1729	6.42194	113
chr5	139337868	139338128	SRR8335339_peak_36646	171	.	10.1091	20.3614	17.1556	125
chr5	139377540	139377705	SRR8335339_peak_36647	41	.	5.29727	6.69879	4.15564	68
chr5	139378930	139379379	SRR8335339_peak_36648	608	.	26.7105	65.153	60.8702	170
chr5	139382899	139383078	SRR8335339_peak_36649	24	.	4.08539	4.79866	2.40841	88
chr5	139384508	139384732	SRR8335339_peak_36650	24	.	4.42057	4.79866	2.40841	114
chr5	139418756	139419043	SRR8335339_peak_36651	25	.	4.20175	4.98931	2.5663	229
chr5	139460576	139460827	SRR8335339_peak_36652	96	.	7.9035	12.5229	9.6265	117
chr5	139484410	139484884	SRR8335339_peak_36653	74	.	6.57087	10.1966	7.41535	126
chr5	139518587	139518744	SRR8335339_peak_36654	33	.	4.92335	5.82188	3.32085	78
chr5	139520279	139520762	SRR8335339_peak_36655	177	.	11.7947	21.007	17.7743	343
chr5	139536296	139536496	SRR8335339_peak_36656	53	.	5.53438	7.99793	5.33654	136
chr5	139541479	139541664	SRR8335339_peak_36657	34	.	4.9421	5.94877	3.42038	117
chr5	139796848	139797413	SRR8335339_peak_36658	690	.	27.7449	73.5302	69.0868	238
chr5	139797852	139798129	SRR8335339_peak_36659	87	.	7.43726	11.6006	8.72584	125
chr5	139803751	139803958	SRR8335339_peak_36660	20	.	3.39345	4.33257	2.00236	88
chr5	139899423	139899630	SRR8335339_peak_36661	33	.	4.92335	5.82188	3.32085	82
chr5	140013672	140013851	SRR8335339_peak_36662	43	.	5.38631	6.95302	4.35052	111
chr5	140046391	140046628	SRR8335339_peak_36663	33	.	4.75576	5.82188	3.32085	188
chr5	140171628	140171792	SRR8335339_peak_36664	43	.	5.42613	6.89525	4.31393	97
chr5	140217607	140217718	SRR8335339_peak_36665	24	.	4.42057	4.79866	2.40841	63
chr5	140218019	140218271	SRR8335339_peak_36666	57	.	4.6921	8.44714	5.76279	149
chr5	140264043	140264410	SRR8335339_peak_36667	64	.	6.59929	9.1729	6.42194	136
chr5	140321602	140321785	SRR8335339_peak_36668	33	.	4.92335	5.82188	3.32085	43
chr5	140383572	140384270	SRR8335339_peak_36669	847	.	32.335	89.531	84.7448	264
chr5	140388915	140389318	SRR8335339_peak_36670	111	.	8.9456	14.1563	11.1652	143
chr5	140418761	140419275	SRR8335339_peak_36671	84	.	7.45929	11.3449	8.49972	362
chr5	140446596	140446823	SRR8335339_peak_36672	64	.	6.2641	9.1729	6.42194	151
chr5	140515169	140515664	SRR8335339_peak_36673	956	.	37.4365	100.667	95.6018	243
chr5	140565534	140565741	SRR8335339_peak_36675	64	.	6.76688	9.1729	6.42194	95
chr5	140606432	140606640	SRR8335339_peak_36676	64	.	6.59929	9.1729	6.42194	87
chr5	140610252	140610935	SRR8335339_peak_36677	124	.	9.28078	15.4769	12.4283	551
chr5	140611579	140611846	SRR8335339_peak_36678	124	.	9.28078	15.4769	12.4283	148
chr5	140641693	140641893	SRR8335339_peak_36679	75	.	7.10207	10.3695	7.55416	99
chr5	140649058	140649429	SRR8335339_peak_36680	236	.	13.0859	27.0236	23.6048	167
chr5	140652678	140652924	SRR8335339_peak_36681	88	.	7.40721	11.758	8.88134	130
chr5	140661854	140661913	SRR8335339_peak_36682	24	.	3.28543	4.79185	2.40841	11
chr5	140701617	140701984	SRR8335339_peak_36683	164	.	10.9567	19.59	16.4006	143
chr5	140704864	140705157	SRR8335339_peak_36684	83	.	6.25613	11.2084	8.38571	138
chr5	140794070	140794401	SRR8335339_peak_36685	112	.	7.24326	14.2141	11.2203	187
chr5	140794761	140795091	SRR8335339_peak_36686	84	.	7.16315	11.3449	8.49972	158
chr5	140804020	140804242	SRR8335339_peak_36687	99	.	8.44282	12.8636	9.92716	98
chr5	140815566	140815728	SRR8335339_peak_36688	24	.	4.42057	4.79866	2.40841	43
chr5	140869090	140869352	SRR8335339_peak_36689	205	.	12.9678	23.9035	20.5832	124
chr5	140873401	140873598	SRR8335339_peak_36690	53	.	5.68245	7.99793	5.33654	96
chr5	140884955	140885160	SRR8335339_peak_36691	53	.	5.76132	8.01365	5.33654	120
chr5	140887910	140888194	SRR8335339_peak_36692	96	.	7.75543	12.5229	9.6265	128
chr5	140955693	140955989	SRR8335339_peak_36693	124	.	9.11319	15.4769	12.4283	144
chr5	141042267	141042483	SRR8335339_peak_36694	99	.	7.94004	12.8636	9.92716	99
chr5	141066698	141066988	SRR8335339_peak_36695	294	.	16.1521	33.0311	29.4556	148
chr5	141077053	141077258	SRR8335339_peak_36696	150	.	10.2863	18.1951	15.054	132
chr5	141097747	141098233	SRR8335339_peak_36697	143	.	9.68034	17.4972	14.3837	182
chr5	141115856	141116452	SRR8335339_peak_36698	177	.	11.6271	21.007	17.7743	430
chr5	141126607	141126872	SRR8335339_peak_36699	205	.	12.6327	23.9035	20.5832	133
chr5	141136339	141136518	SRR8335339_peak_36700	53	.	5.76132	8.01365	5.33654	82
chr5	141137713	141138115	SRR8335339_peak_36701	121	.	8.91675	15.1588	12.1454	303
chr5	141225581	141225728	SRR8335339_peak_36702	33	.	4.92335	5.82188	3.32085	61
chr5	141231597	141231855	SRR8335339_peak_36703	99	.	8.10763	12.8636	9.92716	134
chr5	141241221	141241542	SRR8335339_peak_36704	99	.	8.44282	12.8636	9.92716	119
chr5	141277694	141277889	SRR8335339_peak_36705	75	.	6.93447	10.3695	7.55416	69
chr5	141368809	141368987	SRR8335339_peak_36706	43	.	5.38631	6.95302	4.35052	62
chr5	141376039	141376221	SRR8335339_peak_36707	99	.	8.10763	12.8636	9.92716	103
chr5	141411271	141411521	SRR8335339_peak_36708	57	.	5.07157	8.41215	5.72835	126
chr5	141412229	141412463	SRR8335339_peak_36709	107	.	8.19964	13.7287	10.7679	120
chr5	141426740	141427180	SRR8335339_peak_36710	421	.	20.5095	46.0416	42.173	243
chr5	141447276	141447606	SRR8335339_peak_36711	143	.	9.53227	17.4972	14.3837	200
chr5	141468895	141469160	SRR8335339_peak_36712	88	.	7.26844	11.758	8.88134	93
chr5	141505300	141505632	SRR8335339_peak_36713	325	.	17.3253	36.2018	32.5494	179
chr5	141506855	141507235	SRR8335339_peak_36714	64	.	6.2641	9.1729	6.42194	302
chr5	141515780	141515992	SRR8335339_peak_36715	33	.	4.72744	5.77831	3.32085	44
chr5	141562330	141562556	SRR8335339_peak_36716	63	.	6.4228	9.08008	6.37102	105
chr5	141563615	141563869	SRR8335339_peak_36717	53	.	5.72701	7.95827	5.33654	129
chr5	141612775	141613055	SRR8335339_peak_36718	41	.	4.47929	6.6833	4.14451	161
chr5	141693094	141693920	SRR8335339_peak_36719	124	.	9.61597	15.4769	12.4283	701
chr5	141698404	141698585	SRR8335339_peak_36720	33	.	5.09095	5.82188	3.32085	155
chr5	141754338	141754500	SRR8335339_peak_36721	51	.	5.78811	7.7937	5.17556	76
chr5	141758919	141759178	SRR8335339_peak_36722	177	.	11.7947	21.007	17.7743	118
chr5	141798372	141798737	SRR8335339_peak_36723	264	.	15.1466	29.9213	26.4266	214
chr5	141815284	141815427	SRR8335339_peak_36724	53	.	5.76132	8.01365	5.33654	96
chr5	141852302	141852536	SRR8335339_peak_36725	53	.	5.97859	7.99793	5.33654	172
chr5	141886029	141886329	SRR8335339_peak_36726	249	.	13.6782	28.4555	24.996	130
chr5	141889371	141889758	SRR8335339_peak_36727	43	.	5.59373	6.89525	4.31393	94
chr5	141896523	141896778	SRR8335339_peak_36728	24	.	4.25298	4.79866	2.40841	196
chr5	141908374	141908674	SRR8335339_peak_36729	177	.	11.6271	21.007	17.7743	140
chr5	141985073	141985271	SRR8335339_peak_36730	34	.	4.79403	5.94877	3.42038	145
chr5	142367707	142367862	SRR8335339_peak_36732	33	.	4.92335	5.82188	3.32085	132
chr5	142416269	142416443	SRR8335339_peak_36733	26	.	4.41158	5.0773	2.64754	76
chr5	142426539	142426796	SRR8335339_peak_36734	177	.	11.7947	21.007	17.7743	123
chr5	142440131	142440574	SRR8335339_peak_36735	93	.	6.65098	12.1886	9.30641	222
chr5	142448205	142448387	SRR8335339_peak_36736	99	.	8.10763	12.8636	9.92716	91
chr5	142464113	142464382	SRR8335339_peak_36737	75	.	7.26966	10.3695	7.55416	230
chr5	142509369	142509816	SRR8335339_peak_36738	122	.	7.34198	15.2573	12.2403	118
chr5	142526021	142526286	SRR8335339_peak_36739	96	.	7.9035	12.5229	9.6265	125
chr5	142540234	142540694	SRR8335339_peak_36740	661	.	28.3864	70.5694	66.1845	184
chr5	142544901	142545400	SRR8335339_peak_36741	357	.	18.4984	39.4294	35.7026	174
chr5	142549555	142549752	SRR8335339_peak_36742	53	.	5.92892	8.01365	5.33654	122
chr5	142549871	142550571	SRR8335339_peak_36743	96	.	7.9035	12.5229	9.6265	328
chr5	142629328	142629593	SRR8335339_peak_36744	108	.	8.56953	13.8185	10.8547	119
chr5	142736322	142736542	SRR8335339_peak_36745	20	.	3.49216	4.33257	2.00236	109
chr5	142768801	142769162	SRR8335339_peak_36746	357	.	18.4984	39.4294	35.7026	192
chr5	142769616	142770093	SRR8335339_peak_36747	918	.	36.4309	96.8039	91.8452	226
chr5	142771150	142771379	SRR8335339_peak_36748	74	.	5.76257	10.2513	7.46714	110
chr5	142780762	142781048	SRR8335339_peak_36749	234	.	14.141	26.877	23.4689	166
chr5	142798221	142798415	SRR8335339_peak_36750	39	.	5.04809	6.45933	3.92452	101
chr5	142802122	142802473	SRR8335339_peak_36751	86	.	7.39297	11.5274	8.67958	208
chr5	142813290	142813643	SRR8335339_peak_36752	33	.	4.75576	5.82188	3.32085	76
chr5	142817581	142818224	SRR8335339_peak_36753	522	.	24.029	56.3112	52.2239	363
chr5	142818635	142818792	SRR8335339_peak_36754	25	.	4.34982	4.98931	2.5663	88
chr5	142819299	142819586	SRR8335339_peak_36755	93	.	6.45356	12.1886	9.30641	185
chr5	142820094	142820537	SRR8335339_peak_36756	212	.	8.83806	24.5802	21.2382	213
chr5	142821436	142821951	SRR8335339_peak_36757	305	.	12.9686	34.1251	30.5415	360
chr5	142822596	142823010	SRR8335339_peak_36758	220	.	13.1354	25.381	22.0191	177
chr5	142823445	142823764	SRR8335339_peak_36759	336	.	16.9358	37.36	33.6895	159
chr5	142862229	142862416	SRR8335339_peak_36760	99	.	8.10763	12.8636	9.92716	101
chr5	142906466	142906620	SRR8335339_peak_36761	14	.	3.29473	3.62443	1.42618	45
chr5	142909637	142910105	SRR8335339_peak_36762	409	.	15.4365	44.7429	40.9062	263
chr5	142928730	142929066	SRR8335339_peak_36763	205	.	12.4651	23.9035	20.5832	132
chr5	142929185	142929624	SRR8335339_peak_36763	205	.	12.4651	23.9035	20.5832	132
chr5	142936368	142936577	SRR8335339_peak_36764	107	.	8.34771	13.7287	10.7679	120
chr5	142959252	142959555	SRR8335339_peak_36765	191	.	11.9623	22.4452	19.1696	133
chr5	142962953	142963267	SRR8335339_peak_36766	75	.	7.10207	10.3695	7.55416	132
chr5	142983277	142983463	SRR8335339_peak_36767	74	.	6.57087	10.1966	7.41535	69
chr5	143043347	143043478	SRR8335339_peak_36768	33	.	5.09095	5.82188	3.32085	92
chr5	143048645	143048945	SRR8335339_peak_36769	107	.	8.49578	13.7287	10.7679	163
chr5	143053627	143054140	SRR8335339_peak_36770	512	.	23.6219	55.3348	51.2691	276
chr5	143055672	143055988	SRR8335339_peak_36771	83	.	6.15742	11.2084	8.38571	206
chr5	143057919	143058217	SRR8335339_peak_36772	134	.	9.21125	16.5147	13.4427	148
chr5	143061668	143061831	SRR8335339_peak_36773	43	.	5.25854	6.89525	4.31393	74
chr5	143066533	143066743	SRR8335339_peak_36774	49	.	4.87415	7.53305	4.92021	100
chr5	143071428	143071751	SRR8335339_peak_36775	182	.	11.3091	21.4658	18.218	149
chr5	143084670	143084829	SRR8335339_peak_36776	53	.	5.97859	7.99793	5.33654	89
chr5	143085003	143085182	SRR8335339_peak_36777	33	.	4.92335	5.82188	3.32085	51
chr5	143140348	143140510	SRR8335339_peak_36778	41	.	5.13366	6.69879	4.15564	96
chr5	143180684	143180949	SRR8335339_peak_36779	87	.	7.60485	11.6006	8.72584	145
chr5	143253839	143254123	SRR8335339_peak_36780	53	.	6.09651	8.01365	5.33654	171
chr5	143301286	143301530	SRR8335339_peak_36781	124	.	9.61597	15.4769	12.4283	141
chr5	143314101	143314306	SRR8335339_peak_36782	74	.	6.86701	10.1966	7.41535	84
chr5	143372708	143373135	SRR8335339_peak_36783	505	.	23.5262	54.5726	50.5197	217
chr5	143403639	143403835	SRR8335339_peak_36784	24	.	4.25298	4.79866	2.40841	99
chr5	143423992	143424198	SRR8335339_peak_36785	74	.	6.71894	10.1966	7.41535	109
chr5	143509741	143510065	SRR8335339_peak_36786	111	.	8.61041	14.1563	11.1652	211
chr5	143517503	143517742	SRR8335339_peak_36787	112	.	7.04584	14.2141	11.2203	114
chr5	143526115	143526264	SRR8335339_peak_36788	33	.	4.75576	5.82188	3.32085	122
chr5	143526512	143526667	SRR8335339_peak_36789	53	.	6.09651	8.01365	5.33654	91
chr5	143528027	143528238	SRR8335339_peak_36790	53	.	5.76132	8.01365	5.33654	117
chr5	143548578	143548817	SRR8335339_peak_36791	63	.	6.12666	9.08008	6.37102	94
chr5	143585033	143585336	SRR8335339_peak_36792	33	.	5.09095	5.82188	3.32085	90
chr5	143592935	143593563	SRR8335339_peak_36793	591	.	26.0401	63.3656	59.1155	198
chr5	143618495	143618716	SRR8335339_peak_36794	64	.	6.43169	9.1729	6.42194	125
chr5	143633066	143633257	SRR8335339_peak_36795	75	.	6.93447	10.3695	7.55416	90
chr5	143656960	143657177	SRR8335339_peak_36796	75	.	7.26966	10.3695	7.55416	101
chr5	143668957	143669334	SRR8335339_peak_36797	564	.	23.366	60.5906	56.4109	161
chr5	143711291	143711724	SRR8335339_peak_36798	918	.	36.2633	96.8039	91.8452	279
chr5	143892341	143892582	SRR8335339_peak_36799	111	.	8.61041	14.1563	11.1652	140
chr5	143908836	143909179	SRR8335339_peak_36800	186	.	9.61238	21.8929	18.6383	205
chr5	143909795	143910000	SRR8335339_peak_36801	51	.	5.95172	7.7937	5.17556	88
chr5	143993881	143994145	SRR8335339_peak_36802	177	.	11.4595	21.007	17.7743	126
chr5	144100213	144100441	SRR8335339_peak_36803	75	.	7.10207	10.3695	7.55416	93
chr5	144154570	144154793	SRR8335339_peak_36804	124	.	8.56133	15.4795	12.4299	82
chr5	144157295	144157561	SRR8335339_peak_36805	119	.	8.64385	14.9606	11.9524	131
chr5	144161357	144161532	SRR8335339_peak_36806	43	.	5.42613	6.89525	4.31393	68
chr5	144182804	144182977	SRR8335339_peak_36807	43	.	5.25854	6.89525	4.31393	80
chr5	144223617	144223784	SRR8335339_peak_36808	34	.	4.9421	5.94877	3.42038	124
chr5	144255883	144256454	SRR8335339_peak_36809	341	.	17.9956	37.8087	34.1219	301
chr5	144257966	144258701	SRR8335339_peak_36810	325	.	17.1577	36.2018	32.5494	558
chr5	144267694	144267838	SRR8335339_peak_36811	30	.	4.63177	5.50908	3.07153	76
chr5	144271827	144272036	SRR8335339_peak_36812	74	.	6.71894	10.1966	7.41535	107
chr5	144289714	144290184	SRR8335339_peak_36813	372	.	16.5581	40.9877	37.2383	236
chr5	144308981	144309434	SRR8335339_peak_36814	278	.	14.5666	31.3661	27.8503	171
chr5	144313742	144314014	SRR8335339_peak_36815	264	.	14.979	29.9213	26.4266	143
chr5	144321689	144321923	SRR8335339_peak_36816	64	.	6.51399	9.21692	6.46401	143
chr5	144356084	144356388	SRR8335339_peak_36817	96	.	7.60736	12.5229	9.6265	157
chr5	144357107	144357401	SRR8335339_peak_36818	57	.	5.269	8.41215	5.72835	365
chr5	144429106	144429678	SRR8335339_peak_36819	143	.	9.82841	17.4972	14.3837	145
chr5	144491402	144491631	SRR8335339_peak_36820	53	.	6.09651	8.01365	5.33654	78
chr5	144525350	144525537	SRR8335339_peak_36821	64	.	6.59929	9.1729	6.42194	76
chr5	144542768	144542946	SRR8335339_peak_36822	87	.	7.43726	11.6006	8.72584	99
chr5	144734065	144734312	SRR8335339_peak_36823	164	.	11.2919	19.59	16.4006	132
chr5	144735123	144735285	SRR8335339_peak_36824	24	.	4.08539	4.79866	2.40841	37
chr5	144755204	144755404	SRR8335339_peak_36825	99	.	7.94004	12.8636	9.92716	112
chr5	144855936	144856161	SRR8335339_peak_36826	96	.	7.75543	12.5229	9.6265	141
chr5	144875934	144876251	SRR8335339_peak_36827	49	.	4.77543	7.53305	4.92021	220
chr5	144898373	144899017	SRR8335339_peak_36828	264	.	14.979	29.9213	26.4266	347
chr5	144914421	144914815	SRR8335339_peak_36830	454	.	22.0179	49.4205	45.4751	201
chr5	144921971	144922191	SRR8335339_peak_36831	30	.	3.72964	5.46828	3.03344	118
chr5	144928034	144928553	SRR8335339_peak_36832	169	.	10.8649	20.1225	16.9192	157
chr5	144978545	144978828	SRR8335339_peak_36833	164	.	10.9567	19.59	16.4006	152
chr5	145069696	145070085	SRR8335339_peak_36834	540	.	23.0066	58.1655	54.027	216
chr5	145140014	145140396	SRR8335339_peak_36835	421	.	20.8447	46.0416	42.173	167
chr5	145167006	145167271	SRR8335339_peak_36836	43	.	5.59373	6.89525	4.31393	146
chr5	145204237	145204565	SRR8335339_peak_36837	34	.	4.9421	5.94877	3.42038	240
chr5	145205049	145205400	SRR8335339_peak_36838	351	.	17.2319	38.8919	35.1883	151
chr5	146250792	146250999	SRR8335339_peak_36839	54	.	6.06348	8.12253	5.44254	84
chr5	146324263	146324439	SRR8335339_peak_36842	24	.	4.08539	4.79866	2.40841	113
chr5	146330568	146330750	SRR8335339_peak_36843	74	.	6.57087	10.1966	7.41535	103
chr5	146424832	146425041	SRR8335339_peak_36844	99	.	8.44282	12.8636	9.92716	94
chr5	146675288	146675757	SRR8335339_peak_36845	806	.	33.2466	85.38	80.6911	156
chr5	146722253	146722649	SRR8335339_peak_36846	53	.	5.76132	8.01365	5.33654	299
chr5	146780421	146780661	SRR8335339_peak_36847	96	.	7.60736	12.5229	9.6265	113
chr5	146786651	146786917	SRR8335339_peak_36848	96	.	7.9035	12.5229	9.6265	137
chr5	146792212	146792459	SRR8335339_peak_36849	143	.	9.82841	17.4972	14.3837	131
chr5	146795003	146795327	SRR8335339_peak_36850	99	.	7.94004	12.8636	9.92716	164
chr5	146832811	146833186	SRR8335339_peak_36851	124	.	9.61597	15.4769	12.4283	153
chr5	146833573	146833853	SRR8335339_peak_36852	43	.	5.09017	6.95302	4.35052	87
chr5	146845294	146845851	SRR8335339_peak_36853	150	.	10.2863	18.1951	15.054	267
chr5	146920392	146920548	SRR8335339_peak_36854	53	.	5.68245	7.99793	5.33654	127
chr5	146948316	146948478	SRR8335339_peak_36855	34	.	4.9421	5.94877	3.42038	75
chr5	146963728	146963986	SRR8335339_peak_36856	99	.	8.27522	12.8636	9.92716	129
chr5	147056283	147056504	SRR8335339_peak_36857	99	.	8.10763	12.8636	9.92716	120
chr5	147069137	147069496	SRR8335339_peak_36858	64	.	6.59929	9.1729	6.42194	98
chr5	147075304	147075794	SRR8335339_peak_36859	64	.	6.2641	9.1729	6.42194	340
chr5	147294195	147294357	SRR8335339_peak_36860	64	.	6.43169	9.1729	6.42194	67
chr5	147381511	147381772	SRR8335339_peak_36861	156	.	10.1245	18.7993	15.6438	118
chr5	147401234	147401479	SRR8335339_peak_36862	83	.	6.15742	11.2084	8.38571	112
chr5	147449611	147449779	SRR8335339_peak_36863	86	.	7.39297	11.5274	8.67958	82
chr5	147459933	147460137	SRR8335339_peak_36864	43	.	5.23824	6.95302	4.35052	105
chr5	147484227	147484466	SRR8335339_peak_36865	99	.	8.27522	12.8636	9.92716	139
chr5	147531584	147531814	SRR8335339_peak_36866	87	.	7.43726	11.6006	8.72584	117
chr5	147583967	147584241	SRR8335339_peak_36867	65	.	5.36771	9.31879	6.5606	182
chr5	147596511	147596935	SRR8335339_peak_36868	234	.	13.8058	26.877	23.4689	217
chr5	147606776	147607112	SRR8335339_peak_36869	380	.	16.5625	41.7937	38.0283	178
chr5	147620219	147620522	SRR8335339_peak_36870	182	.	11.4572	21.4658	18.218	147
chr5	147632813	147633121	SRR8335339_peak_36871	143	.	9.68034	17.4972	14.3837	127
chr5	147681184	147681367	SRR8335339_peak_36872	64	.	6.43169	9.1729	6.42194	135
chr5	147724536	147724715	SRR8335339_peak_36873	43	.	5.23824	6.95302	4.35052	90
chr5	147783647	147783822	SRR8335339_peak_36874	64	.	6.43169	9.1729	6.42194	67
chr5	147788771	147788997	SRR8335339_peak_36875	99	.	7.94004	12.8636	9.92716	90
chr5	147794840	147795064	SRR8335339_peak_36876	53	.	5.97859	7.99793	5.33654	116
chr5	147848234	147848474	SRR8335339_peak_36877	65	.	5.36771	9.31879	6.5606	115
chr5	147943280	147943527	SRR8335339_peak_36878	84	.	7.01508	11.3449	8.49972	106
chr5	147945190	147945542	SRR8335339_peak_36879	99	.	7.94004	12.8636	9.92716	119
chr5	147958089	147958297	SRR8335339_peak_36880	49	.	4.97286	7.53305	4.92021	128
chr5	147993088	147993205	SRR8335339_peak_36881	33	.	5.09095	5.82188	3.32085	75
chr5	148070069	148070254	SRR8335339_peak_36882	43	.	5.09017	6.95302	4.35052	66
chr5	148239226	148239427	SRR8335339_peak_36883	115	.	7.99708	14.5742	11.5786	85
chr5	148248493	148248724	SRR8335339_peak_36884	65	.	5.36771	9.31879	6.5606	124
chr5	148251970	148252132	SRR8335339_peak_36885	43	.	5.59373	6.89525	4.31393	91
chr5	148265436	148265762	SRR8335339_peak_36886	53	.	5.68245	7.99793	5.33654	206
chr5	148271943	148272988	SRR8335339_peak_36887	891	.	26.3936	94.0279	89.1457	354
chr5	148348191	148348364	SRR8335339_peak_36888	33	.	4.75576	5.82188	3.32085	101
chr5	148385799	148385961	SRR8335339_peak_36889	24	.	4.08539	4.79866	2.40841	129
chr5	148443615	148444043	SRR8335339_peak_36890	281	.	14.9236	31.7121	28.1723	183
chr5	148517122	148517365	SRR8335339_peak_36891	64	.	6.43169	9.1729	6.42194	106
chr5	148527280	148527558	SRR8335339_peak_36892	84	.	7.01508	11.3449	8.49972	105
chr5	148534710	148534926	SRR8335339_peak_36893	84	.	7.26063	11.31	8.48363	106
chr5	148542497	148542708	SRR8335339_peak_36894	43	.	5.38631	6.95302	4.35052	113
chr5	148551453	148551671	SRR8335339_peak_36895	75	.	7.10207	10.3695	7.55416	123
chr5	148562341	148562591	SRR8335339_peak_36896	62	.	6.44256	8.92942	6.23625	150
chr5	148608204	148608531	SRR8335339_peak_36897	234	.	14.141	26.877	23.4689	168
chr5	148632072	148632275	SRR8335339_peak_36898	43	.	5.23824	6.95302	4.35052	108
chr5	148632548	148632812	SRR8335339_peak_36899	84	.	7.16315	11.3449	8.49972	129
chr5	148793103	148793311	SRR8335339_peak_36900	43	.	5.25854	6.89525	4.31393	66
chr5	148809384	148809554	SRR8335339_peak_36901	33	.	4.75576	5.82188	3.32085	30
chr5	148834087	148834261	SRR8335339_peak_36902	53	.	5.76132	8.01365	5.33654	83
chr5	148908577	148908715	SRR8335339_peak_36903	63	.	6.27473	9.08008	6.37102	99
chr5	148909544	148909838	SRR8335339_peak_36904	177	.	11.6271	21.007	17.7743	139
chr5	148928659	148928957	SRR8335339_peak_36905	107	.	8.49578	13.7287	10.7679	96
chr5	148936583	148936758	SRR8335339_peak_36906	53	.	6.09651	8.01365	5.33654	97
chr5	148950143	148950320	SRR8335339_peak_36907	33	.	5.09095	5.82188	3.32085	83
chr5	148959070	148959259	SRR8335339_peak_36908	48	.	5.18686	7.45014	4.84165	70
chr5	148965971	148966429	SRR8335339_peak_36909	191	.	12.1299	22.4452	19.1696	236
chr5	148978279	148978618	SRR8335339_peak_36910	121	.	9.3876	15.1155	12.1034	128
chr5	148998546	148998826	SRR8335339_peak_36911	177	.	11.7947	21.007	17.7743	141
chr5	149007462	149007768	SRR8335339_peak_36912	83	.	6.0587	11.2084	8.38571	146
chr5	149051735	149051958	SRR8335339_peak_36913	64	.	6.43169	9.1729	6.42194	111
chr5	149067731	149068054	SRR8335339_peak_36914	264	.	14.1224	29.9032	26.4241	161
chr5	149078925	149079339	SRR8335339_peak_36915	174	.	7.12967	20.6283	17.4179	164
chr5	149137286	149137449	SRR8335339_peak_36916	41	.	5.29727	6.69879	4.15564	83
chr5	149184177	149184379	SRR8335339_peak_36917	33	.	5.09095	5.82188	3.32085	88
chr5	149228965	149229412	SRR8335339_peak_36918	111	.	8.778	14.1563	11.1652	297
chr5	149312850	149313300	SRR8335339_peak_36919	74	.	5.95999	10.2513	7.46714	136
chr5	149316869	149317050	SRR8335339_peak_36920	25	.	4.49789	4.98931	2.5663	140
chr5	149320441	149321080	SRR8335339_peak_36921	974	.	38.2744	102.608	97.483	277
chr5	149322747	149322927	SRR8335339_peak_36922	33	.	5.09095	5.82188	3.32085	117
chr5	149367942	149368207	SRR8335339_peak_36923	111	.	8.9456	14.1563	11.1652	120
chr5	149373275	149373480	SRR8335339_peak_36924	75	.	7.10207	10.3695	7.55416	114
chr5	149375729	149376048	SRR8335339_peak_36925	124	.	9.11319	15.4769	12.4283	150
chr5	149377125	149377416	SRR8335339_peak_36926	74	.	5.76257	10.2513	7.46714	148
chr5	149389589	149389813	SRR8335339_peak_36927	64	.	6.2641	9.1729	6.42194	118
chr5	149392175	149392384	SRR8335339_peak_36928	87	.	7.77244	11.6006	8.72584	73
chr5	149429016	149429250	SRR8335339_peak_36929	64	.	6.2641	9.1729	6.42194	106
chr5	149440104	149440328	SRR8335339_peak_36930	64	.	6.2641	9.1729	6.42194	132
chr5	149444696	149444882	SRR8335339_peak_36931	53	.	5.92892	8.01365	5.33654	71
chr5	149488447	149488930	SRR8335339_peak_36932	475	.	21.0817	51.5718	47.5848	261
chr5	149514104	149514327	SRR8335339_peak_36933	62	.	6.27895	8.92942	6.23625	106
chr5	149524231	149524873	SRR8335339_peak_36934	234	.	13.6382	26.877	23.4689	139
chr5	149538081	149538356	SRR8335339_peak_36935	33	.	4.28187	5.86499	3.36023	151
chr5	149569123	149569379	SRR8335339_peak_36936	137	.	10.1187	16.8237	13.7301	123
chr5	149636191	149636412	SRR8335339_peak_36937	15	.	3.7502	3.832	1.54114	72
chr5	149636678	149636896	SRR8335339_peak_36938	75	.	7.10207	10.3695	7.55416	107
chr5	149663887	149664140	SRR8335339_peak_36939	87	.	7.77244	11.6006	8.72584	135
chr5	149772295	149772915	SRR8335339_peak_36940	539	.	24.867	58.0601	53.9346	332
chr5	149827351	149827531	SRR8335339_peak_36941	64	.	6.43169	9.1729	6.42194	64
chr5	149909114	149909477	SRR8335339_peak_36942	556	.	25.2022	59.8189	55.6564	164
chr5	150067139	150067382	SRR8335339_peak_36943	65	.	5.66385	9.31879	6.5606	130
chr5	150080533	150080703	SRR8335339_peak_36944	64	.	6.43169	9.1729	6.42194	92
chr5	150081233	150081445	SRR8335339_peak_36945	75	.	7.10207	10.3695	7.55416	92
chr5	150097728	150097839	SRR8335339_peak_36946	33	.	4.58817	5.82188	3.32085	77
chr5	150149736	150150133	SRR8335339_peak_36947	751	.	31.5707	79.7666	75.1942	201
chr5	150155600	150155994	SRR8335339_peak_36948	177	.	11.6271	21.007	17.7743	189
chr5	150159132	150159415	SRR8335339_peak_36949	131	.	9.3842	16.2172	13.1546	149
chr5	150195933	150196138	SRR8335339_peak_36951	43	.	5.59373	6.89525	4.31393	133
chr5	150196918	150197392	SRR8335339_peak_36952	355	.	17.6267	39.2994	35.5939	231
chr5	150236456	150236631	SRR8335339_peak_36953	53	.	5.76132	8.01365	5.33654	100
chr5	150258537	150258796	SRR8335339_peak_36955	124	.	9.61597	15.4769	12.4283	122
chr5	150259636	150259914	SRR8335339_peak_36956	53	.	5.92892	8.01365	5.33654	92
chr5	150294331	150294713	SRR8335339_peak_36957	382	.	18.4165	41.9929	38.2158	185
chr5	150294999	150295497	SRR8335339_peak_36958	84	.	7.16315	11.3449	8.49972	110
chr5	150346358	150346790	SRR8335339_peak_36959	150	.	10.2863	18.1951	15.054	184
chr5	150384491	150384555	SRR8335339_peak_36960	626	.	27.5485	66.9496	62.6274	532
chr5	150384701	150385377	SRR8335339_peak_36960	626	.	27.5485	66.9496	62.6274	532
chr5	150388658	150388855	SRR8335339_peak_36961	84	.	7.31122	11.3449	8.49972	71
chr5	150522386	150522648	SRR8335339_peak_36963	74	.	6.71894	10.1966	7.41535	129
chr5	150559948	150560199	SRR8335339_peak_36964	84	.	7.45929	11.3449	8.49972	228
chr5	150609142	150609391	SRR8335339_peak_36965	119	.	8.64385	14.9606	11.9524	129
chr5	150664105	150664393	SRR8335339_peak_36966	57	.	5.07157	8.41215	5.72835	133
chr5	150665252	150665423	SRR8335339_peak_36967	33	.	4.92335	5.82188	3.32085	122
chr5	150665577	150665809	SRR8335339_peak_36968	53	.	5.68245	7.99793	5.33654	103
chr5	150711639	150711823	SRR8335339_peak_36969	64	.	6.76688	9.1729	6.42194	83
chr5	150744103	150744309	SRR8335339_peak_36970	67	.	6.29704	9.54034	6.78003	94
chr5	150829597	150829872	SRR8335339_peak_36971	20	.	3.39345	4.33257	2.00236	226
chr5	150875489	150875651	SRR8335339_peak_36972	53	.	5.53438	7.99793	5.33654	65
chr5	150876758	150876924	SRR8335339_peak_36973	33	.	5.09095	5.82188	3.32085	56
chr5	150970517	150970755	SRR8335339_peak_36974	43	.	4.02578	6.9063	4.32436	124
chr5	150978648	150978868	SRR8335339_peak_36975	107	.	8.05157	13.7287	10.7679	107
chr5	151054022	151054274	SRR8335339_peak_36976	84	.	7.31122	11.3449	8.49972	125
chr5	151056716	151056977	SRR8335339_peak_36977	146	.	9.66761	17.72	14.6045	133
chr5	151069556	151069922	SRR8335339_peak_36978	421	.	20.6771	46.0416	42.173	158
chr5	151070619	151070869	SRR8335339_peak_36979	24	.	3.4335	4.79185	2.40841	91
chr5	151092964	151093236	SRR8335339_peak_36980	164	.	10.9567	19.59	16.4006	154
chr5	151104052	151104271	SRR8335339_peak_36981	74	.	6.86701	10.1966	7.41535	121
chr5	151138052	151138258	SRR8335339_peak_36983	64	.	6.59929	9.1729	6.42194	119
chr5	151154790	151155055	SRR8335339_peak_36984	107	.	8.34771	13.7287	10.7679	136
chr5	151156714	151156921	SRR8335339_peak_36985	43	.	5.59373	6.89525	4.31393	105
chr5	151166322	151166729	SRR8335339_peak_36986	330	.	13.4622	36.7173	33.0599	247
chr5	151185274	151185612	SRR8335339_peak_36987	64	.	6.76688	9.1729	6.42194	240
chr5	151190112	151190380	SRR8335339_peak_36988	64	.	4.84017	9.25272	6.49873	106
chr5	151193985	151194271	SRR8335339_peak_36989	102	.	6.94712	13.1909	10.2486	146
chr5	151197483	151197724	SRR8335339_peak_36990	111	.	8.778	14.1563	11.1652	112
chr5	151202903	151203433	SRR8335339_peak_36991	556	.	23.5989	59.8378	55.6655	218
chr5	151315750	151316093	SRR8335339_peak_36992	220	.	10.5995	25.4237	22.0597	170
chr5	151316588	151316945	SRR8335339_peak_36993	112	.	7.24326	14.2141	11.2203	209
chr5	151367738	151367965	SRR8335339_peak_36994	74	.	6.86701	10.1966	7.41535	139
chr5	151368608	151369039	SRR8335339_peak_36995	454	.	21.6827	49.4205	45.4751	228
chr5	151412982	151413251	SRR8335339_peak_36996	146	.	10.0421	17.7865	14.667	118
chr5	151686622	151686904	SRR8335339_peak_36997	191	.	12.1299	22.4452	19.1696	148
chr6	3539520	3540076	SRR8335339_peak_36999	177	.	11.4595	21.007	17.7743	409
chr6	3553534	3553771	SRR8335339_peak_37000	84	.	7.01508	11.3449	8.49972	153
chr6	3620645	3620887	SRR8335339_peak_37001	74	.	6.86701	10.1966	7.41535	121
chr6	3664503	3664707	SRR8335339_peak_37002	64	.	6.2641	9.1729	6.42194	120
chr6	3758067	3758265	SRR8335339_peak_37003	43	.	5.59373	6.89525	4.31393	81
chr6	3934810	3935090	SRR8335339_peak_37004	109	.	8.31606	13.9146	10.9488	114
chr6	3935617	3935965	SRR8335339_peak_37005	438	.	21.0123	47.7253	43.8218	173
chr6	3936442	3936698	SRR8335339_peak_37006	173	.	11.1873	20.5511	17.3408	136
chr6	3943953	3944441	SRR8335339_peak_37007	65	.	5.66385	9.31879	6.5606	278
chr6	3949636	3949792	SRR8335339_peak_37008	33	.	4.18315	5.86499	3.36023	92
chr6	4004152	4004333	SRR8335339_peak_37009	33	.	4.92335	5.82188	3.32085	79
chr6	4086853	4087226	SRR8335339_peak_37010	454	.	21.6827	49.4205	45.4751	218
chr6	4338341	4338739	SRR8335339_peak_37011	53	.	5.83052	7.99793	5.33654	247
chr6	4355216	4355386	SRR8335339_peak_37012	33	.	4.08444	5.86499	3.36023	87
chr6	4503239	4503499	SRR8335339_peak_37013	249	.	13.3744	28.4302	24.9843	130
chr6	4561227	4561519	SRR8335339_peak_37014	87	.	7.60485	11.6006	8.72584	145
chr6	4633280	4633525	SRR8335339_peak_37015	74	.	6.57087	10.1966	7.41535	124
chr6	4652898	4653110	SRR8335339_peak_37016	99	.	8.44282	12.8636	9.92716	122
chr6	4706584	4706801	SRR8335339_peak_37017	84	.	7.01508	11.3449	8.49972	89
chr6	4738161	4738453	SRR8335339_peak_37018	279	.	15.3141	31.4683	27.9318	154
chr6	4740480	4740804	SRR8335339_peak_37019	348	.	16.5662	38.5814	34.8899	165
chr6	4747200	4747312	SRR8335339_peak_37020	33	.	4.58817	5.82188	3.32085	48
chr6	4884459	4884643	SRR8335339_peak_37021	53	.	6.09651	8.01365	5.33654	69
chr6	4904471	4904663	SRR8335339_peak_37022	43	.	5.59373	6.89525	4.31393	95
chr6	4962140	4962531	SRR8335339_peak_37023	249	.	14.4762	28.3907	24.9461	201
chr6	4982612	4982857	SRR8335339_peak_37024	131	.	9.23613	16.2172	13.1546	136
chr6	5019471	5019631	SRR8335339_peak_37025	33	.	5.09095	5.82188	3.32085	149
chr6	5032973	5033178	SRR8335339_peak_37026	99	.	7.94004	12.8636	9.92716	97
chr6	5054565	5054707	SRR8335339_peak_37027	51	.	5.6245	7.7937	5.17556	55
chr6	5110385	5110728	SRR8335339_peak_37028	539	.	24.867	58.0601	53.9346	186
chr6	5150021	5150273	SRR8335339_peak_37029	143	.	9.68034	17.4972	14.3837	123
chr6	5151882	5152092	SRR8335339_peak_37030	14	.	3.19602	3.62443	1.42618	214
chr6	5217166	5217453	SRR8335339_peak_37031	137	.	9.95116	16.8237	13.7301	149
chr6	5309893	5310096	SRR8335339_peak_37032	43	.	5.25854	6.89525	4.31393	113
chr6	5334580	5334838	SRR8335339_peak_37033	26	.	4.41158	5.0773	2.64754	275
chr6	5390878	5391168	SRR8335339_peak_37034	124	.	9.44838	15.4769	12.4283	152
chr6	5395241	5395418	SRR8335339_peak_37035	64	.	6.2641	9.1729	6.42194	91
chr6	5408493	5408754	SRR8335339_peak_37036	119	.	8.79192	14.9606	11.9524	104
chr6	5417622	5417797	SRR8335339_peak_37037	62	.	6.60617	8.92942	6.23625	80
chr6	5496434	5496887	SRR8335339_peak_37038	449	.	16.5223	48.8845	44.9594	247
chr6	5589731	5589968	SRR8335339_peak_37039	75	.	6.81434	10.3457	7.55416	96
chr6	5594000	5594401	SRR8335339_peak_37040	507	.	22.2663	54.8491	50.7856	200
chr6	5808011	5808216	SRR8335339_peak_37042	87	.	7.43726	11.6006	8.72584	87
chr6	5886129	5886418	SRR8335339_peak_37043	205	.	12.4651	23.9035	20.5832	150
chr6	5977722	5977965	SRR8335339_peak_37044	121	.	8.89676	15.1155	12.1034	114
chr6	6004982	6005248	SRR8335339_peak_37045	64	.	6.43169	9.1729	6.42194	142
chr6	6005761	6006155	SRR8335339_peak_37046	195	.	11.7533	22.8283	19.5417	186
chr6	6024398	6024560	SRR8335339_peak_37047	25	.	4.20175	4.98931	2.5663	34
chr6	6055320	6055560	SRR8335339_peak_37048	84	.	7.31122	11.3449	8.49972	91
chr6	6064236	6064398	SRR8335339_peak_37049	34	.	4.9421	5.94877	3.42038	102
chr6	6108697	6108910	SRR8335339_peak_37051	87	.	7.43726	11.6006	8.72584	104
chr6	6113826	6114126	SRR8335339_peak_37052	220	.	13.4706	25.381	22.0191	142
chr6	6153500	6154139	SRR8335339_peak_37053	164	.	10.7891	19.59	16.4006	501
chr6	6183645	6183950	SRR8335339_peak_37054	234	.	12.0934	26.8092	23.4235	157
chr6	6185113	6186549	SRR8335339_peak_37055	341	.	17.828	37.8087	34.1219	247
chr6	6196638	6196863	SRR8335339_peak_37056	96	.	7.9035	12.5229	9.6265	145
chr6	6208547	6208714	SRR8335339_peak_37057	43	.	5.22723	6.84578	4.3019	72
chr6	6289836	6290120	SRR8335339_peak_37058	201	.	12.3326	23.4003	20.1038	145
chr6	6291191	6291355	SRR8335339_peak_37059	62	.	6.27895	8.92942	6.23625	78
chr6	6299139	6299581	SRR8335339_peak_37060	334	.	17.241	37.0926	33.4315	239
chr6	6362538	6362913	SRR8335339_peak_37061	173	.	11.5146	20.5511	17.3408	143
chr6	6371855	6372108	SRR8335339_peak_37062	74	.	6.43084	10.2521	7.46753	157
chr6	6387720	6387908	SRR8335339_peak_37063	78	.	6.57458	10.6343	7.81634	59
chr6	6459472	6459711	SRR8335339_peak_37064	64	.	6.43169	9.1729	6.42194	99
chr6	6467208	6467490	SRR8335339_peak_37065	111	.	8.61041	14.1563	11.1652	138
chr6	6470421	6470881	SRR8335339_peak_37066	319	.	15.7335	35.6142	31.9952	157
chr6	6578499	6578821	SRR8335339_peak_37067	164	.	8.82268	19.6141	16.4222	171
chr6	6658215	6658403	SRR8335339_peak_37068	26	.	3.98573	5.08049	2.64754	79
chr6	6697497	6697982	SRR8335339_peak_37069	33	.	5.09095	5.82188	3.32085	96
chr6	6774339	6774508	SRR8335339_peak_37070	43	.	4.94987	6.87618	4.31393	102
chr6	6915245	6915476	SRR8335339_peak_37071	215	.	12.9871	24.8542	21.5097	115
chr6	7085585	7085862	SRR8335339_peak_37072	177	.	11.6271	21.007	17.7743	142
chr6	7120167	7120380	SRR8335339_peak_37073	53	.	5.83052	7.99793	5.33654	36
chr6	7215847	7216160	SRR8335339_peak_37074	146	.	10.3693	17.7865	14.667	181
chr6	7600261	7600562	SRR8335339_peak_37075	53	.	5.83052	7.99793	5.33654	204
chr6	7708628	7708796	SRR8335339_peak_37076	33	.	4.58817	5.82188	3.32085	108
chr6	7744387	7744637	SRR8335339_peak_37077	74	.	6.71894	10.1966	7.41535	106
chr6	7809370	7809743	SRR8335339_peak_37078	351	.	17.0838	38.8919	35.1883	160
chr6	7810057	7810353	SRR8335339_peak_37079	99	.	8.10763	12.8636	9.92716	286
chr6	7858362	7858543	SRR8335339_peak_37080	62	.	6.60617	8.92942	6.23625	123
chr6	7859176	7859449	SRR8335339_peak_37081	133	.	9.2171	16.4277	13.3605	126
chr6	7860927	7861177	SRR8335339_peak_37082	107	.	8.19964	13.7287	10.7679	126
chr6	7882513	7882717	SRR8335339_peak_37084	64	.	6.2641	9.1729	6.42194	99
chr6	7983738	7983944	SRR8335339_peak_37085	84	.	7.26063	11.31	8.48363	87
chr6	8105836	8106310	SRR8335339_peak_37086	182	.	11.4572	21.4658	18.218	217
chr6	8174059	8174248	SRR8335339_peak_37087	43	.	5.23824	6.95302	4.35052	100
chr6	8191920	8192085	SRR8335339_peak_37088	99	.	8.10763	12.8636	9.92716	130
chr6	8209466	8209957	SRR8335339_peak_37089	150	.	10.4539	18.1951	15.054	340
chr6	8259386	8259742	SRR8335339_peak_37090	208	.	12.0495	24.2093	20.8752	202
chr6	8276495	8276692	SRR8335339_peak_37091	99	.	7.54599	12.9094	9.97076	113
chr6	8409488	8410239	SRR8335339_peak_37092	440	.	20.9562	47.9052	44.0001	512
chr6	8424096	8424273	SRR8335339_peak_37093	81	.	6.88458	10.9538	8.13428	73
chr6	8446671	8447095	SRR8335339_peak_37094	234	.	13.9734	26.877	23.4689	186
chr6	8472908	8473135	SRR8335339_peak_37095	91	.	7.27152	12.0475	9.16895	133
chr6	8509141	8509514	SRR8335339_peak_37096	249	.	14.6438	28.3907	24.9461	181
chr6	8511190	8511352	SRR8335339_peak_37097	17	.	3.90561	4.07966	1.7593	130
chr6	8673108	8673320	SRR8335339_peak_37098	53	.	5.76132	8.01365	5.33654	133
chr6	8694692	8694861	SRR8335339_peak_37099	49	.	4.87415	7.53305	4.92021	107
chr6	8732621	8732737	SRR8335339_peak_37100	13	.	2.84122	3.53412	1.34064	76
chr6	8735969	8736158	SRR8335339_peak_37101	84	.	7.16315	11.3449	8.49972	121
chr6	8755900	8756213	SRR8335339_peak_37102	99	.	8.44282	12.8636	9.92716	126
chr6	8859568	8859792	SRR8335339_peak_37103	64	.	6.59929	9.1729	6.42194	107
chr6	10469025	10469354	SRR8335339_peak_37104	336	.	16.9358	37.36	33.6895	173
chr6	10544385	10544547	SRR8335339_peak_37105	34	.	4.79403	5.94877	3.42038	63
chr6	11306298	11306903	SRR8335339_peak_37106	881	.	35.2578	92.9679	88.1054	418
chr6	11312331	11312451	SRR8335339_peak_37107	35	.	5.01227	6.04893	3.51806	116
chr6	11673035	11673232	SRR8335339_peak_37108	53	.	5.97859	7.99793	5.33654	124
chr6	11907549	11907831	SRR8335339_peak_37109	73	.	6.76979	10.1025	7.33632	132
chr6	11944557	11944722	SRR8335339_peak_37110	26	.	3.68959	5.08049	2.64754	100
chr6	12054080	12054548	SRR8335339_peak_37111	885	.	34.9113	93.4089	88.5312	249
chr6	12073335	12073510	SRR8335339_peak_37112	33	.	5.06063	5.77831	3.32085	90
chr6	12178052	12178234	SRR8335339_peak_37113	53	.	5.83052	7.99793	5.33654	99
chr6	12248749	12248994	SRR8335339_peak_37114	109	.	8.61641	13.9146	10.9488	134
chr6	12451889	12452246	SRR8335339_peak_37115	104	.	8.27645	13.3914	10.4489	176
chr6	12454140	12454384	SRR8335339_peak_37116	74	.	6.71894	10.1966	7.41535	110
chr6	12458167	12458329	SRR8335339_peak_37117	52	.	5.47795	7.90866	5.28939	70
chr6	12458809	12459326	SRR8335339_peak_37118	491	.	21.9701	53.2055	49.1751	213
chr6	12662410	12662780	SRR8335339_peak_37120	284	.	12.601	31.9844	28.4443	194
chr6	12812135	12812239	SRR8335339_peak_37121	64	.	6.0694	9.2369	6.48351	64
chr6	12813783	12814029	SRR8335339_peak_37122	63	.	6.33565	9.01952	6.32602	137
chr6	12892755	12892924	SRR8335339_peak_37123	53	.	5.68245	7.99793	5.33654	45
chr6	12912843	12913020	SRR8335339_peak_37124	51	.	5.95172	7.7937	5.17556	54
chr6	13052846	13053071	SRR8335339_peak_37126	64	.	4.98824	9.25272	6.49873	108
chr6	13069580	13069880	SRR8335339_peak_37127	229	.	13.8052	26.3266	22.9447	146
chr6	13224593	13224802	SRR8335339_peak_37128	64	.	6.76688	9.1729	6.42194	76
chr6	13262048	13262374	SRR8335339_peak_37129	279	.	15.8169	31.4683	27.9318	139
chr6	13280974	13281201	SRR8335339_peak_37130	107	.	8.49578	13.7287	10.7679	155
chr6	13288395	13288757	SRR8335339_peak_37131	53	.	5.97859	7.99793	5.33654	322
chr6	13612795	13612991	SRR8335339_peak_37132	53	.	5.97859	7.99793	5.33654	114
chr6	13630697	13630988	SRR8335339_peak_37133	115	.	6.46894	14.5125	11.5173	152
chr6	13636514	13637039	SRR8335339_peak_37134	532	.	18.4966	57.3998	53.2946	272
chr6	13678080	13678359	SRR8335339_peak_37135	51	.	5.95172	7.7937	5.17556	97
chr6	13816665	13817011	SRR8335339_peak_37137	119	.	8.79192	14.9606	11.9524	205
chr6	13860269	13860544	SRR8335339_peak_37138	115	.	6.32087	14.5125	11.5173	103
chr6	13870797	13870988	SRR8335339_peak_37139	32	.	4.84984	5.71287	3.26777	91
chr6	13871256	13871895	SRR8335339_peak_37140	169	.	10.5688	20.1225	16.9192	197
chr6	14063839	14064051	SRR8335339_peak_37141	75	.	7.26966	10.3695	7.55416	115
chr6	14115971	14116138	SRR8335339_peak_37142	24	.	4.42057	4.79866	2.40841	106
chr6	14120754	14120922	SRR8335339_peak_37143	64	.	6.76688	9.1729	6.42194	97
chr6	14147812	14148058	SRR8335339_peak_37144	49	.	4.97286	7.53305	4.92021	113
chr6	14504241	14504522	SRR8335339_peak_37145	164	.	8.82268	19.6141	16.4222	148
chr6	14585936	14586114	SRR8335339_peak_37146	78	.	6.48533	10.6287	7.813	88
chr6	14901224	14901510	SRR8335339_peak_37147	99	.	8.27522	12.8636	9.92716	149
chr6	14969603	14969824	SRR8335339_peak_37148	71	.	6.11069	9.88778	7.12583	120
chr6	15197291	15197620	SRR8335339_peak_37149	280	.	12.1789	31.5779	28.0394	159
chr6	15242324	15242737	SRR8335339_peak_37151	74	.	7.16111	10.2013	7.41992	99
chr6	15257303	15257836	SRR8335339_peak_37152	187	.	12.0054	21.9657	18.7087	315
chr6	15321674	15321871	SRR8335339_peak_37153	24	.	4.42057	4.79866	2.40841	78
chr6	15413496	15414182	SRR8335339_peak_37154	382	.	18.2684	41.9929	38.2158	525
chr6	15647603	15647911	SRR8335339_peak_37155	182	.	11.4572	21.4658	18.218	146
chr6	15723256	15723474	SRR8335339_peak_37156	18	.	2.68386	4.1611	1.837	117
chr6	15731579	15731857	SRR8335339_peak_37157	111	.	8.61041	14.1563	11.1652	143
chr6	15737367	15737620	SRR8335339_peak_37158	88	.	7.26844	11.758	8.88134	116
chr6	15744111	15744374	SRR8335339_peak_37159	84	.	7.31122	11.3449	8.49972	141
chr6	15790121	15790272	SRR8335339_peak_37160	43	.	5.09017	6.95302	4.35052	95
chr6	15813097	15813425	SRR8335339_peak_37161	99	.	8.27522	12.8636	9.92716	125
chr6	15823135	15823349	SRR8335339_peak_37162	51	.	5.6245	7.7937	5.17556	124
chr6	15829185	15830128	SRR8335339_peak_37163	100	.	8.21826	13.011	10.0722	872
chr6	15830500	15830760	SRR8335339_peak_37164	48	.	5.43009	7.48487	4.87628	86
chr6	15847878	15848119	SRR8335339_peak_37165	131	.	9.3842	16.2172	13.1546	148
chr6	15865325	15865561	SRR8335339_peak_37166	153	.	8.42782	18.4988	15.3548	142
chr6	15987517	15987679	SRR8335339_peak_37167	33	.	4.75576	5.82188	3.32085	67
chr6	16571712	16572036	SRR8335339_peak_37168	33	.	4.28187	5.86499	3.36023	91
chr6	16920334	16920582	SRR8335339_peak_37169	75	.	7.26966	10.3695	7.55416	127
chr6	17171295	17171685	SRR8335339_peak_37171	33	.	4.58817	5.82188	3.32085	77
chr6	17217063	17217326	SRR8335339_peak_37172	137	.	9.78356	16.8237	13.7301	122
chr6	17314746	17314916	SRR8335339_peak_37173	24	.	4.42057	4.79866	2.40841	116
chr6	17318476	17318714	SRR8335339_peak_37174	111	.	8.23985	14.087	11.1192	100
chr6	17449792	17449996	SRR8335339_peak_37175	25	.	4.49789	4.98931	2.5663	92
chr6	17458148	17458346	SRR8335339_peak_37176	63	.	6.12666	9.08008	6.37102	89
chr6	17646382	17646669	SRR8335339_peak_37177	87	.	7.77244	11.6006	8.72584	141
chr6	17694648	17694953	SRR8335339_peak_37178	259	.	12.6958	29.4515	25.9847	188
chr6	17726716	17726958	SRR8335339_peak_37179	43	.	4.02578	6.9063	4.32436	110
chr6	17748989	17749407	SRR8335339_peak_37180	53	.	5.68245	7.99793	5.33654	55
chr6	17755714	17755883	SRR8335339_peak_37181	78	.	6.57458	10.6343	7.81634	91
chr6	17756092	17756258	SRR8335339_peak_37182	63	.	6.12666	9.08008	6.37102	99
chr6	17764100	17764317	SRR8335339_peak_37183	57	.	5.07157	8.41215	5.72835	110
chr6	17814319	17814551	SRR8335339_peak_37184	84	.	7.16315	11.3449	8.49972	91
chr6	17834534	17834850	SRR8335339_peak_37185	131	.	9.08806	16.2172	13.1546	205
chr6	17837723	17838127	SRR8335339_peak_37186	164	.	10.7891	19.59	16.4006	161
chr6	17876867	17877265	SRR8335339_peak_37187	644	.	28.0512	68.7551	64.4014	174
chr6	17903509	17903759	SRR8335339_peak_37188	46	.	5.22604	7.29726	4.69178	143
chr6	17942358	17942642	SRR8335339_peak_37189	205	.	12.4651	23.9035	20.5832	146
chr6	17947700	17948017	SRR8335339_peak_37190	124	.	9.11319	15.4769	12.4283	137
chr6	18372896	18373088	SRR8335339_peak_37191	63	.	6.27473	9.08008	6.37102	113
chr6	18432641	18433005	SRR8335339_peak_37192	540	.	23.1547	58.1655	54.027	154
chr6	18436478	18436919	SRR8335339_peak_37193	72	.	7.03406	10.0057	7.2435	321
chr6	18602043	18602321	SRR8335339_peak_37194	99	.	8.27522	12.8636	9.92716	156
chr6	18819382	18819631	SRR8335339_peak_37196	84	.	7.31122	11.3449	8.49972	115
chr6	20290437	20290859	SRR8335339_peak_37198	556	.	23.747	59.8378	55.6655	251
chr6	20626438	20626617	SRR8335339_peak_37199	53	.	5.68245	7.99793	5.33654	73
chr6	20779784	20779985	SRR8335339_peak_37200	84	.	7.01508	11.3449	8.49972	81
chr6	21111114	21111605	SRR8335339_peak_37201	43	.	5.38631	6.95302	4.35052	222
chr6	21111699	21111933	SRR8335339_peak_37202	137	.	10.1187	16.8237	13.7301	134
chr6	21215273	21215561	SRR8335339_peak_37203	99	.	7.94004	12.8636	9.92716	165
chr6	21267743	21268127	SRR8335339_peak_37204	292	.	15.4551	32.8437	29.2858	155
chr6	21277613	21277980	SRR8335339_peak_37205	135	.	9.80256	16.5812	13.5091	223
chr6	21387009	21387174	SRR8335339_peak_37206	43	.	5.23824	6.95302	4.35052	80
chr6	21408091	21408271	SRR8335339_peak_37207	62	.	6.11533	8.92942	6.23625	87
chr6	21655824	21656047	SRR8335339_peak_37208	67	.	6.29704	9.54034	6.78003	100
chr6	21684340	21684493	SRR8335339_peak_37209	34	.	4.64596	5.94877	3.42038	87
chr6	21821169	21821462	SRR8335339_peak_37211	372	.	18.8336	41.0634	37.2997	135
chr6	21822821	21823323	SRR8335339_peak_37212	150	.	10.4539	18.1951	15.054	175
chr6	21839478	21839700	SRR8335339_peak_37213	53	.	5.53438	7.99793	5.33654	84
chr6	21851409	21851691	SRR8335339_peak_37214	87	.	7.43726	11.6006	8.72584	135
chr6	21852283	21852544	SRR8335339_peak_37215	51	.	5.95172	7.7937	5.17556	117
chr6	21867405	21867600	SRR8335339_peak_37216	14	.	3.09731	3.62443	1.42618	6
chr6	21894551	21894767	SRR8335339_peak_37217	146	.	9.96796	17.72	14.6045	101
chr6	21941295	21941520	SRR8335339_peak_37218	99	.	8.10763	12.8636	9.92716	130
chr6	21949062	21949632	SRR8335339_peak_37219	119	.	8.93999	14.9606	11.9524	476
chr6	21985075	21985686	SRR8335339_peak_37220	220	.	13.303	25.381	22.0191	451
chr6	22161973	22162409	SRR8335339_peak_37221	124	.	9.11319	15.4769	12.4283	382
chr6	22220730	22221070	SRR8335339_peak_37222	156	.	10.2726	18.7993	15.6438	225
chr6	22235578	22235904	SRR8335339_peak_37223	325	.	17.3253	36.2018	32.5494	218
chr6	22262571	22262777	SRR8335339_peak_37224	62	.	6.27895	8.92942	6.23625	113
chr6	22344493	22344794	SRR8335339_peak_37225	53	.	5.76132	8.01365	5.33654	93
chr6	22493889	22494191	SRR8335339_peak_37226	341	.	17.828	37.8087	34.1219	150
chr6	22577897	22578142	SRR8335339_peak_37227	119	.	8.79192	14.9606	11.9524	112
chr6	22583076	22583340	SRR8335339_peak_37228	81	.	5.43245	10.9285	8.10973	132
chr6	22688679	22688865	SRR8335339_peak_37230	20	.	3.49216	4.33257	2.00236	191
chr6	22955076	22955249	SRR8335339_peak_37231	53	.	6.09651	8.01365	5.33654	89
chr6	23028476	23028726	SRR8335339_peak_37232	208	.	12.1975	24.2093	20.8752	138
chr6	23080062	23080748	SRR8335339_peak_37233	974	.	37.9393	102.608	97.483	416
chr6	23084596	23084796	SRR8335339_peak_37234	84	.	7.45929	11.3449	8.49972	104
chr6	23089384	23089873	SRR8335339_peak_37235	382	.	14.9429	42.0281	38.249	166
chr6	23170174	23170394	SRR8335339_peak_37236	84	.	7.58785	11.31	8.48363	125
chr6	23491941	23492108	SRR8335339_peak_37237	33	.	4.58817	5.82188	3.32085	130
chr6	23498818	23499017	SRR8335339_peak_37238	57	.	5.07157	8.41215	5.72835	68
chr6	24025844	24026035	SRR8335339_peak_37239	53	.	5.92892	8.01365	5.33654	115
chr6	24162993	24163177	SRR8335339_peak_37240	53	.	5.92892	8.01365	5.33654	81
chr6	24165323	24165522	SRR8335339_peak_37241	26	.	3.7883	5.08049	2.64754	101
chr6	24530590	24531033	SRR8335339_peak_37242	330	.	13.5609	36.7173	33.0599	254
chr6	24540811	24541090	SRR8335339_peak_37243	42	.	5.34511	6.77147	4.22804	84
chr6	24542463	24542762	SRR8335339_peak_37244	143	.	9.82841	17.4972	14.3837	159
chr6	24546660	24546919	SRR8335339_peak_37245	197	.	9.80981	23.0554	19.7637	140
chr6	24554565	24554763	SRR8335339_peak_37246	65	.	5.56514	9.31879	6.5606	73
chr6	24555529	24555756	SRR8335339_peak_37247	84	.	7.31122	11.3449	8.49972	161
chr6	24597485	24597845	SRR8335339_peak_37248	324	.	16.961	36.0837	32.4516	173
chr6	24598072	24598152	SRR8335339_peak_37249	25	.	4.49789	4.98931	2.5663	51
chr6	24600030	24600205	SRR8335339_peak_37250	24	.	4.08539	4.79866	2.40841	116
chr6	24612445	24612666	SRR8335339_peak_37252	43	.	5.09017	6.95302	4.35052	79
chr6	24662617	24662936	SRR8335339_peak_37253	195	.	11.6052	22.8283	19.5417	124
chr6	24663411	24663738	SRR8335339_peak_37254	99	.	8.44282	12.8636	9.92716	136
chr6	24664889	24665192	SRR8335339_peak_37255	131	.	9.3842	16.2172	13.1546	211
chr6	25320438	25320781	SRR8335339_peak_37256	269	.	14.8483	30.4006	26.9012	191
chr6	25670306	25670473	SRR8335339_peak_37257	43	.	5.23824	6.95302	4.35052	52
chr6	25686857	25687042	SRR8335339_peak_37258	43	.	5.25854	6.89525	4.31393	63
chr6	25874961	25875135	SRR8335339_peak_37259	81	.	6.62662	10.9538	8.13428	59
chr6	26213151	26213336	SRR8335339_peak_37260	51	.	5.78811	7.7937	5.17556	119
chr6	26280894	26281035	SRR8335339_peak_37261	43	.	5.38631	6.95302	4.35052	48
chr6	26968795	26969057	SRR8335339_peak_37262	156	.	10.4207	18.7993	15.6438	158
chr6	27270785	27271005	SRR8335339_peak_37263	66	.	6.62281	9.38069	6.62243	110
chr6	27346336	27346733	SRR8335339_peak_37264	762	.	28.7781	80.8586	76.2648	197
chr6	27492152	27492365	SRR8335339_peak_37265	111	.	8.778	14.1563	11.1652	126
chr6	27518054	27518339	SRR8335339_peak_37266	122	.	8.97711	15.2493	12.2355	161
chr6	27600499	27600722	SRR8335339_peak_37267	184	.	11.3195	21.7255	18.4733	96
chr6	27601273	27601469	SRR8335339_peak_37268	64	.	6.76688	9.1729	6.42194	125
chr6	27827143	27827363	SRR8335339_peak_37269	124	.	9.11319	15.4769	12.4283	93
chr6	27965245	27965561	SRR8335339_peak_37270	325	.	17.4929	36.2018	32.5494	154
chr6	28309804	28310040	SRR8335339_peak_37271	111	.	8.778	14.1563	11.1652	113
chr6	28479722	28480009	SRR8335339_peak_37272	131	.	9.23613	16.2172	13.1546	139
chr6	28603892	28604160	SRR8335339_peak_37273	249	.	13.5302	28.4555	24.996	153
chr6	28633561	28633736	SRR8335339_peak_37274	32	.	4.97004	5.64887	3.20417	79
chr6	28678989	28679163	SRR8335339_peak_37275	53	.	5.83052	7.99793	5.33654	89
chr6	28681897	28682100	SRR8335339_peak_37276	96	.	7.60736	12.5229	9.6265	104
chr6	28704641	28705016	SRR8335339_peak_37277	197	.	9.80981	23.0554	19.7637	175
chr6	28759280	28759448	SRR8335339_peak_37279	51	.	5.78811	7.7937	5.17556	89
chr6	28784618	28784791	SRR8335339_peak_37280	53	.	5.92892	8.01365	5.33654	94
chr6	28789516	28789819	SRR8335339_peak_37281	25	.	4.49789	4.98931	2.5663	114
chr6	28844953	28845170	SRR8335339_peak_37282	48	.	5.4644	7.45014	4.84165	74
chr6	28853852	28854030	SRR8335339_peak_37283	99	.	8.10763	12.8636	9.92716	121
chr6	29144994	29145273	SRR8335339_peak_37284	124	.	9.44838	15.4769	12.4283	122
chr6	29164704	29164954	SRR8335339_peak_37285	26	.	3.88701	5.08049	2.64754	30
chr6	29278871	29279133	SRR8335339_peak_37286	111	.	8.61041	14.1563	11.1652	151
chr6	29347306	29347984	SRR8335339_peak_37287	150	.	10.3738	18.1232	15.0022	149
chr6	29350757	29350950	SRR8335339_peak_37288	53	.	5.89361	7.95827	5.33654	94
chr6	29352926	29353249	SRR8335339_peak_37289	205	.	12.6327	23.9035	20.5832	196
chr6	29395528	29395746	SRR8335339_peak_37290	53	.	5.68245	7.99793	5.33654	117
chr6	29431495	29431740	SRR8335339_peak_37291	201	.	12.4962	23.4003	20.1038	141
chr6	29432906	29433406	SRR8335339_peak_37292	918	.	36.7661	96.8039	91.8452	248
chr6	29436643	29436830	SRR8335339_peak_37293	33	.	5.09095	5.82188	3.32085	82
chr6	29514223	29514513	SRR8335339_peak_37294	111	.	8.9456	14.1563	11.1652	193
chr6	29517180	29517465	SRR8335339_peak_37295	264	.	15.1466	29.9213	26.4266	134
chr6	29529278	29529473	SRR8335339_peak_37296	64	.	6.76688	9.1729	6.42194	73
chr6	29735325	29735694	SRR8335339_peak_37297	438	.	21.3475	47.7253	43.8218	175
chr6	29758651	29758796	SRR8335339_peak_37298	53	.	5.92892	8.01365	5.33654	113
chr6	29767751	29768203	SRR8335339_peak_37299	234	.	13.8058	26.877	23.4689	156
chr6	29853167	29853478	SRR8335339_peak_37300	177	.	11.6271	21.007	17.7743	159
chr6	29860330	29860578	SRR8335339_peak_37301	84	.	7.01508	11.3449	8.49972	153
chr6	29866999	29867557	SRR8335339_peak_37302	65	.	5.56514	9.31879	6.5606	130
chr6	29874069	29874322	SRR8335339_peak_37303	159	.	10.8601	19.1577	15.9951	203
chr6	29875610	29875919	SRR8335339_peak_37304	107	.	8.49578	13.7287	10.7679	180
chr6	29880217	29880527	SRR8335339_peak_37305	65	.	5.46642	9.31879	6.5606	119
chr6	29881979	29882173	SRR8335339_peak_37306	39	.	5.15875	6.48988	3.95492	104
chr6	29904226	29904537	SRR8335339_peak_37307	279	.	15.8169	31.4683	27.9318	160
chr6	29916653	29917008	SRR8335339_peak_37308	74	.	6.71894	10.1966	7.41535	151
chr6	29917288	29917526	SRR8335339_peak_37309	32	.	4.4792	5.64887	3.20417	150
chr6	29918962	29919201	SRR8335339_peak_37310	43	.	5.25854	6.89525	4.31393	113
chr6	29923706	29924084	SRR8335339_peak_37311	64	.	6.43169	9.1729	6.42194	226
chr6	29956915	29957086	SRR8335339_peak_37312	43	.	5.42613	6.89525	4.31393	75
chr6	30047921	30048079	SRR8335339_peak_37313	64	.	6.76688	9.1729	6.42194	112
chr6	30081356	30081698	SRR8335339_peak_37314	381	.	18.8772	41.9233	38.1555	219
chr6	30086681	30086842	SRR8335339_peak_37315	49	.	4.97286	7.53305	4.92021	78
chr6	30173200	30173526	SRR8335339_peak_37317	53	.	5.92892	8.01365	5.33654	131
chr6	30177542	30177765	SRR8335339_peak_37318	107	.	8.34771	13.7287	10.7679	147
chr6	30195583	30195857	SRR8335339_peak_37319	124	.	9.44838	15.4769	12.4283	117
chr6	30230305	30230472	SRR8335339_peak_37320	15	.	3.91779	3.832	1.54114	148
chr6	30243439	30243837	SRR8335339_peak_37321	164	.	10.7891	19.59	16.4006	246
chr6	30263143	30263447	SRR8335339_peak_37322	169	.	10.7168	20.1225	16.9192	154
chr6	30263908	30264186	SRR8335339_peak_37323	43	.	4.82089	6.87618	4.31393	219
chr6	30302080	30302459	SRR8335339_peak_37324	34	.	4.79403	5.94877	3.42038	269
chr6	30303013	30303216	SRR8335339_peak_37325	48	.	5.32563	7.45014	4.84165	96
chr6	30304484	30304911	SRR8335339_peak_37326	220	.	13.303	25.381	22.0191	158
chr6	30355817	30356053	SRR8335339_peak_37327	41	.	4.47929	6.6833	4.14451	135
chr6	30381246	30381527	SRR8335339_peak_37328	389	.	19.6716	42.7103	38.915	142
chr6	30390852	30391445	SRR8335339_peak_37329	307	.	15.7512	34.3355	30.7408	384
chr6	30401497	30401770	SRR8335339_peak_37330	63	.	6.27473	9.08008	6.37102	145
chr6	30403536	30403824	SRR8335339_peak_37331	221	.	12.0438	25.5389	22.1738	157
chr6	30406769	30406923	SRR8335339_peak_37332	33	.	4.58817	5.82188	3.32085	60
chr6	30432729	30433158	SRR8335339_peak_37333	195	.	11.9014	22.8283	19.5417	267
chr6	30463324	30463815	SRR8335339_peak_37334	150	.	10.6215	18.1951	15.054	178
chr6	30468700	30468902	SRR8335339_peak_37335	63	.	6.4228	9.08008	6.37102	93
chr6	30514109	30514283	SRR8335339_peak_37336	35	.	4.8621	6.04893	3.51806	63
chr6	30527579	30527833	SRR8335339_peak_37337	107	.	8.34771	13.7287	10.7679	137
chr6	30528173	30528387	SRR8335339_peak_37338	43	.	5.59373	6.89525	4.31393	101
chr6	30528718	30529255	SRR8335339_peak_37339	606	.	25.0796	64.9088	60.6396	174
chr6	30545666	30546034	SRR8335339_peak_37340	540	.	23.1547	58.1655	54.027	160
chr6	30549271	30549443	SRR8335339_peak_37341	75	.	6.93447	10.3695	7.55416	75
chr6	30569168	30569325	SRR8335339_peak_37343	43	.	5.42613	6.89525	4.31393	134
chr6	30570093	30570703	SRR8335339_peak_37344	234	.	13.6382	26.877	23.4689	142
chr6	30572754	30573046	SRR8335339_peak_37345	211	.	12.2205	24.4937	21.1522	151
chr6	30589500	30589546	SRR8335339_peak_37346	33	.	5.09095	5.82188	3.32085	148
chr6	30589697	30590091	SRR8335339_peak_37347	91	.	7.01356	12.0475	9.16895	204
chr6	30616479	30616809	SRR8335339_peak_37348	191	.	12.1299	22.4452	19.1696	158
chr6	30621214	30622437	SRR8335339_peak_37349	733	.	30.5651	77.9109	73.3714	956
chr6	30636142	30636485	SRR8335339_peak_37350	234	.	14.141	26.877	23.4689	155
chr6	30665018	30665473	SRR8335339_peak_37351	96	.	7.60736	12.5229	9.6265	195
chr6	30674258	30674599	SRR8335339_peak_37352	135	.	8.94827	16.6693	13.5966	157
chr6	30674898	30675384	SRR8335339_peak_37353	191	.	12.1299	22.4452	19.1696	145
chr6	30676860	30677110	SRR8335339_peak_37354	164	.	10.7891	19.59	16.4006	152
chr6	30687251	30687449	SRR8335339_peak_37355	33	.	4.08444	5.86499	3.36023	109
chr6	30697501	30697725	SRR8335339_peak_37356	146	.	10.0421	17.7865	14.667	124
chr6	30703537	30704104	SRR8335339_peak_37357	211	.	12.5209	24.4937	21.1522	153
chr6	30736283	30736803	SRR8335339_peak_37359	303	.	16.2594	33.9404	30.3593	232
chr6	30737058	30737225	SRR8335339_peak_37360	43	.	5.25854	6.89525	4.31393	102
chr6	30749381	30749595	SRR8335339_peak_37361	87	.	7.60485	11.6006	8.72584	125
chr6	30946970	30947181	SRR8335339_peak_37362	111	.	8.778	14.1563	11.1652	131
chr6	30958802	30959148	SRR8335339_peak_37363	33	.	5.09095	5.82188	3.32085	83
chr6	31006332	31006501	SRR8335339_peak_37364	33	.	4.92335	5.82188	3.32085	83
chr6	31011452	31011779	SRR8335339_peak_37365	84	.	7.45929	11.3449	8.49972	134
chr6	31012668	31012940	SRR8335339_peak_37366	156	.	10.2726	18.7993	15.6438	160
chr6	31024457	31024700	SRR8335339_peak_37367	87	.	7.43726	11.6006	8.72584	153
chr6	31053007	31053394	SRR8335339_peak_37368	422	.	15.8313	46.1144	42.244	260
chr6	31075723	31075918	SRR8335339_peak_37369	43	.	5.59373	6.89525	4.31393	127
chr6	31079732	31079923	SRR8335339_peak_37370	33	.	5.09095	5.82188	3.32085	121
chr6	31096201	31096715	SRR8335339_peak_37371	124	.	9.61597	15.4769	12.4283	292
chr6	31108046	31108286	SRR8335339_peak_37372	99	.	8.44282	12.8636	9.92716	120
chr6	31120966	31121324	SRR8335339_peak_37373	177	.	11.6271	21.007	17.7743	191
chr6	31136962	31137263	SRR8335339_peak_37374	175	.	9.0201	20.7457	17.532	146
chr6	31174171	31174445	SRR8335339_peak_37375	208	.	12.3456	24.2093	20.8752	123
chr6	31190654	31190846	SRR8335339_peak_37376	87	.	7.77244	11.6006	8.72584	114
chr6	31193917	31194178	SRR8335339_peak_37377	150	.	10.4539	18.1951	15.054	127
chr6	31197764	31198019	SRR8335339_peak_37378	107	.	8.19964	13.7287	10.7679	120
chr6	31217575	31217815	SRR8335339_peak_37379	150	.	10.2863	18.1951	15.054	140
chr6	31282667	31282932	SRR8335339_peak_37380	96	.	7.9035	12.5229	9.6265	135
chr6	31318133	31318296	SRR8335339_peak_37381	43	.	5.42613	6.89525	4.31393	67
chr6	31371275	31371497	SRR8335339_peak_37382	111	.	8.778	14.1563	11.1652	109
chr6	31372801	31373000	SRR8335339_peak_37383	74	.	6.71894	10.1966	7.41535	72
chr6	31390737	31390933	SRR8335339_peak_37384	75	.	6.93447	10.3695	7.55416	100
chr6	31427373	31427541	SRR8335339_peak_37385	35	.	5.01227	6.04893	3.51806	112
chr6	31519262	31519505	SRR8335339_peak_37386	83	.	6.15742	11.2084	8.38571	108
chr6	31549454	31549653	SRR8335339_peak_37387	84	.	7.42424	11.31	8.48363	135
chr6	31575189	31575372	SRR8335339_peak_37388	84	.	7.16315	11.3449	8.49972	109
chr6	31584809	31585024	SRR8335339_peak_37389	43	.	5.38631	6.95302	4.35052	146
chr6	31629925	31630432	SRR8335339_peak_37390	222	.	12.6417	25.6079	22.2327	152
chr6	31636961	31637283	SRR8335339_peak_37391	53	.	5.68245	7.99793	5.33654	228
chr6	31717562	31717794	SRR8335339_peak_37392	75	.	7.10207	10.3695	7.55416	89
chr6	31858011	31858223	SRR8335339_peak_37393	62	.	6.11533	8.92942	6.23625	93
chr6	31873915	31874124	SRR8335339_peak_37394	75	.	7.26966	10.3695	7.55416	112
chr6	31885294	31885500	SRR8335339_peak_37395	75	.	7.10207	10.3695	7.55416	94
chr6	32280691	32281147	SRR8335339_peak_37396	733	.	31.0679	77.9109	73.3714	217
chr6	32321100	32321421	SRR8335339_peak_37397	64	.	6.43169	9.1729	6.42194	205
chr6	32330059	32330767	SRR8335339_peak_37398	249	.	14.6438	28.3907	24.9461	235
chr6	32334763	32334947	SRR8335339_peak_37399	63	.	6.12666	9.08008	6.37102	56
chr6	32338558	32338796	SRR8335339_peak_37400	64	.	6.36382	9.21692	6.46401	134
chr6	32349864	32350160	SRR8335339_peak_37401	99	.	8.44282	12.8636	9.92716	159
chr6	32352289	32352745	SRR8335339_peak_37402	74	.	5.86128	10.2513	7.46714	323
chr6	32377470	32377706	SRR8335339_peak_37403	24	.	4.42057	4.79866	2.40841	108
chr6	32381568	32381879	SRR8335339_peak_37404	249	.	14.3086	28.3907	24.9461	157
chr6	32388307	32388732	SRR8335339_peak_37405	150	.	10.4539	18.1951	15.054	281
chr6	32409838	32410060	SRR8335339_peak_37406	33	.	4.75576	5.82188	3.32085	107
chr6	32421337	32421672	SRR8335339_peak_37407	220	.	13.303	25.381	22.0191	153
chr6	32450675	32450914	SRR8335339_peak_37408	150	.	10.6215	18.1951	15.054	137
chr6	32464071	32464462	SRR8335339_peak_37409	307	.	15.7512	34.3355	30.7408	209
chr6	32465203	32465386	SRR8335339_peak_37410	53	.	5.97859	7.99793	5.33654	28
chr6	32477750	32478028	SRR8335339_peak_37411	87	.	7.60485	11.6006	8.72584	205
chr6	32479172	32479734	SRR8335339_peak_37412	99	.	7.54599	12.9094	9.97076	138
chr6	32494388	32494556	SRR8335339_peak_37414	43	.	5.42613	6.89525	4.31393	30
chr6	32512190	32512392	SRR8335339_peak_37415	64	.	6.76688	9.1729	6.42194	103
chr6	32526873	32527173	SRR8335339_peak_37416	169	.	10.8649	20.1225	16.9192	144
chr6	32547714	32547917	SRR8335339_peak_37417	111	.	8.23985	14.087	11.1192	104
chr6	32571133	32571441	SRR8335339_peak_37418	169	.	10.5688	20.1225	16.9192	158
chr6	32586384	32586754	SRR8335339_peak_37419	438	.	21.3475	47.7253	43.8218	229
chr6	32780469	32780772	SRR8335339_peak_37420	182	.	11.013	21.4658	18.218	188
chr6	32798925	32799115	SRR8335339_peak_37421	53	.	6.09651	8.01365	5.33654	113
chr6	32799440	32799575	SRR8335339_peak_37422	43	.	5.59373	6.89525	4.31393	106
chr6	32809539	32809898	SRR8335339_peak_37423	307	.	15.7512	34.3355	30.7408	200
chr6	32954203	32954367	SRR8335339_peak_37424	73	.	6.76979	10.1025	7.33632	70
chr6	32969146	32969368	SRR8335339_peak_37425	121	.	8.91675	15.1588	12.1454	91
chr6	32969965	32970214	SRR8335339_peak_37426	195	.	11.6052	22.8283	19.5417	134
chr6	32981455	32981866	SRR8335339_peak_37427	64	.	6.59929	9.1729	6.42194	95
chr6	32983895	32984117	SRR8335339_peak_37428	64	.	6.76688	9.1729	6.42194	106
chr6	32984418	32984529	SRR8335339_peak_37429	33	.	4.92335	5.82188	3.32085	63
chr6	33035826	33036089	SRR8335339_peak_37430	96	.	7.60736	12.5229	9.6265	154
chr6	33043004	33043166	SRR8335339_peak_37431	43	.	5.59373	6.89525	4.31393	71
chr6	33049756	33050044	SRR8335339_peak_37432	107	.	8.05157	13.7287	10.7679	137
chr6	33051415	33051959	SRR8335339_peak_37433	111	.	8.61041	14.1563	11.1652	285
chr6	33244660	33244924	SRR8335339_peak_37434	64	.	6.76688	9.1729	6.42194	144
chr6	33248841	33249055	SRR8335339_peak_37435	26	.	3.88701	5.08049	2.64754	112
chr6	33294712	33295007	SRR8335339_peak_37436	234	.	13.6382	26.877	23.4689	146
chr6	33303005	33303284	SRR8335339_peak_37437	75	.	7.26966	10.3695	7.55416	160
chr6	33303497	33303757	SRR8335339_peak_37438	279	.	15.4817	31.4683	27.9318	155
chr6	33323350	33323605	SRR8335339_peak_37439	131	.	9.23613	16.2172	13.1546	97
chr6	33331489	33331704	SRR8335339_peak_37440	64	.	6.43169	9.1729	6.42194	111
chr6	33347547	33347786	SRR8335339_peak_37441	84	.	7.42424	11.31	8.48363	125
chr6	33351478	33351619	SRR8335339_peak_37442	43	.	5.25854	6.89525	4.31393	72
chr6	33361771	33361962	SRR8335339_peak_37443	39	.	4.77054	6.45933	3.92452	53
chr6	33363156	33363394	SRR8335339_peak_37444	156	.	10.1245	18.7993	15.6438	120
chr6	33380448	33380805	SRR8335339_peak_37445	212	.	8.83806	24.5802	21.2382	185
chr6	33441056	33441291	SRR8335339_peak_37446	75	.	7.26966	10.3695	7.55416	103
chr6	33568362	33568645	SRR8335339_peak_37447	64	.	6.43169	9.1729	6.42194	121
chr6	33609074	33609336	SRR8335339_peak_37448	137	.	9.78356	16.8237	13.7301	141
chr6	33692274	33692504	SRR8335339_peak_37449	112	.	7.04584	14.2141	11.2203	119
chr6	33724871	33725050	SRR8335339_peak_37450	53	.	5.97859	7.99793	5.33654	63
chr6	33820548	33820873	SRR8335339_peak_37451	53	.	6.09651	8.01365	5.33654	183
chr6	33841669	33841887	SRR8335339_peak_37452	84	.	7.45929	11.3449	8.49972	129
chr6	33869258	33869516	SRR8335339_peak_37453	49	.	4.77543	7.53305	4.92021	152
chr6	33869956	33870133	SRR8335339_peak_37454	17	.	3.90561	4.07966	1.7593	107
chr6	33870606	33870978	SRR8335339_peak_37455	119	.	8.64385	14.9606	11.9524	236
chr6	33871244	33871496	SRR8335339_peak_37456	143	.	9.68034	17.4972	14.3837	149
chr6	33871697	33872444	SRR8335339_peak_37457	623	.	25.5238	66.6165	62.3126	342
chr6	33892182	33892531	SRR8335339_peak_37458	421	.	20.8447	46.0416	42.173	174
chr6	33895281	33895643	SRR8335339_peak_37459	222	.	12.6417	25.6079	22.2327	173
chr6	33913080	33913368	SRR8335339_peak_37460	274	.	13.8495	30.9692	27.4655	159
chr6	33939173	33939483	SRR8335339_peak_37461	336	.	16.6396	37.36	33.6895	229
chr6	33946929	33947261	SRR8335339_peak_37462	36	.	3.95175	6.17368	3.6422	181
chr6	33984549	33984762	SRR8335339_peak_37463	75	.	7.10207	10.3695	7.55416	147
chr6	34029252	34029602	SRR8335339_peak_37464	57	.	6.01949	8.47811	5.79184	124
chr6	34044424	34044747	SRR8335339_peak_37465	195	.	11.7533	22.8283	19.5417	206
chr6	34072128	34072387	SRR8335339_peak_37466	187	.	11.8418	21.9657	18.7087	115
chr6	34154383	34154684	SRR8335339_peak_37467	124	.	9.61597	15.4769	12.4283	117
chr6	34155694	34155875	SRR8335339_peak_37468	53	.	5.92892	8.01365	5.33654	80
chr6	34157875	34158070	SRR8335339_peak_37469	53	.	5.68245	7.99793	5.33654	76
chr6	34170804	34171272	SRR8335339_peak_37470	623	.	25.82	66.6165	62.3126	221
chr6	34177055	34177235	SRR8335339_peak_37471	24	.	4.25298	4.79866	2.40841	53
chr6	34193695	34194148	SRR8335339_peak_37472	530	.	15.5752	57.1981	53.0958	242
chr6	34216448	34216859	SRR8335339_peak_37473	491	.	21.674	53.2055	49.1751	190
chr6	34248342	34248525	SRR8335339_peak_37474	53	.	5.97859	7.99793	5.33654	114
chr6	34317370	34317804	SRR8335339_peak_37475	405	.	20.0068	44.3699	40.5371	222
chr6	34346639	34346861	SRR8335339_peak_37477	63	.	6.12666	9.08008	6.37102	95
chr6	34355433	34355615	SRR8335339_peak_37478	53	.	6.09651	8.01365	5.33654	88
chr6	34484847	34485082	SRR8335339_peak_37479	124	.	9.44838	15.4769	12.4283	138
chr6	34511528	34511848	SRR8335339_peak_37480	412	.	19.1568	45.1415	41.2923	159
chr6	34533984	34534190	SRR8335339_peak_37481	62	.	6.44256	8.92942	6.23625	117
chr6	34583369	34583682	SRR8335339_peak_37482	234	.	13.8058	26.877	23.4689	158
chr6	34598241	34598976	SRR8335339_peak_37483	264	.	14.979	29.9213	26.4266	174
chr6	34599343	34600262	SRR8335339_peak_37484	177	.	11.7947	21.007	17.7743	636
chr6	34606453	34606714	SRR8335339_peak_37485	137	.	9.78356	16.8237	13.7301	146
chr6	34609976	34610477	SRR8335339_peak_37486	182	.	11.5321	21.4544	18.218	140
chr6	34619915	34620133	SRR8335339_peak_37487	99	.	7.54599	12.9094	9.97076	107
chr6	34633875	34634137	SRR8335339_peak_37488	158	.	10.2683	19.0344	15.876	150
chr6	34651184	34651716	SRR8335339_peak_37489	234	.	13.8058	26.877	23.4689	317
chr6	34684929	34685292	SRR8335339_peak_37490	208	.	12.4937	24.2093	20.8752	166
chr6	34695899	34696160	SRR8335339_peak_37492	134	.	9.35003	16.5147	13.4427	132
chr6	34707495	34708095	SRR8335339_peak_37493	739	.	30.4937	78.4825	73.939	223
chr6	34708452	34709020	SRR8335339_peak_37494	591	.	26.5429	63.3656	59.1155	277
chr6	34710094	34710331	SRR8335339_peak_37495	64	.	6.76688	9.1729	6.42194	157
chr6	34710926	34711183	SRR8335339_peak_37496	239	.	13.4219	27.3325	23.9105	130
chr6	34712441	34712664	SRR8335339_peak_37497	53	.	5.92892	8.01365	5.33654	121
chr6	34717225	34717599	SRR8335339_peak_37498	264	.	14.2705	29.9032	26.4241	168
chr6	34717815	34718054	SRR8335339_peak_37499	74	.	6.86701	10.1966	7.41535	199
chr6	34718941	34719214	SRR8335339_peak_37500	64	.	6.43169	9.1729	6.42194	125
chr6	34735404	34735831	SRR8335339_peak_37501	623	.	25.6719	66.6165	62.3126	235
chr6	34749714	34750002	SRR8335339_peak_37502	150	.	10.6215	18.1951	15.054	145
chr6	34770572	34770850	SRR8335339_peak_37503	184	.	10.5272	21.7049	18.4545	127
chr6	34780331	34780678	SRR8335339_peak_37504	70	.	6.7521	9.81821	7.05734	221
chr6	34865742	34865995	SRR8335339_peak_37505	137	.	9.78356	16.8237	13.7301	187
chr6	34887263	34887459	SRR8335339_peak_37506	64	.	6.59929	9.1729	6.42194	123
chr6	34989439	34989579	SRR8335339_peak_37508	53	.	5.53438	7.99793	5.33654	125
chr6	34995480	34995819	SRR8335339_peak_37509	309	.	16.8225	34.6091	30.9986	177
chr6	35017827	35018141	SRR8335339_peak_37510	244	.	11.0931	27.847	24.4203	148
chr6	35071346	35071569	SRR8335339_peak_37511	53	.	5.83052	7.99793	5.33654	74
chr6	35134192	35134348	SRR8335339_peak_37512	32	.	4.68475	5.71287	3.26777	110
chr6	35254244	35254441	SRR8335339_peak_37513	64	.	6.2641	9.1729	6.42194	96
chr6	35256683	35256999	SRR8335339_peak_37514	34	.	4.79403	5.94877	3.42038	284
chr6	35309562	35309747	SRR8335339_peak_37515	43	.	5.23824	6.95302	4.35052	58
chr6	35330932	35331204	SRR8335339_peak_37516	169	.	10.5688	20.1225	16.9192	135
chr6	35402263	35402554	SRR8335339_peak_37517	150	.	10.6215	18.1951	15.054	125
chr6	35405024	35405410	SRR8335339_peak_37518	454	.	21.8503	49.4205	45.4751	173
chr6	35426382	35426560	SRR8335339_peak_37519	43	.	5.59373	6.89525	4.31393	94
chr6	35782975	35783251	SRR8335339_peak_37520	111	.	8.778	14.1563	11.1652	144
chr6	35932946	35933242	SRR8335339_peak_37521	191	.	12.1299	22.4452	19.1696	217
chr6	35935997	35936211	SRR8335339_peak_37522	53	.	5.68245	7.99793	5.33654	140
chr6	35937912	35938119	SRR8335339_peak_37523	64	.	6.21365	9.21692	6.46401	92
chr6	35989043	35989318	SRR8335339_peak_37524	124	.	9.28078	15.4769	12.4283	187
chr6	36033713	36033862	SRR8335339_peak_37525	87	.	7.60485	11.6006	8.72584	132
chr6	36068793	36068968	SRR8335339_peak_37526	41	.	5.29727	6.69879	4.15564	85
chr6	36108810	36109133	SRR8335339_peak_37527	208	.	12.3456	24.2093	20.8752	174
chr6	36221231	36221479	SRR8335339_peak_37528	124	.	9.61597	15.4769	12.4283	110
chr6	36298762	36299057	SRR8335339_peak_37529	75	.	7.10207	10.3695	7.55416	151
chr6	36355384	36355649	SRR8335339_peak_37530	107	.	8.34771	13.7287	10.7679	189
chr6	36384172	36384448	SRR8335339_peak_37531	208	.	10.2047	24.2325	20.8945	143
chr6	36388863	36389101	SRR8335339_peak_37532	33	.	4.75576	5.82188	3.32085	155
chr6	36404957	36405683	SRR8335339_peak_37533	355	.	17.4766	39.2994	35.5939	287
chr6	36451437	36451911	SRR8335339_peak_37534	829	.	25.2091	87.6744	82.9377	226
chr6	36454896	36455409	SRR8335339_peak_37535	318	.	16.9138	35.5094	31.8915	418
chr6	36466187	36466354	SRR8335339_peak_37536	34	.	4.9421	5.94877	3.42038	93
chr6	36487164	36487370	SRR8335339_peak_37537	53	.	6.09651	8.01365	5.33654	99
chr6	36488954	36489153	SRR8335339_peak_37538	75	.	6.93447	10.3695	7.55416	79
chr6	36507900	36508785	SRR8335339_peak_37539	307	.	15.7512	34.3355	30.7408	402
chr6	36541152	36541809	SRR8335339_peak_37540	862	.	30.3591	91.0183	86.2207	230
chr6	36588860	36589127	SRR8335339_peak_37541	196	.	11.5704	22.9544	19.6651	159
chr6	36608386	36608635	SRR8335339_peak_37542	75	.	6.93447	10.3695	7.55416	91
chr6	36608772	36609049	SRR8335339_peak_37543	34	.	4.79403	5.94877	3.42038	152
chr6	36673046	36673408	SRR8335339_peak_37544	389	.	19.1802	42.694	38.9125	223
chr6	36673944	36674178	SRR8335339_peak_37545	92	.	7.64151	12.1076	9.22892	99
chr6	36676719	36677048	SRR8335339_peak_37546	394	.	19.5205	43.265	39.4673	171
chr6	36809505	36809731	SRR8335339_peak_37547	53	.	5.92892	8.01365	5.33654	105
chr6	36896606	36897062	SRR8335339_peak_37548	169	.	10.8649	20.1225	16.9192	260
chr6	36903870	36904170	SRR8335339_peak_37549	341	.	17.828	37.8087	34.1219	156
chr6	36929980	36930124	SRR8335339_peak_37550	73	.	7.09701	10.1025	7.33632	64
chr6	36951078	36951545	SRR8335339_peak_37551	108	.	8.73315	13.8185	10.8547	345
chr6	37041273	37041544	SRR8335339_peak_37552	14	.	3.09731	3.62443	1.42618	0
chr6	37181149	37181392	SRR8335339_peak_37553	131	.	9.3842	16.2172	13.1546	85
chr6	37196960	37197179	SRR8335339_peak_37554	53	.	5.53438	7.99793	5.33654	61
chr6	37203834	37203996	SRR8335339_peak_37555	25	.	4.49789	4.98931	2.5663	123
chr6	37209486	37209849	SRR8335339_peak_37556	137	.	10.1187	16.8237	13.7301	174
chr6	37221664	37221887	SRR8335339_peak_37558	124	.	9.28078	15.4769	12.4283	101
chr6	37222046	37222211	SRR8335339_peak_37559	33	.	4.75576	5.82188	3.32085	62
chr6	37237774	37238046	SRR8335339_peak_37560	124	.	9.61597	15.4769	12.4283	146
chr6	37275637	37275790	SRR8335339_peak_37561	24	.	4.42057	4.79866	2.40841	116
chr6	37281635	37281891	SRR8335339_peak_37562	177	.	11.6271	21.007	17.7743	117
chr6	37282824	37283025	SRR8335339_peak_37563	53	.	5.97859	7.99793	5.33654	103
chr6	37330676	37330884	SRR8335339_peak_37564	96	.	7.60736	12.5229	9.6265	80
chr6	37354375	37354526	SRR8335339_peak_37565	33	.	4.58817	5.82188	3.32085	130
chr6	37359497	37359848	SRR8335339_peak_37566	119	.	8.64385	14.9606	11.9524	123
chr6	37368302	37368642	SRR8335339_peak_37567	156	.	10.1245	18.7993	15.6438	156
chr6	37369951	37370141	SRR8335339_peak_37568	33	.	5.09095	5.82188	3.32085	74
chr6	37371428	37371654	SRR8335339_peak_37569	54	.	5.76313	8.12253	5.44254	98
chr6	37386748	37387005	SRR8335339_peak_37570	99	.	7.94004	12.8636	9.92716	134
chr6	37388475	37389430	SRR8335339_peak_37571	623	.	25.6719	66.6165	62.3126	686
chr6	37400216	37400473	SRR8335339_peak_37573	159	.	10.8601	19.1577	15.9951	144
chr6	37401784	37402109	SRR8335339_peak_37574	64	.	6.2641	9.1729	6.42194	102
chr6	37414915	37415589	SRR8335339_peak_37575	421	.	20.5095	46.0416	42.173	306
chr6	37421510	37421676	SRR8335339_peak_37576	53	.	5.83052	7.99793	5.33654	100
chr6	37421784	37422103	SRR8335339_peak_37577	107	.	8.34771	13.7287	10.7679	105
chr6	37423495	37423677	SRR8335339_peak_37578	39	.	4.77054	6.45933	3.92452	56
chr6	37423918	37424248	SRR8335339_peak_37579	108	.	8.73315	13.8185	10.8547	138
chr6	37424484	37424674	SRR8335339_peak_37580	75	.	7.10207	10.3695	7.55416	103
chr6	37430442	37430692	SRR8335339_peak_37581	25	.	4.49789	4.98931	2.5663	416
chr6	37430774	37430964	SRR8335339_peak_37581	25	.	4.49789	4.98931	2.5663	416
chr6	37431135	37432137	SRR8335339_peak_37582	111	.	8.9456	14.1563	11.1652	890
chr6	37432871	37433078	SRR8335339_peak_37583	25	.	4.05368	4.98931	2.5663	111
chr6	37438558	37438726	SRR8335339_peak_37584	64	.	6.76688	9.1729	6.42194	108
chr6	37440178	37440362	SRR8335339_peak_37585	39	.	4.90931	6.45933	3.92452	65
chr6	37442075	37442601	SRR8335339_peak_37586	1148	.	42.6011	120.556	114.899	240
chr6	37612602	37612818	SRR8335339_peak_37587	96	.	8.24231	12.5494	9.64892	84
chr6	37617794	37618035	SRR8335339_peak_37588	87	.	7.77244	11.6006	8.72584	108
chr6	37642816	37643090	SRR8335339_peak_37589	43	.	4.94987	6.87618	4.31393	52
chr6	37663142	37663412	SRR8335339_peak_37590	108	.	8.40592	13.8185	10.8547	153
chr6	37730568	37730883	SRR8335339_peak_37591	309	.	16.8225	34.6091	30.9986	135
chr6	37805926	37806092	SRR8335339_peak_37592	75	.	6.93447	10.3695	7.55416	116
chr6	37964808	37964977	SRR8335339_peak_37593	43	.	5.38631	6.95302	4.35052	84
chr6	38049002	38049207	SRR8335339_peak_37594	64	.	6.43169	9.1729	6.42194	133
chr6	38080443	38080670	SRR8335339_peak_37595	99	.	8.44282	12.8636	9.92716	118
chr6	38081655	38082167	SRR8335339_peak_37596	1192	.	41.6634	125.025	119.216	277
chr6	38093754	38093967	SRR8335339_peak_37597	75	.	7.10207	10.3695	7.55416	109
chr6	38108532	38108774	SRR8335339_peak_37598	64	.	6.43169	9.1729	6.42194	119
chr6	38122901	38123170	SRR8335339_peak_37599	87	.	7.77244	11.6006	8.72584	138
chr6	38299089	38299714	SRR8335339_peak_37600	1205	.	44.8106	126.381	120.534	309
chr6	38433452	38433622	SRR8335339_peak_37601	20	.	3.59087	4.33257	2.00236	100
chr6	38449417	38449546	SRR8335339_peak_37602	33	.	4.92335	5.82188	3.32085	92
chr6	38514426	38514578	SRR8335339_peak_37603	63	.	6.27473	9.08008	6.37102	102
chr6	38533649	38533928	SRR8335339_peak_37604	121	.	9.06037	15.1155	12.1034	115
chr6	38534418	38534562	SRR8335339_peak_37605	54	.	5.61296	8.12253	5.44254	124
chr6	38624573	38624742	SRR8335339_peak_37606	53	.	5.76132	8.01365	5.33654	81
chr6	38642755	38642935	SRR8335339_peak_37607	43	.	5.42613	6.89525	4.31393	103
chr6	38691760	38692084	SRR8335339_peak_37608	253	.	14.1728	28.7768	25.3153	132
chr6	38695466	38695740	SRR8335339_peak_37609	124	.	6.69104	15.4524	12.4283	109
chr6	38702908	38703280	SRR8335339_peak_37610	264	.	14.979	29.9213	26.4266	191
chr6	38704635	38704810	SRR8335339_peak_37611	33	.	4.58817	5.82188	3.32085	135
chr6	38714490	38714723	SRR8335339_peak_37612	33	.	4.92335	5.82188	3.32085	145
chr6	38724324	38724503	SRR8335339_peak_37613	43	.	5.38631	6.95302	4.35052	127
chr6	38752689	38752936	SRR8335339_peak_37614	121	.	8.76658	15.1588	12.1454	123
chr6	38756037	38756123	SRR8335339_peak_37615	64	.	6.59929	9.1729	6.42194	63
chr6	38771304	38771745	SRR8335339_peak_37616	405	.	20.0068	44.3699	40.5371	227
chr6	38786793	38786960	SRR8335339_peak_37617	54	.	5.61296	8.12253	5.44254	64
chr6	38802414	38802629	SRR8335339_peak_37618	78	.	6.71335	10.6343	7.81634	108
chr6	38835314	38835596	SRR8335339_peak_37619	36	.	3.80368	6.17368	3.6422	129
chr6	38847504	38847705	SRR8335339_peak_37620	74	.	6.71894	10.1966	7.41535	93
chr6	38854061	38854263	SRR8335339_peak_37621	53	.	5.68245	7.99793	5.33654	109
chr6	38865262	38865474	SRR8335339_peak_37622	63	.	6.12666	9.08008	6.37102	98
chr6	38873125	38873298	SRR8335339_peak_37623	133	.	9.36727	16.4277	13.3605	98
chr6	38876250	38876448	SRR8335339_peak_37624	43	.	5.25854	6.89525	4.31393	91
chr6	38897039	38897359	SRR8335339_peak_37625	43	.	5.59373	6.89525	4.31393	99
chr6	38910609	38910949	SRR8335339_peak_37626	84	.	7.16315	11.3449	8.49972	98
chr6	38917468	38917776	SRR8335339_peak_37627	279	.	15.8169	31.4683	27.9318	149
chr6	38924221	38924417	SRR8335339_peak_37628	33	.	4.18315	5.86499	3.36023	113
chr6	38926262	38926425	SRR8335339_peak_37629	73	.	6.9334	10.1025	7.33632	103
chr6	38950304	38950618	SRR8335339_peak_37630	64	.	4.76613	9.25272	6.49873	159
chr6	38965728	38965923	SRR8335339_peak_37631	74	.	6.86701	10.1966	7.41535	84
chr6	38983129	38983392	SRR8335339_peak_37632	164	.	10.9567	19.59	16.4006	152
chr6	39175116	39175312	SRR8335339_peak_37634	67	.	6.15826	9.54034	6.78003	82
chr6	39185796	39186012	SRR8335339_peak_37635	64	.	6.2641	9.1729	6.42194	107
chr6	39205081	39205300	SRR8335339_peak_37637	43	.	5.42613	6.89525	4.31393	109
chr6	39207355	39207533	SRR8335339_peak_37638	25	.	4.34982	4.98931	2.5663	120
chr6	39221900	39222084	SRR8335339_peak_37639	53	.	6.09651	8.01365	5.33654	102
chr6	39243127	39243300	SRR8335339_peak_37640	33	.	4.92335	5.82188	3.32085	95
chr6	39256565	39256867	SRR8335339_peak_37641	99	.	7.94004	12.8636	9.92716	153
chr6	39257048	39257313	SRR8335339_peak_37642	99	.	8.27522	12.8636	9.92716	141
chr6	39377639	39377876	SRR8335339_peak_37643	64	.	6.2641	9.1729	6.42194	121
chr6	39400327	39400793	SRR8335339_peak_37644	715	.	30.23	76.0632	71.5624	264
chr6	39567586	39567896	SRR8335339_peak_37645	222	.	12.6417	25.6079	22.2327	161
chr6	39749696	39750272	SRR8335339_peak_37646	412	.	19.3049	45.1415	41.2923	410
chr6	39782100	39782278	SRR8335339_peak_37647	34	.	4.79403	5.94877	3.42038	107
chr6	39783036	39783212	SRR8335339_peak_37648	43	.	4.82089	6.87618	4.31393	100
chr6	40173881	40174046	SRR8335339_peak_37649	43	.	5.42613	6.89525	4.31393	64
chr6	40248704	40248886	SRR8335339_peak_37650	43	.	5.59373	6.89525	4.31393	139
chr6	40388688	40388940	SRR8335339_peak_37651	91	.	7.27152	12.0475	9.16895	159
chr6	40471234	40471479	SRR8335339_peak_37653	111	.	8.61041	14.1563	11.1652	139
chr6	40853414	40853728	SRR8335339_peak_37654	234	.	13.8058	26.877	23.4689	160
chr6	41257504	41257815	SRR8335339_peak_37655	177	.	11.6271	21.007	17.7743	125
chr6	41309507	41309799	SRR8335339_peak_37656	305	.	15.1785	34.1499	30.5646	156
chr6	42257695	42257891	SRR8335339_peak_37657	43	.	5.25854	6.89525	4.31393	86
chr6	42270916	42271078	SRR8335339_peak_37658	39	.	5.04809	6.45933	3.92452	93
chr6	42324840	42325138	SRR8335339_peak_37659	43	.	5.38631	6.95302	4.35052	97
chr6	42349065	42349695	SRR8335339_peak_37660	74	.	6.86701	10.1966	7.41535	351
chr6	42350402	42350943	SRR8335339_peak_37661	825	.	33.4142	87.2662	82.5321	329
chr6	42354109	42354448	SRR8335339_peak_37662	64	.	6.43169	9.1729	6.42194	193
chr6	42359476	42359665	SRR8335339_peak_37663	64	.	6.76688	9.1729	6.42194	93
chr6	42369969	42370341	SRR8335339_peak_37664	309	.	16.4873	34.6091	30.9986	197
chr6	42372858	42373609	SRR8335339_peak_37665	96	.	7.75543	12.5229	9.6265	580
chr6	42396492	42396735	SRR8335339_peak_37667	177	.	11.6271	21.007	17.7743	138
chr6	42433606	42433829	SRR8335339_peak_37668	49	.	4.87415	7.53305	4.92021	107
chr6	42551995	42552193	SRR8335339_peak_37671	147	.	9.4642	17.8802	14.7599	130
chr6	42558323	42558549	SRR8335339_peak_37672	53	.	5.53438	7.99793	5.33654	135
chr6	42568318	42568480	SRR8335339_peak_37673	34	.	4.9421	5.94877	3.42038	42
chr6	42582843	42583120	SRR8335339_peak_37674	187	.	11.8418	21.9657	18.7087	126
chr6	42583626	42583845	SRR8335339_peak_37675	61	.	5.98171	8.85137	6.16315	95
chr6	42692768	42693064	SRR8335339_peak_37676	64	.	6.43169	9.1729	6.42194	135
chr6	42693265	42693491	SRR8335339_peak_37677	53	.	5.53438	7.99793	5.33654	108
chr6	43289776	43289975	SRR8335339_peak_37678	64	.	6.2641	9.1729	6.42194	90
chr6	43297250	43297409	SRR8335339_peak_37679	33	.	4.75576	5.82188	3.32085	64
chr6	43338122	43338301	SRR8335339_peak_37681	67	.	6.15826	9.54034	6.78003	96
chr6	43387343	43387652	SRR8335339_peak_37682	177	.	11.6271	21.007	17.7743	159
chr6	43441794	43441974	SRR8335339_peak_37683	41	.	5.46088	6.69879	4.15564	93
chr6	43525176	43525386	SRR8335339_peak_37684	64	.	6.76688	9.1729	6.42194	128
chr6	43637468	43637645	SRR8335339_peak_37685	74	.	6.71894	10.1966	7.41535	121
chr6	43649487	43649736	SRR8335339_peak_37686	111	.	8.778	14.1563	11.1652	156
chr6	43659751	43659913	SRR8335339_peak_37687	34	.	4.64596	5.94877	3.42038	44
chr6	43665840	43666660	SRR8335339_peak_37688	124	.	9.61597	15.4769	12.4283	599
chr6	43683993	43684199	SRR8335339_peak_37689	53	.	6.09651	8.01365	5.33654	115
chr6	43686038	43686269	SRR8335339_peak_37690	107	.	8.19964	13.7287	10.7679	119
chr6	44567419	44567790	SRR8335339_peak_37691	195	.	11.9014	22.8283	19.5417	218
chr6	44613440	44613854	SRR8335339_peak_37692	96	.	7.60736	12.5229	9.6265	211
chr6	45791588	45791990	SRR8335339_peak_37694	296	.	15.5243	33.202	29.6251	230
chr6	45976140	45976349	SRR8335339_peak_37695	49	.	4.87415	7.53305	4.92021	128
chr6	46031960	46032140	SRR8335339_peak_37696	86	.	7.39297	11.5274	8.67958	99
chr6	46861461	46861774	SRR8335339_peak_37697	33	.	4.75576	5.82188	3.32085	203
chr6	47013597	47013841	SRR8335339_peak_37699	86	.	7.41503	11.5063	8.65862	132
chr6	47088293	47088459	SRR8335339_peak_37700	51	.	5.6245	7.7937	5.17556	125
chr6	47191640	47191988	SRR8335339_peak_37701	25	.	4.34982	4.98931	2.5663	153
chr6	47208112	47208383	SRR8335339_peak_37702	222	.	12.2642	25.6596	22.2829	132
chr6	47244216	47244622	SRR8335339_peak_37703	405	.	20.0068	44.3699	40.5371	204
chr6	47259569	47259731	SRR8335339_peak_37704	39	.	4.77054	6.45933	3.92452	42
chr6	47259953	47260136	SRR8335339_peak_37705	84	.	7.31122	11.3449	8.49972	96
chr6	47281183	47281486	SRR8335339_peak_37706	197	.	9.90852	23.0554	19.7637	130
chr6	47281589	47281971	SRR8335339_peak_37707	78	.	6.9909	10.6343	7.81634	275
chr6	47319652	47319945	SRR8335339_peak_37708	131	.	9.08806	16.2172	13.1546	161
chr6	47328256	47328441	SRR8335339_peak_37709	43	.	5.09017	6.95302	4.35052	98
chr6	47338301	47338598	SRR8335339_peak_37710	264	.	14.4186	29.9032	26.4241	170
chr6	47453888	47454272	SRR8335339_peak_37711	53	.	5.92892	8.01365	5.33654	153
chr6	47532681	47532942	SRR8335339_peak_37713	169	.	10.7168	20.1225	16.9192	134
chr6	47592943	47593127	SRR8335339_peak_37714	57	.	5.07157	8.41215	5.72835	71
chr6	47781284	47781493	SRR8335339_peak_37725	87	.	7.60485	11.6006	8.72584	461
chr6	47781570	47781860	SRR8335339_peak_37725	87	.	7.60485	11.6006	8.72584	461
chr6	47877248	47877507	SRR8335339_peak_37726	73	.	7.09701	10.1025	7.33632	97
chr6	47877596	47877836	SRR8335339_peak_37727	26	.	3.88701	5.08049	2.64754	207
chr6	47904875	47905055	SRR8335339_peak_37728	75	.	6.93447	10.3695	7.55416	104
chr6	47920372	47920750	SRR8335339_peak_37729	471	.	22.3531	51.127	47.1503	175
chr6	48010836	48011078	SRR8335339_peak_37730	84	.	7.42424	11.31	8.48363	153
chr6	48016275	48016478	SRR8335339_peak_37731	71	.	6.36866	9.88778	7.12583	95
chr6	48086646	48086846	SRR8335339_peak_37732	43	.	5.42613	6.89525	4.31393	93
chr6	48136996	48137174	SRR8335339_peak_37733	53	.	5.76132	8.01365	5.33654	82
chr6	48397351	48397606	SRR8335339_peak_37734	43	.	5.25854	6.89525	4.31393	120
chr6	48552956	48553210	SRR8335339_peak_37735	107	.	8.05157	13.7287	10.7679	133
chr6	48555002	48555305	SRR8335339_peak_37736	53	.	6.09651	8.01365	5.33654	202
chr6	48566459	48566617	SRR8335339_peak_37738	33	.	5.09095	5.82188	3.32085	73
chr6	48568800	48569194	SRR8335339_peak_37739	137	.	9.78356	16.8237	13.7301	174
chr6	48579172	48579453	SRR8335339_peak_37740	146	.	10.2057	17.7865	14.667	148
chr6	48582069	48582245	SRR8335339_peak_37741	41	.	4.47929	6.6833	4.14451	50
chr6	48594211	48594608	SRR8335339_peak_37742	459	.	20.6375	49.9483	45.9937	219
chr6	48636405	48636695	SRR8335339_peak_37743	64	.	6.59929	9.1729	6.42194	135
chr6	48642824	48643099	SRR8335339_peak_37744	198	.	11.9202	23.1004	19.8072	139
chr6	48675845	48676046	SRR8335339_peak_37745	57	.	5.17028	8.41215	5.72835	91
chr6	48725445	48725849	SRR8335339_peak_37746	150	.	10.2863	18.1951	15.054	222
chr6	48783213	48783410	SRR8335339_peak_37747	41	.	5.29727	6.69879	4.15564	84
chr6	48829133	48829349	SRR8335339_peak_37748	57	.	5.07157	8.41215	5.72835	102
chr6	48841203	48841536	SRR8335339_peak_37749	53	.	5.83052	7.99793	5.33654	187
chr6	48860117	48860371	SRR8335339_peak_37750	137	.	9.78356	16.8237	13.7301	131
chr6	48861992	48862327	SRR8335339_peak_37751	164	.	10.9567	19.59	16.4006	113
chr6	48959202	48959424	SRR8335339_peak_37752	87	.	7.60485	11.6006	8.72584	110
chr6	49097089	49097215	SRR8335339_peak_37753	34	.	4.9421	5.94877	3.42038	59
chr6	49109682	49109863	SRR8335339_peak_37754	43	.	5.23824	6.95302	4.35052	92
chr6	49144980	49145187	SRR8335339_peak_37755	87	.	7.77244	11.6006	8.72584	115
chr6	49208348	49208512	SRR8335339_peak_37756	75	.	6.93447	10.3695	7.55416	79
chr6	49210318	49210827	SRR8335339_peak_37757	325	.	17.3253	36.2018	32.5494	193
chr6	49212177	49212364	SRR8335339_peak_37758	63	.	6.27473	9.08008	6.37102	84
chr6	49218517	49218662	SRR8335339_peak_37759	50	.	5.52558	7.63607	5.02291	89
chr6	49228124	49228518	SRR8335339_peak_37760	196	.	11.4316	22.9544	19.6651	139
chr6	49259901	49260181	SRR8335339_peak_37762	24	.	4.25298	4.79866	2.40841	57
chr6	49262486	49262731	SRR8335339_peak_37763	146	.	9.81779	17.72	14.6045	146
chr6	49263934	49264287	SRR8335339_peak_37764	43	.	5.42613	6.89525	4.31393	57
chr6	49318990	49319395	SRR8335339_peak_37765	336	.	16.9358	37.36	33.6895	245
chr6	49322181	49322364	SRR8335339_peak_37766	53	.	5.92892	8.01365	5.33654	97
chr6	49590781	49590956	SRR8335339_peak_37767	43	.	5.09017	6.95302	4.35052	57
chr6	49591329	49591520	SRR8335339_peak_37768	43	.	5.09017	6.95302	4.35052	153
chr6	49796989	49797169	SRR8335339_peak_37769	64	.	6.43169	9.1729	6.42194	90
chr6	49990036	49990430	SRR8335339_peak_37770	131	.	9.08806	16.2172	13.1546	178
chr6	50111129	50111403	SRR8335339_peak_37771	198	.	11.77	23.1004	19.8072	139
chr6	50112785	50113199	SRR8335339_peak_37772	39	.	4.90931	6.45933	3.92452	101
chr6	50117510	50117741	SRR8335339_peak_37773	87	.	7.77244	11.6006	8.72584	113
chr6	50189450	50189666	SRR8335339_peak_37774	107	.	8.05157	13.7287	10.7679	108
chr6	50222124	50222607	SRR8335339_peak_37775	191	.	12.2975	22.4452	19.1696	350
chr6	50294173	50294485	SRR8335339_peak_37776	336	.	16.6396	37.36	33.6895	169
chr6	50314803	50315058	SRR8335339_peak_37777	57	.	5.17028	8.41215	5.72835	110
chr6	50325500	50325835	SRR8335339_peak_37778	135	.	8.94827	16.6693	13.5966	169
chr6	50337328	50337795	SRR8335339_peak_37779	164	.	11.1243	19.59	16.4006	389
chr6	50355382	50355706	SRR8335339_peak_37780	405	.	13.0581	44.374	40.5409	154
chr6	50357968	50358434	SRR8335339_peak_37781	97	.	7.86554	12.6965	9.79379	307
chr6	50366949	50367026	SRR8335339_peak_37782	15	.	3.7502	3.832	1.54114	80
chr6	50399514	50399686	SRR8335339_peak_37783	44	.	5.46279	7.06539	4.46063	73
chr6	50404632	50405018	SRR8335339_peak_37784	122	.	8.65616	15.2892	12.2707	239
chr6	50437929	50438184	SRR8335339_peak_37785	119	.	8.79192	14.9606	11.9524	159
chr6	50442466	50442640	SRR8335339_peak_37786	33	.	4.92335	5.82188	3.32085	97
chr6	50443025	50443226	SRR8335339_peak_37787	53	.	5.92892	8.01365	5.33654	75
chr6	50456172	50456458	SRR8335339_peak_37788	73	.	6.76979	10.1025	7.33632	133
chr6	50526820	50527018	SRR8335339_peak_37790	64	.	6.76688	9.1729	6.42194	136
chr6	50596495	50596663	SRR8335339_peak_37791	25	.	4.49789	4.98931	2.5663	68
chr6	50677623	50677909	SRR8335339_peak_37792	186	.	9.61238	21.8929	18.6383	142
chr6	50991731	50992032	SRR8335339_peak_37793	84	.	7.01508	11.3449	8.49972	194
chr6	51012164	51012316	SRR8335339_peak_37794	43	.	5.42613	6.89525	4.31393	68
chr6	51028415	51028573	SRR8335339_peak_37795	43	.	5.42613	6.89525	4.31393	55
chr6	51033036	51033300	SRR8335339_peak_37796	137	.	9.95116	16.8237	13.7301	130
chr6	51076753	51077210	SRR8335339_peak_37797	143	.	8.32911	17.4005	14.3025	249
chr6	51103272	51103509	SRR8335339_peak_37798	99	.	7.94004	12.8636	9.92716	128
chr6	51108411	51108758	SRR8335339_peak_37799	222	.	12.6417	25.6079	22.2327	158
chr6	51163415	51163684	SRR8335339_peak_37800	112	.	7.24326	14.2141	11.2203	124
chr6	51170427	51170799	SRR8335339_peak_37801	253	.	13.8724	28.7768	25.3153	277
chr6	51170907	51171217	SRR8335339_peak_37802	41	.	5.29727	6.69879	4.15564	242
chr6	51171699	51172184	SRR8335339_peak_37803	522	.	24.029	56.3112	52.2239	265
chr6	51178154	51178456	SRR8335339_peak_37804	304	.	15.8965	34.0737	30.4925	148
chr6	51181792	51182046	SRR8335339_peak_37805	75	.	6.96451	10.3457	7.55416	135
chr6	51211361	51211861	SRR8335339_peak_37806	454	.	19.7579	49.3348	45.4079	164
chr6	51224445	51224668	SRR8335339_peak_37807	53	.	5.68245	7.99793	5.33654	102
chr6	51270205	51270493	SRR8335339_peak_37808	43	.	5.25854	6.89525	4.31393	80
chr6	51284459	51284672	SRR8335339_peak_37809	75	.	7.10207	10.3695	7.55416	108
chr6	51287946	51288206	SRR8335339_peak_37810	229	.	13.4779	26.3266	22.9447	148
chr6	51320726	51321066	SRR8335339_peak_37811	416	.	18.2349	45.4569	41.6047	129
chr6	51324799	51325057	SRR8335339_peak_37812	171	.	10.869	20.3699	17.1628	123
chr6	51336077	51336237	SRR8335339_peak_37813	43	.	5.25854	6.89525	4.31393	98
chr6	51369990	51370247	SRR8335339_peak_37814	191	.	12.1299	22.4452	19.1696	139
chr6	51379124	51379394	SRR8335339_peak_37815	164	.	10.7891	19.59	16.4006	137
chr6	51403635	51403983	SRR8335339_peak_37816	318	.	16.7502	35.5094	31.8915	149
chr6	51437491	51438025	SRR8335339_peak_37817	220	.	13.303	25.381	22.0191	344
chr6	51455150	51455424	SRR8335339_peak_37818	64	.	6.2641	9.1729	6.42194	159
chr6	51470040	51470292	SRR8335339_peak_37819	56	.	6.06272	8.34835	5.66767	99
chr6	51470410	51470676	SRR8335339_peak_37820	34	.	4.64596	5.94877	3.42038	60
chr6	51612685	51612858	SRR8335339_peak_37821	43	.	5.23824	6.95302	4.35052	110
chr6	51633606	51633789	SRR8335339_peak_37822	96	.	7.9035	12.5229	9.6265	83
chr6	51680295	51680532	SRR8335339_peak_37823	124	.	8.43235	15.4795	12.4299	124
chr6	51702461	51702853	SRR8335339_peak_37824	475	.	21.3779	51.5718	47.5848	205
chr6	51709612	51710033	SRR8335339_peak_37825	182	.	11.4572	21.4658	18.218	223
chr6	51721612	51721907	SRR8335339_peak_37826	191	.	12.2975	22.4452	19.1696	138
chr6	51737858	51738047	SRR8335339_peak_37827	64	.	6.43169	9.1729	6.42194	73
chr6	51768023	51768247	SRR8335339_peak_37828	64	.	6.76688	9.1729	6.42194	120
chr6	51785694	51785947	SRR8335339_peak_37829	122	.	7.34198	15.2573	12.2403	111
chr6	51833193	51833688	SRR8335339_peak_37830	397	.	19.368	43.5592	39.7495	289
chr6	51860312	51860605	SRR8335339_peak_37831	291	.	14.6234	32.6988	29.1535	134
chr6	51863394	51863647	SRR8335339_peak_37832	84	.	7.31122	11.3449	8.49972	132
chr6	51905652	51905927	SRR8335339_peak_37833	74	.	7.16111	10.2013	7.41992	114
chr6	52002847	52003097	SRR8335339_peak_37834	140	.	8.74594	17.1134	14.0191	124
chr6	52012014	52012224	SRR8335339_peak_37835	64	.	6.59929	9.1729	6.42194	93
chr6	52012677	52012995	SRR8335339_peak_37836	64	.	6.59929	9.1729	6.42194	114
chr6	52057123	52057401	SRR8335339_peak_37837	137	.	9.95116	16.8237	13.7301	156
chr6	52158702	52159040	SRR8335339_peak_37838	336	.	16.7877	37.36	33.6895	211
chr6	52172857	52173014	SRR8335339_peak_37840	33	.	4.75576	5.82188	3.32085	40
chr6	52186591	52186840	SRR8335339_peak_37841	96	.	7.75543	12.5229	9.6265	119
chr6	52221574	52221964	SRR8335339_peak_37842	124	.	9.44838	15.4769	12.4283	252
chr6	52240454	52240618	SRR8335339_peak_37843	43	.	5.25854	6.89525	4.31393	66
chr6	52291112	52291429	SRR8335339_peak_37844	137	.	10.1187	16.8237	13.7301	142
chr6	52305873	52306158	SRR8335339_peak_37845	87	.	7.43726	11.6006	8.72584	89
chr6	52416599	52416759	SRR8335339_peak_37847	34	.	4.9421	5.94877	3.42038	113
chr6	52423697	52423887	SRR8335339_peak_37848	43	.	5.38631	6.95302	4.35052	105
chr6	52438402	52438808	SRR8335339_peak_37849	318	.	13.2648	35.4158	31.8006	184
chr6	52443395	52443525	SRR8335339_peak_37850	53	.	5.68245	7.99793	5.33654	62
chr6	52575508	52575791	SRR8335339_peak_37851	137	.	10.1187	16.8237	13.7301	171
chr6	52576502	52576677	SRR8335339_peak_37852	64	.	6.43169	9.1729	6.42194	87
chr6	52639715	52640196	SRR8335339_peak_37853	99	.	7.94004	12.8636	9.92716	212
chr6	52714452	52714754	SRR8335339_peak_37854	87	.	7.60485	11.6006	8.72584	177
chr6	52730418	52730724	SRR8335339_peak_37855	208	.	12.3456	24.2093	20.8752	151
chr6	52790278	52790467	SRR8335339_peak_37856	43	.	5.59373	6.89525	4.31393	97
chr6	52809350	52809612	SRR8335339_peak_37857	75	.	7.10207	10.3695	7.55416	157
chr6	52814435	52814854	SRR8335339_peak_37858	421	.	20.5095	46.0416	42.173	252
chr6	52840560	52840862	SRR8335339_peak_37859	164	.	11.1243	19.59	16.4006	137
chr6	52841191	52841574	SRR8335339_peak_37860	556	.	25.0346	59.8189	55.6564	169
chr6	52851084	52851290	SRR8335339_peak_37861	53	.	5.83052	7.99793	5.33654	70
chr6	52862149	52862250	SRR8335339_peak_37862	43	.	5.38631	6.95302	4.35052	62
chr6	52902686	52902884	SRR8335339_peak_37863	99	.	8.10763	12.8636	9.92716	110
chr6	52915548	52915723	SRR8335339_peak_37864	75	.	7.26966	10.3695	7.55416	109
chr6	52963310	52963592	SRR8335339_peak_37865	57	.	5.269	8.41215	5.72835	159
chr6	52964251	52964508	SRR8335339_peak_37866	84	.	7.42424	11.31	8.48363	112
chr6	52966048	52966250	SRR8335339_peak_37867	24	.	4.08539	4.79866	2.40841	97
chr6	53044593	53044996	SRR8335339_peak_37868	429	.	20.5133	46.8672	42.983	144
chr6	53144046	53144299	SRR8335339_peak_37869	150	.	10.6215	18.1951	15.054	140
chr6	53218844	53219038	SRR8335339_peak_37870	87	.	7.43726	11.6006	8.72584	133
chr6	53271659	53271862	SRR8335339_peak_37871	14	.	3.29473	3.62443	1.42618	152
chr6	53287040	53287398	SRR8335339_peak_37872	205	.	12.9678	23.9035	20.5832	211
chr6	53288717	53289088	SRR8335339_peak_37873	137	.	9.95116	16.8237	13.7301	226
chr6	53289541	53289779	SRR8335339_peak_37874	63	.	6.12666	9.08008	6.37102	86
chr6	53332811	53333122	SRR8335339_peak_37876	264	.	14.1224	29.9032	26.4241	154
chr6	53337315	53337883	SRR8335339_peak_37877	220	.	13.1354	25.381	22.0191	251
chr6	53378085	53378255	SRR8335339_peak_37878	84	.	7.45929	11.3449	8.49972	94
chr6	53390461	53390715	SRR8335339_peak_37879	96	.	7.91508	12.5494	9.64892	126
chr6	53503153	53503408	SRR8335339_peak_37880	43	.	5.09017	6.95302	4.35052	54
chr6	53506912	53507520	SRR8335339_peak_37881	84	.	7.31122	11.3449	8.49972	186
chr6	53509217	53509380	SRR8335339_peak_37882	34	.	4.79403	5.94877	3.42038	81
chr6	53545498	53545695	SRR8335339_peak_37883	43	.	5.09017	6.95302	4.35052	82
chr6	53556089	53556401	SRR8335339_peak_37884	357	.	18.3308	39.4294	35.7026	159
chr6	53573218	53573501	SRR8335339_peak_37885	83	.	6.15742	11.2084	8.38571	141
chr6	53573802	53574001	SRR8335339_peak_37886	53	.	5.68245	7.99793	5.33654	101
chr6	53603550	53603761	SRR8335339_peak_37887	53	.	5.76132	8.01365	5.33654	103
chr6	53605173	53605460	SRR8335339_peak_37888	34	.	4.9421	5.94877	3.42038	158
chr6	53663547	53663853	SRR8335339_peak_37889	177	.	11.7947	21.007	17.7743	159
chr6	53707894	53708030	SRR8335339_peak_37890	33	.	5.09095	5.82188	3.32085	129
chr6	53734063	53734281	SRR8335339_peak_37891	93	.	6.55227	12.1886	9.30641	134
chr6	53820178	53820658	SRR8335339_peak_37892	33	.	5.09095	5.82188	3.32085	417
chr6	53929958	53930143	SRR8335339_peak_37893	63	.	6.27473	9.08008	6.37102	129
chr6	53948428	53948665	SRR8335339_peak_37894	99	.	8.10763	12.8636	9.92716	99
chr6	53956601	53956873	SRR8335339_peak_37895	122	.	7.5394	15.2573	12.2403	141
chr6	54018202	54018453	SRR8335339_peak_37896	119	.	8.79192	14.9606	11.9524	140
chr6	54028785	54029016	SRR8335339_peak_37897	81	.	4.81978	11.0053	8.18561	137
chr6	54062362	54062612	SRR8335339_peak_37898	119	.	8.93999	14.9606	11.9524	134
chr6	54085131	54085325	SRR8335339_peak_37899	75	.	7.26966	10.3695	7.55416	88
chr6	54096306	54096540	SRR8335339_peak_37900	99	.	8.10763	12.8636	9.92716	118
chr6	54204931	54205100	SRR8335339_peak_37901	48	.	5.60318	7.45014	4.84165	69
chr6	54214516	54214708	SRR8335339_peak_37902	84	.	7.16315	11.3449	8.49972	77
chr6	54242403	54242701	SRR8335339_peak_37903	264	.	14.2705	29.9032	26.4241	148
chr6	54254919	54255135	SRR8335339_peak_37904	63	.	6.4228	9.08008	6.37102	135
chr6	54284211	54284593	SRR8335339_peak_37906	349	.	17.8955	38.6896	34.9952	201
chr6	54352031	54352320	SRR8335339_peak_37907	164	.	10.7891	19.59	16.4006	223
chr6	54399509	54399721	SRR8335339_peak_37908	53	.	6.09651	8.01365	5.33654	112
chr6	54461437	54461606	SRR8335339_peak_37909	43	.	5.25854	6.89525	4.31393	60
chr6	54467507	54467816	SRR8335339_peak_37910	133	.	9.55121	16.4387	13.3687	150
chr6	54473241	54473712	SRR8335339_peak_37911	57	.	5.269	8.41215	5.72835	345
chr6	54475954	54476280	SRR8335339_peak_37912	264	.	14.8114	29.9213	26.4266	151
chr6	54530919	54531302	SRR8335339_peak_37913	389	.	19.6716	42.7103	38.915	219
chr6	54554446	54554576	SRR8335339_peak_37914	32	.	4.97004	5.64887	3.20417	136
chr6	54593310	54593500	SRR8335339_peak_37915	34	.	4.64596	5.94877	3.42038	104
chr6	54595496	54595685	SRR8335339_peak_37916	15	.	3.91779	3.832	1.54114	120
chr6	54617436	54617732	SRR8335339_peak_37917	264	.	14.979	29.9213	26.4266	139
chr6	54625536	54625746	SRR8335339_peak_37918	75	.	7.26966	10.3695	7.55416	89
chr6	54629881	54630133	SRR8335339_peak_37919	137	.	10.1187	16.8237	13.7301	122
chr6	54643488	54643701	SRR8335339_peak_37920	96	.	7.60736	12.5229	9.6265	128
chr6	54706797	54707031	SRR8335339_peak_37921	119	.	8.93999	14.9606	11.9524	103
chr6	54714614	54714794	SRR8335339_peak_37922	43	.	5.25854	6.89525	4.31393	92
chr6	54715503	54715792	SRR8335339_peak_37923	156	.	10.4207	18.7993	15.6438	152
chr6	54758157	54758630	SRR8335339_peak_37924	397	.	18.8607	43.5615	39.7495	198
chr6	54767915	54768194	SRR8335339_peak_37925	278	.	14.7147	31.3661	27.8503	131
chr6	54770371	54770604	SRR8335339_peak_37926	75	.	6.93447	10.3695	7.55416	100
chr6	54771211	54771623	SRR8335339_peak_37927	608	.	26.8781	65.153	60.8702	170
chr6	54794278	54794442	SRR8335339_peak_37928	33	.	5.09095	5.82188	3.32085	104
chr6	54873658	54873830	SRR8335339_peak_37930	43	.	5.09017	6.95302	4.35052	63
chr6	54876839	54877128	SRR8335339_peak_37931	124	.	8.69031	15.4795	12.4299	148
chr6	54896962	54897250	SRR8335339_peak_37932	74	.	6.57087	10.1966	7.41535	86
chr6	54961945	54962194	SRR8335339_peak_37933	215	.	13.1507	24.8542	21.5097	131
chr6	55009621	55009787	SRR8335339_peak_37936	64	.	6.76688	9.1729	6.42194	71
chr6	55016947	55017315	SRR8335339_peak_37937	329	.	15.5263	36.62	32.9651	243
chr6	55037836	55038088	SRR8335339_peak_37938	87	.	7.43726	11.6006	8.72584	124
chr6	55039728	55040172	SRR8335339_peak_37939	86	.	7.41503	11.5063	8.65862	92
chr6	55040394	55040579	SRR8335339_peak_37940	57	.	5.88072	8.47811	5.79184	106
chr6	55130706	55131104	SRR8335339_peak_37941	102	.	6.94712	13.1909	10.2486	150
chr6	55133232	55133831	SRR8335339_peak_37942	813	.	30.0271	86.093	81.3848	411
chr6	55154257	55154562	SRR8335339_peak_37943	294	.	16.1521	33.0311	29.4556	158
chr6	55177439	55177626	SRR8335339_peak_37944	73	.	7.09701	10.1025	7.33632	100
chr6	55191760	55191907	SRR8335339_peak_37945	33	.	5.09095	5.82188	3.32085	87
chr6	55203590	55203824	SRR8335339_peak_37946	150	.	10.6215	18.1951	15.054	114
chr6	55230202	55230368	SRR8335339_peak_37947	53	.	6.09651	8.01365	5.33654	282
chr6	55281822	55282053	SRR8335339_peak_37948	75	.	6.93447	10.3695	7.55416	138
chr6	55310365	55310535	SRR8335339_peak_37949	43	.	5.25854	6.89525	4.31393	63
chr6	55323081	55323270	SRR8335339_peak_37950	87	.	7.60485	11.6006	8.72584	118
chr6	55411095	55411394	SRR8335339_peak_37951	341	.	17.828	37.8087	34.1219	154
chr6	55432314	55432451	SRR8335339_peak_37952	43	.	5.42613	6.89525	4.31393	72
chr6	55519945	55520139	SRR8335339_peak_37953	64	.	6.59929	9.1729	6.42194	71
chr6	55539070	55539368	SRR8335339_peak_37954	156	.	10.2726	18.7993	15.6438	139
chr6	55647097	55647493	SRR8335339_peak_37955	249	.	14.3086	28.3907	24.9461	166
chr6	55662816	55662977	SRR8335339_peak_37956	32	.	4.97004	5.64887	3.20417	75
chr6	55792319	55792686	SRR8335339_peak_37957	34	.	4.64596	5.94877	3.42038	106
chr6	56076581	56076780	SRR8335339_peak_37958	43	.	5.42613	6.89525	4.31393	99
chr6	56481024	56481188	SRR8335339_peak_37959	99	.	7.94004	12.8636	9.92716	100
chr6	56485155	56485373	SRR8335339_peak_37960	63	.	6.12666	9.08008	6.37102	118
chr6	56715333	56715532	SRR8335339_peak_37961	20	.	3.49216	4.33257	2.00236	99
chr6	56831877	56832240	SRR8335339_peak_37962	249	.	14.4762	28.3907	24.9461	143
chr6	56834890	56835130	SRR8335339_peak_37963	107	.	8.49578	13.7287	10.7679	97
chr6	56849110	56849308	SRR8335339_peak_37964	73	.	7.09701	10.1025	7.33632	85
chr6	56923761	56924107	SRR8335339_peak_37965	64	.	6.43169	9.1729	6.42194	200
chr6	57531904	57532440	SRR8335339_peak_37966	351	.	17.0838	38.8919	35.1883	177
chr6	57538668	57538889	SRR8335339_peak_37967	34	.	4.79403	5.94877	3.42038	83
chr6	57580854	57581127	SRR8335339_peak_37968	258	.	14.6232	29.3236	25.8572	150
chr6	57655201	57655403	SRR8335339_peak_37970	34	.	4.79403	5.94877	3.42038	76
chr6	57661340	57661614	SRR8335339_peak_37971	158	.	10.6016	19.001	15.8452	163
chr6	57691866	57692364	SRR8335339_peak_37972	264	.	14.8114	29.9213	26.4266	314
chr6	57697127	57697289	SRR8335339_peak_37973	43	.	5.25854	6.89525	4.31393	59
chr6	58101639	58101882	SRR8335339_peak_37974	124	.	9.28078	15.4769	12.4283	107
chr6	58641539	58641801	SRR8335339_peak_37978	33	.	5.09095	5.82188	3.32085	157
chr6	58770760	58771026	SRR8335339_peak_37979	64	.	6.21365	9.21692	6.46401	154
chr6	58831598	58831922	SRR8335339_peak_37980	84	.	7.01508	11.3449	8.49972	234
chr6	58863930	58864181	SRR8335339_peak_37981	131	.	9.3842	16.2172	13.1546	120
chr6	58977316	58977567	SRR8335339_peak_37982	87	.	7.43726	11.6006	8.72584	101
chr6	59064528	59064771	SRR8335339_peak_37983	53	.	5.83052	7.99793	5.33654	122
chr6	59065667	59065938	SRR8335339_peak_37984	74	.	6.57087	10.1966	7.41535	130
chr6	59161439	59161683	SRR8335339_peak_37985	43	.	4.09982	6.9063	4.32436	158
chr6	59195954	59196229	SRR8335339_peak_37986	146	.	10.2057	17.7865	14.667	122
chr6	59196700	59196785	SRR8335339_peak_37987	48	.	5.32563	7.45014	4.84165	127
chr6	59249798	59250020	SRR8335339_peak_37991	131	.	9.08806	16.2172	13.1546	112
chr6	59261855	59262121	SRR8335339_peak_37992	107	.	8.19964	13.7287	10.7679	108
chr6	59262935	59263253	SRR8335339_peak_37993	25	.	4.20175	4.98931	2.5663	3
chr6	59268579	59268785	SRR8335339_peak_37994	63	.	6.12666	9.08008	6.37102	112
chr6	59271152	59272039	SRR8335339_peak_37995	336	.	16.6396	37.36	33.6895	221
chr6	59303005	59303373	SRR8335339_peak_37996	348	.	16.5662	38.5814	34.8899	211
chr6	59365365	59365673	SRR8335339_peak_37997	52	.	6.00547	7.87508	5.25585	131
chr6	59367526	59367708	SRR8335339_peak_37998	99	.	8.27522	12.8636	9.92716	114
chr6	59409309	59409674	SRR8335339_peak_37999	89	.	5.50648	11.7967	8.91944	186
chr6	60046896	60047156	SRR8335339_peak_38002	43	.	5.59373	6.89525	4.31393	101
chr6	60115645	60115810	SRR8335339_peak_38003	75	.	6.93447	10.3695	7.55416	86
chr6	60165376	60165683	SRR8335339_peak_38004	313	.	16.2586	34.9256	31.3132	153
chr6	60555967	60556500	SRR8335339_peak_38006	177	.	11.6271	21.007	17.7743	179
chr6	60639246	60639499	SRR8335339_peak_38007	122	.	7.44069	15.2573	12.2403	154
chr6	60710176	60710534	SRR8335339_peak_38008	369	.	14.4493	40.6853	36.9381	176
chr6	60819272	60819661	SRR8335339_peak_38009	794	.	30.5582	84.1327	79.4652	217
chr6	60828894	60829135	SRR8335339_peak_38010	96	.	7.75147	12.5494	9.64892	122
chr6	60986015	60986293	SRR8335339_peak_38011	143	.	9.82841	17.4972	14.3837	155
chr6	61301753	61301919	SRR8335339_peak_38012	57	.	6.01949	8.47811	5.79184	69
chr6	61315980	61316243	SRR8335339_peak_38014	158	.	9.90511	19.031	15.8738	121
chr6	61432307	61432471	SRR8335339_peak_38015	52	.	5.67529	7.87508	5.25585	76
chr6	61493555	61493771	SRR8335339_peak_38016	43	.	5.09017	6.95302	4.35052	92
chr6	61519414	61519632	SRR8335339_peak_38017	107	.	8.05157	13.7287	10.7679	131
chr6	61774376	61774700	SRR8335339_peak_38018	131	.	9.08806	16.2172	13.1546	140
chr6	61791545	61791769	SRR8335339_peak_38019	53	.	5.83052	7.99793	5.33654	110
chr6	62366606	62368072	SRR8335339_peak_38020	865	.	32.6312	91.344	86.5191	412
chr6	62368191	62368372	SRR8335339_peak_38021	24	.	3.28543	4.79185	2.40841	100
chr6	62861931	62862129	SRR8335339_peak_38022	34	.	4.64596	5.94877	3.42038	105
chr6	62920446	62920687	SRR8335339_peak_38023	111	.	8.37862	14.087	11.1192	121
chr6	63045211	63045400	SRR8335339_peak_38024	51	.	5.78811	7.7937	5.17556	98
chr6	63091625	63091802	SRR8335339_peak_38025	33	.	4.75576	5.82188	3.32085	72
chr6	63256106	63256403	SRR8335339_peak_38026	33	.	5.09095	5.82188	3.32085	166
chr6	63311696	63311931	SRR8335339_peak_38027	96	.	8.07869	12.5494	9.64892	104
chr6	63319419	63319657	SRR8335339_peak_38028	99	.	8.27522	12.8636	9.92716	158
chr6	63655514	63655906	SRR8335339_peak_38029	24	.	4.42057	4.79866	2.40841	152
chr6	63782288	63782599	SRR8335339_peak_38030	186	.	9.51367	21.8929	18.6383	137
chr6	63824699	63824930	SRR8335339_peak_38031	96	.	8.24231	12.5494	9.64892	117
chr6	63931266	63931696	SRR8335339_peak_38032	26	.	3.98573	5.08049	2.64754	133
chr6	64118066	64118284	SRR8335339_peak_38033	64	.	6.2641	9.1729	6.42194	146
chr6	64193957	64194131	SRR8335339_peak_38034	41	.	5.46088	6.69879	4.15564	85
chr6	64647719	64647895	SRR8335339_peak_38035	41	.	4.57801	6.6833	4.14451	119
chr6	64649909	64650180	SRR8335339_peak_38036	43	.	5.25854	6.89525	4.31393	225
chr6	64728948	64729077	SRR8335339_peak_38037	33	.	4.58817	5.82188	3.32085	93
chr6	64729423	64729649	SRR8335339_peak_38038	53	.	5.92892	8.01365	5.33654	133
chr6	65042385	65042686	SRR8335339_peak_38040	99	.	7.94004	12.8636	9.92716	153
chr6	65075420	65075696	SRR8335339_peak_38041	156	.	10.2726	18.7993	15.6438	171
chr6	65092307	65092732	SRR8335339_peak_38042	935	.	33.3576	98.5377	93.5575	222
chr6	65092987	65093311	SRR8335339_peak_38043	183	.	10.8765	21.6279	18.3785	138
chr6	65155627	65155910	SRR8335339_peak_38044	93	.	6.45356	12.1886	9.30641	152
chr6	65339364	65339667	SRR8335339_peak_38045	153	.	8.52654	18.4988	15.3548	167
chr6	65584924	65585285	SRR8335339_peak_38046	134	.	9.07248	16.5147	13.4427	154
chr6	65606936	65607334	SRR8335339_peak_38047	222	.	12.9379	25.6079	22.2327	262
chr6	65612006	65612322	SRR8335339_peak_38048	208	.	12.0495	24.2093	20.8752	161
chr6	65662235	65662466	SRR8335339_peak_38049	99	.	8.44282	12.8636	9.92716	122
chr6	65738892	65739204	SRR8335339_peak_38050	357	.	18.4984	39.4294	35.7026	156
chr6	65739568	65739938	SRR8335339_peak_38051	294	.	16.1521	33.0311	29.4556	159
chr6	65783889	65784110	SRR8335339_peak_38052	31	.	4.92595	5.58626	3.1481	108
chr6	65828680	65828940	SRR8335339_peak_38053	87	.	7.77244	11.6006	8.72584	156
chr6	65969404	65969659	SRR8335339_peak_38054	131	.	9.3842	16.2172	13.1546	152
chr6	66119880	66120464	SRR8335339_peak_38056	122	.	7.5394	15.2573	12.2403	239
chr6	66146954	66147181	SRR8335339_peak_38057	75	.	7.10207	10.3695	7.55416	118
chr6	66200438	66200666	SRR8335339_peak_38058	53	.	5.97859	7.99793	5.33654	105
chr6	66224348	66224491	SRR8335339_peak_38059	43	.	5.25854	6.89525	4.31393	60
chr6	66340784	66340916	SRR8335339_peak_38060	73	.	6.76979	10.1025	7.33632	105
chr6	66361416	66361637	SRR8335339_peak_38061	41	.	4.57801	6.6833	4.14451	83
chr6	66428336	66428704	SRR8335339_peak_38062	540	.	23.3028	58.1655	54.027	195
chr6	66429029	66429203	SRR8335339_peak_38063	53	.	5.53438	7.99793	5.33654	116
chr6	66533433	66533541	SRR8335339_peak_38064	43	.	5.25854	6.89525	4.31393	96
chr6	66535096	66535498	SRR8335339_peak_38065	389	.	19.3364	42.7103	38.915	187
chr6	66848539	66848699	SRR8335339_peak_38066	84	.	7.01508	11.3449	8.49972	88
chr6	66848960	66849206	SRR8335339_peak_38067	64	.	6.43169	9.1729	6.42194	115
chr6	66877692	66877936	SRR8335339_peak_38068	43	.	5.38631	6.95302	4.35052	161
chr6	66899620	66899908	SRR8335339_peak_38069	74	.	5.86128	10.2513	7.46714	140
chr6	66903005	66903287	SRR8335339_peak_38070	43	.	4.24789	6.9063	4.32436	155
chr6	66943596	66943760	SRR8335339_peak_38071	43	.	5.38631	6.95302	4.35052	104
chr6	66960265	66960678	SRR8335339_peak_38072	268	.	11.7841	30.322	26.8228	235
chr6	66972273	66972481	SRR8335339_peak_38073	74	.	6.57087	10.1966	7.41535	69
chr6	67036105	67036267	SRR8335339_peak_38074	14	.	3.82475	3.70567	1.49808	65
chr6	67223647	67223911	SRR8335339_peak_38075	74	.	6.86701	10.1966	7.41535	134
chr6	67269148	67269385	SRR8335339_peak_38076	84	.	7.26063	11.31	8.48363	94
chr6	67376852	67377056	SRR8335339_peak_38077	53	.	5.76132	8.01365	5.33654	98
chr6	67480964	67481448	SRR8335339_peak_38078	1110	.	41.4558	116.605	111.076	283
chr6	67549671	67549879	SRR8335339_peak_38079	177	.	11.4595	21.007	17.7743	116
chr6	67810547	67810738	SRR8335339_peak_38080	64	.	6.2641	9.1729	6.42194	94
chr6	67812570	67812806	SRR8335339_peak_38081	177	.	11.4595	21.007	17.7743	120
chr6	67858043	67858223	SRR8335339_peak_38082	96	.	7.75147	12.5494	9.64892	109
chr6	68033740	68033902	SRR8335339_peak_38083	74	.	6.57087	10.1966	7.41535	82
chr6	69252300	69252537	SRR8335339_peak_38084	53	.	5.76132	8.01365	5.33654	112
chr6	70240316	70240531	SRR8335339_peak_38085	64	.	6.59929	9.1729	6.42194	121
chr6	70304102	70304288	SRR8335339_peak_38086	53	.	5.68245	7.99793	5.33654	105
chr6	70386588	70386789	SRR8335339_peak_38087	64	.	6.76688	9.1729	6.42194	77
chr6	70776913	70777077	SRR8335339_peak_38088	24	.	4.08539	4.79866	2.40841	20
chr6	70792121	70792388	SRR8335339_peak_38089	75	.	6.93447	10.3695	7.55416	139
chr6	70794260	70794425	SRR8335339_peak_38090	43	.	5.42613	6.89525	4.31393	65
chr6	70806002	70806238	SRR8335339_peak_38091	93	.	6.55227	12.1886	9.30641	118
chr6	70821681	70821838	SRR8335339_peak_38093	34	.	4.64596	5.94877	3.42038	108
chr6	70822627	70822822	SRR8335339_peak_38094	53	.	5.92892	8.01365	5.33654	96
chr6	70824173	70824695	SRR8335339_peak_38095	107	.	8.19964	13.7287	10.7679	400
chr6	70881011	70881212	SRR8335339_peak_38096	87	.	7.60485	11.6006	8.72584	91
chr6	70887897	70888158	SRR8335339_peak_38097	33	.	4.92335	5.82188	3.32085	147
chr6	70911912	70912109	SRR8335339_peak_38098	43	.	5.23824	6.95302	4.35052	97
chr6	70999788	70999992	SRR8335339_peak_38100	34	.	4.64596	5.94877	3.42038	87
chr6	71160845	71161007	SRR8335339_peak_38101	33	.	5.09095	5.82188	3.32085	77
chr6	71166766	71167031	SRR8335339_peak_38102	74	.	6.86701	10.1966	7.41535	129
chr6	71189544	71189954	SRR8335339_peak_38103	249	.	14.6438	28.3907	24.9461	136
chr6	71227096	71227709	SRR8335339_peak_38104	1224	.	45.8161	128.399	122.491	327
chr6	71241095	71241558	SRR8335339_peak_38105	96	.	8.24231	12.5494	9.64892	293
chr6	71259854	71260106	SRR8335339_peak_38106	124	.	9.61597	15.4769	12.4283	140
chr6	71262073	71262486	SRR8335339_peak_38107	63	.	6.27473	9.08008	6.37102	176
chr6	71264189	71264472	SRR8335339_peak_38108	164	.	10.7891	19.59	16.4006	149
chr6	71270757	71271028	SRR8335339_peak_38109	220	.	13.303	25.381	22.0191	118
chr6	71271136	71271282	SRR8335339_peak_38110	34	.	4.79403	5.94877	3.42038	94
chr6	71271445	71271650	SRR8335339_peak_38110	34	.	4.79403	5.94877	3.42038	94
chr6	71395261	71395503	SRR8335339_peak_38111	99	.	7.94004	12.8636	9.92716	128
chr6	71399119	71399383	SRR8335339_peak_38112	53	.	5.76132	8.01365	5.33654	97
chr6	71440563	71441107	SRR8335339_peak_38114	75	.	7.26966	10.3695	7.55416	105
chr6	71507334	71507481	SRR8335339_peak_38115	33	.	4.92335	5.82188	3.32085	70
chr6	71590283	71590788	SRR8335339_peak_38116	389	.	19.3364	42.7103	38.915	208
chr6	71632920	71633554	SRR8335339_peak_38117	269	.	15.1697	30.4006	26.9012	295
chr6	71661459	71661679	SRR8335339_peak_38118	53	.	6.09651	8.01365	5.33654	116
chr6	71707717	71707904	SRR8335339_peak_38119	24	.	4.42057	4.79866	2.40841	72
chr6	71708171	71708248	SRR8335339_peak_38120	15	.	3.91779	3.832	1.54114	129
chr6	71708345	71708373	SRR8335339_peak_38120	15	.	3.91779	3.832	1.54114	129
chr6	71756992	71757442	SRR8335339_peak_38121	589	.	24.7835	63.2096	58.9807	146
chr6	71804173	71804747	SRR8335339_peak_38122	232	.	10.6982	26.6287	23.2439	428
chr6	71831621	71831845	SRR8335339_peak_38123	53	.	6.09651	8.01365	5.33654	160
chr6	71844202	71844390	SRR8335339_peak_38124	53	.	5.76132	8.01365	5.33654	98
chr6	71909290	71909486	SRR8335339_peak_38125	53	.	6.0602	7.95827	5.33654	110
chr6	71934223	71934570	SRR8335339_peak_38126	244	.	11.0931	27.847	24.4203	187
chr6	71934934	71935117	SRR8335339_peak_38127	96	.	7.60736	12.5229	9.6265	97
chr6	71940236	71940440	SRR8335339_peak_38128	33	.	5.09095	5.82188	3.32085	99
chr6	71989995	71990355	SRR8335339_peak_38129	309	.	16.4873	34.6091	30.9986	195
chr6	72136580	72136800	SRR8335339_peak_38131	75	.	7.26966	10.3695	7.55416	108
chr6	72180246	72180476	SRR8335339_peak_38132	134	.	9.21125	16.5147	13.4427	83
chr6	72215602	72215781	SRR8335339_peak_38133	33	.	5.09095	5.82188	3.32085	121
chr6	72216594	72217073	SRR8335339_peak_38134	661	.	28.7216	70.5694	66.1845	231
chr6	72222427	72222793	SRR8335339_peak_38135	234	.	14.141	26.877	23.4689	238
chr6	72233933	72234098	SRR8335339_peak_38136	53	.	6.09651	8.01365	5.33654	48
chr6	72244312	72244609	SRR8335339_peak_38137	294	.	15.9845	33.0311	29.4556	136
chr6	72261212	72261484	SRR8335339_peak_38138	43	.	5.42613	6.89525	4.31393	184
chr6	72263746	72263993	SRR8335339_peak_38139	164	.	11.2919	19.59	16.4006	129
chr6	72272402	72272713	SRR8335339_peak_38140	49	.	4.77543	7.53305	4.92021	122
chr6	72293210	72293537	SRR8335339_peak_38141	124	.	9.28078	15.4769	12.4283	130
chr6	72333433	72333750	SRR8335339_peak_38142	325	.	17.4929	36.2018	32.5494	160
chr6	72352579	72352916	SRR8335339_peak_38143	84	.	7.31122	11.3449	8.49972	210
chr6	72355121	72355461	SRR8335339_peak_38144	137	.	10.1187	16.8237	13.7301	96
chr6	72362368	72362820	SRR8335339_peak_38145	770	.	31.9059	81.6301	77.0107	237
chr6	72373674	72373871	SRR8335339_peak_38146	74	.	6.71894	10.1966	7.41535	86
chr6	72374745	72374914	SRR8335339_peak_38147	53	.	6.09651	8.01365	5.33654	100
chr6	72380532	72380845	SRR8335339_peak_38148	137	.	9.78356	16.8237	13.7301	176
chr6	72389980	72390405	SRR8335339_peak_38149	351	.	17.0838	38.8919	35.1883	233
chr6	72409676	72409843	SRR8335339_peak_38150	53	.	5.83052	7.99793	5.33654	59
chr6	72428172	72428334	SRR8335339_peak_38151	34	.	4.64596	5.94877	3.42038	114
chr6	72438835	72439278	SRR8335339_peak_38152	164	.	8.82268	19.6141	16.4222	205
chr6	72439844	72440358	SRR8335339_peak_38153	54	.	5.9133	8.12253	5.44254	372
chr6	72487349	72487592	SRR8335339_peak_38154	65	.	5.66385	9.31879	6.5606	106
chr6	72493016	72493392	SRR8335339_peak_38155	249	.	13.6782	28.4555	24.996	146
chr6	72510627	72510931	SRR8335339_peak_38156	111	.	8.61041	14.1563	11.1652	97
chr6	72534181	72534366	SRR8335339_peak_38157	43	.	5.38631	6.95302	4.35052	104
chr6	72535262	72535529	SRR8335339_peak_38158	107	.	8.34771	13.7287	10.7679	135
chr6	72598744	72599144	SRR8335339_peak_38159	305	.	15.3172	34.1499	30.5646	215
chr6	72636228	72636475	SRR8335339_peak_38160	53	.	5.68245	7.99793	5.33654	155
chr6	72648133	72648305	SRR8335339_peak_38161	43	.	5.42613	6.89525	4.31393	111
chr6	72655331	72655699	SRR8335339_peak_38162	357	.	18.4984	39.4294	35.7026	171
chr6	72664297	72664771	SRR8335339_peak_38163	325	.	17.3253	36.2018	32.5494	210
chr6	72668326	72668520	SRR8335339_peak_38164	24	.	4.42057	4.79866	2.40841	142
chr6	72677478	72677717	SRR8335339_peak_38165	124	.	9.61597	15.4769	12.4283	124
chr6	72694625	72694865	SRR8335339_peak_38166	62	.	6.27895	8.92942	6.23625	107
chr6	72714858	72715020	SRR8335339_peak_38167	33	.	4.58817	5.82188	3.32085	93
chr6	72740510	72740936	SRR8335339_peak_38168	626	.	27.5485	66.9496	62.6274	199
chr6	72755187	72755538	SRR8335339_peak_38169	111	.	8.61041	14.1563	11.1652	183
chr6	72761674	72761835	SRR8335339_peak_38170	43	.	5.25854	6.89525	4.31393	112
chr6	72844819	72845028	SRR8335339_peak_38171	99	.	8.27522	12.8636	9.92716	101
chr6	72926836	72927217	SRR8335339_peak_38173	183	.	11.1541	21.6279	18.3785	229
chr6	72956884	72957105	SRR8335339_peak_38174	99	.	8.27522	12.8636	9.92716	107
chr6	72958024	72958353	SRR8335339_peak_38175	43	.	5.59373	6.89525	4.31393	98
chr6	72981025	72981402	SRR8335339_peak_38176	278	.	14.7147	31.3661	27.8503	237
chr6	72989042	72989374	SRR8335339_peak_38177	191	.	12.1299	22.4452	19.1696	134
chr6	73010145	73010435	SRR8335339_peak_38178	372	.	19.0012	41.0634	37.2997	154
chr6	73014964	73015150	SRR8335339_peak_38179	33	.	4.75576	5.82188	3.32085	116
chr6	73204907	73205293	SRR8335339_peak_38180	164	.	10.9567	19.59	16.4006	130
chr6	73221654	73221842	SRR8335339_peak_38181	53	.	5.92892	8.01365	5.33654	102
chr6	73223129	73223560	SRR8335339_peak_38182	788	.	32.4087	83.5013	78.8463	184
chr6	73248241	73248680	SRR8335339_peak_38183	63	.	6.12666	9.08008	6.37102	328
chr6	73265659	73266046	SRR8335339_peak_38184	249	.	13.6782	28.4555	24.996	118
chr6	73268779	73268989	SRR8335339_peak_38185	87	.	7.77244	11.6006	8.72584	104
chr6	73315310	73315523	SRR8335339_peak_38186	75	.	7.26966	10.3695	7.55416	114
chr6	73428533	73428761	SRR8335339_peak_38187	64	.	6.43169	9.1729	6.42194	75
chr6	73559242	73559448	SRR8335339_peak_38188	74	.	6.43084	10.2521	7.46753	109
chr6	74734926	74735222	SRR8335339_peak_38189	236	.	13.234	27.0236	23.6048	152
chr6	76313346	76313645	SRR8335339_peak_38190	53	.	6.09651	8.01365	5.33654	225
chr6	76707548	76707769	SRR8335339_peak_38191	43	.	5.38631	6.95302	4.35052	71
chr6	76754903	76755137	SRR8335339_peak_38192	99	.	8.10763	12.8636	9.92716	118
chr6	76801759	76801921	SRR8335339_peak_38193	34	.	4.79403	5.94877	3.42038	49
chr6	77305568	77305831	SRR8335339_peak_38194	87	.	7.43726	11.6006	8.72584	87
chr6	78235866	78236181	SRR8335339_peak_38195	357	.	18.3308	39.4294	35.7026	158
chr6	79768104	79768386	SRR8335339_peak_38197	264	.	15.1466	29.9213	26.4266	137
chr6	80019010	80019211	SRR8335339_peak_38198	64	.	6.59929	9.1729	6.42194	157
chr6	80702321	80702680	SRR8335339_peak_38199	366	.	17.8242	40.4363	36.6926	179
chr6	80939255	80939470	SRR8335339_peak_38200	43	.	5.59373	6.89525	4.31393	122
chr6	81006441	81006581	SRR8335339_peak_38201	74	.	6.71894	10.1966	7.41535	134
chr6	81072009	81072240	SRR8335339_peak_38202	93	.	6.35484	12.1886	9.30641	141
chr6	81186946	81187125	SRR8335339_peak_38203	43	.	5.25854	6.89525	4.31393	97
chr6	81195282	81195464	SRR8335339_peak_38204	34	.	4.9421	5.94877	3.42038	123
chr6	81347020	81347318	SRR8335339_peak_38205	20	.	3.49216	4.33257	2.00236	209
chr6	81541750	81541943	SRR8335339_peak_38206	64	.	6.59929	9.1729	6.42194	92
chr6	81560915	81561230	SRR8335339_peak_38207	111	.	8.9456	14.1563	11.1652	190
chr6	81668988	81669320	SRR8335339_peak_38208	244	.	11.1918	27.847	24.4203	198
chr6	81766288	81767320	SRR8335339_peak_38209	211	.	12.5209	24.4937	21.1522	479
chr6	82079062	82079233	SRR8335339_peak_38210	43	.	5.42613	6.89525	4.31393	108
chr6	82111673	82111949	SRR8335339_peak_38211	137	.	10.1187	16.8237	13.7301	156
chr6	82119262	82119444	SRR8335339_peak_38212	99	.	7.94004	12.8636	9.92716	119
chr6	82205189	82205447	SRR8335339_peak_38213	108	.	8.56953	13.8185	10.8547	123
chr6	82652459	82652645	SRR8335339_peak_38214	43	.	5.23824	6.95302	4.35052	63
chr6	82688770	82689135	SRR8335339_peak_38215	182	.	11.013	21.4658	18.218	228
chr6	82714353	82714534	SRR8335339_peak_38216	63	.	6.4228	9.08008	6.37102	70
chr6	82723306	82723826	SRR8335339_peak_38217	954	.	35.2964	100.507	95.4645	291
chr6	82741012	82741380	SRR8335339_peak_38218	205	.	12.4651	23.9035	20.5832	176
chr6	82753760	82754164	SRR8335339_peak_38219	63	.	6.12666	9.08008	6.37102	58
chr6	82755589	82755865	SRR8335339_peak_38220	87	.	7.60485	11.6006	8.72584	141
chr6	82760773	82761128	SRR8335339_peak_38221	50	.	4.39596	7.66459	5.05098	158
chr6	82762634	82763012	SRR8335339_peak_38222	124	.	9.11319	15.4769	12.4283	229
chr6	82763786	82764032	SRR8335339_peak_38223	53	.	5.68245	7.99793	5.33654	157
chr6	82772715	82772994	SRR8335339_peak_38224	34	.	4.79403	5.94877	3.42038	57
chr6	82773465	82773679	SRR8335339_peak_38225	43	.	5.42613	6.89525	4.31393	150
chr6	82773806	82773949	SRR8335339_peak_38226	34	.	4.79403	5.94877	3.42038	67
chr6	82774321	82774500	SRR8335339_peak_38227	43	.	5.38631	6.95302	4.35052	106
chr6	82831315	82831583	SRR8335339_peak_38228	156	.	10.1245	18.7993	15.6438	124
chr6	82856200	82856606	SRR8335339_peak_38229	341	.	17.6605	37.8087	34.1219	237
chr6	82884830	82885107	SRR8335339_peak_38230	75	.	7.10207	10.3695	7.55416	117
chr6	83000173	83000384	SRR8335339_peak_38231	75	.	7.26966	10.3695	7.55416	129
chr6	83017224	83017541	SRR8335339_peak_38232	205	.	12.8002	23.9035	20.5832	176
chr6	83027765	83027957	SRR8335339_peak_38233	24	.	4.25298	4.79866	2.40841	26
chr6	83032920	83033121	SRR8335339_peak_38234	62	.	6.44256	8.92942	6.23625	63
chr6	83033963	83034280	SRR8335339_peak_38235	264	.	14.979	29.9213	26.4266	152
chr6	83052974	83053342	SRR8335339_peak_38236	195	.	11.7533	22.8283	19.5417	165
chr6	83054338	83054784	SRR8335339_peak_38237	1155	.	40.775	121.192	115.517	277
chr6	83078175	83078454	SRR8335339_peak_38238	156	.	10.2726	18.7993	15.6438	131
chr6	83109455	83109647	SRR8335339_peak_38239	43	.	5.42613	6.89525	4.31393	99
chr6	83121558	83121980	SRR8335339_peak_38240	234	.	13.6382	26.877	23.4689	246
chr6	83125042	83125332	SRR8335339_peak_38241	102	.	6.84841	13.1909	10.2486	154
chr6	83136837	83137345	SRR8335339_peak_38242	164	.	11.2919	19.59	16.4006	147
chr6	83137511	83137874	SRR8335339_peak_38243	124	.	9.44838	15.4769	12.4283	262
chr6	83156142	83156497	SRR8335339_peak_38244	43	.	5.23824	6.95302	4.35052	258
chr6	83162154	83162380	SRR8335339_peak_38245	33	.	5.09095	5.82188	3.32085	148
chr6	83165530	83165797	SRR8335339_peak_38246	34	.	4.64596	5.94877	3.42038	124
chr6	83268196	83268446	SRR8335339_peak_38247	53	.	6.09651	8.01365	5.33654	129
chr6	83310353	83310585	SRR8335339_peak_38248	124	.	9.28078	15.4769	12.4283	104
chr6	83325919	83326250	SRR8335339_peak_38249	87	.	7.77244	11.6006	8.72584	153
chr6	83413236	83413416	SRR8335339_peak_38250	34	.	4.64596	5.94877	3.42038	106
chr6	83427470	83427669	SRR8335339_peak_38251	41	.	4.47929	6.6833	4.14451	107
chr6	83441621	83441979	SRR8335339_peak_38252	33	.	4.92335	5.82188	3.32085	61
chr6	83443524	83444171	SRR8335339_peak_38253	393	.	17.9539	43.1229	39.3258	164
chr6	83449567	83449785	SRR8335339_peak_38254	73	.	6.76979	10.1025	7.33632	157
chr6	83555889	83556172	SRR8335339_peak_38256	84	.	7.42424	11.31	8.48363	155
chr6	83565135	83565188	SRR8335339_peak_38257	24	.	4.42057	4.79866	2.40841	154
chr6	83572240	83572665	SRR8335339_peak_38258	150	.	10.6215	18.1951	15.054	290
chr6	83582884	83583232	SRR8335339_peak_38259	195	.	11.6052	22.8283	19.5417	151
chr6	83695508	83695952	SRR8335339_peak_38260	137	.	9.78356	16.8237	13.7301	170
chr6	83758292	83758541	SRR8335339_peak_38261	124	.	9.44838	15.4769	12.4283	126
chr6	83859979	83860300	SRR8335339_peak_38262	232	.	10.8957	26.6287	23.2439	149
chr6	83868096	83868239	SRR8335339_peak_38263	43	.	5.59373	6.89525	4.31393	101
chr6	83914822	83915160	SRR8335339_peak_38264	63	.	6.27473	9.08008	6.37102	207
chr6	83916869	83916965	SRR8335339_peak_38265	33	.	5.09095	5.82188	3.32085	94
chr6	83990293	83990506	SRR8335339_peak_38266	137	.	8.84044	16.8729	13.7791	124
chr6	84009314	84009531	SRR8335339_peak_38267	87	.	7.43726	11.6006	8.72584	144
chr6	84010480	84010929	SRR8335339_peak_38268	64	.	6.76688	9.1729	6.42194	152
chr6	84012245	84012493	SRR8335339_peak_38269	191	.	12.1299	22.4452	19.1696	120
chr6	84015455	84015625	SRR8335339_peak_38270	54	.	5.76313	8.12253	5.44254	63
chr6	84022100	84022344	SRR8335339_peak_38271	133	.	9.71483	16.4387	13.3687	140
chr6	84022865	84023295	SRR8335339_peak_38272	164	.	10.7891	19.59	16.4006	128
chr6	84028738	84028997	SRR8335339_peak_38273	53	.	6.09651	8.01365	5.33654	156
chr6	84055742	84055953	SRR8335339_peak_38274	63	.	6.4228	9.08008	6.37102	94
chr6	84058865	84059069	SRR8335339_peak_38275	25	.	4.05368	4.98931	2.5663	32
chr6	84093624	84093815	SRR8335339_peak_38276	41	.	4.38058	6.6833	4.14451	118
chr6	84105769	84105949	SRR8335339_peak_38277	53	.	5.76132	8.01365	5.33654	83
chr6	84106896	84107206	SRR8335339_peak_38278	236	.	13.3821	27.0236	23.6048	167
chr6	84108283	84108475	SRR8335339_peak_38279	64	.	6.2641	9.1729	6.42194	89
chr6	84155367	84155595	SRR8335339_peak_38280	53	.	5.92892	8.01365	5.33654	107
chr6	84181534	84182047	SRR8335339_peak_38281	186	.	9.51367	21.8929	18.6383	227
chr6	84225723	84225857	SRR8335339_peak_38282	53	.	5.76132	8.01365	5.33654	77
chr6	84232588	84232750	SRR8335339_peak_38283	43	.	5.25854	6.89525	4.31393	73
chr6	84243592	84243807	SRR8335339_peak_38284	53	.	5.92892	8.01365	5.33654	71
chr6	84375626	84375800	SRR8335339_peak_38285	119	.	8.64385	14.9606	11.9524	101
chr6	84407956	84408193	SRR8335339_peak_38286	247	.	11.5366	28.141	24.7131	125
chr6	84500657	84500893	SRR8335339_peak_38287	173	.	11.5146	20.5511	17.3408	117
chr6	84504665	84504990	SRR8335339_peak_38288	264	.	14.8114	29.9213	26.4266	183
chr6	84543893	84544038	SRR8335339_peak_38289	43	.	5.25854	6.89525	4.31393	98
chr6	84571146	84571429	SRR8335339_peak_38290	205	.	12.4651	23.9035	20.5832	133
chr6	84657254	84657493	SRR8335339_peak_38291	111	.	8.9456	14.1563	11.1652	138
chr6	84780164	84780385	SRR8335339_peak_38293	109	.	8.64692	13.9436	10.9776	125
chr6	84805274	84805457	SRR8335339_peak_38294	73	.	6.9334	10.1025	7.33632	60
chr6	84845697	84846031	SRR8335339_peak_38295	143	.	8.32911	17.4005	14.3025	171
chr6	84883274	84883638	SRR8335339_peak_38296	268	.	11.8828	30.322	26.8228	192
chr6	84892966	84893414	SRR8335339_peak_38297	307	.	15.8993	34.3355	30.7408	201
chr6	84902973	84903576	SRR8335339_peak_38298	278	.	14.5666	31.3661	27.8503	185
chr6	84933026	84933833	SRR8335339_peak_38299	294	.	16.3197	33.0311	29.4556	435
chr6	84938229	84938541	SRR8335339_peak_38300	65	.	5.66385	9.31879	6.5606	155
chr6	85069395	85069600	SRR8335339_peak_38301	63	.	6.27473	9.08008	6.37102	105
chr6	85098990	85099281	SRR8335339_peak_38302	191	.	12.1299	22.4452	19.1696	150
chr6	85118106	85118275	SRR8335339_peak_38303	34	.	4.9421	5.94877	3.42038	108
chr6	85137638	85137864	SRR8335339_peak_38304	53	.	5.68245	7.99793	5.33654	139
chr6	85140940	85141107	SRR8335339_peak_38305	43	.	5.25854	6.89525	4.31393	60
chr6	85153930	85154160	SRR8335339_peak_38306	75	.	6.93447	10.3695	7.55416	110
chr6	85214478	85214646	SRR8335339_peak_38307	34	.	4.9421	5.94877	3.42038	66
chr6	85239194	85239417	SRR8335339_peak_38308	43	.	5.42613	6.89525	4.31393	153
chr6	85255569	85255800	SRR8335339_peak_38309	74	.	5.95999	10.2513	7.46714	104
chr6	85332911	85333174	SRR8335339_peak_38310	53	.	5.53438	7.99793	5.33654	182
chr6	85356728	85357039	SRR8335339_peak_38311	164	.	11.1243	19.59	16.4006	145
chr6	85359491	85359653	SRR8335339_peak_38312	87	.	7.43726	11.6006	8.72584	100
chr6	85362781	85363022	SRR8335339_peak_38313	99	.	8.44282	12.8636	9.92716	104
chr6	85363933	85364095	SRR8335339_peak_38314	64	.	6.2641	9.1729	6.42194	93
chr6	85365930	85366906	SRR8335339_peak_38315	220	.	13.4706	25.381	22.0191	505
chr6	85368810	85369086	SRR8335339_peak_38316	264	.	14.979	29.9213	26.4266	132
chr6	85372501	85372852	SRR8335339_peak_38317	325	.	17.3253	36.2018	32.5494	207
chr6	85386774	85387020	SRR8335339_peak_38318	87	.	7.60485	11.6006	8.72584	126
chr6	85451897	85452133	SRR8335339_peak_38319	52	.	5.33681	7.84668	5.22768	99
chr6	85514341	85514503	SRR8335339_peak_38320	53	.	5.92892	8.01365	5.33654	118
chr6	85936970	85937366	SRR8335339_peak_38321	53	.	6.09651	8.01365	5.33654	325
chr6	85961217	85961429	SRR8335339_peak_38322	43	.	5.59373	6.89525	4.31393	100
chr6	86033715	86033979	SRR8335339_peak_38323	150	.	10.2863	18.1951	15.054	127
chr6	86157195	86157593	SRR8335339_peak_38324	244	.	11.1918	27.847	24.4203	217
chr6	86200947	86201271	SRR8335339_peak_38325	309	.	16.6549	34.6091	30.9986	161
chr6	86209447	86209659	SRR8335339_peak_38326	74	.	5.76257	10.2513	7.46714	81
chr6	86233557	86233739	SRR8335339_peak_38327	33	.	5.09095	5.82188	3.32085	84
chr6	86252408	86252617	SRR8335339_peak_38328	57	.	5.07157	8.41215	5.72835	86
chr6	86318938	86319201	SRR8335339_peak_38329	164	.	10.9567	19.59	16.4006	132
chr6	86343771	86344030	SRR8335339_peak_38330	177	.	11.4595	21.007	17.7743	130
chr6	86346098	86346462	SRR8335339_peak_38331	438	.	21.0123	47.7253	43.8218	190
chr6	86349365	86349598	SRR8335339_peak_38332	111	.	8.61041	14.1563	11.1652	96
chr6	86371353	86371468	SRR8335339_peak_38334	53	.	5.92892	8.01365	5.33654	66
chr6	86403912	86404084	SRR8335339_peak_38335	53	.	5.53438	7.99793	5.33654	89
chr6	86438308	86439006	SRR8335339_peak_38336	124	.	9.61597	15.4769	12.4283	363
chr6	86480087	86480298	SRR8335339_peak_38337	62	.	6.60617	8.92942	6.23625	128
chr6	86484462	86484879	SRR8335339_peak_38338	583	.	22.7492	62.6033	58.3843	287
chr6	86486528	86486786	SRR8335339_peak_38339	124	.	9.44838	15.4769	12.4283	135
chr6	86487208	86487419	SRR8335339_peak_38340	64	.	6.76688	9.1729	6.42194	135
chr6	86493569	86493780	SRR8335339_peak_38341	53	.	5.53438	7.99793	5.33654	141
chr6	86497143	86497671	SRR8335339_peak_38342	53	.	6.09651	8.01365	5.33654	109
chr6	86523643	86523927	SRR8335339_peak_38343	191	.	12.1299	22.4452	19.1696	150
chr6	86524358	86524652	SRR8335339_peak_38344	53	.	5.83052	7.99793	5.33654	148
chr6	86526452	86527091	SRR8335339_peak_38345	99	.	8.27522	12.8636	9.92716	612
chr6	86569652	86569855	SRR8335339_peak_38346	53	.	5.76132	8.01365	5.33654	78
chr6	86584851	86585112	SRR8335339_peak_38347	108	.	8.40592	13.8185	10.8547	116
chr6	86610829	86610988	SRR8335339_peak_38348	43	.	5.59373	6.89525	4.31393	96
chr6	86624375	86624558	SRR8335339_peak_38349	33	.	4.75576	5.82188	3.32085	79
chr6	86656151	86656356	SRR8335339_peak_38350	53	.	5.97859	7.99793	5.33654	129
chr6	86669290	86669583	SRR8335339_peak_38351	182	.	11.161	21.4658	18.218	173
chr6	86747192	86747470	SRR8335339_peak_38352	132	.	7.73683	16.3197	13.2544	155
chr6	86806540	86806860	SRR8335339_peak_38353	222	.	12.6417	25.6079	22.2327	172
chr6	86816735	86816965	SRR8335339_peak_38354	119	.	8.64385	14.9606	11.9524	103
chr6	86851764	86851944	SRR8335339_peak_38355	26	.	3.98573	5.08049	2.64754	123
chr6	86857882	86858124	SRR8335339_peak_38356	146	.	10.3693	17.7865	14.667	113
chr6	86876333	86876558	SRR8335339_peak_38357	96	.	7.9035	12.5229	9.6265	87
chr6	86879291	86879620	SRR8335339_peak_38358	386	.	18.5278	42.4251	38.6446	199
chr6	86890230	86890446	SRR8335339_peak_38359	53	.	5.76132	8.01365	5.33654	100
chr6	86892928	86893112	SRR8335339_peak_38360	41	.	5.29727	6.69879	4.15564	94
chr6	86918541	86918724	SRR8335339_peak_38361	33	.	4.08444	5.86499	3.36023	72
chr6	86987485	86987681	SRR8335339_peak_38362	64	.	6.59929	9.1729	6.42194	82
chr6	86991143	86991363	SRR8335339_peak_38364	26	.	3.88701	5.08049	2.64754	73
chr6	87009923	87010240	SRR8335339_peak_38366	99	.	7.82353	12.9094	9.97076	171
chr6	87042455	87042825	SRR8335339_peak_38367	43	.	5.09017	6.95302	4.35052	150
chr6	87052110	87052264	SRR8335339_peak_38368	33	.	4.75576	5.82188	3.32085	91
chr6	87075118	87075518	SRR8335339_peak_38369	177	.	11.7947	21.007	17.7743	143
chr6	87127191	87127512	SRR8335339_peak_38370	164	.	10.7891	19.59	16.4006	161
chr6	87183253	87183523	SRR8335339_peak_38371	164	.	11.2919	19.59	16.4006	115
chr6	87183965	87184185	SRR8335339_peak_38372	75	.	7.10207	10.3695	7.55416	134
chr6	87222863	87223221	SRR8335339_peak_38373	307	.	15.7512	34.3355	30.7408	166
chr6	87225393	87225794	SRR8335339_peak_38374	573	.	24.4873	61.5192	57.3249	223
chr6	87248553	87248830	SRR8335339_peak_38375	87	.	7.77244	11.6006	8.72584	122
chr6	87328301	87328525	SRR8335339_peak_38376	53	.	5.76132	8.01365	5.33654	115
chr6	87341238	87341488	SRR8335339_peak_38377	131	.	9.3842	16.2172	13.1546	116
chr6	87386248	87386609	SRR8335339_peak_38378	591	.	26.3753	63.3656	59.1155	161
chr6	87395363	87395562	SRR8335339_peak_38379	53	.	5.92892	8.01365	5.33654	74
chr6	87401634	87401883	SRR8335339_peak_38380	137	.	9.78356	16.8237	13.7301	126
chr6	87422162	87422711	SRR8335339_peak_38381	279	.	15.8169	31.4683	27.9318	391
chr6	87423868	87424313	SRR8335339_peak_38382	43	.	5.42613	6.89525	4.31393	323
chr6	87424476	87424742	SRR8335339_peak_38383	73	.	7.09701	10.1025	7.33632	137
chr6	87427674	87427992	SRR8335339_peak_38384	74	.	6.71894	10.1966	7.41535	181
chr6	87428488	87428710	SRR8335339_peak_38385	63	.	6.27473	9.08008	6.37102	117
chr6	87436664	87437142	SRR8335339_peak_38386	264	.	15.1466	29.9213	26.4266	291
chr6	87441162	87441732	SRR8335339_peak_38387	164	.	10.9567	19.59	16.4006	110
chr6	87443701	87444212	SRR8335339_peak_38388	78	.	6.9909	10.6343	7.81634	136
chr6	87449095	87449378	SRR8335339_peak_38389	64	.	6.43169	9.1729	6.42194	124
chr6	87449669	87449880	SRR8335339_peak_38390	64	.	6.76688	9.1729	6.42194	103
chr6	87576673	87577032	SRR8335339_peak_38391	87	.	7.77244	11.6006	8.72584	195
chr6	87578385	87578584	SRR8335339_peak_38392	64	.	6.43169	9.1729	6.42194	131
chr6	87583423	87583585	SRR8335339_peak_38393	43	.	5.59373	6.89525	4.31393	122
chr6	87585061	87585263	SRR8335339_peak_38394	99	.	8.27522	12.8636	9.92716	116
chr6	87599897	87600076	SRR8335339_peak_38395	53	.	6.09651	8.01365	5.33654	52
chr6	87621229	87621408	SRR8335339_peak_38396	64	.	6.2641	9.1729	6.42194	113
chr6	87672036	87672348	SRR8335339_peak_38397	84	.	7.16315	11.3449	8.49972	147
chr6	87704817	87704984	SRR8335339_peak_38398	33	.	4.75576	5.82188	3.32085	121
chr6	87838662	87839169	SRR8335339_peak_38399	589	.	24.6354	63.2096	58.9807	258
chr6	87997802	87997939	SRR8335339_peak_38400	32	.	4.80643	5.64887	3.20417	101
chr6	88006285	88006409	SRR8335339_peak_38401	43	.	5.59373	6.89525	4.31393	94
chr6	88012661	88012949	SRR8335339_peak_38402	334	.	17.241	37.0926	33.4315	148
chr6	88045212	88045470	SRR8335339_peak_38403	137	.	9.78356	16.8237	13.7301	128
chr6	88075113	88075275	SRR8335339_peak_38404	34	.	4.79403	5.94877	3.42038	128
chr6	88113079	88113257	SRR8335339_peak_38405	48	.	5.60318	7.45014	4.84165	63
chr6	88131868	88132084	SRR8335339_peak_38406	49	.	4.77543	7.53305	4.92021	98
chr6	88198743	88198969	SRR8335339_peak_38407	33	.	4.75576	5.82188	3.32085	136
chr6	88301215	88301769	SRR8335339_peak_38408	279	.	15.6493	31.4683	27.9318	214
chr6	88322017	88322236	SRR8335339_peak_38409	74	.	5.86128	10.2513	7.46714	103
chr6	88332857	88333337	SRR8335339_peak_38410	208	.	12.3456	24.2093	20.8752	331
chr6	88343621	88343864	SRR8335339_peak_38411	63	.	6.27473	9.08008	6.37102	133
chr6	88423260	88423581	SRR8335339_peak_38412	63	.	6.12666	9.08008	6.37102	157
chr6	88465251	88465431	SRR8335339_peak_38413	43	.	5.42613	6.89525	4.31393	83
chr6	88512606	88512976	SRR8335339_peak_38414	84	.	7.01508	11.3449	8.49972	224
chr6	88516662	88517032	SRR8335339_peak_38415	191	.	12.2975	22.4452	19.1696	210
chr6	88518743	88519013	SRR8335339_peak_38416	124	.	8.43235	15.4795	12.4299	150
chr6	88592377	88592804	SRR8335339_peak_38417	1031	.	39.7828	108.471	103.187	201
chr6	88724991	88725264	SRR8335339_peak_38418	64	.	6.59929	9.1729	6.42194	152
chr6	88752846	88753166	SRR8335339_peak_38419	33	.	5.09095	5.82188	3.32085	245
chr6	88759156	88759351	SRR8335339_peak_38420	64	.	6.2641	9.1729	6.42194	89
chr6	88765748	88765903	SRR8335339_peak_38421	34	.	4.79403	5.94877	3.42038	95
chr6	88769966	88770143	SRR8335339_peak_38422	64	.	6.59929	9.1729	6.42194	69
chr6	88786803	88787048	SRR8335339_peak_38423	84	.	7.16315	11.3449	8.49972	97
chr6	88809696	88809887	SRR8335339_peak_38424	51	.	5.95172	7.7937	5.17556	130
chr6	88841841	88842635	SRR8335339_peak_38425	205	.	12.9678	23.9035	20.5832	614
chr6	88857267	88857434	SRR8335339_peak_38426	24	.	4.25298	4.79866	2.40841	21
chr6	88898533	88898933	SRR8335339_peak_38427	325	.	16.9901	36.2018	32.5494	269
chr6	88901973	88902454	SRR8335339_peak_38428	131	.	9.23613	16.2172	13.1546	215
chr6	88924909	88925182	SRR8335339_peak_38429	149	.	9.0814	18.0529	14.9321	120
chr6	88935902	88936183	SRR8335339_peak_38430	25	.	4.05368	4.98931	2.5663	171
chr6	88939291	88939464	SRR8335339_peak_38431	33	.	4.75576	5.82188	3.32085	90
chr6	88941670	88941998	SRR8335339_peak_38432	46	.	3.87213	7.28745	4.68234	167
chr6	88960957	88961442	SRR8335339_peak_38433	806	.	32.9114	85.38	80.6911	203
chr6	88980198	88980442	SRR8335339_peak_38434	208	.	12.1975	24.2093	20.8752	104
chr6	89088085	89088294	SRR8335339_peak_38435	111	.	8.778	14.1563	11.1652	93
chr6	89097523	89097769	SRR8335339_peak_38436	63	.	6.12666	9.08008	6.37102	136
chr6	89145118	89145331	SRR8335339_peak_38437	43	.	5.59373	6.89525	4.31393	106
chr6	89239300	89239604	SRR8335339_peak_38438	33	.	4.92335	5.82188	3.32085	126
chr6	89344958	89345434	SRR8335339_peak_38439	529	.	24.2764	57.06	52.9583	158
chr6	89351512	89351674	SRR8335339_peak_38440	33	.	4.18315	5.86499	3.36023	48
chr6	89387024	89387225	SRR8335339_peak_38441	64	.	6.59929	9.1729	6.42194	122
chr6	89414202	89414528	SRR8335339_peak_38442	205	.	12.6327	23.9035	20.5832	121
chr6	89453326	89453598	SRR8335339_peak_38443	33	.	4.08444	5.86499	3.36023	151
chr6	89455490	89455781	SRR8335339_peak_38444	57	.	5.74195	8.47811	5.79184	188
chr6	89456153	89456357	SRR8335339_peak_38445	57	.	6.01949	8.47811	5.79184	98
chr6	89469053	89469547	SRR8335339_peak_38446	623	.	25.82	66.6165	62.3126	297
chr6	89535990	89536195	SRR8335339_peak_38447	75	.	7.26966	10.3695	7.55416	117
chr6	89556507	89556914	SRR8335339_peak_38448	305	.	12.9686	34.1251	30.5415	172
chr6	89595521	89595812	SRR8335339_peak_38449	75	.	7.26966	10.3695	7.55416	158
chr6	89679501	89679737	SRR8335339_peak_38450	64	.	6.76688	9.1729	6.42194	137
chr6	89752611	89752763	SRR8335339_peak_38451	53	.	5.92892	8.01365	5.33654	133
chr6	89802159	89802342	SRR8335339_peak_38452	53	.	5.92892	8.01365	5.33654	89
chr6	90369481	90369647	SRR8335339_peak_38453	43	.	5.25854	6.89525	4.31393	66
chr6	90428672	90428972	SRR8335339_peak_38454	156	.	10.2726	18.7993	15.6438	166
chr6	90462204	90462539	SRR8335339_peak_38455	99	.	8.10763	12.8636	9.92716	148
chr6	90463268	90463585	SRR8335339_peak_38456	53	.	5.76132	8.01365	5.33654	112
chr6	90470984	90471189	SRR8335339_peak_38457	64	.	6.2641	9.1729	6.42194	128
chr6	90481120	90481452	SRR8335339_peak_38458	43	.	5.25854	6.89525	4.31393	108
chr6	90500247	90500469	SRR8335339_peak_38459	53	.	5.97859	7.99793	5.33654	125
chr6	90507606	90507859	SRR8335339_peak_38460	75	.	7.10207	10.3695	7.55416	155
chr6	90507998	90508753	SRR8335339_peak_38461	1418	.	51.0115	148.869	141.84	426
chr6	90509086	90509320	SRR8335339_peak_38462	87	.	7.43726	11.6006	8.72584	64
chr6	90556316	90556644	SRR8335339_peak_38463	249	.	14.6438	28.3907	24.9461	149
chr6	90591190	90591453	SRR8335339_peak_38464	124	.	9.44838	15.4769	12.4283	139
chr6	90629678	90629844	SRR8335339_peak_38465	43	.	5.42613	6.89525	4.31393	93
chr6	90659038	90659200	SRR8335339_peak_38466	33	.	4.75576	5.82188	3.32085	100
chr6	90688883	90689087	SRR8335339_peak_38467	53	.	5.92892	8.01365	5.33654	121
chr6	90701886	90702099	SRR8335339_peak_38468	43	.	5.25854	6.89525	4.31393	94
chr6	90703239	90703480	SRR8335339_peak_38469	64	.	6.76688	9.1729	6.42194	142
chr6	90707331	90707572	SRR8335339_peak_38470	53	.	6.09651	8.01365	5.33654	124
chr6	90716340	90716733	SRR8335339_peak_38471	488	.	22.8558	52.8444	48.8297	167
chr6	90717632	90718113	SRR8335339_peak_38472	540	.	23.4508	58.1655	54.027	229
chr6	90736017	90736399	SRR8335339_peak_38473	249	.	14.6438	28.3907	24.9461	141
chr6	90749877	90750131	SRR8335339_peak_38474	124	.	9.44838	15.4769	12.4283	121
chr6	90777317	90777619	SRR8335339_peak_38475	182	.	11.161	21.4658	18.218	145
chr6	90804611	90804820	SRR8335339_peak_38476	24	.	4.08539	4.79866	2.40841	106
chr6	90805288	90805455	SRR8335339_peak_38477	53	.	5.53438	7.99793	5.33654	87
chr6	90809073	90809281	SRR8335339_peak_38478	111	.	8.61041	14.1563	11.1652	130
chr6	90816625	90816831	SRR8335339_peak_38480	63	.	6.4228	9.08008	6.37102	80
chr6	90835542	90835789	SRR8335339_peak_38481	99	.	8.10763	12.8636	9.92716	130
chr6	90860646	90860945	SRR8335339_peak_38482	53	.	5.76132	8.01365	5.33654	102
chr6	90864755	90864992	SRR8335339_peak_38483	33	.	4.58817	5.82188	3.32085	140
chr6	90871728	90872028	SRR8335339_peak_38484	99	.	8.27522	12.8636	9.92716	85
chr6	90881028	90881613	SRR8335339_peak_38485	84	.	7.31122	11.3449	8.49972	326
chr6	90895129	90895361	SRR8335339_peak_38486	64	.	6.76688	9.1729	6.42194	115
chr6	90898150	90898370	SRR8335339_peak_38487	34	.	4.79403	5.94877	3.42038	132
chr6	90922012	90922545	SRR8335339_peak_38488	75	.	6.93447	10.3695	7.55416	318
chr6	90925598	90925801	SRR8335339_peak_38489	75	.	7.10207	10.3695	7.55416	108
chr6	90944900	90945098	SRR8335339_peak_38490	53	.	6.09651	8.01365	5.33654	84
chr6	90945871	90946214	SRR8335339_peak_38491	164	.	10.7891	19.59	16.4006	104
chr6	90951098	90951303	SRR8335339_peak_38492	64	.	6.59929	9.1729	6.42194	88
chr6	90953767	90953937	SRR8335339_peak_38493	33	.	5.09095	5.82188	3.32085	91
chr6	90960709	90961242	SRR8335339_peak_38494	305	.	12.8699	34.1251	30.5415	282
chr6	90961764	90962026	SRR8335339_peak_38495	87	.	7.77244	11.6006	8.72584	132
chr6	90964429	90964585	SRR8335339_peak_38496	33	.	5.09095	5.82188	3.32085	77
chr6	90969495	90969673	SRR8335339_peak_38497	43	.	5.42613	6.89525	4.31393	32
chr6	90983405	90983623	SRR8335339_peak_38498	62	.	6.60617	8.92942	6.23625	102
chr6	90986184	90986720	SRR8335339_peak_38499	899	.	36.0957	94.8825	89.9801	238
chr6	90988633	90988809	SRR8335339_peak_38500	64	.	6.2641	9.1729	6.42194	108
chr6	90999313	90999609	SRR8335339_peak_38501	234	.	14.141	26.877	23.4689	130
chr6	91000138	91000305	SRR8335339_peak_38502	54	.	5.61296	8.12253	5.44254	67
chr6	91001472	91001576	SRR8335339_peak_38503	64	.	6.76688	9.1729	6.42194	307
chr6	91001656	91001892	SRR8335339_peak_38503	64	.	6.76688	9.1729	6.42194	307
chr6	91011322	91011496	SRR8335339_peak_38504	43	.	5.25854	6.89525	4.31393	115
chr6	91041464	91041626	SRR8335339_peak_38505	33	.	4.75576	5.82188	3.32085	45
chr6	91044721	91045296	SRR8335339_peak_38506	133	.	9.87844	16.4387	13.3687	139
chr6	91046357	91046618	SRR8335339_peak_38507	26	.	3.88701	5.08049	2.64754	155
chr6	91076272	91076519	SRR8335339_peak_38508	164	.	10.9567	19.59	16.4006	127
chr6	91116916	91117110	SRR8335339_peak_38510	53	.	5.76132	8.01365	5.33654	71
chr6	91140072	91140244	SRR8335339_peak_38511	43	.	5.25854	6.89525	4.31393	72
chr6	91149081	91149265	SRR8335339_peak_38512	33	.	5.09095	5.82188	3.32085	87
chr6	91156365	91156799	SRR8335339_peak_38513	471	.	22.1855	51.127	47.1503	208
chr6	91156921	91157317	SRR8335339_peak_38514	294	.	16.3197	33.0311	29.4556	159
chr6	91167842	91168165	SRR8335339_peak_38515	292	.	15.4551	32.8437	29.2858	169
chr6	91176838	91177071	SRR8335339_peak_38516	102	.	6.7497	13.1909	10.2486	114
chr6	91210799	91211235	SRR8335339_peak_38517	703	.	29.512	74.8264	70.3595	181
chr6	91245870	91246094	SRR8335339_peak_38518	96	.	7.75147	12.5494	9.64892	110
chr6	91308041	91308222	SRR8335339_peak_38520	43	.	5.38631	6.95302	4.35052	71
chr6	91389136	91389785	SRR8335339_peak_38521	195	.	11.7533	22.8283	19.5417	384
chr6	91411793	91411996	SRR8335339_peak_38522	43	.	5.42613	6.89525	4.31393	98
chr6	91454659	91454893	SRR8335339_peak_38524	137	.	9.95116	16.8237	13.7301	122
chr6	91473414	91473928	SRR8335339_peak_38525	99	.	8.27522	12.8636	9.92716	267
chr6	91515694	91515981	SRR8335339_peak_38526	43	.	5.09017	6.95302	4.35052	230
chr6	91527267	91527571	SRR8335339_peak_38527	93	.	6.35484	12.1886	9.30641	107
chr6	91543122	91543274	SRR8335339_peak_38528	33	.	4.75576	5.82188	3.32085	89
chr6	91546068	91546657	SRR8335339_peak_38529	357	.	18.666	39.4294	35.7026	298
chr6	91577124	91577315	SRR8335339_peak_38530	26	.	3.98573	5.08049	2.64754	129
chr6	91617284	91617604	SRR8335339_peak_38531	131	.	9.23613	16.2172	13.1546	147
chr6	91620091	91620395	SRR8335339_peak_38532	111	.	8.778	14.1563	11.1652	154
chr6	91621559	91621820	SRR8335339_peak_38533	49	.	4.87415	7.53305	4.92021	148
chr6	91647466	91647711	SRR8335339_peak_38534	137	.	9.78356	16.8237	13.7301	127
chr6	91656197	91656437	SRR8335339_peak_38535	54	.	6.06348	8.12253	5.44254	92
chr6	91673233	91673490	SRR8335339_peak_38536	53	.	5.97859	7.99793	5.33654	143
chr6	91678681	91678969	SRR8335339_peak_38537	131	.	9.23613	16.2172	13.1546	158
chr6	91683916	91684190	SRR8335339_peak_38538	124	.	9.44838	15.4769	12.4283	161
chr6	91686042	91686279	SRR8335339_peak_38539	43	.	5.25854	6.89525	4.31393	109
chr6	91686524	91687030	SRR8335339_peak_38540	985	.	28.3679	103.721	98.5878	283
chr6	91700881	91701095	SRR8335339_peak_38541	64	.	6.43169	9.1729	6.42194	101
chr6	91720272	91720543	SRR8335339_peak_38542	195	.	11.9014	22.8283	19.5417	121
chr6	91729085	91729289	SRR8335339_peak_38543	64	.	6.76688	9.1729	6.42194	117
chr6	91776622	91776781	SRR8335339_peak_38544	43	.	5.09017	6.95302	4.35052	53
chr6	91784929	91785388	SRR8335339_peak_38545	1070	.	41.2911	112.41	107.003	247
chr6	91795747	91795909	SRR8335339_peak_38546	48	.	5.4644	7.45014	4.84165	80
chr6	91803976	91804221	SRR8335339_peak_38548	64	.	6.43169	9.1729	6.42194	105
chr6	91839639	91839880	SRR8335339_peak_38549	75	.	7.10207	10.3695	7.55416	149
chr6	91933464	91933642	SRR8335339_peak_38550	34	.	4.9421	5.94877	3.42038	39
chr6	91960390	91960597	SRR8335339_peak_38551	64	.	6.76688	9.1729	6.42194	118
chr6	91989208	91989370	SRR8335339_peak_38552	25	.	4.34982	4.98931	2.5663	69
chr6	91998881	91999126	SRR8335339_peak_38553	131	.	9.23613	16.2172	13.1546	115
chr6	92043187	92043364	SRR8335339_peak_38554	75	.	7.26966	10.3695	7.55416	94
chr6	92095927	92096192	SRR8335339_peak_38555	53	.	6.09651	8.01365	5.33654	208
chr6	92102187	92102483	SRR8335339_peak_38556	119	.	8.64385	14.9606	11.9524	142
chr6	92152310	92152505	SRR8335339_peak_38557	51	.	5.6245	7.7937	5.17556	94
chr6	92183960	92184122	SRR8335339_peak_38559	33	.	4.92335	5.82188	3.32085	87
chr6	92214824	92214986	SRR8335339_peak_38560	43	.	5.23824	6.95302	4.35052	63
chr6	92427526	92428131	SRR8335339_peak_38561	87	.	7.60485	11.6006	8.72584	98
chr6	92464806	92465093	SRR8335339_peak_38562	131	.	9.23613	16.2172	13.1546	132
chr6	92465788	92465970	SRR8335339_peak_38563	33	.	4.75576	5.82188	3.32085	79
chr6	92480788	92481114	SRR8335339_peak_38564	26	.	3.88701	5.08049	2.64754	25
chr6	92498567	92499054	SRR8335339_peak_38565	583	.	16.6117	62.5289	58.3105	219
chr6	92517269	92517427	SRR8335339_peak_38566	15	.	3.66036	3.74747	1.53717	23
chr6	92534694	92534910	SRR8335339_peak_38567	87	.	7.60485	11.6006	8.72584	112
chr6	92608573	92608946	SRR8335339_peak_38568	249	.	14.3086	28.3907	24.9461	212
chr6	92609708	92610037	SRR8335339_peak_38569	239	.	13.5721	27.3325	23.9105	186
chr6	92664715	92664921	SRR8335339_peak_38570	75	.	7.10207	10.3695	7.55416	72
chr6	92718817	92719015	SRR8335339_peak_38571	43	.	5.09017	6.95302	4.35052	78
chr6	92827125	92827885	SRR8335339_peak_38572	294	.	16.1521	33.0311	29.4556	524
chr6	92843840	92844016	SRR8335339_peak_38573	32	.	5.01493	5.71287	3.26777	64
chr6	92854951	92855251	SRR8335339_peak_38574	75	.	6.89318	10.3023	7.51749	124
chr6	92860625	92860868	SRR8335339_peak_38575	53	.	5.83052	7.99793	5.33654	87
chr6	92869204	92870146	SRR8335339_peak_38576	707	.	28.1891	75.2785	70.7975	693
chr6	92893972	92894360	SRR8335339_peak_38577	102	.	6.94712	13.1909	10.2486	137
chr6	92905947	92906345	SRR8335339_peak_38578	147	.	9.4642	17.8802	14.7599	138
chr6	92909343	92909729	SRR8335339_peak_38579	421	.	20.5095	46.0416	42.173	157
chr6	92924555	92924802	SRR8335339_peak_38580	53	.	5.68245	7.99793	5.33654	107
chr6	92941287	92941666	SRR8335339_peak_38581	234	.	13.6382	26.877	23.4689	206
chr6	92943315	92943917	SRR8335339_peak_38582	191	.	12.2975	22.4452	19.1696	303
chr6	92981851	92982246	SRR8335339_peak_38583	278	.	14.5666	31.3661	27.8503	153
chr6	92983530	92983761	SRR8335339_peak_38584	87	.	7.43726	11.6006	8.72584	112
chr6	92991653	92991851	SRR8335339_peak_38585	124	.	9.44838	15.4769	12.4283	120
chr6	93013234	93013563	SRR8335339_peak_38586	244	.	11.0931	27.847	24.4203	159
chr6	93066213	93066434	SRR8335339_peak_38587	111	.	8.778	14.1563	11.1652	148
chr6	93166052	93166237	SRR8335339_peak_38588	74	.	6.86701	10.1966	7.41535	75
chr6	93172712	93173109	SRR8335339_peak_38589	63	.	6.4228	9.08008	6.37102	185
chr6	93177437	93177771	SRR8335339_peak_38590	53	.	5.68245	7.99793	5.33654	235
chr6	93181343	93181575	SRR8335339_peak_38591	99	.	8.44282	12.8636	9.92716	117
chr6	93218072	93218329	SRR8335339_peak_38592	64	.	6.76688	9.1729	6.42194	179
chr6	93232566	93232841	SRR8335339_peak_38593	30	.	3.72964	5.46828	3.03344	114
chr6	93236000	93236548	SRR8335339_peak_38594	290	.	15.9109	32.6249	29.0809	401
chr6	93237990	93238202	SRR8335339_peak_38595	84	.	7.31122	11.3449	8.49972	142
chr6	93240476	93240775	SRR8335339_peak_38596	393	.	17.8151	43.1229	39.3258	142
chr6	93257575	93257902	SRR8335339_peak_38597	261	.	13.2046	29.5898	26.122	176
chr6	93258374	93258606	SRR8335339_peak_38598	64	.	6.76688	9.1729	6.42194	95
chr6	93272330	93272492	SRR8335339_peak_38599	43	.	5.42613	6.89525	4.31393	92
chr6	93314893	93315036	SRR8335339_peak_38600	43	.	5.25854	6.89525	4.31393	65
chr6	93416077	93416407	SRR8335339_peak_38601	153	.	8.52654	18.4988	15.3548	168
chr6	93445157	93445378	SRR8335339_peak_38602	15	.	3.91779	3.832	1.54114	179
chr6	93461539	93461915	SRR8335339_peak_38603	64	.	6.21365	9.21692	6.46401	248
chr6	93465378	93465539	SRR8335339_peak_38604	43	.	5.25854	6.89525	4.31393	78
chr6	93472434	93472597	SRR8335339_peak_38605	33	.	5.09095	5.82188	3.32085	53
chr6	93498102	93498275	SRR8335339_peak_38606	20	.	3.39345	4.33257	2.00236	172
chr6	93524307	93524589	SRR8335339_peak_38607	64	.	6.43169	9.1729	6.42194	121
chr6	93646269	93646430	SRR8335339_peak_38608	64	.	6.43169	9.1729	6.42194	103
chr6	93648604	93648765	SRR8335339_peak_38609	43	.	5.59373	6.89525	4.31393	59
chr6	93724838	93725024	SRR8335339_peak_38610	43	.	5.25854	6.89525	4.31393	116
chr6	93727777	93727994	SRR8335339_peak_38611	43	.	5.25854	6.89525	4.31393	94
chr6	93757341	93757619	SRR8335339_peak_38612	169	.	10.5688	20.1225	16.9192	137
chr6	93802389	93802845	SRR8335339_peak_38613	182	.	11.3091	21.4658	18.218	161
chr6	93808444	93808713	SRR8335339_peak_38614	143	.	9.68034	17.4972	14.3837	159
chr6	93815227	93815413	SRR8335339_peak_38615	43	.	5.42613	6.89525	4.31393	111
chr6	93870446	93870694	SRR8335339_peak_38616	158	.	10.2683	19.0344	15.876	114
chr6	93912548	93912994	SRR8335339_peak_38618	43	.	5.09017	6.95302	4.35052	368
chr6	93923950	93924224	SRR8335339_peak_38619	99	.	8.44282	12.8636	9.92716	144
chr6	93931961	93932123	SRR8335339_peak_38620	43	.	5.59373	6.89525	4.31393	85
chr6	93959001	93959167	SRR8335339_peak_38621	87	.	7.43726	11.6006	8.72584	113
chr6	93972895	93973114	SRR8335339_peak_38622	74	.	6.86701	10.1966	7.41535	128
chr6	93980237	93980560	SRR8335339_peak_38623	195	.	11.7533	22.8283	19.5417	185
chr6	93981180	93981520	SRR8335339_peak_38624	164	.	10.9567	19.59	16.4006	189
chr6	93983092	93983346	SRR8335339_peak_38625	62	.	6.44256	8.92942	6.23625	223
chr6	93983692	93983897	SRR8335339_peak_38626	24	.	4.42057	4.79866	2.40841	148
chr6	94053046	94053260	SRR8335339_peak_38627	23	.	4.02124	4.65179	2.31102	156
chr6	94061556	94061897	SRR8335339_peak_38628	84	.	7.58785	11.31	8.48363	82
chr6	94081207	94081387	SRR8335339_peak_38629	20	.	3.49216	4.33257	2.00236	152
chr6	94086576	94086746	SRR8335339_peak_38630	34	.	4.64596	5.94877	3.42038	90
chr6	94125153	94125325	SRR8335339_peak_38631	96	.	7.75543	12.5229	9.6265	78
chr6	94128104	94128360	SRR8335339_peak_38632	87	.	7.43726	11.6006	8.72584	128
chr6	94150726	94151287	SRR8335339_peak_38633	639	.	26.2642	68.3327	63.9933	332
chr6	94154952	94155326	SRR8335339_peak_38634	294	.	15.9845	33.0311	29.4556	238
chr6	94159825	94160016	SRR8335339_peak_38635	39	.	4.99942	6.48988	3.95492	103
chr6	94190836	94191234	SRR8335339_peak_38637	18	.	3.06333	4.14638	1.82535	347
chr6	94203522	94204198	SRR8335339_peak_38638	119	.	8.79192	14.9606	11.9524	384
chr6	94209428	94209598	SRR8335339_peak_38639	64	.	6.2641	9.1729	6.42194	125
chr6	94215089	94215581	SRR8335339_peak_38640	626	.	27.7161	66.9496	62.6274	232
chr6	94230098	94230481	SRR8335339_peak_38641	690	.	27.8929	73.5302	69.0868	206
chr6	94231041	94231325	SRR8335339_peak_38642	108	.	8.73315	13.8185	10.8547	148
chr6	94237119	94237412	SRR8335339_peak_38643	99	.	8.10763	12.8636	9.92716	106
chr6	94241333	94241759	SRR8335339_peak_38644	177	.	11.4595	21.007	17.7743	267
chr6	94241960	94242172	SRR8335339_peak_38645	64	.	5.70796	9.2369	6.48351	81
chr6	94281415	94281942	SRR8335339_peak_38646	111	.	8.9456	14.1563	11.1652	251
chr6	94283417	94284356	SRR8335339_peak_38647	412	.	19.453	45.1415	41.2923	625
chr6	94284529	94284806	SRR8335339_peak_38648	84	.	7.16315	11.3449	8.49972	157
chr6	94286682	94286859	SRR8335339_peak_38649	64	.	6.76688	9.1729	6.42194	79
chr6	94300537	94300987	SRR8335339_peak_38650	153	.	8.52654	18.4988	15.3548	296
chr6	94303696	94304185	SRR8335339_peak_38651	169	.	10.5688	20.1225	16.9192	285
chr6	94387638	94388005	SRR8335339_peak_38652	305	.	12.7712	34.1251	30.5415	214
chr6	94390429	94390648	SRR8335339_peak_38653	75	.	7.26966	10.3695	7.55416	118
chr6	94400385	94400713	SRR8335339_peak_38654	556	.	25.2022	59.8189	55.6564	155
chr6	94407360	94407677	SRR8335339_peak_38655	158	.	10.0439	19.031	15.8738	176
chr6	94413258	94413630	SRR8335339_peak_38656	309	.	16.8225	34.6091	30.9986	140
chr6	94414022	94414189	SRR8335339_peak_38657	43	.	5.42613	6.89525	4.31393	69
chr6	94466979	94467214	SRR8335339_peak_38658	54	.	5.76313	8.12253	5.44254	111
chr6	94548613	94548879	SRR8335339_peak_38659	106	.	6.1728	13.5895	10.6458	137
chr6	94578066	94578421	SRR8335339_peak_38660	121	.	9.22399	15.1155	12.1034	200
chr6	94592134	94592767	SRR8335339_peak_38661	208	.	12.4937	24.2093	20.8752	169
chr6	94594887	94595561	SRR8335339_peak_38662	91	.	7.4005	12.0475	9.16895	322
chr6	94623017	94623213	SRR8335339_peak_38663	53	.	6.09651	8.01365	5.33654	94
chr6	94638284	94638470	SRR8335339_peak_38664	53	.	5.53438	7.99793	5.33654	104
chr6	94668182	94668441	SRR8335339_peak_38665	63	.	6.27473	9.08008	6.37102	143
chr6	94668638	94668813	SRR8335339_peak_38666	53	.	5.92892	8.01365	5.33654	89
chr6	94676625	94676907	SRR8335339_peak_38667	96	.	7.60736	12.5229	9.6265	137
chr6	94684824	94685346	SRR8335339_peak_38668	131	.	9.23613	16.2172	13.1546	127
chr6	94700002	94700335	SRR8335339_peak_38669	43	.	5.25854	6.89525	4.31393	137
chr6	94729968	94730192	SRR8335339_peak_38670	25	.	4.05368	4.98931	2.5663	8
chr6	94742921	94743237	SRR8335339_peak_38671	366	.	17.528	40.4363	36.6926	160
chr6	94758687	94758883	SRR8335339_peak_38672	53	.	5.92892	8.01365	5.33654	125
chr6	94774061	94774312	SRR8335339_peak_38673	43	.	4.82089	6.87618	4.31393	98
chr6	94778879	94779137	SRR8335339_peak_38674	87	.	7.77244	11.6006	8.72584	188
chr6	94789298	94789623	SRR8335339_peak_38675	75	.	7.26966	10.3695	7.55416	219
chr6	94889316	94889478	SRR8335339_peak_38676	26	.	3.7883	5.08049	2.64754	50
chr6	94891141	94891590	SRR8335339_peak_38677	156	.	10.4207	18.7993	15.6438	290
chr6	94937033	94937202	SRR8335339_peak_38678	34	.	4.64596	5.94877	3.42038	58
chr6	94962500	94962977	SRR8335339_peak_38679	156	.	10.4207	18.7993	15.6438	321
chr6	94967096	94967338	SRR8335339_peak_38680	73	.	7.09701	10.1025	7.33632	191
chr6	95117616	95117987	SRR8335339_peak_38681	63	.	6.27473	9.08008	6.37102	249
chr6	95217487	95217792	SRR8335339_peak_38682	150	.	10.6215	18.1951	15.054	159
chr6	95223428	95223899	SRR8335339_peak_38683	882	.	33.3715	93.1636	88.2908	319
chr6	95637492	95637670	SRR8335339_peak_38684	53	.	5.76132	8.01365	5.33654	94
chr6	95674269	95674480	SRR8335339_peak_38685	63	.	6.4228	9.08008	6.37102	92
chr6	95679293	95679641	SRR8335339_peak_38686	372	.	19.1688	41.0634	37.2997	159
chr6	95682568	95682902	SRR8335339_peak_38687	122	.	7.34198	15.2573	12.2403	155
chr6	95693082	95693412	SRR8335339_peak_38688	96	.	7.60736	12.5229	9.6265	210
chr6	95698558	95698734	SRR8335339_peak_38689	43	.	5.59373	6.89525	4.31393	93
chr6	95709599	95709764	SRR8335339_peak_38690	33	.	4.28187	5.86499	3.36023	89
chr6	95713074	95713304	SRR8335339_peak_38691	87	.	7.77244	11.6006	8.72584	80
chr6	95718367	95718548	SRR8335339_peak_38692	43	.	5.42613	6.89525	4.31393	109
chr6	95720539	95720861	SRR8335339_peak_38693	322	.	16.4916	35.8411	32.2098	166
chr6	95915611	95915796	SRR8335339_peak_38694	33	.	4.75576	5.82188	3.32085	80
chr6	96850795	96851050	SRR8335339_peak_38695	164	.	11.2919	19.59	16.4006	138
chr6	97147676	97147870	SRR8335339_peak_38696	74	.	6.86701	10.1966	7.41535	115
chr6	97148874	97149102	SRR8335339_peak_38697	75	.	7.10207	10.3695	7.55416	136
chr6	97179537	97179816	SRR8335339_peak_38698	99	.	8.44282	12.8636	9.92716	143
chr6	97210652	97210921	SRR8335339_peak_38699	124	.	9.44838	15.4769	12.4283	115
chr6	97252472	97253181	SRR8335339_peak_38700	87	.	7.77244	11.6006	8.72584	412
chr6	97265741	97266191	SRR8335339_peak_38701	728	.	26.8766	77.3903	72.8747	191
chr6	97291218	97291464	SRR8335339_peak_38702	43	.	4.09982	6.9063	4.32436	103
chr6	97311098	97311440	SRR8335339_peak_38703	279	.	15.8169	31.4683	27.9318	132
chr6	97312344	97312612	SRR8335339_peak_38704	75	.	7.10207	10.3695	7.55416	129
chr6	97347985	97348200	SRR8335339_peak_38705	64	.	6.59929	9.1729	6.42194	131
chr6	97349882	97350115	SRR8335339_peak_38706	131	.	9.23613	16.2172	13.1546	115
chr6	97352500	97352597	SRR8335339_peak_38707	17	.	3.60947	4.07966	1.7593	5
chr6	97355528	97355848	SRR8335339_peak_38708	99	.	8.10763	12.8636	9.92716	119
chr6	97409609	97410404	SRR8335339_peak_38709	974	.	38.1068	102.608	97.483	320
chr6	97486825	97487107	SRR8335339_peak_38710	249	.	14.4762	28.3907	24.9461	133
chr6	97511830	97512124	SRR8335339_peak_38711	75	.	7.10207	10.3695	7.55416	194
chr6	97559680	97559898	SRR8335339_peak_38712	107	.	8.19964	13.7287	10.7679	92
chr6	97740242	97740511	SRR8335339_peak_38713	131	.	9.3842	16.2172	13.1546	110
chr6	97761349	97761633	SRR8335339_peak_38714	119	.	8.64385	14.9606	11.9524	101
chr6	97814217	97814584	SRR8335339_peak_38715	395	.	15.239	43.3808	39.5812	168
chr6	97820700	97820859	SRR8335339_peak_38716	33	.	4.58817	5.82188	3.32085	91
chr6	97848259	97848531	SRR8335339_peak_38717	99	.	8.44282	12.8636	9.92716	119
chr6	97851822	97852015	SRR8335339_peak_38718	53	.	5.92892	8.01365	5.33654	68
chr6	97852315	97852476	SRR8335339_peak_38719	33	.	4.75576	5.82188	3.32085	94
chr6	97869396	97869599	SRR8335339_peak_38720	64	.	6.21365	9.21692	6.46401	87
chr6	97870105	97870284	SRR8335339_peak_38721	63	.	6.4228	9.08008	6.37102	96
chr6	97873232	97873378	SRR8335339_peak_38722	64	.	6.2641	9.1729	6.42194	118
chr6	97877355	97877973	SRR8335339_peak_38723	111	.	8.9456	14.1563	11.1652	185
chr6	97882667	97882812	SRR8335339_peak_38724	43	.	5.42613	6.89525	4.31393	44
chr6	97883423	97883831	SRR8335339_peak_38725	366	.	17.9723	40.4363	36.6926	237
chr6	97897596	97897790	SRR8335339_peak_38727	41	.	4.57801	6.6833	4.14451	83
chr6	97909928	97910169	SRR8335339_peak_38728	64	.	6.59929	9.1729	6.42194	98
chr6	97910795	97911035	SRR8335339_peak_38729	99	.	7.94004	12.8636	9.92716	115
chr6	97917780	97918587	SRR8335339_peak_38730	366	.	17.6761	40.4363	36.6926	612
chr6	97919205	97919663	SRR8335339_peak_38731	392	.	16.319	43.0349	39.2392	260
chr6	97930978	97931333	SRR8335339_peak_38732	132	.	7.93426	16.3197	13.2544	249
chr6	97937923	97938130	SRR8335339_peak_38733	87	.	7.77244	11.6006	8.72584	88
chr6	97952835	97953254	SRR8335339_peak_38735	234	.	14.141	26.877	23.4689	276
chr6	98114252	98114524	SRR8335339_peak_38736	107	.	8.34771	13.7287	10.7679	131
chr6	98133055	98133275	SRR8335339_peak_38737	112	.	7.04584	14.2141	11.2203	124
chr6	98383491	98383702	SRR8335339_peak_38738	119	.	8.79192	14.9606	11.9524	92
chr6	98430695	98430942	SRR8335339_peak_38739	86	.	7.41503	11.5063	8.65862	138
chr6	98467604	98467795	SRR8335339_peak_38740	64	.	6.51399	9.21692	6.46401	77
chr6	98797325	98797628	SRR8335339_peak_38742	175	.	9.31624	20.7457	17.532	120
chr6	98940441	98940594	SRR8335339_peak_38743	25	.	4.34982	4.98931	2.5663	106
chr6	98971066	98971253	SRR8335339_peak_38744	33	.	4.92335	5.82188	3.32085	99
chr6	98995811	98995984	SRR8335339_peak_38745	53	.	5.97859	7.99793	5.33654	125
chr6	99028877	99029133	SRR8335339_peak_38746	99	.	8.27522	12.8636	9.92716	109
chr6	99029309	99029582	SRR8335339_peak_38747	111	.	8.778	14.1563	11.1652	122
chr6	99033251	99033434	SRR8335339_peak_38748	53	.	6.09651	8.01365	5.33654	98
chr6	99094680	99094853	SRR8335339_peak_38750	14	.	3.19602	3.62443	1.42618	79
chr6	99095632	99095920	SRR8335339_peak_38751	87	.	7.43726	11.6006	8.72584	154
chr6	99099184	99099496	SRR8335339_peak_38752	220	.	13.303	25.381	22.0191	152
chr6	99099870	99100032	SRR8335339_peak_38753	24	.	4.42057	4.79866	2.40841	74
chr6	99100246	99100738	SRR8335339_peak_38754	124	.	9.61597	15.4769	12.4283	332
chr6	99122288	99122417	SRR8335339_peak_38755	33	.	5.09095	5.82188	3.32085	90
chr6	99173362	99173654	SRR8335339_peak_38756	355	.	17.6267	39.2994	35.5939	170
chr6	99175384	99175782	SRR8335339_peak_38757	279	.	15.8169	31.4683	27.9318	257
chr6	99193676	99193930	SRR8335339_peak_38758	78	.	6.85213	10.6343	7.81634	146
chr6	99198101	99198266	SRR8335339_peak_38759	33	.	4.75576	5.82188	3.32085	129
chr6	99200674	99201167	SRR8335339_peak_38760	389	.	19.504	42.7103	38.915	197
chr6	99204196	99204438	SRR8335339_peak_38761	40	.	5.41244	6.62767	4.09224	153
chr6	99204810	99205050	SRR8335339_peak_38762	22	.	4.21545	4.60347	2.2688	70
chr6	99205176	99205349	SRR8335339_peak_38763	44	.	5.46279	7.06539	4.46063	65
chr6	99251341	99251636	SRR8335339_peak_38764	389	.	19.3364	42.7103	38.915	151
chr6	99312314	99312582	SRR8335339_peak_38765	20	.	3.39345	4.33257	2.00236	21
chr6	99314821	99315094	SRR8335339_peak_38766	119	.	8.79192	14.9606	11.9524	112
chr6	99350405	99350443	SRR8335339_peak_38767	34	.	4.64596	5.94877	3.42038	181
chr6	99384750	99385076	SRR8335339_peak_38768	121	.	9.3876	15.1155	12.1034	122
chr6	99440106	99440465	SRR8335339_peak_38769	205	.	12.8002	23.9035	20.5832	195
chr6	99451655	99451922	SRR8335339_peak_38770	57	.	5.07157	8.41215	5.72835	116
chr6	99512032	99512264	SRR8335339_peak_38771	177	.	11.4595	21.007	17.7743	122
chr6	99520337	99520559	SRR8335339_peak_38772	65	.	5.66385	9.31879	6.5606	139
chr6	99522595	99523014	SRR8335339_peak_38773	143	.	9.53227	17.4972	14.3837	280
chr6	99523331	99523828	SRR8335339_peak_38774	205	.	12.9678	23.9035	20.5832	316
chr6	99600654	99600855	SRR8335339_peak_38775	53	.	5.92892	8.01365	5.33654	96
chr6	99623643	99623901	SRR8335339_peak_38776	17	.	3.75754	4.07966	1.7593	47
chr6	99654467	99654657	SRR8335339_peak_38777	64	.	6.59929	9.1729	6.42194	87
chr6	99666893	99667182	SRR8335339_peak_38778	87	.	7.77244	11.6006	8.72584	143
chr6	99801446	99801752	SRR8335339_peak_38779	53	.	5.97859	7.99793	5.33654	104
chr6	99804254	99804430	SRR8335339_peak_38780	33	.	4.92335	5.82188	3.32085	90
chr6	99833353	99833644	SRR8335339_peak_38781	267	.	14.6233	30.2368	26.7402	144
chr6	99904137	99904352	SRR8335339_peak_38782	53	.	5.76132	8.01365	5.33654	86
chr6	99904643	99904851	SRR8335339_peak_38783	33	.	5.09095	5.82188	3.32085	93
chr6	99909618	99909892	SRR8335339_peak_38784	119	.	8.64385	14.9606	11.9524	144
chr6	99910085	99910322	SRR8335339_peak_38785	134	.	8.93371	16.5147	13.4427	113
chr6	99915302	99915561	SRR8335339_peak_38786	264	.	14.8114	29.9213	26.4266	158
chr6	99922057	99922288	SRR8335339_peak_38787	111	.	8.778	14.1563	11.1652	119
chr6	99928367	99928654	SRR8335339_peak_38788	57	.	5.269	8.41215	5.72835	181
chr6	99932457	99932722	SRR8335339_peak_38789	25	.	4.49789	4.98931	2.5663	43
chr6	99934441	99934627	SRR8335339_peak_38790	25	.	4.20175	4.98931	2.5663	86
chr6	99958484	99958708	SRR8335339_peak_38791	87	.	7.43726	11.6006	8.72584	126
chr6	99959339	99959640	SRR8335339_peak_38792	111	.	8.9456	14.1563	11.1652	173
chr6	100011916	100012018	SRR8335339_peak_38793	26	.	3.68959	5.08049	2.64754	106
chr6	100013978	100014202	SRR8335339_peak_38794	75	.	6.93447	10.3695	7.55416	127
chr6	100022611	100022835	SRR8335339_peak_38795	99	.	7.94004	12.8636	9.92716	113
chr6	100040820	100040982	SRR8335339_peak_38796	24	.	4.08539	4.79866	2.40841	17
chr6	100064431	100064700	SRR8335339_peak_38797	191	.	12.2975	22.4452	19.1696	122
chr6	100074628	100074892	SRR8335339_peak_38798	75	.	6.93447	10.3695	7.55416	139
chr6	100096185	100096534	SRR8335339_peak_38800	405	.	20.3419	44.3699	40.5371	181
chr6	100107596	100107943	SRR8335339_peak_38801	121	.	9.06692	15.1588	12.1454	198
chr6	100109832	100110012	SRR8335339_peak_38802	84	.	7.16315	11.3449	8.49972	117
chr6	100120083	100120312	SRR8335339_peak_38803	111	.	8.778	14.1563	11.1652	91
chr6	100125539	100125875	SRR8335339_peak_38804	294	.	15.9845	33.0311	29.4556	154
chr6	100127529	100128046	SRR8335339_peak_38805	220	.	13.303	25.381	22.0191	142
chr6	100133053	100133318	SRR8335339_peak_38806	150	.	10.6215	18.1951	15.054	95
chr6	100133825	100134113	SRR8335339_peak_38807	33	.	5.09095	5.82188	3.32085	69
chr6	100148285	100148514	SRR8335339_peak_38808	75	.	7.26966	10.3695	7.55416	123
chr6	100159207	100159652	SRR8335339_peak_38809	529	.	24.1128	57.06	52.9583	235
chr6	100170879	100171266	SRR8335339_peak_38810	421	.	20.8447	46.0416	42.173	182
chr6	100186871	100187146	SRR8335339_peak_38811	74	.	6.86701	10.1966	7.41535	186
chr6	100193249	100193475	SRR8335339_peak_38812	43	.	5.59373	6.89525	4.31393	90
chr6	100193868	100194097	SRR8335339_peak_38813	43	.	5.42613	6.89525	4.31393	142
chr6	100206909	100207069	SRR8335339_peak_38814	24	.	4.42057	4.79866	2.40841	73
chr6	100212968	100213203	SRR8335339_peak_38815	87	.	7.60485	11.6006	8.72584	123
chr6	100288657	100288954	SRR8335339_peak_38816	177	.	11.6271	21.007	17.7743	145
chr6	100299094	100299270	SRR8335339_peak_38817	24	.	4.25298	4.79866	2.40841	106
chr6	100336713	100336908	SRR8335339_peak_38819	43	.	5.25854	6.89525	4.31393	83
chr6	100356928	100357135	SRR8335339_peak_38820	75	.	7.26966	10.3695	7.55416	97
chr6	100394817	100394998	SRR8335339_peak_38821	64	.	6.76688	9.1729	6.42194	110
chr6	100432161	100432352	SRR8335339_peak_38822	53	.	5.92892	8.01365	5.33654	90
chr6	100483137	100483530	SRR8335339_peak_38823	500	.	21.2844	54.1019	50.0654	188
chr6	100534180	100534363	SRR8335339_peak_38824	75	.	7.10207	10.3695	7.55416	69
chr6	100627425	100627632	SRR8335339_peak_38825	53	.	5.92892	8.01365	5.33654	110
chr6	100834739	100834970	SRR8335339_peak_38826	53	.	5.83052	7.99793	5.33654	121
chr6	100926294	100926475	SRR8335339_peak_38827	64	.	6.2641	9.1729	6.42194	106
chr6	100929266	100929458	SRR8335339_peak_38828	54	.	5.76313	8.12253	5.44254	81
chr6	100938962	100939434	SRR8335339_peak_38829	366	.	17.528	40.4363	36.6926	281
chr6	100984818	100985090	SRR8335339_peak_38830	111	.	8.61041	14.1563	11.1652	140
chr6	101145211	101145465	SRR8335339_peak_38831	131	.	9.08806	16.2172	13.1546	126
chr6	101186864	101187097	SRR8335339_peak_38832	64	.	6.43169	9.1729	6.42194	108
chr6	101219295	101219576	SRR8335339_peak_38833	107	.	8.34771	13.7287	10.7679	180
chr6	101249003	101249157	SRR8335339_peak_38834	33	.	4.92335	5.82188	3.32085	68
chr6	101307844	101308284	SRR8335339_peak_38835	336	.	16.9358	37.36	33.6895	270
chr6	101327718	101328019	SRR8335339_peak_38836	43	.	5.25854	6.89525	4.31393	212
chr6	101329598	101329831	SRR8335339_peak_38837	87	.	7.77244	11.6006	8.72584	101
chr6	101330452	101330733	SRR8335339_peak_38838	249	.	13.8263	28.4555	24.996	159
chr6	101331745	101332089	SRR8335339_peak_38839	417	.	19.4288	45.5984	41.7446	178
chr6	101340114	101340333	SRR8335339_peak_38840	53	.	5.53438	7.99793	5.33654	159
chr6	101354235	101354662	SRR8335339_peak_38841	309	.	16.8225	34.6091	30.9986	203
chr6	101362822	101363038	SRR8335339_peak_38842	26	.	3.88701	5.08049	2.64754	176
chr6	101367341	101367569	SRR8335339_peak_38843	83	.	6.25613	11.2084	8.38571	114
chr6	101374756	101375333	SRR8335339_peak_38844	491	.	21.9701	53.2055	49.1751	213
chr6	101401246	101401499	SRR8335339_peak_38845	88	.	7.12967	11.758	8.88134	119
chr6	101482666	101482925	SRR8335339_peak_38846	107	.	8.19964	13.7287	10.7679	113
chr6	101484565	101484885	SRR8335339_peak_38847	264	.	14.979	29.9213	26.4266	225
chr6	101518744	101518956	SRR8335339_peak_38848	25	.	4.20175	4.98931	2.5663	131
chr6	101534422	101534651	SRR8335339_peak_38849	137	.	10.1187	16.8237	13.7301	128
chr6	101628438	101628580	SRR8335339_peak_38851	53	.	5.76132	8.01365	5.33654	63
chr6	101718191	101718369	SRR8335339_peak_38852	43	.	5.42613	6.89525	4.31393	105
chr6	101898525	101898952	SRR8335339_peak_38853	264	.	14.2705	29.9032	26.4241	275
chr6	101949562	101950038	SRR8335339_peak_38854	444	.	20.3414	48.3352	44.4177	248
chr6	102119971	102120419	SRR8335339_peak_38855	249	.	13.9744	28.4555	24.996	234
chr6	103016961	103017141	SRR8335339_peak_38856	53	.	6.09651	8.01365	5.33654	78
chr6	103272198	103272624	SRR8335339_peak_38857	926	.	34.7464	97.6491	92.6718	200
chr6	103319964	103320276	SRR8335339_peak_38858	164	.	11.2919	19.59	16.4006	154
chr6	103420846	103421030	SRR8335339_peak_38859	43	.	5.59373	6.89525	4.31393	78
chr6	103461994	103462241	SRR8335339_peak_38860	96	.	7.75543	12.5229	9.6265	108
chr6	103510500	103510674	SRR8335339_peak_38861	34	.	4.43394	5.94274	3.42038	85
chr6	103512395	103512607	SRR8335339_peak_38862	64	.	6.43169	9.1729	6.42194	134
chr6	103558891	103559108	SRR8335339_peak_38863	62	.	6.60617	8.92942	6.23625	103
chr6	103586200	103586603	SRR8335339_peak_38864	505	.	23.6938	54.5726	50.5197	194
chr6	105548039	105548281	SRR8335339_peak_38865	111	.	8.9456	14.1563	11.1652	112
chr6	106129134	106129314	SRR8335339_peak_38866	78	.	6.85213	10.6343	7.81634	100
chr6	106329002	106329328	SRR8335339_peak_38867	567	.	25.4862	60.928	56.7479	164
chr6	106504463	106504762	SRR8335339_peak_38868	303	.	16.423	33.9404	30.3593	170
chr6	106505758	106506048	SRR8335339_peak_38869	122	.	7.63812	15.2573	12.2403	236
chr6	106593807	106594065	SRR8335339_peak_38870	84	.	7.01508	11.3449	8.49972	107
chr6	106800024	106800230	SRR8335339_peak_38871	122	.	8.79494	15.2892	12.2707	109
chr6	106805019	106805228	SRR8335339_peak_38872	74	.	6.86701	10.1966	7.41535	141
chr6	107627853	107628071	SRR8335339_peak_38873	53	.	5.92892	8.01365	5.33654	67
chr6	108061178	108061389	SRR8335339_peak_38874	25	.	4.20175	4.98931	2.5663	92
chr6	108065607	108065895	SRR8335339_peak_38875	234	.	14.141	26.877	23.4689	131
chr6	108098531	108098736	SRR8335339_peak_38876	84	.	7.31122	11.3449	8.49972	126
chr6	108102080	108102328	SRR8335339_peak_38877	64	.	6.59929	9.1729	6.42194	116
chr6	108111686	108112037	SRR8335339_peak_38878	205	.	12.9678	23.9035	20.5832	144
chr6	108212943	108213063	SRR8335339_peak_38879	33	.	4.58817	5.82188	3.32085	81
chr6	108213638	108213976	SRR8335339_peak_38880	51	.	5.95172	7.7937	5.17556	340
chr6	108234622	108234914	SRR8335339_peak_38881	278	.	14.8628	31.3661	27.8503	147
chr6	108235679	108235948	SRR8335339_peak_38882	112	.	7.24326	14.2141	11.2203	157
chr6	108249516	108249752	SRR8335339_peak_38883	18	.	3.13736	4.14638	1.82535	136
chr6	108274718	108275052	SRR8335339_peak_38884	112	.	7.14455	14.2141	11.2203	183
chr6	108278174	108278320	SRR8335339_peak_38885	24	.	4.42057	4.79866	2.40841	75
chr6	108282318	108282501	SRR8335339_peak_38886	33	.	5.09095	5.82188	3.32085	60
chr6	108309384	108309674	SRR8335339_peak_38887	164	.	11.2919	19.59	16.4006	144
chr6	108343946	108344152	SRR8335339_peak_38888	43	.	5.59373	6.89525	4.31393	104
chr6	108408149	108408520	SRR8335339_peak_38889	623	.	25.5238	66.6165	62.3126	202
chr6	108426793	108427121	SRR8335339_peak_38890	279	.	15.3141	31.4683	27.9318	196
chr6	108510246	108510508	SRR8335339_peak_38891	96	.	7.75543	12.5229	9.6265	181
chr6	108531737	108531895	SRR8335339_peak_38892	18	.	3.96106	4.15552	1.83143	60
chr6	108536639	108536822	SRR8335339_peak_38893	53	.	5.92892	8.01365	5.33654	86
chr6	108537023	108537458	SRR8335339_peak_38894	150	.	10.4539	18.1951	15.054	241
chr6	108659489	108659716	SRR8335339_peak_38896	53	.	5.76132	8.01365	5.33654	90
chr6	108659816	108660222	SRR8335339_peak_38897	43	.	5.09017	6.95302	4.35052	263
chr6	108704431	108704826	SRR8335339_peak_38898	49	.	4.67672	7.53305	4.92021	298
chr6	108705754	108706085	SRR8335339_peak_38899	143	.	8.2304	17.4005	14.3025	140
chr6	108795969	108796382	SRR8335339_peak_38900	428	.	19.8972	46.7329	42.851	157
chr6	108828325	108828418	SRR8335339_peak_38901	15	.	3.91779	3.832	1.54114	145
chr6	109631724	109632032	SRR8335339_peak_38902	124	.	9.11319	15.4769	12.4283	143
chr6	109653018	109653578	SRR8335339_peak_38903	1108	.	42.1291	116.373	110.852	262
chr6	110247476	110247658	SRR8335339_peak_38904	25	.	4.49789	4.98931	2.5663	90
chr6	111316823	111316990	SRR8335339_peak_38905	43	.	5.59373	6.89525	4.31393	94
chr6	112133593	112133835	SRR8335339_peak_38906	191	.	12.1299	22.4452	19.1696	130
chr6	112176400	112176626	SRR8335339_peak_38907	41	.	5.29727	6.69879	4.15564	105
chr6	112191123	112191454	SRR8335339_peak_38908	264	.	15.1466	29.9213	26.4266	170
chr6	112203172	112203588	SRR8335339_peak_38909	20	.	3.39345	4.33257	2.00236	40
chr6	112207419	112207584	SRR8335339_peak_38910	53	.	5.53438	7.99793	5.33654	127
chr6	112210683	112210901	SRR8335339_peak_38911	64	.	6.43169	9.1729	6.42194	141
chr6	112245598	112246138	SRR8335339_peak_38912	454	.	21.8503	49.4205	45.4751	302
chr6	112256007	112256204	SRR8335339_peak_38913	74	.	6.57087	10.1966	7.41535	108
chr6	112273373	112273694	SRR8335339_peak_38914	169	.	10.5688	20.1225	16.9192	161
chr6	112274360	112274613	SRR8335339_peak_38915	63	.	6.27473	9.08008	6.37102	203
chr6	112295388	112295668	SRR8335339_peak_38917	182	.	11.161	21.4658	18.218	154
chr6	112302304	112302606	SRR8335339_peak_38918	67	.	6.43581	9.54034	6.78003	151
chr6	112305006	112305191	SRR8335339_peak_38919	43	.	5.59373	6.89525	4.31393	93
chr6	112394295	112394460	SRR8335339_peak_38920	33	.	4.92335	5.82188	3.32085	83
chr6	112402018	112402447	SRR8335339_peak_38921	164	.	11.1243	19.59	16.4006	166
chr6	112405055	112405404	SRR8335339_peak_38922	278	.	14.7147	31.3661	27.8503	199
chr6	112407147	112407449	SRR8335339_peak_38923	540	.	23.3028	58.1655	54.027	141
chr6	112459245	112459809	SRR8335339_peak_38924	477	.	17.1146	51.6897	47.7001	237
chr6	112507693	112507934	SRR8335339_peak_38926	86	.	7.41503	11.5063	8.65862	139
chr6	112510598	112510823	SRR8335339_peak_38927	75	.	6.93447	10.3695	7.55416	115
chr6	112577343	112577571	SRR8335339_peak_38928	96	.	8.07869	12.5494	9.64892	98
chr6	112696480	112697018	SRR8335339_peak_38929	843	.	34.4198	89.1596	84.3894	305
chr6	112728624	112728937	SRR8335339_peak_38930	205	.	12.8002	23.9035	20.5832	132
chr6	112901729	112901936	SRR8335339_peak_38931	25	.	4.34982	4.98931	2.5663	110
chr6	112948657	112948898	SRR8335339_peak_38932	96	.	8.07869	12.5494	9.64892	125
chr6	113076077	113076489	SRR8335339_peak_38933	15	.	3.7502	3.832	1.54114	175
chr6	113076812	113077451	SRR8335339_peak_38934	164	.	10.9567	19.59	16.4006	217
chr6	113078161	113078436	SRR8335339_peak_38935	96	.	8.24231	12.5494	9.64892	122
chr6	113081504	113081666	SRR8335339_peak_38936	53	.	5.53438	7.99793	5.33654	86
chr6	113156522	113156770	SRR8335339_peak_38937	63	.	6.4228	9.08008	6.37102	104
chr6	113166625	113167290	SRR8335339_peak_38938	573	.	24.3393	61.5192	57.3249	279
chr6	113306143	113306595	SRR8335339_peak_38939	372	.	18.8336	41.0634	37.2997	245
chr6	113333125	113333469	SRR8335339_peak_38940	49	.	4.77543	7.53305	4.92021	201
chr6	113343147	113343699	SRR8335339_peak_38941	112	.	7.14455	14.2141	11.2203	359
chr6	113377166	113377802	SRR8335339_peak_38942	341	.	17.9956	37.8087	34.1219	169
chr6	113481040	113481231	SRR8335339_peak_38943	53	.	5.83052	7.99793	5.33654	85
chr6	113531485	113531666	SRR8335339_peak_38944	53	.	5.76132	8.01365	5.33654	112
chr6	113604382	113604693	SRR8335339_peak_38945	111	.	8.61041	14.1563	11.1652	111
chr6	113638242	113638522	SRR8335339_peak_38946	93	.	6.45356	12.1886	9.30641	153
chr6	113668583	113668864	SRR8335339_peak_38947	164	.	10.7891	19.59	16.4006	161
chr6	113690180	113690347	SRR8335339_peak_38948	25	.	4.20175	4.98931	2.5663	86
chr6	113690517	113690693	SRR8335339_peak_38949	43	.	5.25854	6.89525	4.31393	63
chr6	113696820	113697097	SRR8335339_peak_38950	64	.	6.59929	9.1729	6.42194	183
chr6	113775093	113775240	SRR8335339_peak_38951	53	.	6.09651	8.01365	5.33654	78
chr6	113852340	113852685	SRR8335339_peak_38952	366	.	17.9723	40.4363	36.6926	182
chr6	113881990	113882153	SRR8335339_peak_38953	53	.	5.53438	7.99793	5.33654	90
chr6	113962828	113963129	SRR8335339_peak_38954	372	.	18.8336	41.0634	37.2997	143
chr6	114125641	114125899	SRR8335339_peak_38955	131	.	9.3842	16.2172	13.1546	125
chr6	114392422	114392653	SRR8335339_peak_38956	169	.	10.5688	20.1225	16.9192	120
chr6	114402236	114402522	SRR8335339_peak_38957	264	.	14.979	29.9213	26.4266	147
chr6	114688624	114688955	SRR8335339_peak_38960	397	.	18.5645	43.5615	39.7495	161
chr6	114708143	114708336	SRR8335339_peak_38961	64	.	6.2641	9.1729	6.42194	98
chr6	114770324	114770568	SRR8335339_peak_38962	88	.	7.26844	11.758	8.88134	128
chr6	114787382	114787631	SRR8335339_peak_38963	99	.	8.10763	12.8636	9.92716	123
chr6	114839884	114840014	SRR8335339_peak_38964	64	.	6.59929	9.1729	6.42194	98
chr6	114860938	114861179	SRR8335339_peak_38965	187	.	11.6782	21.9657	18.7087	98
chr6	114888763	114889432	SRR8335339_peak_38966	901	.	22.4605	95.0421	90.1239	372
chr6	114901558	114901895	SRR8335339_peak_38967	438	.	21.3475	47.7253	43.8218	181
chr6	114914196	114914498	SRR8335339_peak_38968	84	.	7.31122	11.3449	8.49972	152
chr6	114921634	114922044	SRR8335339_peak_38969	495	.	22.9675	53.6199	49.5868	172
chr6	114941356	114941699	SRR8335339_peak_38970	389	.	19.6716	42.7103	38.915	160
chr6	114961347	114961555	SRR8335339_peak_38971	87	.	7.77244	11.6006	8.72584	76
chr6	114967257	114967455	SRR8335339_peak_38972	33	.	4.58817	5.82188	3.32085	92
chr6	114968486	114969374	SRR8335339_peak_38973	900	.	33.8157	94.9898	90.0721	524
chr6	115037484	115038011	SRR8335339_peak_38974	53	.	5.68245	7.99793	5.33654	404
chr6	115042721	115042911	SRR8335339_peak_38976	43	.	5.09017	6.95302	4.35052	104
chr6	115241190	115241638	SRR8335339_peak_38977	201	.	12.4962	23.4003	20.1038	212
chr6	115267968	115268147	SRR8335339_peak_38978	74	.	6.71894	10.1966	7.41535	115
chr6	115271867	115272179	SRR8335339_peak_38979	164	.	10.9567	19.59	16.4006	223
chr6	115480892	115481165	SRR8335339_peak_38980	111	.	8.778	14.1563	11.1652	147
chr6	115544416	115544693	SRR8335339_peak_38981	208	.	12.4937	24.2093	20.8752	151
chr6	115560062	115560364	SRR8335339_peak_38982	33	.	4.92335	5.82188	3.32085	157
chr6	115666564	115666773	SRR8335339_peak_38983	64	.	6.43169	9.1729	6.42194	93
chr6	115675338	115675788	SRR8335339_peak_38984	309	.	16.6549	34.6091	30.9986	173
chr6	115676455	115676929	SRR8335339_peak_38985	1244	.	40.0326	130.441	124.472	209
chr6	115694560	115694815	SRR8335339_peak_38986	99	.	8.10763	12.8636	9.92716	95
chr6	115694913	115695571	SRR8335339_peak_38987	143	.	8.03297	17.4005	14.3025	417
chr6	115717844	115718031	SRR8335339_peak_38988	62	.	6.44256	8.92942	6.23625	92
chr6	115722345	115722532	SRR8335339_peak_38989	43	.	5.59373	6.89525	4.31393	130
chr6	115775880	115776332	SRR8335339_peak_38990	234	.	13.9734	26.877	23.4689	204
chr6	115788999	115789173	SRR8335339_peak_38992	43	.	5.42613	6.89525	4.31393	70
chr6	115808637	115809104	SRR8335339_peak_38993	84	.	7.16315	11.3449	8.49972	183
chr6	115813848	115814145	SRR8335339_peak_38994	74	.	6.86701	10.1966	7.41535	157
chr6	115853649	115854145	SRR8335339_peak_38995	26	.	3.7883	5.08049	2.64754	265
chr6	115854567	115854761	SRR8335339_peak_38996	63	.	6.4228	9.08008	6.37102	72
chr6	115867330	115867499	SRR8335339_peak_38997	43	.	5.42613	6.89525	4.31393	91
chr6	115911470	115911664	SRR8335339_peak_38999	43	.	5.25854	6.89525	4.31393	93
chr6	115915689	115915851	SRR8335339_peak_39000	53	.	5.92892	8.01365	5.33654	74
chr6	115924866	115925154	SRR8335339_peak_39001	164	.	10.9567	19.59	16.4006	148
chr6	115941494	115941690	SRR8335339_peak_39002	64	.	6.59929	9.1729	6.42194	84
chr6	115981065	115981250	SRR8335339_peak_39003	51	.	5.78811	7.7937	5.17556	88
chr6	115983657	115983918	SRR8335339_peak_39004	99	.	8.44282	12.8636	9.92716	124
chr6	115995037	115995314	SRR8335339_peak_39005	164	.	10.7891	19.59	16.4006	144
chr6	116007878	116008124	SRR8335339_peak_39006	53	.	5.53438	7.99793	5.33654	160
chr6	116044070	116044298	SRR8335339_peak_39007	55	.	5.8594	8.27167	5.59109	120
chr6	116072500	116072969	SRR8335339_peak_39008	137	.	8.84044	16.8729	13.7791	332
chr6	116092869	116093171	SRR8335339_peak_39009	177	.	11.4595	21.007	17.7743	158
chr6	116107765	116108138	SRR8335339_peak_39010	124	.	6.69104	15.4524	12.4283	190
chr6	116155359	116155579	SRR8335339_peak_39011	83	.	6.0587	11.2084	8.38571	69
chr6	116182601	116182828	SRR8335339_peak_39012	64	.	6.76688	9.1729	6.42194	86
chr6	116189552	116190063	SRR8335339_peak_39013	99	.	8.44282	12.8636	9.92716	77
chr6	116313891	116314134	SRR8335339_peak_39014	124	.	9.28078	15.4769	12.4283	110
chr6	116338351	116338520	SRR8335339_peak_39015	25	.	4.49789	4.98931	2.5663	23
chr6	116356694	116356943	SRR8335339_peak_39016	96	.	7.9035	12.5229	9.6265	134
chr6	116385942	116386271	SRR8335339_peak_39017	49	.	4.97286	7.53305	4.92021	151
chr6	116440956	116441229	SRR8335339_peak_39018	112	.	7.24326	14.2141	11.2203	151
chr6	116628970	116629118	SRR8335339_peak_39019	24	.	4.42057	4.79866	2.40841	30
chr6	116635237	116635710	SRR8335339_peak_39020	619	.	20.3721	66.197	61.906	270
chr6	116650351	116650725	SRR8335339_peak_39021	522	.	24.1966	56.3112	52.2239	192
chr6	116683340	116683562	SRR8335339_peak_39022	87	.	7.77244	11.6006	8.72584	115
chr6	116714236	116714463	SRR8335339_peak_39023	131	.	9.08806	16.2172	13.1546	140
chr6	116715183	116715473	SRR8335339_peak_39024	220	.	13.303	25.381	22.0191	151
chr6	116721001	116721179	SRR8335339_peak_39025	43	.	5.59373	6.89525	4.31393	88
chr6	116760203	116760553	SRR8335339_peak_39026	459	.	20.7856	49.9483	45.9937	157
chr6	116775099	116775263	SRR8335339_peak_39027	53	.	5.76132	8.01365	5.33654	73
chr6	117134616	117134809	SRR8335339_peak_39028	53	.	6.09651	8.01365	5.33654	111
chr6	117146599	117146815	SRR8335339_peak_39029	99	.	8.10763	12.8636	9.92716	119
chr6	117170028	117170251	SRR8335339_peak_39030	64	.	6.2641	9.1729	6.42194	111
chr6	117195954	117196117	SRR8335339_peak_39031	14	.	3.29473	3.62443	1.42618	71
chr6	117209296	117209522	SRR8335339_peak_39032	86	.	7.11468	11.5063	8.65862	69
chr6	117210538	117211052	SRR8335339_peak_39033	131	.	9.08806	16.2172	13.1546	392
chr6	117230664	117231001	SRR8335339_peak_39034	268	.	11.6854	30.322	26.8228	147
chr6	117242683	117242863	SRR8335339_peak_39035	53	.	5.92892	8.01365	5.33654	70
chr6	117251571	117251744	SRR8335339_peak_39036	13	.	2.98929	3.53412	1.34064	111
chr6	117275739	117276107	SRR8335339_peak_39037	53	.	5.76132	8.01365	5.33654	61
chr6	117278296	117278475	SRR8335339_peak_39038	63	.	6.27473	9.08008	6.37102	56
chr6	117279253	117279435	SRR8335339_peak_39039	43	.	5.25854	6.89525	4.31393	115
chr6	117280162	117280338	SRR8335339_peak_39040	25	.	4.05368	4.98931	2.5663	73
chr6	117315869	117316103	SRR8335339_peak_39041	84	.	7.01508	11.3449	8.49972	85
chr6	117324912	117325170	SRR8335339_peak_39042	96	.	7.91508	12.5494	9.64892	137
chr6	117329342	117329815	SRR8335339_peak_39043	446	.	21.0041	48.5388	44.6174	225
chr6	117378004	117378175	SRR8335339_peak_39044	13	.	2.76719	3.53412	1.34064	132
chr6	117379976	117380419	SRR8335339_peak_39045	294	.	16.3197	33.0311	29.4556	182
chr6	117390346	117390880	SRR8335339_peak_39046	563	.	25.0945	60.5401	56.3618	238
chr6	117406057	117406244	SRR8335339_peak_39047	53	.	5.83052	7.99793	5.33654	116
chr6	117437776	117437965	SRR8335339_peak_39048	43	.	5.25854	6.89525	4.31393	123
chr6	117460979	117461204	SRR8335339_peak_39049	53	.	5.97859	7.99793	5.33654	152
chr6	117465851	117466027	SRR8335339_peak_39050	43	.	5.42613	6.89525	4.31393	87
chr6	117514833	117515239	SRR8335339_peak_39051	626	.	27.7161	66.9496	62.6274	206
chr6	117526236	117526331	SRR8335339_peak_39052	34	.	4.64596	5.94877	3.42038	63
chr6	117526425	117526446	SRR8335339_peak_39052	34	.	4.64596	5.94877	3.42038	63
chr6	117552365	117552683	SRR8335339_peak_39053	84	.	7.31122	11.3449	8.49972	192
chr6	117563706	117563870	SRR8335339_peak_39054	34	.	4.9421	5.94877	3.42038	104
chr6	117565915	117566204	SRR8335339_peak_39055	84	.	7.31122	11.3449	8.49972	142
chr6	117566700	117567274	SRR8335339_peak_39056	336	.	16.7877	37.36	33.6895	203
chr6	117605153	117605322	SRR8335339_peak_39057	53	.	5.76132	8.01365	5.33654	106
chr6	117605763	117605973	SRR8335339_peak_39058	99	.	7.94004	12.8636	9.92716	115
chr6	117617310	117617370	SRR8335339_peak_39059	63	.	6.27473	9.08008	6.37102	558
chr6	117617522	117617997	SRR8335339_peak_39059	63	.	6.27473	9.08008	6.37102	558
chr6	117646648	117646860	SRR8335339_peak_39060	33	.	5.09095	5.82188	3.32085	116
chr6	117677914	117678142	SRR8335339_peak_39061	87	.	7.60485	11.6006	8.72584	111
chr6	117758651	117758870	SRR8335339_peak_39062	96	.	7.60736	12.5229	9.6265	119
chr6	117807936	117808097	SRR8335339_peak_39063	26	.	3.98573	5.08049	2.64754	81
chr6	117840963	117841312	SRR8335339_peak_39064	41	.	4.38058	6.6833	4.14451	188
chr6	117858229	117858425	SRR8335339_peak_39065	65	.	5.66385	9.31879	6.5606	139
chr6	117880060	117880382	SRR8335339_peak_39066	209	.	12.1255	24.2985	20.9589	189
chr6	117966436	117966951	SRR8335339_peak_39067	471	.	22.3531	51.127	47.1503	174
chr6	118099271	118099517	SRR8335339_peak_39068	156	.	10.2726	18.7993	15.6438	112
chr6	118117581	118117828	SRR8335339_peak_39069	74	.	6.57087	10.1966	7.41535	134
chr6	118128174	118128573	SRR8335339_peak_39070	306	.	16.4062	34.188	30.6026	159
chr6	118129048	118129378	SRR8335339_peak_39071	243	.	13.9688	27.8166	24.3919	206
chr6	118130442	118130595	SRR8335339_peak_39072	63	.	6.27473	9.08008	6.37102	152
chr6	118411654	118412007	SRR8335339_peak_39074	256	.	11.3892	29.0782	25.6142	212
chr6	118419619	118419906	SRR8335339_peak_39075	99	.	8.10763	12.8636	9.92716	127
chr6	118455109	118455387	SRR8335339_peak_39076	26	.	4.41158	5.0773	2.64754	100
chr6	118455774	118455954	SRR8335339_peak_39077	53	.	5.92892	8.01365	5.33654	104
chr6	118704013	118704257	SRR8335339_peak_39078	150	.	10.2863	18.1951	15.054	136
chr6	118791831	118792200	SRR8335339_peak_39079	164	.	8.72396	19.6141	16.4222	173
chr6	118805480	118805744	SRR8335339_peak_39080	43	.	5.25854	6.89525	4.31393	206
chr6	118819717	118819967	SRR8335339_peak_39081	156	.	10.4207	18.7993	15.6438	108
chr6	118823192	118823400	SRR8335339_peak_39082	53	.	5.76132	8.01365	5.33654	97
chr6	118828229	118828440	SRR8335339_peak_39083	53	.	6.09651	8.01365	5.33654	77
chr6	118833990	118834177	SRR8335339_peak_39084	63	.	6.12666	9.08008	6.37102	44
chr6	118867515	118868017	SRR8335339_peak_39085	191	.	12.1299	22.4452	19.1696	130
chr6	118873004	118873558	SRR8335339_peak_39086	1031	.	39.6152	108.471	103.187	285
chr6	118889866	118890097	SRR8335339_peak_39087	84	.	7.16315	11.3449	8.49972	127
chr6	118922999	118923295	SRR8335339_peak_39089	33	.	4.08444	5.86499	3.36023	121
chr6	118953862	118954080	SRR8335339_peak_39090	99	.	8.10763	12.8636	9.92716	91
chr6	118968828	118968990	SRR8335339_peak_39091	26	.	3.7883	5.08049	2.64754	56
chr6	118971875	118972061	SRR8335339_peak_39092	25	.	4.49789	4.98931	2.5663	57
chr6	118987963	118988130	SRR8335339_peak_39093	43	.	5.42613	6.89525	4.31393	89
chr6	118996348	118996580	SRR8335339_peak_39094	111	.	8.9456	14.1563	11.1652	127
chr6	118999357	118999756	SRR8335339_peak_39095	124	.	9.11319	15.4769	12.4283	140
chr6	119001475	119001948	SRR8335339_peak_39096	436	.	16.1275	47.495	43.6061	288
chr6	119037134	119037402	SRR8335339_peak_39097	143	.	9.53227	17.4972	14.3837	141
chr6	119051626	119052099	SRR8335339_peak_39098	236	.	13.0859	27.0236	23.6048	314
chr6	119052772	119052859	SRR8335339_peak_39099	33	.	5.09095	5.82188	3.32085	86
chr6	119070422	119070722	SRR8335339_peak_39100	152	.	7.43139	18.3673	15.2257	136
chr6	119072817	119073028	SRR8335339_peak_39101	43	.	5.42613	6.89525	4.31393	139
chr6	119083649	119083894	SRR8335339_peak_39102	41	.	4.47929	6.6833	4.14451	158
chr6	119085738	119085929	SRR8335339_peak_39103	14	.	3.19602	3.62443	1.42618	91
chr6	119113467	119113674	SRR8335339_peak_39104	84	.	7.42424	11.31	8.48363	107
chr6	119132661	119132900	SRR8335339_peak_39105	75	.	7.10207	10.3695	7.55416	135
chr6	119139509	119140014	SRR8335339_peak_39106	505	.	15.2051	54.5739	50.5206	273
chr6	119175484	119175780	SRR8335339_peak_39108	33	.	4.92335	5.82188	3.32085	260
chr6	119181187	119181584	SRR8335339_peak_39109	63	.	6.12666	9.08008	6.37102	249
chr6	119181743	119181938	SRR8335339_peak_39110	33	.	4.75576	5.82188	3.32085	80
chr6	119187718	119188002	SRR8335339_peak_39111	336	.	16.9358	37.36	33.6895	124
chr6	119193646	119194086	SRR8335339_peak_39112	83	.	6.15742	11.2084	8.38571	284
chr6	119196327	119197184	SRR8335339_peak_39113	768	.	23.9258	81.4129	76.8146	394
chr6	119204405	119204869	SRR8335339_peak_39114	111	.	8.61041	14.1563	11.1652	144
chr6	119214258	119214506	SRR8335339_peak_39115	74	.	6.71894	10.1966	7.41535	133
chr6	119278575	119278845	SRR8335339_peak_39116	205	.	12.4651	23.9035	20.5832	136
chr6	119329399	119329743	SRR8335339_peak_39117	153	.	8.42782	18.4988	15.3548	182
chr6	119348351	119348539	SRR8335339_peak_39118	84	.	7.45929	11.3449	8.49972	98
chr6	119352204	119352470	SRR8335339_peak_39119	137	.	9.95116	16.8237	13.7301	198
chr6	119418335	119418764	SRR8335339_peak_39121	372	.	19.1688	41.0634	37.2997	258
chr6	119432001	119432342	SRR8335339_peak_39124	99	.	8.10763	12.8636	9.92716	201
chr6	119448842	119449084	SRR8335339_peak_39125	150	.	10.6215	18.1951	15.054	119
chr6	119452152	119452517	SRR8335339_peak_39126	236	.	12.8193	27.037	23.6165	218
chr6	119477872	119478133	SRR8335339_peak_39127	84	.	7.01508	11.3449	8.49972	119
chr6	119479131	119479364	SRR8335339_peak_39128	43	.	5.25854	6.89525	4.31393	92
chr6	119621642	119621917	SRR8335339_peak_39131	75	.	7.10207	10.3695	7.55416	138
chr6	119642765	119642955	SRR8335339_peak_39132	53	.	6.09651	8.01365	5.33654	108
chr6	119723232	119723394	SRR8335339_peak_39133	20	.	3.39345	4.33257	2.00236	116
chr6	119842212	119842464	SRR8335339_peak_39134	96	.	8.24231	12.5494	9.64892	118
chr6	119854223	119854626	SRR8335339_peak_39135	507	.	22.4144	54.8491	50.7856	161
chr6	119924312	119924498	SRR8335339_peak_39136	53	.	5.76132	8.01365	5.33654	87
chr6	120035069	120035264	SRR8335339_peak_39137	75	.	6.93447	10.3695	7.55416	90
chr6	120038710	120038875	SRR8335339_peak_39138	48	.	5.4644	7.45014	4.84165	92
chr6	120039061	120039280	SRR8335339_peak_39139	26	.	4.26141	5.0773	2.64754	137
chr6	120057891	120058082	SRR8335339_peak_39140	44	.	5.46279	7.06539	4.46063	87
chr6	120134711	120134973	SRR8335339_peak_39141	87	.	7.60485	11.6006	8.72584	114
chr6	120145528	120145875	SRR8335339_peak_39142	309	.	16.8225	34.6091	30.9986	195
chr6	120146605	120147096	SRR8335339_peak_39143	591	.	26.3753	63.3656	59.1155	263
chr6	120149570	120149721	SRR8335339_peak_39144	43	.	5.09017	6.95302	4.35052	48
chr6	120153886	120154060	SRR8335339_peak_39145	64	.	6.2641	9.1729	6.42194	122
chr6	120174842	120175100	SRR8335339_peak_39146	64	.	6.76688	9.1729	6.42194	214
chr6	120192325	120192654	SRR8335339_peak_39148	475	.	21.3779	51.5718	47.5848	153
chr6	120216115	120216321	SRR8335339_peak_39149	43	.	5.23824	6.95302	4.35052	130
chr6	120261670	120261875	SRR8335339_peak_39150	64	.	6.76688	9.1729	6.42194	110
chr6	120262483	120262761	SRR8335339_peak_39151	137	.	10.1187	16.8237	13.7301	124
chr6	120274716	120275046	SRR8335339_peak_39152	357	.	18.1632	39.4294	35.7026	161
chr6	120301272	120301438	SRR8335339_peak_39153	53	.	5.68245	7.99793	5.33654	44
chr6	120308119	120308319	SRR8335339_peak_39154	43	.	5.09017	6.95302	4.35052	123
chr6	120324456	120324644	SRR8335339_peak_39155	53	.	5.83052	7.99793	5.33654	83
chr6	120357413	120357646	SRR8335339_peak_39156	64	.	6.76688	9.1729	6.42194	148
chr6	120363943	120364495	SRR8335339_peak_39157	547	.	18.7927	58.8473	54.7016	207
chr6	120443388	120443567	SRR8335339_peak_39158	74	.	6.71894	10.1966	7.41535	123
chr6	120470661	120470856	SRR8335339_peak_39159	43	.	5.38631	6.95302	4.35052	79
chr6	120483447	120483609	SRR8335339_peak_39160	33	.	4.58817	5.82188	3.32085	56
chr6	120530794	120531227	SRR8335339_peak_39161	187	.	11.6782	21.9657	18.7087	141
chr6	120652729	120653012	SRR8335339_peak_39162	150	.	10.6215	18.1951	15.054	156
chr6	120665405	120665516	SRR8335339_peak_39163	24	.	4.25298	4.79866	2.40841	149
chr6	120667393	120667565	SRR8335339_peak_39164	33	.	4.75576	5.82188	3.32085	46
chr6	120841411	120842103	SRR8335339_peak_39165	505	.	23.6938	54.5726	50.5197	148
chr6	120873965	120874051	SRR8335339_peak_39166	33	.	4.75576	5.82188	3.32085	141
chr6	120893528	120893721	SRR8335339_peak_39167	53	.	5.92892	8.01365	5.33654	93
chr6	121039473	121039652	SRR8335339_peak_39168	53	.	5.83052	7.99793	5.33654	79
chr6	121053597	121054036	SRR8335339_peak_39169	318	.	13.1661	35.4158	31.8006	210
chr6	121069180	121069669	SRR8335339_peak_39170	107	.	8.49578	13.7287	10.7679	155
chr6	121082077	121082184	SRR8335339_peak_39171	33	.	4.75576	5.82188	3.32085	71
chr6	121083983	121084501	SRR8335339_peak_39172	63	.	6.12666	9.08008	6.37102	357
chr6	121087479	121087909	SRR8335339_peak_39173	325	.	17.4929	36.2018	32.5494	219
chr6	121110171	121110548	SRR8335339_peak_39174	41	.	4.47929	6.6833	4.14451	214
chr6	121130103	121130358	SRR8335339_peak_39175	64	.	6.43169	9.1729	6.42194	160
chr6	121173444	121173744	SRR8335339_peak_39176	84	.	7.01508	11.3449	8.49972	182
chr6	121183532	121183806	SRR8335339_peak_39177	53	.	5.68245	7.99793	5.33654	77
chr6	121272078	121272248	SRR8335339_peak_39178	33	.	4.28187	5.86499	3.36023	56
chr6	121299993	121300424	SRR8335339_peak_39179	475	.	21.2298	51.5718	47.5848	259
chr6	121473160	121473402	SRR8335339_peak_39180	150	.	10.6215	18.1951	15.054	106
chr6	121517481	121517700	SRR8335339_peak_39181	164	.	10.7891	19.59	16.4006	132
chr6	121524315	121524698	SRR8335339_peak_39182	307	.	15.6031	34.3355	30.7408	173
chr6	121607888	121608192	SRR8335339_peak_39183	412	.	19.453	45.1415	41.2923	160
chr6	121844327	121844602	SRR8335339_peak_39184	164	.	10.7891	19.59	16.4006	147
chr6	122304370	122304541	SRR8335339_peak_39185	64	.	6.43169	9.1729	6.42194	105
chr6	122308371	122308585	SRR8335339_peak_39186	107	.	8.34771	13.7287	10.7679	131
chr6	122344811	122345153	SRR8335339_peak_39187	325	.	17.3253	36.2018	32.5494	151
chr6	122491483	122491635	SRR8335339_peak_39188	51	.	5.6245	7.7937	5.17556	113
chr6	122495439	122495691	SRR8335339_peak_39189	74	.	6.71894	10.1966	7.41535	129
chr6	122545495	122545678	SRR8335339_peak_39190	43	.	5.42613	6.89525	4.31393	85
chr6	122562463	122562642	SRR8335339_peak_39191	53	.	5.76132	8.01365	5.33654	129
chr6	122702365	122702916	SRR8335339_peak_39192	221	.	11.7858	25.5389	22.1738	113
chr6	122716206	122716401	SRR8335339_peak_39193	64	.	6.59929	9.1729	6.42194	73
chr6	122742514	122742800	SRR8335339_peak_39194	64	.	6.76688	9.1729	6.42194	199
chr6	122761008	122761481	SRR8335339_peak_39195	111	.	8.61041	14.1563	11.1652	342
chr6	122764902	122765054	SRR8335339_peak_39196	25	.	4.05368	4.98931	2.5663	2
chr6	122810743	122811533	SRR8335339_peak_39197	107	.	8.05157	13.7287	10.7679	664
chr6	122824278	122824831	SRR8335339_peak_39198	96	.	7.60736	12.5229	9.6265	166
chr6	122826070	122826529	SRR8335339_peak_39199	53	.	5.76132	8.01365	5.33654	106
chr6	123971576	123972264	SRR8335339_peak_39200	591	.	26.0401	63.3656	59.1155	411
chr6	124426563	124426947	SRR8335339_peak_39201	191	.	12.2975	22.4452	19.1696	148
chr6	124512566	124512774	SRR8335339_peak_39202	75	.	7.10207	10.3695	7.55416	144
chr6	124641075	124641323	SRR8335339_peak_39203	150	.	10.6215	18.1951	15.054	109
chr6	124662460	124662715	SRR8335339_peak_39204	33	.	4.08444	5.86499	3.36023	118
chr6	124663084	124663292	SRR8335339_peak_39205	33	.	5.09095	5.82188	3.32085	96
chr6	124700526	124700816	SRR8335339_peak_39206	75	.	7.10207	10.3695	7.55416	100
chr6	124701478	124701691	SRR8335339_peak_39207	53	.	5.83052	7.99793	5.33654	114
chr6	124712119	124712304	SRR8335339_peak_39208	64	.	4.76613	9.25272	6.49873	117
chr6	124740527	124740794	SRR8335339_peak_39209	64	.	6.43169	9.1729	6.42194	168
chr6	124745559	124745760	SRR8335339_peak_39210	43	.	5.59373	6.89525	4.31393	93
chr6	124755379	124755554	SRR8335339_peak_39211	53	.	6.09651	8.01365	5.33654	113
chr6	124758304	124758478	SRR8335339_peak_39212	53	.	5.76132	8.01365	5.33654	126
chr6	124759342	124759571	SRR8335339_peak_39213	53	.	5.53438	7.99793	5.33654	105
chr6	124805329	124805693	SRR8335339_peak_39214	64	.	6.76688	9.1729	6.42194	224
chr6	124813074	124813271	SRR8335339_peak_39215	39	.	4.90931	6.45933	3.92452	118
chr6	124828828	124829233	SRR8335339_peak_39216	131	.	9.3842	16.2172	13.1546	125
chr6	124829496	124829738	SRR8335339_peak_39217	48	.	5.60318	7.45014	4.84165	127
chr6	124840085	124840247	SRR8335339_peak_39218	24	.	4.25298	4.79866	2.40841	69
chr6	124847364	124847653	SRR8335339_peak_39219	209	.	12.1255	24.2985	20.9589	150
chr6	124861600	124861866	SRR8335339_peak_39220	64	.	6.59929	9.1729	6.42194	132
chr6	124864225	124864441	SRR8335339_peak_39221	87	.	7.43726	11.6006	8.72584	118
chr6	124918102	124918434	SRR8335339_peak_39222	87	.	7.60485	11.6006	8.72584	153
chr6	124919783	124920434	SRR8335339_peak_39223	580	.	25.4217	62.2945	58.0764	449
chr6	124925851	124926173	SRR8335339_peak_39224	75	.	7.26966	10.3695	7.55416	101
chr6	124930775	124931021	SRR8335339_peak_39225	53	.	6.09651	8.01365	5.33654	112
chr6	125003947	125004117	SRR8335339_peak_39226	64	.	6.2641	9.1729	6.42194	94
chr6	125039405	125039867	SRR8335339_peak_39227	164	.	8.92139	19.6141	16.4222	160
chr6	125083949	125084267	SRR8335339_peak_39229	164	.	11.1243	19.59	16.4006	142
chr6	125089820	125090096	SRR8335339_peak_39230	322	.	16.1954	35.8411	32.2098	235
chr6	125097409	125097697	SRR8335339_peak_39231	99	.	8.10763	12.8636	9.92716	154
chr6	125131712	125131849	SRR8335339_peak_39233	33	.	5.09095	5.82188	3.32085	54
chr6	125138854	125139227	SRR8335339_peak_39234	264	.	15.1466	29.9213	26.4266	223
chr6	125161223	125161353	SRR8335339_peak_39235	15	.	3.91779	3.832	1.54114	35
chr6	125161565	125161812	SRR8335339_peak_39236	111	.	8.9456	14.1563	11.1652	151
chr6	125162090	125162315	SRR8335339_peak_39237	164	.	11.1243	19.59	16.4006	107
chr6	125164768	125165028	SRR8335339_peak_39238	64	.	6.43169	9.1729	6.42194	137
chr6	125191212	125191415	SRR8335339_peak_39239	53	.	5.92892	8.01365	5.33654	123
chr6	125191623	125191931	SRR8335339_peak_39240	75	.	7.10207	10.3695	7.55416	80
chr6	125192006	125192497	SRR8335339_peak_39241	74	.	6.71894	10.1966	7.41535	360
chr6	125215116	125215871	SRR8335339_peak_39242	177	.	11.7947	21.007	17.7743	208
chr6	125234442	125234699	SRR8335339_peak_39243	73	.	7.09701	10.1025	7.33632	154
chr6	125271683	125271924	SRR8335339_peak_39244	64	.	6.43169	9.1729	6.42194	145
chr6	125313065	125313287	SRR8335339_peak_39245	25	.	4.05368	4.98931	2.5663	86
chr6	125320412	125320593	SRR8335339_peak_39246	53	.	5.76132	8.01365	5.33654	90
chr6	125356371	125356535	SRR8335339_peak_39248	34	.	4.64596	5.94877	3.42038	96
chr6	125489935	125490198	SRR8335339_peak_39250	96	.	7.9035	12.5229	9.6265	128
chr6	125491743	125491993	SRR8335339_peak_39251	99	.	8.10763	12.8636	9.92716	127
chr6	125513039	125513239	SRR8335339_peak_39252	87	.	7.77244	11.6006	8.72584	131
chr6	125521855	125522112	SRR8335339_peak_39253	146	.	9.96796	17.72	14.6045	127
chr6	125603306	125603587	SRR8335339_peak_39254	43	.	5.25854	6.89525	4.31393	185
chr6	125604545	125604832	SRR8335339_peak_39255	325	.	17.4929	36.2018	32.5494	130
chr6	125661585	125661797	SRR8335339_peak_39256	26	.	3.7883	5.08049	2.64754	98
chr6	125964044	125964447	SRR8335339_peak_39257	191	.	11.9623	22.4452	19.1696	214
chr6	126006870	126007111	SRR8335339_peak_39258	64	.	6.2641	9.1729	6.42194	147
chr6	126096060	126096681	SRR8335339_peak_39259	57	.	5.17028	8.41215	5.72835	140
chr6	126105163	126105402	SRR8335339_peak_39260	182	.	11.013	21.4658	18.218	142
chr6	126111670	126111913	SRR8335339_peak_39261	61	.	5.98171	8.85137	6.16315	107
chr6	126142757	126143065	SRR8335339_peak_39262	220	.	13.303	25.381	22.0191	165
chr6	126167815	126168046	SRR8335339_peak_39264	65	.	5.56514	9.31879	6.5606	117
chr6	126169656	126169798	SRR8335339_peak_39265	33	.	4.92335	5.82188	3.32085	76
chr6	126176079	126176264	SRR8335339_peak_39266	26	.	3.68959	5.08049	2.64754	118
chr6	126202982	126203347	SRR8335339_peak_39267	357	.	18.4984	39.4294	35.7026	191
chr6	126242232	126242556	SRR8335339_peak_39268	264	.	15.1466	29.9213	26.4266	175
chr6	126326584	126326861	SRR8335339_peak_39269	205	.	12.6327	23.9035	20.5832	120
chr6	126327190	126327469	SRR8335339_peak_39270	150	.	10.4539	18.1951	15.054	132
chr6	126328626	126328934	SRR8335339_peak_39271	87	.	7.60485	11.6006	8.72584	147
chr6	126403748	126404035	SRR8335339_peak_39272	71	.	6.23968	9.88778	7.12583	191
chr6	126497878	126498280	SRR8335339_peak_39273	518	.	18.2992	55.9602	51.888	205
chr6	126500160	126500316	SRR8335339_peak_39274	75	.	7.10207	10.3695	7.55416	74
chr6	126551993	126552201	SRR8335339_peak_39275	43	.	5.09017	6.95302	4.35052	144
chr6	126560169	126560438	SRR8335339_peak_39276	243	.	13.9688	27.8166	24.3919	136
chr6	126564569	126564716	SRR8335339_peak_39277	53	.	5.83052	7.99793	5.33654	61
chr6	126644685	126645069	SRR8335339_peak_39278	87	.	7.77244	11.6006	8.72584	119
chr6	126849068	126849247	SRR8335339_peak_39279	33	.	5.09095	5.82188	3.32085	88
chr6	126955722	126956016	SRR8335339_peak_39280	249	.	14.6438	28.3907	24.9461	181
chr6	126961541	126961922	SRR8335339_peak_39281	97	.	8.01572	12.6965	9.79379	279
chr6	126966801	126966974	SRR8335339_peak_39282	43	.	5.25854	6.89525	4.31393	44
chr6	126975213	126975391	SRR8335339_peak_39283	53	.	5.53438	7.99793	5.33654	98
chr6	127015053	127015191	SRR8335339_peak_39284	43	.	5.59373	6.89525	4.31393	99
chr6	127025353	127025583	SRR8335339_peak_39285	124	.	9.61597	15.4769	12.4283	97
chr6	127059829	127060046	SRR8335339_peak_39286	64	.	6.43169	9.1729	6.42194	131
chr6	127086879	127087154	SRR8335339_peak_39287	14	.	3.19602	3.62443	1.42618	14
chr6	127147676	127148050	SRR8335339_peak_39288	661	.	28.3864	70.5694	66.1845	196
chr6	127151257	127151426	SRR8335339_peak_39289	43	.	5.23824	6.95302	4.35052	131
chr6	127153295	127153623	SRR8335339_peak_39290	220	.	13.4706	25.381	22.0191	138
chr6	127154937	127155192	SRR8335339_peak_39291	75	.	6.93447	10.3695	7.55416	129
chr6	127172455	127172886	SRR8335339_peak_39292	937	.	37.2689	98.7321	93.7179	224
chr6	127176488	127176673	SRR8335339_peak_39293	43	.	5.59373	6.89525	4.31393	57
chr6	127266277	127266681	SRR8335339_peak_39295	205	.	12.8002	23.9035	20.5832	219
chr6	127308709	127309110	SRR8335339_peak_39296	124	.	9.11319	15.4769	12.4283	129
chr6	127311540	127311956	SRR8335339_peak_39297	111	.	8.778	14.1563	11.1652	161
chr6	127317468	127317628	SRR8335339_peak_39298	53	.	5.92892	8.01365	5.33654	93
chr6	127325478	127325676	SRR8335339_peak_39299	53	.	6.09651	8.01365	5.33654	88
chr6	127329752	127330815	SRR8335339_peak_39300	249	.	13.5302	28.4555	24.996	542
chr6	127331162	127331529	SRR8335339_peak_39301	318	.	13.1661	35.4158	31.8006	187
chr6	127340431	127340856	SRR8335339_peak_39302	53	.	5.97859	7.99793	5.33654	120
chr6	127349736	127350015	SRR8335339_peak_39303	63	.	6.27473	9.08008	6.37102	218
chr6	127362448	127362657	SRR8335339_peak_39304	53	.	5.76132	8.01365	5.33654	131
chr6	127374557	127375105	SRR8335339_peak_39305	83	.	6.0587	11.2084	8.38571	445
chr6	127375728	127376356	SRR8335339_peak_39306	505	.	23.5262	54.5726	50.5197	391
chr6	127407887	127408111	SRR8335339_peak_39307	53	.	5.97859	7.99793	5.33654	120
chr6	127409163	127409385	SRR8335339_peak_39308	43	.	5.42613	6.89525	4.31393	92
chr6	127449543	127449790	SRR8335339_peak_39309	124	.	9.28078	15.4769	12.4283	128
chr6	127453796	127454004	SRR8335339_peak_39310	53	.	5.92892	8.01365	5.33654	135
chr6	127524511	127524738	SRR8335339_peak_39311	137	.	9.78356	16.8237	13.7301	101
chr6	127529454	127529939	SRR8335339_peak_39312	64	.	6.43169	9.1729	6.42194	220
chr6	127542051	127542320	SRR8335339_peak_39313	307	.	15.7512	34.3355	30.7408	140
chr6	127561182	127561508	SRR8335339_peak_39314	111	.	8.61041	14.1563	11.1652	127
chr6	127561625	127561799	SRR8335339_peak_39315	53	.	5.53438	7.99793	5.33654	86
chr6	127627598	127627770	SRR8335339_peak_39316	53	.	5.92892	8.01365	5.33654	112
chr6	127752610	127753014	SRR8335339_peak_39317	74	.	6.86701	10.1966	7.41535	276
chr6	127766669	127766861	SRR8335339_peak_39318	43	.	5.59373	6.89525	4.31393	78
chr6	127778580	127778801	SRR8335339_peak_39319	99	.	8.44282	12.8636	9.92716	85
chr6	127853897	127854090	SRR8335339_peak_39320	53	.	5.76132	8.01365	5.33654	84
chr6	127928218	127928476	SRR8335339_peak_39321	191	.	12.2975	22.4452	19.1696	111
chr6	127970242	127970409	SRR8335339_peak_39322	63	.	6.4228	9.08008	6.37102	39
chr6	127973941	127974097	SRR8335339_peak_39323	34	.	4.64596	5.94877	3.42038	128
chr6	127975404	127975808	SRR8335339_peak_39324	366	.	17.8242	40.4363	36.6926	187
chr6	127989663	127990237	SRR8335339_peak_39325	507	.	22.4144	54.8491	50.7856	390
chr6	127991484	127991824	SRR8335339_peak_39326	191	.	11.9623	22.4452	19.1696	185
chr6	128034746	128035259	SRR8335339_peak_39328	556	.	25.0346	59.8189	55.6564	297
chr6	128035717	128036016	SRR8335339_peak_39329	64	.	6.43169	9.1729	6.42194	145
chr6	128046841	128047044	SRR8335339_peak_39330	74	.	6.86701	10.1966	7.41535	112
chr6	128053260	128053680	SRR8335339_peak_39331	556	.	25.2022	59.8189	55.6564	228
chr6	128056296	128056458	SRR8335339_peak_39332	33	.	4.58817	5.82188	3.32085	94
chr6	128061158	128061508	SRR8335339_peak_39333	150	.	10.4539	18.1951	15.054	207
chr6	128066236	128066416	SRR8335339_peak_39334	34	.	4.64596	5.94877	3.42038	122
chr6	128074434	128074838	SRR8335339_peak_39335	143	.	8.32911	17.4005	14.3025	163
chr6	128076389	128076563	SRR8335339_peak_39336	43	.	5.42613	6.89525	4.31393	58
chr6	128079716	128080285	SRR8335339_peak_39337	1012	.	39.28	106.51	101.285	298
chr6	128091758	128092009	SRR8335339_peak_39338	64	.	6.43169	9.1729	6.42194	98
chr6	128111898	128112164	SRR8335339_peak_39339	143	.	9.82841	17.4972	14.3837	124
chr6	128124269	128124790	SRR8335339_peak_39340	99	.	8.27522	12.8636	9.92716	121
chr6	128142329	128142898	SRR8335339_peak_39341	107	.	8.19964	13.7287	10.7679	367
chr6	128143080	128143391	SRR8335339_peak_39342	87	.	7.77244	11.6006	8.72584	156
chr6	128200527	128201202	SRR8335339_peak_39343	75	.	6.93447	10.3695	7.55416	159
chr6	128225481	128225832	SRR8335339_peak_39344	124	.	9.11319	15.4769	12.4283	157
chr6	128282184	128282413	SRR8335339_peak_39345	164	.	11.2919	19.59	16.4006	118
chr6	128300116	128300844	SRR8335339_peak_39346	1398	.	50.5088	146.8	139.848	396
chr6	128301977	128302201	SRR8335339_peak_39347	109	.	8.46623	13.9146	10.9488	123
chr6	128339039	128339296	SRR8335339_peak_39348	99	.	8.44282	12.8636	9.92716	131
chr6	128355314	128355872	SRR8335339_peak_39349	264	.	14.979	29.9213	26.4266	285
chr6	128361706	128361959	SRR8335339_peak_39350	53	.	5.76132	8.01365	5.33654	113
chr6	128435488	128435713	SRR8335339_peak_39351	25	.	4.49789	4.98931	2.5663	94
chr6	128523412	128523713	SRR8335339_peak_39352	124	.	9.11319	15.4769	12.4283	118
chr6	128604565	128604748	SRR8335339_peak_39353	53	.	6.09651	8.01365	5.33654	70
chr6	128760165	128760470	SRR8335339_peak_39354	249	.	13.5132	28.4302	24.9843	127
chr6	128760703	128761257	SRR8335339_peak_39355	382	.	18.4165	41.9929	38.2158	421
chr6	128798918	128799097	SRR8335339_peak_39356	64	.	6.2641	9.1729	6.42194	69
chr6	128799632	128799997	SRR8335339_peak_39357	205	.	12.9678	23.9035	20.5832	186
chr6	128802841	128803441	SRR8335339_peak_39358	87	.	7.43726	11.6006	8.72584	112
chr6	128837730	128837950	SRR8335339_peak_39359	53	.	5.83052	7.99793	5.33654	99
chr6	128839585	128839794	SRR8335339_peak_39360	74	.	6.71894	10.1966	7.41535	82
chr6	128842847	128843418	SRR8335339_peak_39361	222	.	12.9379	25.6079	22.2327	332
chr6	129049854	129050050	SRR8335339_peak_39362	39	.	4.77054	6.45933	3.92452	77
chr6	129181767	129181909	SRR8335339_peak_39364	41	.	4.38058	6.6833	4.14451	46
chr6	129238006	129238289	SRR8335339_peak_39365	153	.	8.42782	18.4988	15.3548	141
chr6	129476814	129476976	SRR8335339_peak_39366	33	.	5.09095	5.82188	3.32085	52
chr6	129534870	129535143	SRR8335339_peak_39367	249	.	14.4762	28.3907	24.9461	124
chr6	129557748	129557879	SRR8335339_peak_39368	33	.	5.09095	5.82188	3.32085	63
chr6	129575360	129575562	SRR8335339_peak_39369	46	.	4.98508	7.29726	4.69178	156
chr6	131290517	131290752	SRR8335339_peak_39370	164	.	11.1243	19.59	16.4006	120
chr6	131292315	131292723	SRR8335339_peak_39371	169	.	10.5688	20.1225	16.9192	190
chr6	131353747	131353944	SRR8335339_peak_39372	121	.	9.22399	15.1155	12.1034	124
chr6	131388440	131388995	SRR8335339_peak_39373	156	.	10.2726	18.7993	15.6438	425
chr6	131396740	131397032	SRR8335339_peak_39374	205	.	12.8002	23.9035	20.5832	161
chr6	131418942	131419226	SRR8335339_peak_39375	208	.	12.4937	24.2093	20.8752	130
chr6	132463645	132463880	SRR8335339_peak_39376	109	.	8.48183	13.9436	10.9776	126
chr6	132985723	132985942	SRR8335339_peak_39377	84	.	7.16315	11.3449	8.49972	103
chr6	133105697	133106084	SRR8335339_peak_39378	43	.	5.09017	6.95302	4.35052	153
chr6	133321496	133321719	SRR8335339_peak_39379	99	.	7.94004	12.8636	9.92716	89
chr6	133341748	133342026	SRR8335339_peak_39380	156	.	10.2726	18.7993	15.6438	149
chr6	134025751	134026001	SRR8335339_peak_39381	177	.	11.4595	21.007	17.7743	127
chr6	134032303	134032602	SRR8335339_peak_39382	234	.	13.6382	26.877	23.4689	146
chr6	134034839	134035194	SRR8335339_peak_39383	220	.	13.1354	25.381	22.0191	152
chr6	134035382	134035910	SRR8335339_peak_39384	34	.	4.9421	5.94877	3.42038	309
chr6	134037965	134038212	SRR8335339_peak_39385	108	.	8.56953	13.8185	10.8547	120
chr6	134038898	134039100	SRR8335339_peak_39386	99	.	8.27522	12.8636	9.92716	115
chr6	134047390	134047561	SRR8335339_peak_39387	33	.	5.09095	5.82188	3.32085	69
chr6	134064735	134065128	SRR8335339_peak_39388	124	.	9.11319	15.4769	12.4283	244
chr6	134067483	134067690	SRR8335339_peak_39389	63	.	6.12666	9.08008	6.37102	122
chr6	134073892	134074066	SRR8335339_peak_39390	43	.	5.09017	6.95302	4.35052	104
chr6	134075707	134075916	SRR8335339_peak_39391	49	.	4.77543	7.53305	4.92021	71
chr6	134090069	134090351	SRR8335339_peak_39392	41	.	4.38058	6.6833	4.14451	129
chr6	134098091	134098254	SRR8335339_peak_39393	33	.	5.09095	5.82188	3.32085	128
chr6	134107372	134107966	SRR8335339_peak_39394	159	.	11.0237	19.1577	15.9951	134
chr6	134119137	134119547	SRR8335339_peak_39395	825	.	33.5818	87.2662	82.5321	194
chr6	134143528	134143792	SRR8335339_peak_39396	191	.	12.1299	22.4452	19.1696	118
chr6	134144189	134144590	SRR8335339_peak_39397	249	.	13.8263	28.4555	24.996	199
chr6	134146229	134146417	SRR8335339_peak_39398	53	.	5.76132	8.01365	5.33654	98
chr6	134182625	134182978	SRR8335339_peak_39399	64	.	6.43169	9.1729	6.42194	333
chr6	134188804	134189020	SRR8335339_peak_39400	84	.	7.31122	11.3449	8.49972	115
chr6	134190083	134190451	SRR8335339_peak_39401	119	.	8.64385	14.9606	11.9524	281
chr6	134199955	134200185	SRR8335339_peak_39402	84	.	7.16315	11.3449	8.49972	100
chr6	134207929	134208103	SRR8335339_peak_39403	96	.	7.60736	12.5229	9.6265	122
chr6	134210681	134210880	SRR8335339_peak_39404	43	.	5.42613	6.89525	4.31393	91
chr6	134238534	134238730	SRR8335339_peak_39405	64	.	6.59929	9.1729	6.42194	117
chr6	134246256	134246512	SRR8335339_peak_39406	143	.	9.53227	17.4972	14.3837	108
chr6	134255713	134255918	SRR8335339_peak_39407	43	.	5.09017	6.95302	4.35052	120
chr6	134256080	134256314	SRR8335339_peak_39408	84	.	7.01508	11.3449	8.49972	154
chr6	134256499	134256680	SRR8335339_peak_39409	62	.	6.11533	8.92942	6.23625	103
chr6	134256816	134257073	SRR8335339_peak_39410	150	.	10.2863	18.1951	15.054	118
chr6	134267414	134267600	SRR8335339_peak_39411	96	.	7.75543	12.5229	9.6265	90
chr6	134439311	134439718	SRR8335339_peak_39412	99	.	8.27522	12.8636	9.92716	155
chr6	134449282	134449636	SRR8335339_peak_39413	96	.	7.91508	12.5494	9.64892	92
chr6	134489599	134490065	SRR8335339_peak_39414	742	.	29.0775	78.798	74.2461	290
chr6	134504958	134505357	SRR8335339_peak_39415	195	.	11.7533	22.8283	19.5417	159
chr6	134525999	134526494	SRR8335339_peak_39416	74	.	5.95999	10.2513	7.46714	176
chr6	134527003	134527340	SRR8335339_peak_39417	208	.	12.0495	24.2093	20.8752	197
chr6	134535217	134535501	SRR8335339_peak_39418	184	.	10.2862	21.7049	18.4545	153
chr6	134565928	134566154	SRR8335339_peak_39420	34	.	4.79403	5.94877	3.42038	138
chr6	134566845	134567361	SRR8335339_peak_39421	733	.	30.9003	77.9109	73.3714	381
chr6	134599965	134600141	SRR8335339_peak_39422	43	.	5.59373	6.89525	4.31393	85
chr6	134671095	134671519	SRR8335339_peak_39423	133	.	9.51744	16.4277	13.3605	223
chr6	134753952	134754438	SRR8335339_peak_39425	34	.	4.9421	5.94877	3.42038	369
chr6	134780566	134780810	SRR8335339_peak_39426	64	.	5.70796	9.2369	6.48351	120
chr6	134791190	134791367	SRR8335339_peak_39428	84	.	7.01508	11.3449	8.49972	135
chr6	134820461	134820668	SRR8335339_peak_39429	99	.	8.27522	12.8636	9.92716	95
chr6	134826063	134826321	SRR8335339_peak_39430	164	.	10.7891	19.59	16.4006	141
chr6	134829328	134829644	SRR8335339_peak_39431	220	.	13.303	25.381	22.0191	241
chr6	134829937	134830787	SRR8335339_peak_39432	87	.	7.43726	11.6006	8.72584	309
chr6	134857819	134857994	SRR8335339_peak_39434	87	.	7.60485	11.6006	8.72584	113
chr6	134863173	134863496	SRR8335339_peak_39435	195	.	11.9014	22.8283	19.5417	174
chr6	134887768	134888074	SRR8335339_peak_39436	111	.	8.61041	14.1563	11.1652	122
chr6	134888158	134888392	SRR8335339_peak_39437	43	.	5.59373	6.89525	4.31393	125
chr6	134917129	134917275	SRR8335339_peak_39438	34	.	4.64596	5.94877	3.42038	76
chr6	134919815	134919950	SRR8335339_peak_39439	24	.	4.42057	4.79866	2.40841	76
chr6	134928669	134928869	SRR8335339_peak_39440	24	.	4.08539	4.79866	2.40841	145
chr6	134946015	134946257	SRR8335339_peak_39441	64	.	6.59929	9.1729	6.42194	108
chr6	134983623	134983757	SRR8335339_peak_39442	33	.	4.75576	5.82188	3.32085	98
chr6	134988638	134988878	SRR8335339_peak_39443	26	.	3.98573	5.08049	2.64754	223
chr6	135000279	135000577	SRR8335339_peak_39444	122	.	7.63812	15.2573	12.2403	125
chr6	135064670	135064912	SRR8335339_peak_39445	87	.	7.60485	11.6006	8.72584	107
chr6	135067189	135067359	SRR8335339_peak_39446	33	.	4.92335	5.82188	3.32085	122
chr6	135157541	135157844	SRR8335339_peak_39447	137	.	9.95116	16.8237	13.7301	160
chr6	135167620	135168096	SRR8335339_peak_39448	234	.	13.9734	26.877	23.4689	276
chr6	135252595	135252950	SRR8335339_peak_39449	33	.	4.92335	5.82188	3.32085	298
chr6	135319548	135319731	SRR8335339_peak_39450	33	.	4.75576	5.82188	3.32085	67
chr6	135351740	135351986	SRR8335339_peak_39451	64	.	6.2641	9.1729	6.42194	94
chr6	135363181	135363461	SRR8335339_peak_39452	112	.	7.14455	14.2141	11.2203	125
chr6	135444713	135444907	SRR8335339_peak_39453	75	.	7.10207	10.3695	7.55416	99
chr6	135703825	135703993	SRR8335339_peak_39454	53	.	5.76132	8.01365	5.33654	79
chr6	135798384	135798639	SRR8335339_peak_39455	84	.	7.45929	11.3449	8.49972	134
chr6	136273177	136273355	SRR8335339_peak_39458	43	.	5.25854	6.89525	4.31393	86
chr6	136418548	136418726	SRR8335339_peak_39459	63	.	6.27473	9.08008	6.37102	93
chr6	136419321	136419520	SRR8335339_peak_39460	64	.	6.59929	9.1729	6.42194	79
chr6	136431965	136432231	SRR8335339_peak_39461	195	.	11.9014	22.8283	19.5417	112
chr6	136466044	136466238	SRR8335339_peak_39462	41	.	5.13366	6.69879	4.15564	99
chr6	136467711	136467854	SRR8335339_peak_39463	22	.	3.93791	4.60347	2.2688	120
chr6	136468473	136468856	SRR8335339_peak_39464	881	.	35.4254	92.9679	88.1054	211
chr6	136470286	136470505	SRR8335339_peak_39465	87	.	7.60485	11.6006	8.72584	65
chr6	136470990	136471174	SRR8335339_peak_39466	24	.	4.08539	4.79866	2.40841	137
chr6	136492234	136492651	SRR8335339_peak_39467	208	.	12.4937	24.2093	20.8752	264
chr6	136518624	136519110	SRR8335339_peak_39468	99	.	8.10763	12.8636	9.92716	140
chr6	136522337	136522613	SRR8335339_peak_39469	95	.	7.6827	12.4355	9.55245	133
chr6	136532507	136533005	SRR8335339_peak_39470	524	.	22.7105	56.5026	52.4053	183
chr6	136533110	136533367	SRR8335339_peak_39471	64	.	6.51399	9.21692	6.46401	133
chr6	136534012	136534219	SRR8335339_peak_39472	72	.	6.70973	10.0057	7.2435	120
chr6	136535319	136535539	SRR8335339_peak_39473	53	.	5.92892	8.01365	5.33654	106
chr6	136541430	136541589	SRR8335339_peak_39474	48	.	5.18686	7.45014	4.84165	52
chr6	136543196	136543562	SRR8335339_peak_39475	428	.	19.601	46.7329	42.851	149
chr6	136550679	136551078	SRR8335339_peak_39476	88	.	7.40721	11.758	8.88134	152
chr6	136551167	136551257	SRR8335339_peak_39476	88	.	7.40721	11.758	8.88134	152
chr6	136660937	136661183	SRR8335339_peak_39477	111	.	8.778	14.1563	11.1652	127
chr6	136668406	136669027	SRR8335339_peak_39478	191	.	12.1299	22.4452	19.1696	498
chr6	136672523	136672837	SRR8335339_peak_39479	83	.	6.15742	11.2084	8.38571	142
chr6	136672933	136673144	SRR8335339_peak_39480	53	.	5.76132	8.01365	5.33654	100
chr6	136690481	136690632	SRR8335339_peak_39481	43	.	5.42613	6.89525	4.31393	93
chr6	136742847	136743131	SRR8335339_peak_39482	195	.	11.7533	22.8283	19.5417	182
chr6	136763881	136764428	SRR8335339_peak_39483	264	.	14.2705	29.9032	26.4241	269
chr6	136803742	136804776	SRR8335339_peak_39484	596	.	24.0599	63.8883	59.6343	835
chr6	136808076	136808371	SRR8335339_peak_39485	43	.	5.42613	6.89525	4.31393	223
chr6	136828147	136828649	SRR8335339_peak_39486	372	.	18.8336	41.0634	37.2997	247
chr6	136857450	136857913	SRR8335339_peak_39487	74	.	6.71894	10.1966	7.41535	156
chr6	136861047	136861268	SRR8335339_peak_39488	62	.	6.60617	8.92942	6.23625	118
chr6	136941027	136941817	SRR8335339_peak_39489	236	.	13.0859	27.0236	23.6048	607
chr6	137017764	137018136	SRR8335339_peak_39490	53	.	6.09651	8.01365	5.33654	286
chr6	137142888	137143237	SRR8335339_peak_39491	279	.	15.3141	31.4683	27.9318	150
chr6	137170672	137170933	SRR8335339_peak_39492	143	.	9.97648	17.4972	14.3837	154
chr6	137178840	137179424	SRR8335339_peak_39493	1285	.	44.4768	134.698	128.537	295
chr6	137179606	137179923	SRR8335339_peak_39494	107	.	8.34771	13.7287	10.7679	155
chr6	137180108	137180406	SRR8335339_peak_39495	57	.	5.07157	8.41215	5.72835	136
chr6	137295424	137295660	SRR8335339_peak_39496	84	.	7.42424	11.31	8.48363	143
chr6	137317586	137317817	SRR8335339_peak_39497	74	.	6.86701	10.1966	7.41535	132
chr6	137336464	137336807	SRR8335339_peak_39498	156	.	10.4207	18.7993	15.6438	205
chr6	137447806	137448033	SRR8335339_peak_39499	53	.	5.92892	8.01365	5.33654	125
chr6	137448731	137448919	SRR8335339_peak_39500	57	.	5.07157	8.41215	5.72835	107
chr6	137455643	137455853	SRR8335339_peak_39501	33	.	4.58817	5.82188	3.32085	151
chr6	137465213	137465795	SRR8335339_peak_39502	606	.	25.2277	64.9088	60.6396	236
chr6	137471204	137471460	SRR8335339_peak_39503	64	.	6.59929	9.1729	6.42194	149
chr6	137560666	137560869	SRR8335339_peak_39504	33	.	5.09095	5.82188	3.32085	125
chr6	137630461	137630660	SRR8335339_peak_39505	43	.	5.42613	6.89525	4.31393	111
chr6	137734323	137734592	SRR8335339_peak_39506	158	.	9.90511	19.031	15.8738	124
chr6	137872432	137872638	SRR8335339_peak_39508	26	.	3.98573	5.08049	2.64754	121
chr6	137940407	137940602	SRR8335339_peak_39509	43	.	5.25854	6.89525	4.31393	84
chr6	138129423	138129625	SRR8335339_peak_39510	84	.	7.31122	11.3449	8.49972	110
chr6	138171859	138172063	SRR8335339_peak_39511	64	.	6.59929	9.1729	6.42194	81
chr6	138334988	138335195	SRR8335339_peak_39512	87	.	7.60485	11.6006	8.72584	98
chr6	138477622	138477895	SRR8335339_peak_39513	106	.	6.09876	13.5895	10.6458	153
chr6	138583380	138583670	SRR8335339_peak_39514	205	.	12.8002	23.9035	20.5832	186
chr6	138801447	138801671	SRR8335339_peak_39515	52	.	6.00547	7.87508	5.25585	123
chr6	139503162	139503705	SRR8335339_peak_39516	111	.	8.778	14.1563	11.1652	146
chr6	139549603	139549765	SRR8335339_peak_39517	34	.	4.9421	5.94877	3.42038	68
chr6	139577576	139577776	SRR8335339_peak_39518	43	.	5.59373	6.89525	4.31393	100
chr6	139587055	139587353	SRR8335339_peak_39519	64	.	6.36382	9.21692	6.46401	171
chr6	139762362	139762608	SRR8335339_peak_39520	53	.	6.09651	8.01365	5.33654	115
chr6	139919216	139919429	SRR8335339_peak_39521	119	.	8.64385	14.9606	11.9524	108
chr6	139978148	139978426	SRR8335339_peak_39522	99	.	8.10763	12.8636	9.92716	134
chr6	140096181	140096395	SRR8335339_peak_39523	75	.	7.10207	10.3695	7.55416	120
chr6	140204576	140204803	SRR8335339_peak_39524	63	.	6.27473	9.08008	6.37102	93
chr6	140273585	140273934	SRR8335339_peak_39525	307	.	15.8993	34.3355	30.7408	158
chr6	140336459	140336684	SRR8335339_peak_39526	111	.	8.61041	14.1563	11.1652	111
chr6	140353983	140354328	SRR8335339_peak_39527	111	.	8.9456	14.1563	11.1652	185
chr6	140482202	140482413	SRR8335339_peak_39528	43	.	5.38631	6.95302	4.35052	154
chr6	140484284	140484684	SRR8335339_peak_39529	264	.	14.4186	29.9032	26.4241	228
chr6	140512231	140512435	SRR8335339_peak_39530	64	.	6.76688	9.1729	6.42194	107
chr6	140517258	140517503	SRR8335339_peak_39531	149	.	10.5583	18.0923	14.9713	127
chr6	140519209	140519469	SRR8335339_peak_39532	64	.	6.43169	9.1729	6.42194	104
chr6	140535809	140535997	SRR8335339_peak_39533	33	.	5.09095	5.82188	3.32085	78
chr6	140546979	140547378	SRR8335339_peak_39534	366	.	17.8242	40.4363	36.6926	155
chr6	140568009	140568199	SRR8335339_peak_39535	53	.	6.09651	8.01365	5.33654	103
chr6	140623405	140623606	SRR8335339_peak_39536	53	.	5.68245	7.99793	5.33654	103
chr6	140666324	140667168	SRR8335339_peak_39537	608	.	27.0457	65.153	60.8702	248
chr6	140683038	140683200	SRR8335339_peak_39538	44	.	5.31261	7.06539	4.46063	86
chr6	140707431	140707582	SRR8335339_peak_39539	33	.	5.09095	5.82188	3.32085	77
chr6	141249261	141249583	SRR8335339_peak_39540	107	.	8.19964	13.7287	10.7679	199
chr6	141250274	141250567	SRR8335339_peak_39541	74	.	6.57087	10.1966	7.41535	155
chr6	141256404	141256624	SRR8335339_peak_39542	73	.	5.13631	10.0802	7.31745	109
chr6	141261868	141262305	SRR8335339_peak_39543	325	.	17.1577	36.2018	32.5494	162
chr6	141273736	141274026	SRR8335339_peak_39544	187	.	12.0054	21.9657	18.7087	140
chr6	141329300	141329596	SRR8335339_peak_39545	87	.	7.60485	11.6006	8.72584	134
chr6	141333372	141333550	SRR8335339_peak_39546	41	.	5.13366	6.69879	4.15564	50
chr6	141336215	141337197	SRR8335339_peak_39548	137	.	10.1187	16.8237	13.7301	871
chr6	141341554	141341775	SRR8335339_peak_39549	75	.	7.26966	10.3695	7.55416	113
chr6	141396002	141396218	SRR8335339_peak_39551	64	.	6.59929	9.1729	6.42194	94
chr6	141414382	141414551	SRR8335339_peak_39552	53	.	5.68245	7.99793	5.33654	100
chr6	141418112	141418459	SRR8335339_peak_39553	309	.	16.4873	34.6091	30.9986	203
chr6	141485192	141485470	SRR8335339_peak_39554	122	.	7.63812	15.2573	12.2403	145
chr6	141488779	141488954	SRR8335339_peak_39555	87	.	7.60485	11.6006	8.72584	112
chr6	141498144	141498284	SRR8335339_peak_39556	41	.	5.46088	6.69879	4.15564	146
chr6	141541188	141541466	SRR8335339_peak_39557	169	.	10.8649	20.1225	16.9192	161
chr6	141541877	141542104	SRR8335339_peak_39558	13	.	2.76719	3.53412	1.34064	70
chr6	141590973	141591206	SRR8335339_peak_39559	124	.	9.28078	15.4769	12.4283	113
chr6	141797975	141798162	SRR8335339_peak_39560	20	.	3.39345	4.33257	2.00236	112
chr6	142252168	142252438	SRR8335339_peak_39561	164	.	10.7891	19.59	16.4006	134
chr6	142276105	142276409	SRR8335339_peak_39562	191	.	12.2975	22.4452	19.1696	153
chr6	142345531	142345761	SRR8335339_peak_39563	43	.	5.42613	6.89525	4.31393	90
chr6	142386868	142387243	SRR8335339_peak_39564	74	.	6.86701	10.1966	7.41535	210
chr6	142485859	142486062	SRR8335339_peak_39565	13	.	2.84122	3.53412	1.34064	6
chr6	142506632	142507073	SRR8335339_peak_39566	53	.	5.76132	8.01365	5.33654	312
chr6	142507836	142507944	SRR8335339_peak_39567	25	.	4.49789	4.98931	2.5663	82
chr6	142508110	142508280	SRR8335339_peak_39568	20	.	3.59087	4.33257	2.00236	96
chr6	142532857	142533057	SRR8335339_peak_39569	33	.	4.92335	5.82188	3.32085	108
chr6	142567330	142567758	SRR8335339_peak_39570	490	.	20.1696	53.1115	49.094	153
chr6	142568350	142568540	SRR8335339_peak_39571	63	.	6.12666	9.08008	6.37102	109
chr6	142607080	142607415	SRR8335339_peak_39572	107	.	8.19964	13.7287	10.7679	219
chr6	142679965	142680282	SRR8335339_peak_39573	20	.	3.49216	4.33257	2.00236	218
chr6	142682704	142682993	SRR8335339_peak_39574	124	.	9.28078	15.4769	12.4283	131
chr6	142689604	142689872	SRR8335339_peak_39575	53	.	5.97859	7.99793	5.33654	246
chr6	142700908	142701207	SRR8335339_peak_39576	234	.	13.9734	26.877	23.4689	161
chr6	142795759	142796006	SRR8335339_peak_39577	137	.	10.1187	16.8237	13.7301	128
chr6	142831324	142831528	SRR8335339_peak_39578	102	.	6.84841	13.1909	10.2486	139
chr6	142835151	142835326	SRR8335339_peak_39579	33	.	4.75576	5.82188	3.32085	84
chr6	142867564	142867738	SRR8335339_peak_39580	43	.	5.25854	6.89525	4.31393	70
chr6	142878770	142879187	SRR8335339_peak_39581	278	.	14.7147	31.3661	27.8503	255
chr6	143018180	143018454	SRR8335339_peak_39582	87	.	7.77244	11.6006	8.72584	125
chr6	143100027	143100223	SRR8335339_peak_39583	34	.	4.79403	5.94877	3.42038	92
chr6	143157491	143157646	SRR8335339_peak_39584	33	.	4.75576	5.82188	3.32085	120
chr6	143164911	143165192	SRR8335339_peak_39585	124	.	9.28078	15.4769	12.4283	157
chr6	143167116	143167304	SRR8335339_peak_39586	43	.	5.25854	6.89525	4.31393	101
chr6	143174942	143175201	SRR8335339_peak_39587	102	.	6.84841	13.1909	10.2486	127
chr6	143175352	143175540	SRR8335339_peak_39588	43	.	5.42613	6.89525	4.31393	141
chr6	143223042	143223304	SRR8335339_peak_39589	234	.	13.9734	26.877	23.4689	109
chr6	143284239	143284461	SRR8335339_peak_39590	94	.	7.2742	12.3639	9.48106	111
chr6	143292606	143292812	SRR8335339_peak_39591	65	.	5.36771	9.31879	6.5606	107
chr6	143499100	143499278	SRR8335339_peak_39592	43	.	5.23824	6.95302	4.35052	75
chr6	143531654	143531848	SRR8335339_peak_39593	26	.	3.7883	5.08049	2.64754	117
chr6	143683470	143683671	SRR8335339_peak_39594	53	.	5.92892	8.01365	5.33654	129
chr6	143865138	143865357	SRR8335339_peak_39595	33	.	4.75576	5.82188	3.32085	81
chr6	143866374	143867393	SRR8335339_peak_39596	356	.	14.2519	39.3523	35.6448	823
chr6	143908183	143908470	SRR8335339_peak_39597	169	.	10.5688	20.1225	16.9192	156
chr6	144021859	144022046	SRR8335339_peak_39598	53	.	5.83052	7.99793	5.33654	69
chr6	144048385	144048624	SRR8335339_peak_39599	50	.	4.46999	7.66459	5.05098	122
chr6	144131912	144132223	SRR8335339_peak_39600	325	.	17.4929	36.2018	32.5494	151
chr6	144250892	144251102	SRR8335339_peak_39601	64	.	6.59929	9.1729	6.42194	83
chr6	144318380	144318547	SRR8335339_peak_39602	43	.	5.42613	6.89525	4.31393	93
chr6	144324715	144324971	SRR8335339_peak_39603	53	.	5.97859	7.99793	5.33654	148
chr6	144343507	144343670	SRR8335339_peak_39604	32	.	4.97004	5.64887	3.20417	55
chr6	144374962	144375141	SRR8335339_peak_39605	53	.	5.68245	7.99793	5.33654	110
chr6	144480771	144480933	SRR8335339_peak_39606	53	.	5.76132	8.01365	5.33654	76
chr6	144594055	144594221	SRR8335339_peak_39607	43	.	5.42613	6.89525	4.31393	78
chr6	144602950	144603281	SRR8335339_peak_39608	205	.	12.6327	23.9035	20.5832	158
chr6	144648128	144648623	SRR8335339_peak_39609	196	.	11.2928	22.9544	19.6651	97
chr6	144695737	144696142	SRR8335339_peak_39610	220	.	10.4021	25.4237	22.0597	136
chr6	144780802	144780977	SRR8335339_peak_39611	24	.	4.42057	4.79866	2.40841	115
chr6	144822769	144823172	SRR8335339_peak_39612	150	.	10.6215	18.1951	15.054	209
chr6	144882209	144882601	SRR8335339_peak_39613	539	.	24.5318	58.0601	53.9346	272
chr6	144917097	144917518	SRR8335339_peak_39614	639	.	26.2642	68.3327	63.9933	225
chr6	144921748	144921931	SRR8335339_peak_39615	57	.	5.269	8.41215	5.72835	52
chr6	144969495	144969733	SRR8335339_peak_39616	122	.	7.44069	15.2573	12.2403	112
chr6	144992186	144992435	SRR8335339_peak_39617	96	.	8.24231	12.5494	9.64892	125
chr6	145075729	145075996	SRR8335339_peak_39619	111	.	8.9456	14.1563	11.1652	137
chr6	145143026	145143304	SRR8335339_peak_39620	234	.	14.141	26.877	23.4689	145
chr6	145172151	145172352	SRR8335339_peak_39622	63	.	6.12666	9.08008	6.37102	124
chr6	145210814	145211304	SRR8335339_peak_39623	64	.	6.51399	9.21692	6.46401	119
chr6	145250201	145250368	SRR8335339_peak_39624	33	.	5.09095	5.82188	3.32085	69
chr6	145303468	145304050	SRR8335339_peak_39625	196	.	11.4316	22.9544	19.6651	393
chr6	145336148	145336405	SRR8335339_peak_39626	124	.	9.44838	15.4769	12.4283	135
chr6	145340674	145341095	SRR8335339_peak_39627	99	.	8.10763	12.8636	9.92716	127
chr6	145379121	145379379	SRR8335339_peak_39628	205	.	12.9678	23.9035	20.5832	134
chr6	145382773	145383095	SRR8335339_peak_39629	75	.	7.10207	10.3695	7.55416	155
chr6	145387397	145387661	SRR8335339_peak_39630	34	.	4.9421	5.94877	3.42038	136
chr6	145388009	145388327	SRR8335339_peak_39631	93	.	6.35484	12.1886	9.30641	134
chr6	145431829	145431985	SRR8335339_peak_39632	33	.	4.75576	5.82188	3.32085	110
chr6	145441829	145442017	SRR8335339_peak_39633	43	.	5.25854	6.89525	4.31393	76
chr6	145444157	145444439	SRR8335339_peak_39634	143	.	9.82841	17.4972	14.3837	132
chr6	145449968	145450190	SRR8335339_peak_39635	84	.	7.16315	11.3449	8.49972	125
chr6	145461959	145462168	SRR8335339_peak_39636	84	.	7.16315	11.3449	8.49972	126
chr6	145477363	145477616	SRR8335339_peak_39637	124	.	9.28078	15.4769	12.4283	98
chr6	145482043	145482372	SRR8335339_peak_39638	122	.	7.34198	15.2573	12.2403	152
chr6	145539880	145540028	SRR8335339_peak_39639	64	.	6.2641	9.1729	6.42194	96
chr6	145691740	145692031	SRR8335339_peak_39640	279	.	15.4817	31.4683	27.9318	156
chr6	145713229	145713754	SRR8335339_peak_39641	159	.	10.8601	19.1577	15.9951	145
chr6	145745099	145745264	SRR8335339_peak_39642	24	.	4.42057	4.79866	2.40841	84
chr6	145752637	145752969	SRR8335339_peak_39643	25	.	4.49789	4.98931	2.5663	56
chr6	145763586	145763784	SRR8335339_peak_39644	20	.	3.49216	4.33257	2.00236	76
chr6	145768684	145769069	SRR8335339_peak_39645	268	.	11.8828	30.322	26.8228	187
chr6	145793111	145793706	SRR8335339_peak_39646	372	.	19.0012	41.0634	37.2997	434
chr6	145794353	145794487	SRR8335339_peak_39647	24	.	4.42057	4.79866	2.40841	117
chr6	145796201	145796979	SRR8335339_peak_39648	234	.	14.141	26.877	23.4689	184
chr6	145823073	145823330	SRR8335339_peak_39649	156	.	10.4207	18.7993	15.6438	136
chr6	145833121	145833359	SRR8335339_peak_39650	34	.	4.79403	5.94877	3.42038	151
chr6	145863332	145863999	SRR8335339_peak_39651	292	.	15.4551	32.8437	29.2858	588
chr6	145865925	145866261	SRR8335339_peak_39652	87	.	7.43726	11.6006	8.72584	159
chr6	145866511	145866762	SRR8335339_peak_39652	87	.	7.43726	11.6006	8.72584	159
chr6	145886320	145886635	SRR8335339_peak_39653	63	.	6.27473	9.08008	6.37102	172
chr6	145914342	145914837	SRR8335339_peak_39654	122	.	7.44069	15.2573	12.2403	106
chr6	145923509	145923892	SRR8335339_peak_39655	124	.	9.11319	15.4769	12.4283	212
chr6	145942404	145942806	SRR8335339_peak_39658	109	.	8.16589	13.9146	10.9488	278
chr6	145943501	145943682	SRR8335339_peak_39659	54	.	5.61296	8.12253	5.44254	103
chr6	145945891	145946078	SRR8335339_peak_39660	83	.	6.25613	11.2084	8.38571	126
chr6	145957595	145957751	SRR8335339_peak_39661	33	.	4.92335	5.82188	3.32085	43
chr6	146008310	146008759	SRR8335339_peak_39662	89	.	5.72859	11.7967	8.91944	310
chr6	146010291	146010610	SRR8335339_peak_39663	205	.	12.6327	23.9035	20.5832	150
chr6	146080604	146080809	SRR8335339_peak_39665	150	.	10.6215	18.1951	15.054	120
chr6	146133973	146134229	SRR8335339_peak_39666	131	.	9.08806	16.2172	13.1546	135
chr6	146322061	146322455	SRR8335339_peak_39667	305	.	12.6725	34.1251	30.5415	172
chr6	146324903	146325071	SRR8335339_peak_39668	33	.	4.92335	5.82188	3.32085	79
chr6	146338241	146338506	SRR8335339_peak_39669	53	.	5.53438	7.99793	5.33654	151
chr6	146343193	146343371	SRR8335339_peak_39670	73	.	6.76979	10.1025	7.33632	98
chr6	146405428	146405768	SRR8335339_peak_39671	357	.	18.1632	39.4294	35.7026	167
chr6	146421241	146421545	SRR8335339_peak_39672	195	.	11.7533	22.8283	19.5417	150
chr6	146498110	146498241	SRR8335339_peak_39673	53	.	5.97859	7.99793	5.33654	131
chr6	146513971	146514264	SRR8335339_peak_39674	215	.	13.1507	24.8542	21.5097	121
chr6	146537208	146537462	SRR8335339_peak_39675	107	.	8.34771	13.7287	10.7679	93
chr6	146538622	146538923	SRR8335339_peak_39676	164	.	11.1243	19.59	16.4006	147
chr6	146545438	146545839	SRR8335339_peak_39677	74	.	6.86701	10.1966	7.41535	281
chr6	146578421	146578602	SRR8335339_peak_39678	43	.	5.23824	6.95302	4.35052	55
chr6	146634194	146634467	SRR8335339_peak_39679	43	.	5.09017	6.95302	4.35052	53
chr6	146642191	146642599	SRR8335339_peak_39680	41	.	4.47929	6.6833	4.14451	105
chr6	146671690	146671921	SRR8335339_peak_39681	122	.	8.65616	15.2892	12.2707	82
chr6	146678128	146678411	SRR8335339_peak_39682	107	.	8.49578	13.7287	10.7679	145
chr6	146685860	146686484	SRR8335339_peak_39683	222	.	9.20823	25.6604	22.2834	392
chr6	146748906	146749354	SRR8335339_peak_39684	234	.	13.6382	26.877	23.4689	170
chr6	146835759	146836032	SRR8335339_peak_39685	30	.	3.50754	5.46828	3.03344	145
chr6	146846485	146846752	SRR8335339_peak_39686	150	.	10.2863	18.1951	15.054	125
chr6	146888078	146888606	SRR8335339_peak_39687	918	.	36.2633	96.8039	91.8452	307
chr6	146960394	146960556	SRR8335339_peak_39688	43	.	5.42613	6.89525	4.31393	91
chr6	146961421	146961663	SRR8335339_peak_39689	75	.	7.26966	10.3695	7.55416	119
chr6	146966330	146966622	SRR8335339_peak_39690	124	.	9.44838	15.4769	12.4283	143
chr6	146976540	146976706	SRR8335339_peak_39691	43	.	5.25854	6.89525	4.31393	75
chr6	146979442	146979696	SRR8335339_peak_39692	137	.	9.78356	16.8237	13.7301	153
chr6	146980022	146980346	SRR8335339_peak_39693	325	.	17.4929	36.2018	32.5494	152
chr6	146984676	146984973	SRR8335339_peak_39694	133	.	9.2171	16.4277	13.3605	164
chr6	146992366	146992770	SRR8335339_peak_39695	382	.	14.8442	42.0281	38.249	203
chr6	147042456	147042851	SRR8335339_peak_39696	33	.	4.92335	5.82188	3.32085	340
chr6	147116627	147116997	SRR8335339_peak_39697	325	.	17.4929	36.2018	32.5494	171
chr6	147145423	147145769	SRR8335339_peak_39698	74	.	6.71894	10.1966	7.41535	109
chr6	147264219	147264609	SRR8335339_peak_39699	143	.	9.68034	17.4972	14.3837	201
chr6	147268437	147268700	SRR8335339_peak_39700	75	.	7.26966	10.3695	7.55416	96
chr6	147506654	147506948	SRR8335339_peak_39701	41	.	4.47929	6.6833	4.14451	151
chr6	147609795	147610102	SRR8335339_peak_39702	292	.	15.307	32.8437	29.2858	146
chr6	147649181	147649424	SRR8335339_peak_39703	99	.	7.94004	12.8636	9.92716	103
chr6	147665903	147666099	SRR8335339_peak_39704	33	.	5.09095	5.82188	3.32085	104
chr6	147706045	147706241	SRR8335339_peak_39705	96	.	7.75543	12.5229	9.6265	84
chr6	147729648	147730035	SRR8335339_peak_39706	505	.	23.3586	54.5726	50.5197	168
chr6	148125138	148125354	SRR8335339_peak_39707	87	.	7.43726	11.6006	8.72584	155
chr6	148136026	148136342	SRR8335339_peak_39708	307	.	15.6031	34.3355	30.7408	170
chr6	148211982	148212253	SRR8335339_peak_39709	131	.	9.3842	16.2172	13.1546	126
chr6	148260509	148260684	SRR8335339_peak_39710	51	.	5.78811	7.7937	5.17556	70
chr6	148311272	148311438	SRR8335339_peak_39711	43	.	5.59373	6.89525	4.31393	61
chr6	148318144	148318411	SRR8335339_peak_39712	64	.	6.59929	9.1729	6.42194	148
chr6	148318787	148319010	SRR8335339_peak_39713	51	.	5.78811	7.7937	5.17556	117
chr6	148328254	148328458	SRR8335339_peak_39714	64	.	6.76688	9.1729	6.42194	156
chr6	148373471	148373762	SRR8335339_peak_39715	220	.	13.4706	25.381	22.0191	135
chr6	148400319	148400481	SRR8335339_peak_39716	43	.	5.23824	6.95302	4.35052	120
chr6	148404486	148404890	SRR8335339_peak_39717	475	.	21.2298	51.5718	47.5848	239
chr6	148500344	148500740	SRR8335339_peak_39719	234	.	11.3237	26.886	23.4777	170
chr6	148548455	148548664	SRR8335339_peak_39720	53	.	5.68245	7.99793	5.33654	108
chr6	148551187	148551411	SRR8335339_peak_39721	64	.	6.43169	9.1729	6.42194	213
chr6	148556497	148556749	SRR8335339_peak_39722	75	.	7.10207	10.3695	7.55416	155
chr6	148564407	148564601	SRR8335339_peak_39723	67	.	6.43581	9.54034	6.78003	98
chr6	148572339	148572838	SRR8335339_peak_39724	177	.	11.6271	21.007	17.7743	290
chr6	148598884	148599209	SRR8335339_peak_39725	264	.	14.1224	29.9032	26.4241	161
chr6	148603611	148603845	SRR8335339_peak_39726	74	.	6.57087	10.1966	7.41535	115
chr6	148614870	148615149	SRR8335339_peak_39727	249	.	14.4762	28.3907	24.9461	121
chr6	148697390	148697552	SRR8335339_peak_39730	43	.	5.25854	6.89525	4.31393	82
chr6	148740753	148741048	SRR8335339_peak_39731	87	.	7.43726	11.6006	8.72584	94
chr6	148762768	148762912	SRR8335339_peak_39732	43	.	5.59373	6.89525	4.31393	94
chr6	148789331	148789598	SRR8335339_peak_39733	74	.	5.86128	10.2513	7.46714	190
chr6	148831452	148831756	SRR8335339_peak_39734	111	.	8.778	14.1563	11.1652	141
chr6	148896160	148896343	SRR8335339_peak_39735	24	.	4.42057	4.79866	2.40841	108
chr6	148938930	148939091	SRR8335339_peak_39736	41	.	5.29727	6.69879	4.15564	85
chr6	148946422	148946598	SRR8335339_peak_39737	33	.	4.18315	5.86499	3.36023	88
chr6	148959615	148959809	SRR8335339_peak_39738	75	.	6.93447	10.3695	7.55416	102
chr6	148972864	148973143	SRR8335339_peak_39739	195	.	11.6052	22.8283	19.5417	139
chr6	148992710	148992922	SRR8335339_peak_39740	24	.	4.08539	4.79866	2.40841	208
chr6	148993733	148993955	SRR8335339_peak_39741	96	.	7.75147	12.5494	9.64892	113
chr6	149063777	149063959	SRR8335339_peak_39742	43	.	5.42613	6.89525	4.31393	51
chr6	149093374	149093875	SRR8335339_peak_39743	644	.	27.8836	68.7551	64.4014	245
chr6	149100328	149100609	SRR8335339_peak_39744	84	.	7.16315	11.3449	8.49972	129
chr6	149101446	149101722	SRR8335339_peak_39745	84	.	7.16315	11.3449	8.49972	297
chr6	149134809	149134982	SRR8335339_peak_39746	63	.	6.12666	9.08008	6.37102	88
chr6	149141405	149141612	SRR8335339_peak_39747	43	.	5.23824	6.95302	4.35052	179
chr6	149141868	149142036	SRR8335339_peak_39748	64	.	6.43169	9.1729	6.42194	112
chr6	149188697	149188918	SRR8335339_peak_39749	53	.	5.68245	7.99793	5.33654	142
chr6	149238445	149238703	SRR8335339_peak_39750	131	.	9.23613	16.2172	13.1546	129
chr6	149309005	149309528	SRR8335339_peak_39751	137	.	10.1187	16.8237	13.7301	120
chr6	149309718	149309914	SRR8335339_peak_39752	62	.	6.27895	8.92942	6.23625	101
chr6	149328169	149328316	SRR8335339_peak_39753	75	.	7.10207	10.3695	7.55416	82
chr6	149386507	149386712	SRR8335339_peak_39754	65	.	5.36771	9.31879	6.5606	136
chr6	149556563	149556788	SRR8335339_peak_39755	53	.	5.76132	8.01365	5.33654	113
chr7	3201067	3201440	SRR8335339_peak_39756	43	.	5.38631	6.95302	4.35052	250
chr7	3280489	3280883	SRR8335339_peak_39757	208	.	11.3989	24.2194	20.8847	207
chr7	3289517	3289882	SRR8335339_peak_39758	153	.	8.52654	18.4988	15.3548	152
chr7	3291381	3291620	SRR8335339_peak_39759	53	.	5.68245	7.99793	5.33654	104
chr7	3292911	3293235	SRR8335339_peak_39760	87	.	7.77244	11.6006	8.72584	195
chr7	3298670	3298825	SRR8335339_peak_39761	43	.	5.23824	6.95302	4.35052	66
chr7	3301920	3302161	SRR8335339_peak_39762	33	.	5.09095	5.82188	3.32085	96
chr7	3302782	3302948	SRR8335339_peak_39763	43	.	5.42613	6.89525	4.31393	90
chr7	3370515	3370677	SRR8335339_peak_39764	43	.	5.23824	6.95302	4.35052	96
chr7	3390036	3390207	SRR8335339_peak_39765	53	.	5.92892	8.01365	5.33654	63
chr7	3430198	3430622	SRR8335339_peak_39766	75	.	7.26966	10.3695	7.55416	250
chr7	3437805	3438086	SRR8335339_peak_39767	182	.	11.013	21.4658	18.218	149
chr7	3438900	3439111	SRR8335339_peak_39768	64	.	6.76688	9.1729	6.42194	113
chr7	3617423	3617897	SRR8335339_peak_39769	137	.	10.1187	16.8237	13.7301	251
chr7	3629835	3630019	SRR8335339_peak_39770	84	.	7.01508	11.3449	8.49972	81
chr7	3644984	3645208	SRR8335339_peak_39771	64	.	6.59929	9.1729	6.42194	103
chr7	3646341	3646545	SRR8335339_peak_39772	26	.	3.88701	5.08049	2.64754	115
chr7	3665366	3665528	SRR8335339_peak_39773	25	.	4.49789	4.98931	2.5663	89
chr7	3693051	3693473	SRR8335339_peak_39774	75	.	7.26966	10.3695	7.55416	140
chr7	3695738	3695906	SRR8335339_peak_39775	64	.	6.2641	9.1729	6.42194	102
chr7	4103403	4103659	SRR8335339_peak_39776	150	.	10.2863	18.1951	15.054	144
chr7	4149172	4149465	SRR8335339_peak_39777	87	.	7.43726	11.6006	8.72584	136
chr7	4164227	4164876	SRR8335339_peak_39778	215	.	12.9871	24.8542	21.5097	194
chr7	4178520	4178711	SRR8335339_peak_39779	91	.	7.14254	12.0475	9.16895	123
chr7	4445208	4445847	SRR8335339_peak_39780	294	.	15.9845	33.0311	29.4556	499
chr7	4478081	4478280	SRR8335339_peak_39781	43	.	5.25854	6.89525	4.31393	102
chr7	4478358	4478595	SRR8335339_peak_39782	75	.	6.93447	10.3695	7.55416	161
chr7	4502118	4502319	SRR8335339_peak_39783	108	.	8.56953	13.8185	10.8547	101
chr7	4510016	4510352	SRR8335339_peak_39784	589	.	24.7835	63.2096	58.9807	168
chr7	4511505	4511852	SRR8335339_peak_39785	102	.	6.94712	13.1909	10.2486	193
chr7	4514416	4514942	SRR8335339_peak_39786	84	.	7.45929	11.3449	8.49972	250
chr7	4516252	4516700	SRR8335339_peak_39787	119	.	8.64385	14.9606	11.9524	303
chr7	4516797	4516975	SRR8335339_peak_39788	33	.	4.58817	5.82188	3.32085	71
chr7	4526304	4526590	SRR8335339_peak_39789	191	.	12.2975	22.4452	19.1696	156
chr7	4659121	4659454	SRR8335339_peak_39790	53	.	5.68245	7.99793	5.33654	116
chr7	4672017	4672216	SRR8335339_peak_39791	75	.	6.93447	10.3695	7.55416	80
chr7	4739549	4739876	SRR8335339_peak_39792	33	.	5.09095	5.82188	3.32085	104
chr7	4792783	4793003	SRR8335339_peak_39793	33	.	4.92335	5.82188	3.32085	89
chr7	4802280	4802532	SRR8335339_peak_39794	169	.	10.7168	20.1225	16.9192	124
chr7	4822517	4822819	SRR8335339_peak_39795	405	.	19.8392	44.3699	40.5371	148
chr7	4865751	4866160	SRR8335339_peak_39796	84	.	7.31122	11.3449	8.49972	233
chr7	4914966	4915245	SRR8335339_peak_39798	15	.	3.58261	3.832	1.54114	68
chr7	4915482	4915665	SRR8335339_peak_39799	53	.	5.68245	7.99793	5.33654	122
chr7	4953829	4954135	SRR8335339_peak_39800	99	.	8.10763	12.8636	9.92716	107
chr7	4996931	4997246	SRR8335339_peak_39801	164	.	10.7891	19.59	16.4006	182
chr7	5015117	5015346	SRR8335339_peak_39802	24	.	4.25298	4.79866	2.40841	74
chr7	5020395	5020910	SRR8335339_peak_39803	205	.	12.4651	23.9035	20.5832	289
chr7	5038256	5038666	SRR8335339_peak_39804	33	.	4.92335	5.82188	3.32085	113
chr7	5051447	5051594	SRR8335339_peak_39805	17	.	3.75754	4.07966	1.7593	160
chr7	5102060	5102350	SRR8335339_peak_39806	132	.	7.73683	16.3197	13.2544	140
chr7	6154935	6155144	SRR8335339_peak_39807	64	.	6.43169	9.1729	6.42194	118
chr7	6191432	6191667	SRR8335339_peak_39808	107	.	8.49578	13.7287	10.7679	136
chr7	6283540	6283810	SRR8335339_peak_39809	75	.	7.10207	10.3695	7.55416	139
chr7	6286323	6286517	SRR8335339_peak_39810	24	.	4.42057	4.79866	2.40841	39
chr7	6410120	6410355	SRR8335339_peak_39811	86	.	7.11468	11.5063	8.65862	152
chr7	6696312	6696665	SRR8335339_peak_39812	183	.	10.8765	21.6279	18.3785	129
chr7	6728726	6728933	SRR8335339_peak_39813	63	.	6.27473	9.08008	6.37102	120
chr7	6730916	6731192	SRR8335339_peak_39814	43	.	5.38631	6.95302	4.35052	147
chr7	6777164	6777440	SRR8335339_peak_39815	222	.	12.403	25.6596	22.2829	151
chr7	6777633	6778116	SRR8335339_peak_39816	847	.	32.187	89.531	84.7448	279
chr7	6781450	6781761	SRR8335339_peak_39817	201	.	12.6599	23.4003	20.1038	158
chr7	6801573	6801948	SRR8335339_peak_39818	143	.	9.97648	17.4972	14.3837	310
chr7	6883364	6883747	SRR8335339_peak_39819	150	.	10.2863	18.1951	15.054	161
chr7	6885469	6885650	SRR8335339_peak_39820	43	.	5.38631	6.95302	4.35052	106
chr7	6910551	6910901	SRR8335339_peak_39821	99	.	8.27522	12.8636	9.92716	205
chr7	6913685	6914686	SRR8335339_peak_39822	249	.	14.3086	28.3907	24.9461	250
chr7	6917321	6917663	SRR8335339_peak_39823	351	.	17.2319	38.8919	35.1883	133
chr7	6921644	6921870	SRR8335339_peak_39825	84	.	7.26063	11.31	8.48363	135
chr7	6937272	6937481	SRR8335339_peak_39826	53	.	5.76132	8.01365	5.33654	128
chr7	6940661	6941052	SRR8335339_peak_39827	412	.	19.453	45.1415	41.2923	211
chr7	7121433	7121655	SRR8335339_peak_39828	111	.	8.778	14.1563	11.1652	154
chr7	7171243	7171735	SRR8335339_peak_39829	75	.	6.96451	10.3457	7.55416	169
chr7	10495228	10495550	SRR8335339_peak_39832	84	.	7.16315	11.3449	8.49972	234
chr7	12799601	12799868	SRR8335339_peak_39833	53	.	5.53438	7.99793	5.33654	107
chr7	12880675	12881203	SRR8335339_peak_39834	222	.	9.1342	25.6604	22.2834	181
chr7	12897657	12897839	SRR8335339_peak_39835	43	.	5.25854	6.89525	4.31393	84
chr7	12903769	12903931	SRR8335339_peak_39836	15	.	3.91779	3.832	1.54114	76
chr7	12905280	12905479	SRR8335339_peak_39837	53	.	5.53438	7.99793	5.33654	98
chr7	12927917	12928272	SRR8335339_peak_39838	309	.	16.8225	34.6091	30.9986	161
chr7	12965605	12965878	SRR8335339_peak_39839	191	.	12.2975	22.4452	19.1696	144
chr7	12966151	12966395	SRR8335339_peak_39840	75	.	7.10207	10.3695	7.55416	161
chr7	13024206	13024510	SRR8335339_peak_39841	57	.	5.07157	8.41215	5.72835	153
chr7	13034638	13034939	SRR8335339_peak_39842	115	.	6.3949	14.5125	11.5173	149
chr7	13041388	13041554	SRR8335339_peak_39843	43	.	5.25854	6.89525	4.31393	59
chr7	13084756	13085015	SRR8335339_peak_39844	249	.	14.4762	28.3907	24.9461	141
chr7	13150544	13150807	SRR8335339_peak_39845	177	.	11.6271	21.007	17.7743	133
chr7	13272784	13272949	SRR8335339_peak_39846	53	.	5.92892	8.01365	5.33654	102
chr7	13278714	13278871	SRR8335339_peak_39847	33	.	4.75576	5.82188	3.32085	84
chr7	15945536	15945762	SRR8335339_peak_39848	53	.	5.83052	7.99793	5.33654	81
chr7	15952549	15952735	SRR8335339_peak_39849	96	.	7.60736	12.5229	9.6265	114
chr7	15962333	15963206	SRR8335339_peak_39850	900	.	33.8157	94.9898	90.0721	528
chr7	15981743	15981942	SRR8335339_peak_39851	43	.	4.02578	6.9063	4.32436	104
chr7	16011099	16011250	SRR8335339_peak_39852	62	.	6.11533	8.92942	6.23625	78
chr7	16028628	16028844	SRR8335339_peak_39853	134	.	9.07248	16.5147	13.4427	104
chr7	16048091	16048533	SRR8335339_peak_39854	518	.	18.2004	55.9602	51.888	368
chr7	16119892	16120395	SRR8335339_peak_39855	491	.	21.5259	53.2055	49.1751	284
chr7	16129308	16129578	SRR8335339_peak_39856	119	.	8.93999	14.9606	11.9524	150
chr7	16221831	16222155	SRR8335339_peak_39857	57	.	5.17028	8.41215	5.72835	159
chr7	16263060	16263341	SRR8335339_peak_39858	389	.	19.3364	42.7103	38.915	147
chr7	16295499	16295694	SRR8335339_peak_39859	64	.	6.43169	9.1729	6.42194	92
chr7	16326196	16326458	SRR8335339_peak_39860	74	.	6.86701	10.1966	7.41535	119
chr7	16357796	16357972	SRR8335339_peak_39861	33	.	4.75576	5.82188	3.32085	52
chr7	16359816	16360019	SRR8335339_peak_39862	63	.	6.27473	9.08008	6.37102	97
chr7	16364828	16365351	SRR8335339_peak_39863	397	.	18.7126	43.5615	39.7495	194
chr7	16387964	16388082	SRR8335339_peak_39864	24	.	4.25298	4.79866	2.40841	50
chr7	16399474	16399740	SRR8335339_peak_39865	84	.	7.31122	11.3449	8.49972	121
chr7	16400175	16400476	SRR8335339_peak_39866	208	.	12.4937	24.2093	20.8752	170
chr7	16406085	16406319	SRR8335339_peak_39867	67	.	6.15826	9.54034	6.78003	118
chr7	16417084	16417660	SRR8335339_peak_39868	119	.	8.79192	14.9606	11.9524	454
chr7	16437673	16438003	SRR8335339_peak_39869	187	.	12.0054	21.9657	18.7087	146
chr7	16444728	16445199	SRR8335339_peak_39870	679	.	28.8892	72.3923	67.9633	252
chr7	16452640	16452968	SRR8335339_peak_39871	84	.	7.01508	11.3449	8.49972	193
chr7	16463298	16463542	SRR8335339_peak_39872	177	.	11.7947	21.007	17.7743	120
chr7	16491883	16492076	SRR8335339_peak_39873	53	.	6.09651	8.01365	5.33654	109
chr7	16515933	16516118	SRR8335339_peak_39874	63	.	6.4228	9.08008	6.37102	82
chr7	16524411	16524581	SRR8335339_peak_39875	43	.	5.09017	6.95302	4.35052	103
chr7	16525576	16525797	SRR8335339_peak_39876	96	.	7.75543	12.5229	9.6265	114
chr7	16554270	16554619	SRR8335339_peak_39877	177	.	11.6271	21.007	17.7743	173
chr7	16557302	16557519	SRR8335339_peak_39878	57	.	5.07157	8.41215	5.72835	99
chr7	16583704	16584220	SRR8335339_peak_39879	518	.	13.5855	55.9348	51.8653	257
chr7	16586922	16587219	SRR8335339_peak_39880	277	.	14.3458	31.2616	27.7556	159
chr7	16588019	16588337	SRR8335339_peak_39881	106	.	6.02473	13.5895	10.6458	171
chr7	16601905	16602259	SRR8335339_peak_39882	454	.	22.0179	49.4205	45.4751	157
chr7	16614225	16614648	SRR8335339_peak_39883	111	.	8.61041	14.1563	11.1652	239
chr7	16614770	16614787	SRR8335339_peak_39883	111	.	8.61041	14.1563	11.1652	239
chr7	16615058	16615386	SRR8335339_peak_39884	205	.	12.8002	23.9035	20.5832	155
chr7	16617117	16617381	SRR8335339_peak_39885	57	.	5.07157	8.41215	5.72835	116
chr7	16621158	16621426	SRR8335339_peak_39886	122	.	8.79494	15.2892	12.2707	106
chr7	16628141	16628435	SRR8335339_peak_39887	294	.	16.3197	33.0311	29.4556	156
chr7	16629596	16629981	SRR8335339_peak_39888	372	.	18.8336	41.0634	37.2997	150
chr7	16668016	16668282	SRR8335339_peak_39889	57	.	5.17028	8.41215	5.72835	122
chr7	16673791	16674287	SRR8335339_peak_39890	234	.	13.8058	26.877	23.4689	300
chr7	16706517	16706718	SRR8335339_peak_39891	64	.	6.43169	9.1729	6.42194	86
chr7	16728611	16728831	SRR8335339_peak_39892	43	.	5.59373	6.89525	4.31393	105
chr7	16738109	16738406	SRR8335339_peak_39893	75	.	7.26966	10.3695	7.55416	101
chr7	16746041	16746333	SRR8335339_peak_39894	307	.	15.8993	34.3355	30.7408	147
chr7	16761234	16761362	SRR8335339_peak_39895	33	.	4.58817	5.82188	3.32085	125
chr7	16766309	16766594	SRR8335339_peak_39896	191	.	12.2975	22.4452	19.1696	139
chr7	16793312	16793530	SRR8335339_peak_39897	24	.	4.25298	4.79866	2.40841	55
chr7	16874270	16874485	SRR8335339_peak_39899	64	.	6.43169	9.1729	6.42194	116
chr7	16875054	16875264	SRR8335339_peak_39900	43	.	5.23824	6.95302	4.35052	88
chr7	16880292	16880589	SRR8335339_peak_39901	191	.	12.2975	22.4452	19.1696	160
chr7	16882938	16883123	SRR8335339_peak_39902	84	.	7.16315	11.3449	8.49972	106
chr7	16891096	16891420	SRR8335339_peak_39903	64	.	6.43169	9.1729	6.42194	197
chr7	16923408	16923629	SRR8335339_peak_39904	53	.	5.92892	8.01365	5.33654	105
chr7	16923863	16924530	SRR8335339_peak_39905	220	.	13.1354	25.381	22.0191	343
chr7	16940431	16940673	SRR8335339_peak_39906	119	.	8.93999	14.9606	11.9524	131
chr7	16950297	16950515	SRR8335339_peak_39907	64	.	6.76688	9.1729	6.42194	103
chr7	16980515	16980880	SRR8335339_peak_39908	64	.	5.70796	9.2369	6.48351	240
chr7	16990385	16990644	SRR8335339_peak_39909	99	.	8.27522	12.8636	9.92716	107
chr7	16991819	16992055	SRR8335339_peak_39910	119	.	8.64385	14.9606	11.9524	145
chr7	16994952	16995114	SRR8335339_peak_39911	25	.	4.20175	4.98931	2.5663	53
chr7	17055931	17056267	SRR8335339_peak_39912	84	.	7.31122	11.3449	8.49972	176
chr7	17058156	17058479	SRR8335339_peak_39913	220	.	13.1354	25.381	22.0191	161
chr7	17059519	17059722	SRR8335339_peak_39914	53	.	5.97859	7.99793	5.33654	66
chr7	17061848	17062036	SRR8335339_peak_39915	41	.	4.38058	6.6833	4.14451	40
chr7	17062449	17062637	SRR8335339_peak_39916	75	.	6.66417	10.3457	7.55416	145
chr7	17073891	17074093	SRR8335339_peak_39917	137	.	9.95116	16.8237	13.7301	118
chr7	18211035	18211226	SRR8335339_peak_39918	64	.	6.59929	9.1729	6.42194	79
chr7	18858627	18858831	SRR8335339_peak_39919	53	.	5.68245	7.99793	5.33654	116
chr7	18990470	18990760	SRR8335339_peak_39920	99	.	8.44282	12.8636	9.92716	137
chr7	18992304	18992523	SRR8335339_peak_39921	64	.	6.2641	9.1729	6.42194	91
chr7	19002803	19003123	SRR8335339_peak_39922	99	.	8.27522	12.8636	9.92716	239
chr7	19024223	19024408	SRR8335339_peak_39923	26	.	3.7883	5.08049	2.64754	56
chr7	19083095	19083428	SRR8335339_peak_39924	357	.	18.4984	39.4294	35.7026	158
chr7	19094038	19094414	SRR8335339_peak_39925	395	.	15.1403	43.3808	39.5812	188
chr7	19115060	19115231	SRR8335339_peak_39926	55	.	5.58748	8.25125	5.57076	69
chr7	19131324	19131761	SRR8335339_peak_39928	75	.	7.26966	10.3695	7.55416	128
chr7	19149223	19149938	SRR8335339_peak_39929	733	.	30.5651	77.9109	73.3714	535
chr7	19168620	19168788	SRR8335339_peak_39930	53	.	5.53438	7.99793	5.33654	35
chr7	19170219	19170451	SRR8335339_peak_39931	87	.	7.77244	11.6006	8.72584	113
chr7	19184622	19184851	SRR8335339_peak_39932	74	.	5.76257	10.2513	7.46714	103
chr7	19228050	19228442	SRR8335339_peak_39933	43	.	5.23824	6.95302	4.35052	141
chr7	19228580	19228914	SRR8335339_peak_39934	99	.	8.10763	12.8636	9.92716	210
chr7	19270498	19270654	SRR8335339_peak_39935	20	.	3.49216	4.33257	2.00236	58
chr7	19270988	19271150	SRR8335339_peak_39936	43	.	5.09017	6.95302	4.35052	125
chr7	19271739	19272021	SRR8335339_peak_39937	131	.	9.23613	16.2172	13.1546	101
chr7	19300694	19301386	SRR8335339_peak_39938	122	.	7.44069	15.2573	12.2403	156
chr7	19305312	19305533	SRR8335339_peak_39939	64	.	6.59929	9.1729	6.42194	89
chr7	19308576	19308920	SRR8335339_peak_39940	318	.	16.7502	35.5094	31.8915	179
chr7	19309992	19310188	SRR8335339_peak_39941	33	.	4.58817	5.82188	3.32085	103
chr7	19332825	19333103	SRR8335339_peak_39942	137	.	10.1187	16.8237	13.7301	150
chr7	19341602	19342320	SRR8335339_peak_39943	656	.	26.7084	70.0571	65.6864	214
chr7	19359337	19359940	SRR8335339_peak_39944	264	.	14.1224	29.9032	26.4241	459
chr7	19360028	19360622	SRR8335339_peak_39945	208	.	10.106	24.2325	20.8945	281
chr7	19361952	19362879	SRR8335339_peak_39946	99	.	8.44282	12.8636	9.92716	813
chr7	19363651	19364228	SRR8335339_peak_39947	195	.	11.7533	22.8283	19.5417	443
chr7	19368456	19368725	SRR8335339_peak_39948	124	.	6.69104	15.4524	12.4283	120
chr7	19381824	19382058	SRR8335339_peak_39949	73	.	7.09701	10.1025	7.33632	105
chr7	19503827	19504126	SRR8335339_peak_39950	53	.	6.09651	8.01365	5.33654	205
chr7	19524250	19524412	SRR8335339_peak_39951	33	.	5.09095	5.82188	3.32085	89
chr7	19543582	19543790	SRR8335339_peak_39952	43	.	5.59373	6.89525	4.31393	143
chr7	19546123	19546421	SRR8335339_peak_39953	325	.	17.1577	36.2018	32.5494	139
chr7	19562424	19562643	SRR8335339_peak_39954	43	.	5.38631	6.95302	4.35052	96
chr7	19562936	19563225	SRR8335339_peak_39955	111	.	8.61041	14.1563	11.1652	158
chr7	19573068	19573268	SRR8335339_peak_39956	34	.	4.79403	5.94877	3.42038	57
chr7	19573347	19573704	SRR8335339_peak_39957	53	.	5.68245	7.99793	5.33654	234
chr7	19585707	19585987	SRR8335339_peak_39958	119	.	8.79192	14.9606	11.9524	149
chr7	19629274	19629610	SRR8335339_peak_39959	111	.	8.778	14.1563	11.1652	199
chr7	19652672	19652956	SRR8335339_peak_39960	53	.	5.83052	7.99793	5.33654	172
chr7	19665078	19665224	SRR8335339_peak_39961	24	.	4.42057	4.79866	2.40841	28
chr7	19698294	19698635	SRR8335339_peak_39962	234	.	14.141	26.877	23.4689	205
chr7	19713309	19713559	SRR8335339_peak_39963	292	.	15.307	32.8437	29.2858	121
chr7	19715549	19715853	SRR8335339_peak_39964	67	.	6.29704	9.54034	6.78003	151
chr7	19722967	19723139	SRR8335339_peak_39965	26	.	4.26141	5.0773	2.64754	28
chr7	19748678	19749038	SRR8335339_peak_39966	454	.	21.5151	49.4205	45.4751	203
chr7	19749526	19750004	SRR8335339_peak_39967	111	.	8.61041	14.1563	11.1652	358
chr7	19756078	19756560	SRR8335339_peak_39968	382	.	18.1203	41.9929	38.2158	294
chr7	19768390	19768766	SRR8335339_peak_39970	64	.	6.43169	9.1729	6.42194	106
chr7	19769098	19769295	SRR8335339_peak_39971	75	.	6.93447	10.3695	7.55416	121
chr7	19770013	19770311	SRR8335339_peak_39972	43	.	5.25854	6.89525	4.31393	95
chr7	19770604	19770768	SRR8335339_peak_39973	24	.	4.42057	4.79866	2.40841	121
chr7	19771134	19771552	SRR8335339_peak_39974	366	.	17.8242	40.4363	36.6926	149
chr7	19790089	19790381	SRR8335339_peak_39975	234	.	13.6382	26.877	23.4689	140
chr7	19816121	19816340	SRR8335339_peak_39976	43	.	5.42613	6.89525	4.31393	110
chr7	19920698	19921271	SRR8335339_peak_39977	305	.	12.9686	34.1251	30.5415	549
chr7	19950832	19951057	SRR8335339_peak_39978	87	.	7.60485	11.6006	8.72584	112
chr7	19956623	19956862	SRR8335339_peak_39979	93	.	6.65098	12.1886	9.30641	117
chr7	20031048	20031210	SRR8335339_peak_39980	17	.	3.90561	4.07966	1.7593	148
chr7	23324082	23324305	SRR8335339_peak_39981	71	.	6.65074	9.91102	7.14894	130
chr7	24081391	24081664	SRR8335339_peak_39982	102	.	6.84841	13.1909	10.2486	114
chr7	24112069	24112409	SRR8335339_peak_39983	18	.	3.13736	4.14638	1.82535	233
chr7	24133741	24134329	SRR8335339_peak_39984	366	.	17.528	40.4363	36.6926	348
chr7	24174791	24175116	SRR8335339_peak_39985	111	.	8.61041	14.1563	11.1652	178
chr7	24208043	24208317	SRR8335339_peak_39986	182	.	11.013	21.4658	18.218	151
chr7	24237420	24237768	SRR8335339_peak_39987	43	.	5.59373	6.89525	4.31393	166
chr7	24254604	24255059	SRR8335339_peak_39988	137	.	10.1187	16.8237	13.7301	306
chr7	24270173	24270471	SRR8335339_peak_39989	209	.	11.9867	24.2985	20.9589	132
chr7	24299222	24299492	SRR8335339_peak_39990	64	.	6.59929	9.1729	6.42194	127
chr7	24316475	24316880	SRR8335339_peak_39991	351	.	17.0838	38.8919	35.1883	193
chr7	24325909	24326103	SRR8335339_peak_39992	53	.	5.92892	8.01365	5.33654	124
chr7	24387408	24387582	SRR8335339_peak_39993	53	.	6.09651	8.01365	5.33654	63
chr7	24399405	24399648	SRR8335339_peak_39994	41	.	4.47929	6.6833	4.14451	142
chr7	24438140	24438304	SRR8335339_peak_39995	53	.	5.83052	7.99793	5.33654	46
chr7	24500262	24500464	SRR8335339_peak_39996	64	.	6.2641	9.1729	6.42194	121
chr7	24506411	24507630	SRR8335339_peak_39997	191	.	11.9623	22.4452	19.1696	740
chr7	24531344	24531890	SRR8335339_peak_39998	124	.	9.44838	15.4769	12.4283	127
chr7	24538379	24538572	SRR8335339_peak_39999	26	.	3.68959	5.08049	2.64754	145
chr7	24546892	24547316	SRR8335339_peak_40000	208	.	12.3456	24.2093	20.8752	185
chr7	24611091	24611410	SRR8335339_peak_40001	84	.	7.16315	11.3449	8.49972	102
chr7	24686918	24687080	SRR8335339_peak_40002	53	.	5.76132	8.01365	5.33654	74
chr7	24750811	24750989	SRR8335339_peak_40003	64	.	6.2641	9.1729	6.42194	82
chr7	24850147	24850351	SRR8335339_peak_40004	99	.	7.94004	12.8636	9.92716	95
chr7	24890413	24890860	SRR8335339_peak_40005	341	.	17.828	37.8087	34.1219	244
chr7	24891274	24891456	SRR8335339_peak_40006	44	.	5.46279	7.06539	4.46063	117
chr7	24904738	24904927	SRR8335339_peak_40007	75	.	6.93447	10.3695	7.55416	66
chr7	24912441	24912623	SRR8335339_peak_40008	43	.	5.25854	6.89525	4.31393	61
chr7	25008727	25009122	SRR8335339_peak_40009	124	.	9.44838	15.4769	12.4283	117
chr7	25025193	25025388	SRR8335339_peak_40010	33	.	4.92335	5.82188	3.32085	74
chr7	25056689	25056919	SRR8335339_peak_40011	43	.	5.59373	6.89525	4.31393	83
chr7	25076887	25077249	SRR8335339_peak_40012	64	.	6.76688	9.1729	6.42194	137
chr7	25086689	25086951	SRR8335339_peak_40013	81	.	6.7556	10.9538	8.13428	108
chr7	25089972	25090134	SRR8335339_peak_40014	33	.	5.09095	5.82188	3.32085	113
chr7	25107185	25107428	SRR8335339_peak_40015	234	.	13.6382	26.877	23.4689	157
chr7	25141915	25142099	SRR8335339_peak_40016	43	.	5.42613	6.89525	4.31393	130
chr7	25197609	25197922	SRR8335339_peak_40017	205	.	12.9678	23.9035	20.5832	159
chr7	25219066	25219251	SRR8335339_peak_40018	75	.	7.10207	10.3695	7.55416	174
chr7	25237946	25238582	SRR8335339_peak_40020	124	.	9.11319	15.4769	12.4283	462
chr7	25239272	25239441	SRR8335339_peak_40021	43	.	5.38631	6.95302	4.35052	45
chr7	25241106	25241329	SRR8335339_peak_40022	75	.	7.26966	10.3695	7.55416	80
chr7	25248190	25248352	SRR8335339_peak_40023	33	.	4.58817	5.82188	3.32085	61
chr7	25249445	25249950	SRR8335339_peak_40024	124	.	9.11319	15.4769	12.4283	118
chr7	25268007	25268419	SRR8335339_peak_40025	573	.	25.7049	61.5875	57.3781	337
chr7	25275929	25276284	SRR8335339_peak_40026	309	.	16.6549	34.6091	30.9986	189
chr7	25278747	25278918	SRR8335339_peak_40027	53	.	5.76132	8.01365	5.33654	92
chr7	25280097	25280624	SRR8335339_peak_40028	278	.	14.8628	31.3661	27.8503	158
chr7	25304714	25304896	SRR8335339_peak_40029	53	.	6.09651	8.01365	5.33654	61
chr7	25316613	25316792	SRR8335339_peak_40030	73	.	6.76979	10.1025	7.33632	85
chr7	25333617	25333864	SRR8335339_peak_40031	107	.	8.49578	13.7287	10.7679	110
chr7	25377213	25377430	SRR8335339_peak_40032	87	.	7.43726	11.6006	8.72584	120
chr7	25386316	25386698	SRR8335339_peak_40033	249	.	13.6782	28.4555	24.996	156
chr7	25386825	25387022	SRR8335339_peak_40034	43	.	5.25854	6.89525	4.31393	79
chr7	25402809	25402949	SRR8335339_peak_40035	53	.	5.92892	8.01365	5.33654	59
chr7	25462035	25462252	SRR8335339_peak_40036	88	.	7.40721	11.758	8.88134	116
chr7	25516405	25516578	SRR8335339_peak_40037	137	.	9.95116	16.8237	13.7301	113
chr7	25618999	25619328	SRR8335339_peak_40038	131	.	9.3842	16.2172	13.1546	136
chr7	25658303	25658509	SRR8335339_peak_40039	64	.	6.76688	9.1729	6.42194	78
chr7	25720048	25720243	SRR8335339_peak_40040	87	.	7.43726	11.6006	8.72584	108
chr7	25781774	25781939	SRR8335339_peak_40042	33	.	4.92335	5.82188	3.32085	70
chr7	25783871	25784159	SRR8335339_peak_40043	177	.	11.7947	21.007	17.7743	148
chr7	26251631	26251836	SRR8335339_peak_40044	64	.	6.76688	9.1729	6.42194	115
chr7	27166697	27166864	SRR8335339_peak_40045	15	.	3.7502	3.832	1.54114	15
chr7	27166946	27167367	SRR8335339_peak_40046	84	.	7.31122	11.3449	8.49972	260
chr7	27178808	27179275	SRR8335339_peak_40047	143	.	9.68034	17.4972	14.3837	263
chr7	27179609	27179741	SRR8335339_peak_40048	53	.	5.92892	8.01365	5.33654	93
chr7	27188193	27188381	SRR8335339_peak_40049	43	.	5.25854	6.89525	4.31393	96
chr7	27195695	27195880	SRR8335339_peak_40050	33	.	4.92335	5.82188	3.32085	90
chr7	27196131	27196473	SRR8335339_peak_40051	43	.	5.42613	6.89525	4.31393	111
chr7	27228403	27228751	SRR8335339_peak_40052	26	.	3.68959	5.08049	2.64754	245
chr7	27258671	27258856	SRR8335339_peak_40053	43	.	5.59373	6.89525	4.31393	57
chr7	27302270	27302530	SRR8335339_peak_40054	99	.	7.94004	12.8636	9.92716	114
chr7	27329446	27329612	SRR8335339_peak_40055	74	.	6.57087	10.1966	7.41535	80
chr7	27331103	27331287	SRR8335339_peak_40056	43	.	5.42613	6.89525	4.31393	105
chr7	27336541	27336766	SRR8335339_peak_40057	53	.	6.09651	8.01365	5.33654	108
chr7	27361415	27361626	SRR8335339_peak_40058	96	.	7.60736	12.5229	9.6265	95
chr7	27446841	27447011	SRR8335339_peak_40059	53	.	6.09651	8.01365	5.33654	62
chr7	27473590	27474193	SRR8335339_peak_40060	122	.	7.44069	15.2573	12.2403	391
chr7	27486785	27487005	SRR8335339_peak_40061	33	.	5.09095	5.82188	3.32085	238
chr7	27487204	27487735	SRR8335339_peak_40062	623	.	25.5238	66.6165	62.3126	348
chr7	27490407	27490949	SRR8335339_peak_40063	604	.	20.076	64.7125	60.4534	259
chr7	27491785	27492325	SRR8335339_peak_40064	1031	.	39.9504	108.471	103.187	255
chr7	27496936	27497170	SRR8335339_peak_40065	75	.	7.10207	10.3695	7.55416	81
chr7	27507028	27507375	SRR8335339_peak_40066	124	.	9.11319	15.4769	12.4283	145
chr7	27508123	27508301	SRR8335339_peak_40067	25	.	4.49789	4.98931	2.5663	85
chr7	27508677	27508855	SRR8335339_peak_40068	49	.	4.77543	7.53305	4.92021	76
chr7	27526519	27526771	SRR8335339_peak_40069	191	.	11.9623	22.4452	19.1696	98
chr7	27560317	27560591	SRR8335339_peak_40070	159	.	10.5329	19.1577	15.9951	148
chr7	27561298	27561460	SRR8335339_peak_40071	39	.	5.04809	6.45933	3.92452	98
chr7	27591503	27591829	SRR8335339_peak_40072	87	.	7.43726	11.6006	8.72584	147
chr7	27596758	27596935	SRR8335339_peak_40073	33	.	5.09095	5.82188	3.32085	93
chr7	27605531	27605865	SRR8335339_peak_40074	397	.	19.5316	43.5592	39.7495	159
chr7	27609386	27609616	SRR8335339_peak_40075	25	.	4.34982	4.98931	2.5663	147
chr7	27613158	27613380	SRR8335339_peak_40076	96	.	7.60736	12.5229	9.6265	134
chr7	27689274	27689534	SRR8335339_peak_40077	53	.	5.97859	7.99793	5.33654	113
chr7	27798394	27798631	SRR8335339_peak_40078	124	.	9.28078	15.4769	12.4283	120
chr7	27820396	27820520	SRR8335339_peak_40079	25	.	4.34982	4.98931	2.5663	45
chr7	27821164	27821533	SRR8335339_peak_40080	51	.	5.6245	7.7937	5.17556	87
chr7	27859274	27860026	SRR8335339_peak_40081	341	.	17.6605	37.8087	34.1219	147
chr7	27888840	27889031	SRR8335339_peak_40082	63	.	5.68188	9.07591	6.37102	101
chr7	27979042	27979306	SRR8335339_peak_40083	150	.	10.6215	18.1951	15.054	127
chr7	27988801	27989600	SRR8335339_peak_40084	43	.	4.09982	6.9063	4.32436	485
chr7	28014077	28014440	SRR8335339_peak_40085	33	.	4.92335	5.82188	3.32085	57
chr7	28050079	28050357	SRR8335339_peak_40086	62	.	6.44256	8.92942	6.23625	103
chr7	28159291	28159521	SRR8335339_peak_40087	64	.	6.2641	9.1729	6.42194	113
chr7	28350417	28350681	SRR8335339_peak_40088	25	.	4.49789	4.98931	2.5663	86
chr7	28356901	28357362	SRR8335339_peak_40089	768	.	23.8271	81.4129	76.8146	218
chr7	28357952	28358442	SRR8335339_peak_40090	205	.	12.8002	23.9035	20.5832	316
chr7	28362290	28362681	SRR8335339_peak_40091	471	.	22.3531	51.127	47.1503	213
chr7	28372536	28373064	SRR8335339_peak_40092	1091	.	40.9649	114.639	109.167	257
chr7	28375223	28375598	SRR8335339_peak_40093	236	.	13.3821	27.0236	23.6048	160
chr7	28376346	28376580	SRR8335339_peak_40094	111	.	8.778	14.1563	11.1652	102
chr7	28381919	28382183	SRR8335339_peak_40095	87	.	7.77244	11.6006	8.72584	125
chr7	28392626	28392919	SRR8335339_peak_40096	74	.	6.71894	10.1966	7.41535	147
chr7	28418373	28418658	SRR8335339_peak_40097	222	.	12.9379	25.6079	22.2327	134
chr7	28436585	28436753	SRR8335339_peak_40098	43	.	5.42613	6.89525	4.31393	128
chr7	28571413	28571679	SRR8335339_peak_40099	143	.	9.53227	17.4972	14.3837	115
chr7	28587713	28588102	SRR8335339_peak_40100	220	.	13.4706	25.381	22.0191	144
chr7	28589763	28589929	SRR8335339_peak_40101	53	.	5.97859	7.99793	5.33654	93
chr7	28592068	28592269	SRR8335339_peak_40102	63	.	6.4228	9.08008	6.37102	88
chr7	28601070	28601235	SRR8335339_peak_40103	64	.	6.76688	9.1729	6.42194	102
chr7	28679461	28679787	SRR8335339_peak_40104	382	.	14.7455	42.0281	38.249	167
chr7	28693643	28693845	SRR8335339_peak_40105	43	.	5.25854	6.89525	4.31393	110
chr7	28714686	28714954	SRR8335339_peak_40106	131	.	9.3842	16.2172	13.1546	136
chr7	28716615	28716805	SRR8335339_peak_40107	33	.	4.92335	5.82188	3.32085	89
chr7	28719186	28719455	SRR8335339_peak_40108	182	.	11.161	21.4658	18.218	114
chr7	28742191	28742526	SRR8335339_peak_40109	137	.	9.95116	16.8237	13.7301	240
chr7	28766376	28766799	SRR8335339_peak_40110	205	.	12.9678	23.9035	20.5832	281
chr7	28802344	28802601	SRR8335339_peak_40111	78	.	6.57458	10.6343	7.81634	109
chr7	28807735	28808006	SRR8335339_peak_40112	119	.	8.79192	14.9606	11.9524	134
chr7	28808572	28808829	SRR8335339_peak_40113	111	.	8.61041	14.1563	11.1652	134
chr7	28810486	28810778	SRR8335339_peak_40114	14	.	3.29473	3.62443	1.42618	208
chr7	28811307	28811576	SRR8335339_peak_40115	205	.	12.4651	23.9035	20.5832	157
chr7	28826019	28826226	SRR8335339_peak_40116	34	.	4.64596	5.94877	3.42038	133
chr7	28827369	28827675	SRR8335339_peak_40117	81	.	6.7556	10.9538	8.13428	88
chr7	28867794	28867924	SRR8335339_peak_40118	33	.	5.09095	5.82188	3.32085	121
chr7	28893746	28893909	SRR8335339_peak_40119	63	.	6.4228	9.08008	6.37102	78
chr7	28894965	28895388	SRR8335339_peak_40120	488	.	23.0234	52.8444	48.8297	148
chr7	28919691	28920364	SRR8335339_peak_40121	881	.	35.2578	92.9679	88.1054	259
chr7	28923937	28924238	SRR8335339_peak_40122	471	.	22.1855	51.127	47.1503	141
chr7	28925314	28925614	SRR8335339_peak_40123	99	.	8.44282	12.8636	9.92716	127
chr7	28941189	28941344	SRR8335339_peak_40124	53	.	5.83052	7.99793	5.33654	82
chr7	28945608	28946067	SRR8335339_peak_40125	573	.	25.7049	61.5875	57.3781	204
chr7	28951809	28952199	SRR8335339_peak_40126	573	.	24.3393	61.5192	57.3249	179
chr7	28953415	28953820	SRR8335339_peak_40127	211	.	12.3707	24.4937	21.1522	158
chr7	28955877	28956005	SRR8335339_peak_40128	62	.	6.11533	8.92942	6.23625	62
chr7	28957328	28957633	SRR8335339_peak_40129	220	.	13.4706	25.381	22.0191	111
chr7	28960560	28960939	SRR8335339_peak_40130	84	.	7.16315	11.3449	8.49972	159
chr7	28962275	28962766	SRR8335339_peak_40131	164	.	8.92139	19.6141	16.4222	287
chr7	29039752	29039916	SRR8335339_peak_40132	34	.	4.9421	5.94877	3.42038	80
chr7	29061491	29061724	SRR8335339_peak_40133	75	.	6.93447	10.3695	7.55416	75
chr7	29180516	29180941	SRR8335339_peak_40134	365	.	18.3863	40.3	36.5684	255
chr7	29238243	29238621	SRR8335339_peak_40135	143	.	8.13168	17.4005	14.3025	148
chr7	29238899	29239064	SRR8335339_peak_40136	53	.	5.76132	8.01365	5.33654	94
chr7	29248331	29248893	SRR8335339_peak_40137	124	.	9.28078	15.4769	12.4283	406
chr7	29262479	29262760	SRR8335339_peak_40138	249	.	14.3086	28.3907	24.9461	136
chr7	29265841	29266040	SRR8335339_peak_40139	53	.	5.92892	8.01365	5.33654	92
chr7	29271710	29271991	SRR8335339_peak_40140	143	.	9.53227	17.4972	14.3837	157
chr7	29272232	29272405	SRR8335339_peak_40141	43	.	5.09017	6.95302	4.35052	83
chr7	29279726	29279982	SRR8335339_peak_40142	124	.	9.61597	15.4769	12.4283	150
chr7	29300524	29300676	SRR8335339_peak_40143	43	.	5.59373	6.89525	4.31393	134
chr7	29424931	29425126	SRR8335339_peak_40144	75	.	7.10207	10.3695	7.55416	98
chr7	29457792	29458040	SRR8335339_peak_40145	99	.	8.10763	12.8636	9.92716	132
chr7	29522152	29522396	SRR8335339_peak_40146	25	.	4.20175	4.98931	2.5663	36
chr7	29766808	29767433	SRR8335339_peak_40147	222	.	12.6417	25.6079	22.2327	268
chr7	29768219	29768704	SRR8335339_peak_40148	53	.	5.92892	8.01365	5.33654	365
chr7	29807115	29807404	SRR8335339_peak_40150	150	.	10.6215	18.1951	15.054	137
chr7	29815842	29816338	SRR8335339_peak_40151	309	.	16.8225	34.6091	30.9986	259
chr7	29818614	29818974	SRR8335339_peak_40152	63	.	6.12666	9.08008	6.37102	141
```
