## Supplemental Data File 1 for "A gene desert required for regulatory control of pleiotropic *Shox2* expression and embryonic survival": Int_Fernandez_2019_PC_ATAC.narrowPeak (part 1 of 18)

```
chr1	3119611	3121739	GSE124336_Fernandez_2019_GSM3529864_P0PM_1_S1_P0_eHcn4_1_ATACseq_SRR8368605_peak_2	1641	.	25.3626	167.043	164.105	903
chr1	3212310	3212431	GSE124336_Fernandez_2019_GSM3529864_P0PM_1_S1_P0_eHcn4_1_ATACseq_SRR8368605_peak_4	71	.	3.90194	8.84557	7.1172	280
chr1	3212897	3213059	GSE124336_Fernandez_2019_GSM3529864_P0PM_1_S1_P0_eHcn4_1_ATACseq_SRR8368605_peak_4	71	.	3.90194	8.84557	7.1172	280
chr1	3292374	3293315	GSE124336_Fernandez_2019_GSM3529864_P0PM_1_S1_P0_eHcn4_1_ATACseq_SRR8368605_peak_5	1466	.	23.4116	149.456	146.611	416
chr1	3360940	3361161	GSE124336_Fernandez_2019_GSM3529864_P0PM_1_S1_P0_eHcn4_1_ATACseq_SRR8368605_peak_7	145	.	5.52774	16.4346	14.5482	403
chr1	3416188	3416788	GSE124336_Fernandez_2019_GSM3529864_P0PM_1_S1_P0_eHcn4_1_ATACseq_SRR8368605_peak_8	214	.	6.82839	23.4307	21.442	58
chr1	3477243	3477646	GSE124336_Fernandez_2019_GSM3529864_P0PM_1_S1_P0_eHcn4_1_ATACseq_SRR8368605_peak_10	137	.	5.36516	15.6128	13.7404	369
chr1	3514798	3515053	GSE124336_Fernandez_2019_GSM3529864_P0PM_1_S1_P0_eHcn4_1_ATACseq_SRR8368605_peak_11	223	.	6.99097	24.3536	22.3531	136
chr1	3518128	3518432	GSE124336_Fernandez_2019_GSM3529864_P0PM_1_S1_P0_eHcn4_1_ATACseq_SRR8368605_peak_12	170	.	6.01548	18.9734	17.0468	105
chr1	3606746	3606921	GSE124336_Fernandez_2019_GSM3529864_P0PM_1_S1_P0_eHcn4_1_ATACseq_SRR8368605_peak_13	145	.	5.52774	16.4346	14.5482	88
chr1	3670616	3672364	GSE124336_Fernandez_2019_GSM3529864_P0PM_1_S1_P0_eHcn4_1_ATACseq_SRR8368605_peak_15	629	.	13.169	65.3102	62.9485	249
chr1	4205619	4206008	GSE124336_Fernandez_2019_GSM3529864_P0PM_1_S1_P0_eHcn4_1_ATACseq_SRR8368605_peak_17	340	.	8.94193	36.1457	34.0163	245
chr1	4294142	4294345	GSE124336_Fernandez_2019_GSM3529864_P0PM_1_S1_P0_eHcn4_1_ATACseq_SRR8368605_peak_18	91	.	4.38968	10.9658	9.1848	66
chr1	4328167	4328381	GSE124336_Fernandez_2019_GSM3529864_P0PM_1_S1_P0_eHcn4_1_ATACseq_SRR8368605_peak_20	179	.	6.17806	19.843	17.9035	109
chr1	4401583	4401782	GSE124336_Fernandez_2019_GSM3529864_P0PM_1_S1_P0_eHcn4_1_ATACseq_SRR8368605_peak_22	129	.	5.20258	14.8039	12.9457	119
chr1	4409219	4409402	GSE124336_Fernandez_2019_GSM3529864_P0PM_1_S1_P0_eHcn4_1_ATACseq_SRR8368605_peak_23	145	.	5.52774	16.4346	14.5482	339
chr1	4412386	4412813	GSE124336_Fernandez_2019_GSM3529864_P0PM_1_S1_P0_eHcn4_1_ATACseq_SRR8368605_peak_24	726	.	14.4697	75.0723	72.6466	301
chr1	4491674	4491899	GSE124336_Fernandez_2019_GSM3529864_P0PM_1_S1_P0_eHcn4_1_ATACseq_SRR8368605_peak_25	153	.	5.69032	17.2689	15.3688	477
chr1	4492108	4492704	GSE124336_Fernandez_2019_GSM3529864_P0PM_1_S1_P0_eHcn4_1_ATACseq_SRR8368605_peak_25	153	.	5.69032	17.2689	15.3688	477
chr1	4493177	4493768	GSE124336_Fernandez_2019_GSM3529864_P0PM_1_S1_P0_eHcn4_1_ATACseq_SRR8368605_peak_25	153	.	5.69032	17.2689	15.3688	477
chr1	4496561	4497143	GSE124336_Fernandez_2019_GSM3529864_P0PM_1_S1_P0_eHcn4_1_ATACseq_SRR8368605_peak_26	58	.	3.57677	7.51782	5.82803	585
chr1	4497314	4497542	GSE124336_Fernandez_2019_GSM3529864_P0PM_1_S1_P0_eHcn4_1_ATACseq_SRR8368605_peak_26	58	.	3.57677	7.51782	5.82803	585
chr1	4527399	4527646	GSE124336_Fernandez_2019_GSM3529864_P0PM_1_S1_P0_eHcn4_1_ATACseq_SRR8368605_peak_27	196	.	6.50323	21.6155	19.651	102
chr1	4571339	4572253	GSE124336_Fernandez_2019_GSM3529864_P0PM_1_S1_P0_eHcn4_1_ATACseq_SRR8368605_peak_28	1685	.	25.8503	171.504	168.541	538
chr1	4615727	4616380	GSE124336_Fernandez_2019_GSM3529864_P0PM_1_S1_P0_eHcn4_1_ATACseq_SRR8368605_peak_29	121	.	5.04	14.0081	12.1646	284
chr1	4617356	4618126	GSE124336_Fernandez_2019_GSM3529864_P0PM_1_S1_P0_eHcn4_1_ATACseq_SRR8368605_peak_30	726	.	14.4697	75.0723	72.6466	750
chr1	4689099	4689391	GSE124336_Fernandez_2019_GSM3529864_P0PM_1_S1_P0_eHcn4_1_ATACseq_SRR8368605_peak_32	91	.	4.38968	10.9658	9.1848	355
chr1	4738571	4738834	GSE124336_Fernandez_2019_GSM3529864_P0PM_1_S1_P0_eHcn4_1_ATACseq_SRR8368605_peak_33	113	.	4.87742	13.226	11.3974	117
chr1	4780189	4780399	GSE124336_Fernandez_2019_GSM3529864_P0PM_1_S1_P0_eHcn4_1_ATACseq_SRR8368605_peak_35	242	.	7.31613	26.229	24.2054	167
chr1	4785267	4786152	GSE124336_Fernandez_2019_GSM3529864_P0PM_1_S1_P0_eHcn4_1_ATACseq_SRR8368605_peak_37	1494	.	23.7368	152.358	149.498	684
chr1	4807369	4808771	GSE124336_Fernandez_2019_GSM3529864_P0PM_1_S1_P0_eHcn4_1_ATACseq_SRR8368605_peak_38	2204	.	31.3781	223.669	220.402	431
chr1	4857073	4858595	GSE124336_Fernandez_2019_GSM3529864_P0PM_1_S1_P0_eHcn4_1_ATACseq_SRR8368605_peak_39	4072	.	49.5871	412.001	407.207	649
chr1	4918193	4918357	GSE124336_Fernandez_2019_GSM3529864_P0PM_1_S1_P0_eHcn4_1_ATACseq_SRR8368605_peak_40	137	.	5.36516	15.6128	13.7404	89
chr1	5019344	5019633	GSE124336_Fernandez_2019_GSM3529864_P0PM_1_S1_P0_eHcn4_1_ATACseq_SRR8368605_peak_42	106	.	4.71484	12.4579	10.6448	140
chr1	5022679	5023025	GSE124336_Fernandez_2019_GSM3529864_P0PM_1_S1_P0_eHcn4_1_ATACseq_SRR8368605_peak_44	701	.	14.1445	72.6015	70.1917	261
chr1	5082805	5083656	GSE124336_Fernandez_2019_GSM3529864_P0PM_1_S1_P0_eHcn4_1_ATACseq_SRR8368605_peak_45	1509	.	23.8994	153.813	150.945	347
chr1	5159706	5160204	GSE124336_Fernandez_2019_GSM3529864_P0PM_1_S1_P0_eHcn4_1_ATACseq_SRR8368605_peak_46	350	.	9.10452	37.1828	35.0435	369
chr1	5588311	5588530	GSE124336_Fernandez_2019_GSM3529864_P0PM_1_S1_P0_eHcn4_1_ATACseq_SRR8368605_peak_47	129	.	5.20258	14.8039	12.9457	61
chr1	5916369	5916838	GSE124336_Fernandez_2019_GSM3529864_P0PM_1_S1_P0_eHcn4_1_ATACseq_SRR8368605_peak_48	129	.	5.20258	14.8039	12.9457	739
chr1	5916971	5917486	GSE124336_Fernandez_2019_GSM3529864_P0PM_1_S1_P0_eHcn4_1_ATACseq_SRR8368605_peak_48	129	.	5.20258	14.8039	12.9457	739
chr1	6076679	6077041	GSE124336_Fernandez_2019_GSM3529864_P0PM_1_S1_P0_eHcn4_1_ATACseq_SRR8368605_peak_49	137	.	5.36516	15.6128	13.7404	150
chr1	6213212	6213552	GSE124336_Fernandez_2019_GSM3529864_P0PM_1_S1_P0_eHcn4_1_ATACseq_SRR8368605_peak_50	2780	.	37.231	281.736	278.05	1769
chr1	6213992	6215609	GSE124336_Fernandez_2019_GSM3529864_P0PM_1_S1_P0_eHcn4_1_ATACseq_SRR8368605_peak_50	2780	.	37.231	281.736	278.05	1769
chr1	6272358	6272500	GSE124336_Fernandez_2019_GSM3529864_P0PM_1_S1_P0_eHcn4_1_ATACseq_SRR8368605_peak_52	524	.	11.7058	54.7373	52.4512	74
chr1	6280329	6280417	GSE124336_Fernandez_2019_GSM3529864_P0PM_1_S1_P0_eHcn4_1_ATACseq_SRR8368605_peak_53	99	.	4.55226	11.7044	9.90704	117
chr1	6359208	6359460	GSE124336_Fernandez_2019_GSM3529864_P0PM_1_S1_P0_eHcn4_1_ATACseq_SRR8368605_peak_54	64	.	3.73935	8.17267	6.46315	245
chr1	6382656	6383193	GSE124336_Fernandez_2019_GSM3529864_P0PM_1_S1_P0_eHcn4_1_ATACseq_SRR8368605_peak_55	413	.	10.08	43.5617	41.3648	322
chr1	6406424	6406588	GSE124336_Fernandez_2019_GSM3529864_P0PM_1_S1_P0_eHcn4_1_ATACseq_SRR8368605_peak_56	99	.	4.55226	11.7044	9.90704	260
chr1	6410095	6410331	GSE124336_Fernandez_2019_GSM3529864_P0PM_1_S1_P0_eHcn4_1_ATACseq_SRR8368605_peak_57	162	.	5.8529	18.1152	16.2017	164
chr1	6441509	6441730	GSE124336_Fernandez_2019_GSM3529864_P0PM_1_S1_P0_eHcn4_1_ATACseq_SRR8368605_peak_58	77	.	4.06452	9.53581	7.78926	131
chr1	6593157	6593347	GSE124336_Fernandez_2019_GSM3529864_P0PM_1_S1_P0_eHcn4_1_ATACseq_SRR8368605_peak_59	58	.	3.57677	7.51782	5.82803	127
chr1	6607464	6607605	GSE124336_Fernandez_2019_GSM3529864_P0PM_1_S1_P0_eHcn4_1_ATACseq_SRR8368605_peak_60	270	.	7.80387	29.1128	27.056	51
chr1	6804577	6806142	GSE124336_Fernandez_2019_GSM3529864_P0PM_1_S1_P0_eHcn4_1_ATACseq_SRR8368605_peak_62	2393	.	33.329	242.726	239.333	830
chr1	6810258	6810776	GSE124336_Fernandez_2019_GSM3529864_P0PM_1_S1_P0_eHcn4_1_ATACseq_SRR8368605_peak_63	903	.	16.7458	92.8876	90.3532	263
chr1	6859094	6859420	GSE124336_Fernandez_2019_GSM3529864_P0PM_1_S1_P0_eHcn4_1_ATACseq_SRR8368605_peak_64	457	.	10.7303	47.9544	45.721	80
chr1	6866712	6867512	GSE124336_Fernandez_2019_GSM3529864_P0PM_1_S1_P0_eHcn4_1_ATACseq_SRR8368605_peak_65	1655	.	25.5252	168.528	165.581	500
chr1	7087908	7090616	GSE124336_Fernandez_2019_GSM3529864_P0PM_1_S1_P0_eHcn4_1_ATACseq_SRR8368605_peak_66	4627	.	54.6271	467.63	462.714	1038
chr1	7100711	7100819	GSE124336_Fernandez_2019_GSM3529864_P0PM_1_S1_P0_eHcn4_1_ATACseq_SRR8368605_peak_67	29	.	2.76387	4.54313	2.96692	79
chr1	7138352	7138869	GSE124336_Fernandez_2019_GSM3529864_P0PM_1_S1_P0_eHcn4_1_ATACseq_SRR8368605_peak_68	137	.	5.36516	15.6128	13.7404	734
chr1	7206271	7206784	GSE124336_Fernandez_2019_GSM3529864_P0PM_1_S1_P0_eHcn4_1_ATACseq_SRR8368605_peak_71	162	.	5.8529	18.1152	16.2017	181
chr1	7397013	7397256	GSE124336_Fernandez_2019_GSM3529864_P0PM_1_S1_P0_eHcn4_1_ATACseq_SRR8368605_peak_73	3705	.	46.1729	375.085	370.533	1147
chr1	7397383	7398680	GSE124336_Fernandez_2019_GSM3529864_P0PM_1_S1_P0_eHcn4_1_ATACseq_SRR8368605_peak_73	3705	.	46.1729	375.085	370.533	1147
chr1	7753574	7753954	GSE124336_Fernandez_2019_GSM3529864_P0PM_1_S1_P0_eHcn4_1_ATACseq_SRR8368605_peak_74	113	.	4.87742	13.226	11.3974	275
chr1	7777317	7777512	GSE124336_Fernandez_2019_GSM3529864_P0PM_1_S1_P0_eHcn4_1_ATACseq_SRR8368605_peak_75	153	.	5.69032	17.2689	15.3688	84
chr1	8285612	8285904	GSE124336_Fernandez_2019_GSM3529864_P0PM_1_S1_P0_eHcn4_1_ATACseq_SRR8368605_peak_76	329	.	8.77935	35.1165	32.997	95
chr1	9091138	9091314	GSE124336_Fernandez_2019_GSM3529864_P0PM_1_S1_P0_eHcn4_1_ATACseq_SRR8368605_peak_78	40	.	3.08903	5.66944	4.04416	101
chr1	9298507	9298822	GSE124336_Fernandez_2019_GSM3529864_P0PM_1_S1_P0_eHcn4_1_ATACseq_SRR8368605_peak_79	170	.	6.01548	18.9734	17.0468	64
chr1	9545018	9546560	GSE124336_Fernandez_2019_GSM3529864_P0PM_1_S1_P0_eHcn4_1_ATACseq_SRR8368605_peak_80	2601	.	35.4426	263.714	260.169	499
chr1	9547974	9548324	GSE124336_Fernandez_2019_GSM3529864_P0PM_1_S1_P0_eHcn4_1_ATACseq_SRR8368605_peak_81	145	.	5.52774	16.4346	14.5482	267
chr1	9564481	9564946	GSE124336_Fernandez_2019_GSM3529864_P0PM_1_S1_P0_eHcn4_1_ATACseq_SRR8368605_peak_82	738	.	14.6323	76.3149	73.8813	376
chr1	9573348	9573485	GSE124336_Fernandez_2019_GSM3529864_P0PM_1_S1_P0_eHcn4_1_ATACseq_SRR8368605_peak_83	232	.	7.15355	25.2865	23.2744	228
chr1	9607917	9608105	GSE124336_Fernandez_2019_GSM3529864_P0PM_1_S1_P0_eHcn4_1_ATACseq_SRR8368605_peak_84	162	.	5.8529	18.1152	16.2017	168
chr1	9609370	9609497	GSE124336_Fernandez_2019_GSM3529864_P0PM_1_S1_P0_eHcn4_1_ATACseq_SRR8368605_peak_85	113	.	4.87742	13.226	11.3974	62
chr1	9621554	9621825	GSE124336_Fernandez_2019_GSM3529864_P0PM_1_S1_P0_eHcn4_1_ATACseq_SRR8368605_peak_86	260	.	7.64129	28.1424	26.0965	95
chr1	9627519	9627923	GSE124336_Fernandez_2019_GSM3529864_P0PM_1_S1_P0_eHcn4_1_ATACseq_SRR8368605_peak_87	99	.	4.55226	11.7044	9.90704	422
chr1	9629947	9630800	GSE124336_Fernandez_2019_GSM3529864_P0PM_1_S1_P0_eHcn4_1_ATACseq_SRR8368605_peak_88	942	.	17.2335	96.8162	94.259	479
chr1	9699724	9701304	GSE124336_Fernandez_2019_GSM3529864_P0PM_1_S1_P0_eHcn4_1_ATACseq_SRR8368605_peak_89	2079	.	30.0774	211.143	207.954	917
chr1	9704840	9705260	GSE124336_Fernandez_2019_GSM3529864_P0PM_1_S1_P0_eHcn4_1_ATACseq_SRR8368605_peak_90	309	.	8.45419	33.0818	30.9827	224
chr1	9747362	9748886	GSE124336_Fernandez_2019_GSM3529864_P0PM_1_S1_P0_eHcn4_1_ATACseq_SRR8368605_peak_91	3966	.	48.6116	401.388	396.648	1153
chr1	9772857	9773419	GSE124336_Fernandez_2019_GSM3529864_P0PM_1_S1_P0_eHcn4_1_ATACseq_SRR8368605_peak_92	1225	.	20.6477	125.29	122.575	241
chr1	9774192	9774399	GSE124336_Fernandez_2019_GSM3529864_P0PM_1_S1_P0_eHcn4_1_ATACseq_SRR8368605_peak_93	99	.	4.55226	11.7044	9.90704	231
chr1	9797414	9799319	GSE124336_Fernandez_2019_GSM3529864_P0PM_1_S1_P0_eHcn4_1_ATACseq_SRR8368605_peak_94	864	.	16.2581	88.9968	86.4853	520
chr1	9805275	9805723	GSE124336_Fernandez_2019_GSM3529864_P0PM_1_S1_P0_eHcn4_1_ATACseq_SRR8368605_peak_96	605	.	12.8439	62.9217	60.5763	462
chr1	9815880	9816034	GSE124336_Fernandez_2019_GSM3529864_P0PM_1_S1_P0_eHcn4_1_ATACseq_SRR8368605_peak_97	64	.	3.73935	8.17267	6.46315	60
chr1	9847780	9849035	GSE124336_Fernandez_2019_GSM3529864_P0PM_1_S1_P0_eHcn4_1_ATACseq_SRR8368605_peak_98	617	.	13.0065	64.1132	61.7597	554
chr1	9858957	9860745	GSE124336_Fernandez_2019_GSM3529864_P0PM_1_S1_P0_eHcn4_1_ATACseq_SRR8368605_peak_99	2521	.	34.6297	255.601	252.117	494
chr1	9867040	9867346	GSE124336_Fernandez_2019_GSM3529864_P0PM_1_S1_P0_eHcn4_1_ATACseq_SRR8368605_peak_100	214	.	6.82839	23.4307	21.442	83
chr1	9908560	9908836	GSE124336_Fernandez_2019_GSM3529864_P0PM_1_S1_P0_eHcn4_1_ATACseq_SRR8368605_peak_103	64	.	3.73935	8.17267	6.46315	128
chr1	9942912	9943472	GSE124336_Fernandez_2019_GSM3529864_P0PM_1_S1_P0_eHcn4_1_ATACseq_SRR8368605_peak_104	2141	.	30.7277	217.388	214.16	1273
chr1	9943671	9944522	GSE124336_Fernandez_2019_GSM3529864_P0PM_1_S1_P0_eHcn4_1_ATACseq_SRR8368605_peak_104	2141	.	30.7277	217.388	214.16	1273
chr1	9967235	9968322	GSE124336_Fernandez_2019_GSM3529864_P0PM_1_S1_P0_eHcn4_1_ATACseq_SRR8368605_peak_105	280	.	7.96645	30.0921	28.0245	917
chr1	10004152	10004495	GSE124336_Fernandez_2019_GSM3529864_P0PM_1_S1_P0_eHcn4_1_ATACseq_SRR8368605_peak_106	145	.	5.52774	16.4346	14.5482	254
chr1	10007190	10007519	GSE124336_Fernandez_2019_GSM3529864_P0PM_1_S1_P0_eHcn4_1_ATACseq_SRR8368605_peak_107	392	.	9.75484	41.4064	39.2284	243
chr1	10008721	10009429	GSE124336_Fernandez_2019_GSM3529864_P0PM_1_S1_P0_eHcn4_1_ATACseq_SRR8368605_peak_108	1700	.	26.0129	172.996	170.026	407
chr1	10012824	10013150	GSE124336_Fernandez_2019_GSM3529864_P0PM_1_S1_P0_eHcn4_1_ATACseq_SRR8368605_peak_109	457	.	10.7303	47.9544	45.721	541
chr1	10037458	10038637	GSE124336_Fernandez_2019_GSM3529864_P0PM_1_S1_P0_eHcn4_1_ATACseq_SRR8368605_peak_110	1987	.	29.1019	201.847	198.713	684
chr1	10039266	10040501	GSE124336_Fernandez_2019_GSM3529864_P0PM_1_S1_P0_eHcn4_1_ATACseq_SRR8368605_peak_111	1626	.	25.2	165.562	162.631	1009
chr1	10084332	10084614	GSE124336_Fernandez_2019_GSM3529864_P0PM_1_S1_P0_eHcn4_1_ATACseq_SRR8368605_peak_112	99	.	4.55226	11.7044	9.90704	317
chr1	10089521	10089943	GSE124336_Fernandez_2019_GSM3529864_P0PM_1_S1_P0_eHcn4_1_ATACseq_SRR8368605_peak_113	479	.	11.0555	50.1903	47.939	206
chr1	10108852	10109872	GSE124336_Fernandez_2019_GSM3529864_P0PM_1_S1_P0_eHcn4_1_ATACseq_SRR8368605_peak_115	381	.	9.59226	40.3395	38.171	495
chr1	10135996	10136174	GSE124336_Fernandez_2019_GSM3529864_P0PM_1_S1_P0_eHcn4_1_ATACseq_SRR8368605_peak_116	64	.	3.73935	8.17267	6.46315	81
chr1	10158345	10158530	GSE124336_Fernandez_2019_GSM3529864_P0PM_1_S1_P0_eHcn4_1_ATACseq_SRR8368605_peak_117	129	.	5.20258	14.8039	12.9457	127
chr1	10165069	10165282	GSE124336_Fernandez_2019_GSM3529864_P0PM_1_S1_P0_eHcn4_1_ATACseq_SRR8368605_peak_118	34	.	2.92645	5.09501	3.49355	288
chr1	10193508	10193773	GSE124336_Fernandez_2019_GSM3529864_P0PM_1_S1_P0_eHcn4_1_ATACseq_SRR8368605_peak_119	196	.	6.50323	21.6155	19.651	468
chr1	10227036	10227645	GSE124336_Fernandez_2019_GSM3529864_P0PM_1_S1_P0_eHcn4_1_ATACseq_SRR8368605_peak_123	99	.	4.55226	11.7044	9.90704	138
chr1	10228347	10229486	GSE124336_Fernandez_2019_GSM3529864_P0PM_1_S1_P0_eHcn4_1_ATACseq_SRR8368605_peak_124	2298	.	32.3535	233.159	229.83	781
chr1	10230008	10230022	GSE124336_Fernandez_2019_GSM3529864_P0PM_1_S1_P0_eHcn4_1_ATACseq_SRR8368605_peak_125	71	.	3.90194	8.84557	7.1172	315
chr1	10231411	10233965	GSE124336_Fernandez_2019_GSM3529864_P0PM_1_S1_P0_eHcn4_1_ATACseq_SRR8368605_peak_127	1804	.	27.151	183.518	180.489	1754
chr1	10278163	10280105	GSE124336_Fernandez_2019_GSM3529864_P0PM_1_S1_P0_eHcn4_1_ATACseq_SRR8368605_peak_129	2064	.	29.9148	209.588	206.408	1487
chr1	10280260	10280293	GSE124336_Fernandez_2019_GSM3529864_P0PM_1_S1_P0_eHcn4_1_ATACseq_SRR8368605_peak_129	2064	.	29.9148	209.588	206.408	1487
chr1	10284947	10285815	GSE124336_Fernandez_2019_GSM3529864_P0PM_1_S1_P0_eHcn4_1_ATACseq_SRR8368605_peak_130	689	.	13.9819	71.3736	68.9717	691
chr1	10286837	10287352	GSE124336_Fernandez_2019_GSM3529864_P0PM_1_S1_P0_eHcn4_1_ATACseq_SRR8368605_peak_131	196	.	6.50323	21.6155	19.651	169
chr1	10300590	10300833	GSE124336_Fernandez_2019_GSM3529864_P0PM_1_S1_P0_eHcn4_1_ATACseq_SRR8368605_peak_132	52	.	3.41419	6.88177	5.21244	186
chr1	10429875	10430158	GSE124336_Fernandez_2019_GSM3529864_P0PM_1_S1_P0_eHcn4_1_ATACseq_SRR8368605_peak_133	629	.	13.169	65.3102	62.9485	357
chr1	10450452	10450888	GSE124336_Fernandez_2019_GSM3529864_P0PM_1_S1_P0_eHcn4_1_ATACseq_SRR8368605_peak_134	319	.	8.61677	34.0951	31.9858	227
chr1	10633438	10633567	GSE124336_Fernandez_2019_GSM3529864_P0PM_1_S1_P0_eHcn4_1_ATACseq_SRR8368605_peak_135	58	.	3.57677	7.51782	5.82803	108
chr1	10679647	10679865	GSE124336_Fernandez_2019_GSM3529864_P0PM_1_S1_P0_eHcn4_1_ATACseq_SRR8368605_peak_136	84	.	4.2271	10.2428	8.4787	91
chr1	10877438	10877722	GSE124336_Fernandez_2019_GSM3529864_P0PM_1_S1_P0_eHcn4_1_ATACseq_SRR8368605_peak_138	145	.	5.52774	16.4346	14.5482	138
chr1	10993420	10994405	GSE124336_Fernandez_2019_GSM3529864_P0PM_1_S1_P0_eHcn4_1_ATACseq_SRR8368605_peak_139	839	.	15.9329	86.4245	83.9283	343
chr1	11004576	11005050	GSE124336_Fernandez_2019_GSM3529864_P0PM_1_S1_P0_eHcn4_1_ATACseq_SRR8368605_peak_140	547	.	12.031	57.047	54.7437	407
chr1	11177757	11178107	GSE124336_Fernandez_2019_GSM3529864_P0PM_1_S1_P0_eHcn4_1_ATACseq_SRR8368605_peak_143	424	.	10.2426	44.6497	42.4436	120
chr1	11198083	11198214	GSE124336_Fernandez_2019_GSM3529864_P0PM_1_S1_P0_eHcn4_1_ATACseq_SRR8368605_peak_144	121	.	5.04	14.0081	12.1646	154
chr1	11251853	11252893	GSE124336_Fernandez_2019_GSM3529864_P0PM_1_S1_P0_eHcn4_1_ATACseq_SRR8368605_peak_145	1700	.	26.0129	172.996	170.026	288
chr1	11329360	11329845	GSE124336_Fernandez_2019_GSM3529864_P0PM_1_S1_P0_eHcn4_1_ATACseq_SRR8368605_peak_147	290	.	8.12903	31.0802	29.0019	285
chr1	11413641	11414632	GSE124336_Fernandez_2019_GSM3529864_P0PM_1_S1_P0_eHcn4_1_ATACseq_SRR8368605_peak_148	1351	.	22.111	137.969	135.185	585
chr1	11458274	11459027	GSE124336_Fernandez_2019_GSM3529864_P0PM_1_S1_P0_eHcn4_1_ATACseq_SRR8368605_peak_149	995	.	17.8839	102.111	99.5236	286
chr1	11656436	11657070	GSE124336_Fernandez_2019_GSM3529864_P0PM_1_S1_P0_eHcn4_1_ATACseq_SRR8368605_peak_150	1267	.	21.1355	129.487	126.749	275
chr1	11657219	11657268	GSE124336_Fernandez_2019_GSM3529864_P0PM_1_S1_P0_eHcn4_1_ATACseq_SRR8368605_peak_150	1267	.	21.1355	129.487	126.749	275
chr1	11657678	11658144	GSE124336_Fernandez_2019_GSM3529864_P0PM_1_S1_P0_eHcn4_1_ATACseq_SRR8368605_peak_151	424	.	10.2426	44.6497	42.4436	448
chr1	11982546	11983075	GSE124336_Fernandez_2019_GSM3529864_P0PM_1_S1_P0_eHcn4_1_ATACseq_SRR8368605_peak_152	446	.	10.5677	46.8462	44.6219	290
chr1	12126553	12126745	GSE124336_Fernandez_2019_GSM3529864_P0PM_1_S1_P0_eHcn4_1_ATACseq_SRR8368605_peak_153	242	.	7.31613	26.229	24.2054	165
chr1	12345327	12345720	GSE124336_Fernandez_2019_GSM3529864_P0PM_1_S1_P0_eHcn4_1_ATACseq_SRR8368605_peak_155	64	.	3.73935	8.17267	6.46315	170
chr1	12398219	12398710	GSE124336_Fernandez_2019_GSM3529864_P0PM_1_S1_P0_eHcn4_1_ATACseq_SRR8368605_peak_156	99	.	4.55226	11.7044	9.90704	224
chr1	12405764	12406308	GSE124336_Fernandez_2019_GSM3529864_P0PM_1_S1_P0_eHcn4_1_ATACseq_SRR8368605_peak_157	196	.	6.50323	21.6155	19.651	517
chr1	12416245	12417091	GSE124336_Fernandez_2019_GSM3529864_P0PM_1_S1_P0_eHcn4_1_ATACseq_SRR8368605_peak_158	392	.	9.75484	41.4064	39.2284	540
chr1	12418869	12419123	GSE124336_Fernandez_2019_GSM3529864_P0PM_1_S1_P0_eHcn4_1_ATACseq_SRR8368605_peak_159	64	.	3.73935	8.17267	6.46315	101
chr1	12424447	12424940	GSE124336_Fernandez_2019_GSM3529864_P0PM_1_S1_P0_eHcn4_1_ATACseq_SRR8368605_peak_160	242	.	7.31613	26.229	24.2054	328
chr1	12479136	12479802	GSE124336_Fernandez_2019_GSM3529864_P0PM_1_S1_P0_eHcn4_1_ATACseq_SRR8368605_peak_162	852	.	16.0955	87.7085	85.2045	441
chr1	12500309	12500728	GSE124336_Fernandez_2019_GSM3529864_P0PM_1_S1_P0_eHcn4_1_ATACseq_SRR8368605_peak_163	270	.	7.80387	29.1128	27.056	644
chr1	12640766	12641463	GSE124336_Fernandez_2019_GSM3529864_P0PM_1_S1_P0_eHcn4_1_ATACseq_SRR8368605_peak_165	677	.	13.8194	70.1507	67.7567	523
chr1	12641649	12641689	GSE124336_Fernandez_2019_GSM3529864_P0PM_1_S1_P0_eHcn4_1_ATACseq_SRR8368605_peak_165	677	.	13.8194	70.1507	67.7567	523
chr1	12691902	12692685	GSE124336_Fernandez_2019_GSM3529864_P0PM_1_S1_P0_eHcn4_1_ATACseq_SRR8368605_peak_166	653	.	13.4942	67.72	65.3422	576
chr1	12692897	12693383	GSE124336_Fernandez_2019_GSM3529864_P0PM_1_S1_P0_eHcn4_1_ATACseq_SRR8368605_peak_167	205	.	6.66581	22.5179	20.5412	151
chr1	12718026	12719047	GSE124336_Fernandez_2019_GSM3529864_P0PM_1_S1_P0_eHcn4_1_ATACseq_SRR8368605_peak_168	701	.	14.1445	72.6015	70.1917	413
chr1	12720301	12720474	GSE124336_Fernandez_2019_GSM3529864_P0PM_1_S1_P0_eHcn4_1_ATACseq_SRR8368605_peak_170	113	.	4.87742	13.226	11.3974	122
chr1	12744725	12744991	GSE124336_Fernandez_2019_GSM3529864_P0PM_1_S1_P0_eHcn4_1_ATACseq_SRR8368605_peak_172	71	.	3.90194	8.84557	7.1172	440
chr1	12746504	12746696	GSE124336_Fernandez_2019_GSM3529864_P0PM_1_S1_P0_eHcn4_1_ATACseq_SRR8368605_peak_173	99	.	4.55226	11.7044	9.90704	82
chr1	12748728	12748847	GSE124336_Fernandez_2019_GSM3529864_P0PM_1_S1_P0_eHcn4_1_ATACseq_SRR8368605_peak_174	34	.	2.92645	5.09501	3.49355	45
chr1	12765662	12765717	GSE124336_Fernandez_2019_GSM3529864_P0PM_1_S1_P0_eHcn4_1_ATACseq_SRR8368605_peak_176	19	.	2.43871	3.51174	1.99142	54
chr1	12768281	12768425	GSE124336_Fernandez_2019_GSM3529864_P0PM_1_S1_P0_eHcn4_1_ATACseq_SRR8368605_peak_177	40	.	3.08903	5.66944	4.04416	45
chr1	12771470	12771821	GSE124336_Fernandez_2019_GSM3529864_P0PM_1_S1_P0_eHcn4_1_ATACseq_SRR8368605_peak_178	91	.	4.38968	10.9658	9.1848	248
chr1	12825588	12825693	GSE124336_Fernandez_2019_GSM3529864_P0PM_1_S1_P0_eHcn4_1_ATACseq_SRR8368605_peak_180	77	.	4.06452	9.53581	7.78926	270
chr1	12836035	12836259	GSE124336_Fernandez_2019_GSM3529864_P0PM_1_S1_P0_eHcn4_1_ATACseq_SRR8368605_peak_182	84	.	4.2271	10.2428	8.4787	425
chr1	12836590	12837206	GSE124336_Fernandez_2019_GSM3529864_P0PM_1_S1_P0_eHcn4_1_ATACseq_SRR8368605_peak_183	319	.	8.61677	34.0951	31.9858	370
chr1	12851509	12852371	GSE124336_Fernandez_2019_GSM3529864_P0PM_1_S1_P0_eHcn4_1_ATACseq_SRR8368605_peak_184	1198	.	20.3226	122.509	119.809	582
chr1	12864042	12864488	GSE124336_Fernandez_2019_GSM3529864_P0PM_1_S1_P0_eHcn4_1_ATACseq_SRR8368605_peak_185	726	.	14.4697	75.0723	72.6466	227
chr1	12865022	12865587	GSE124336_Fernandez_2019_GSM3529864_P0PM_1_S1_P0_eHcn4_1_ATACseq_SRR8368605_peak_186	187	.	6.34064	20.7238	18.7717	467
chr1	12874269	12874505	GSE124336_Fernandez_2019_GSM3529864_P0PM_1_S1_P0_eHcn4_1_ATACseq_SRR8368605_peak_187	91	.	4.38968	10.9658	9.1848	168
chr1	12883389	12883577	GSE124336_Fernandez_2019_GSM3529864_P0PM_1_S1_P0_eHcn4_1_ATACseq_SRR8368605_peak_188	99	.	4.55226	11.7044	9.90704	219
chr1	12947223	12947996	GSE124336_Fernandez_2019_GSM3529864_P0PM_1_S1_P0_eHcn4_1_ATACseq_SRR8368605_peak_189	1323	.	21.7858	135.128	132.36	420
chr1	12948143	12948361	GSE124336_Fernandez_2019_GSM3529864_P0PM_1_S1_P0_eHcn4_1_ATACseq_SRR8368605_peak_189	1323	.	21.7858	135.128	132.36	420
chr1	12979324	12979763	GSE124336_Fernandez_2019_GSM3529864_P0PM_1_S1_P0_eHcn4_1_ATACseq_SRR8368605_peak_190	232	.	7.15355	25.2865	23.2744	332
chr1	12990317	12993051	GSE124336_Fernandez_2019_GSM3529864_P0PM_1_S1_P0_eHcn4_1_ATACseq_SRR8368605_peak_191	1337	.	21.9484	136.547	133.771	2494
chr1	13040567	13040802	GSE124336_Fernandez_2019_GSM3529864_P0PM_1_S1_P0_eHcn4_1_ATACseq_SRR8368605_peak_192	113	.	4.87742	13.226	11.3974	127
chr1	13042150	13043087	GSE124336_Fernandez_2019_GSM3529864_P0PM_1_S1_P0_eHcn4_1_ATACseq_SRR8368605_peak_193	1075	.	18.8594	110.171	107.538	452
chr1	13050280	13050501	GSE124336_Fernandez_2019_GSM3529864_P0PM_1_S1_P0_eHcn4_1_ATACseq_SRR8368605_peak_194	129	.	5.20258	14.8039	12.9457	73
chr1	13052115	13052400	GSE124336_Fernandez_2019_GSM3529864_P0PM_1_S1_P0_eHcn4_1_ATACseq_SRR8368605_peak_195	106	.	4.71484	12.4579	10.6448	88
chr1	13103944	13104139	GSE124336_Fernandez_2019_GSM3529864_P0PM_1_S1_P0_eHcn4_1_ATACseq_SRR8368605_peak_196	77	.	4.06452	9.53581	7.78926	212
chr1	13125483	13125662	GSE124336_Fernandez_2019_GSM3529864_P0PM_1_S1_P0_eHcn4_1_ATACseq_SRR8368605_peak_197	29	.	2.76387	4.54313	2.96692	171
chr1	13126377	13127224	GSE124336_Fernandez_2019_GSM3529864_P0PM_1_S1_P0_eHcn4_1_ATACseq_SRR8368605_peak_198	77	.	4.06452	9.53581	7.78926	524
chr1	13134427	13134609	GSE124336_Fernandez_2019_GSM3529864_P0PM_1_S1_P0_eHcn4_1_ATACseq_SRR8368605_peak_200	402	.	9.91742	42.4805	40.2931	251
chr1	13151172	13151375	GSE124336_Fernandez_2019_GSM3529864_P0PM_1_S1_P0_eHcn4_1_ATACseq_SRR8368605_peak_201	153	.	5.69032	17.2689	15.3688	180
chr1	13171203	13171517	GSE124336_Fernandez_2019_GSM3529864_P0PM_1_S1_P0_eHcn4_1_ATACseq_SRR8368605_peak_202	205	.	6.66581	22.5179	20.5412	83
chr1	13188445	13188706	GSE124336_Fernandez_2019_GSM3529864_P0PM_1_S1_P0_eHcn4_1_ATACseq_SRR8368605_peak_203	91	.	4.38968	10.9658	9.1848	153
chr1	13196242	13196445	GSE124336_Fernandez_2019_GSM3529864_P0PM_1_S1_P0_eHcn4_1_ATACseq_SRR8368605_peak_204	170	.	6.01548	18.9734	17.0468	202
chr1	13197053	13197201	GSE124336_Fernandez_2019_GSM3529864_P0PM_1_S1_P0_eHcn4_1_ATACseq_SRR8368605_peak_205	129	.	5.20258	14.8039	12.9457	237
chr1	13203706	13203911	GSE124336_Fernandez_2019_GSM3529864_P0PM_1_S1_P0_eHcn4_1_ATACseq_SRR8368605_peak_206	77	.	4.06452	9.53581	7.78926	205
chr1	13225471	13225674	GSE124336_Fernandez_2019_GSM3529864_P0PM_1_S1_P0_eHcn4_1_ATACseq_SRR8368605_peak_207	46	.	3.25161	6.26535	4.61752	34
chr1	13231602	13231710	GSE124336_Fernandez_2019_GSM3529864_P0PM_1_S1_P0_eHcn4_1_ATACseq_SRR8368605_peak_209	58	.	3.57677	7.51782	5.82803	92
chr1	13234510	13234684	GSE124336_Fernandez_2019_GSM3529864_P0PM_1_S1_P0_eHcn4_1_ATACseq_SRR8368605_peak_210	84	.	4.2271	10.2428	8.4787	136
chr1	13244354	13245517	GSE124336_Fernandez_2019_GSM3529864_P0PM_1_S1_P0_eHcn4_1_ATACseq_SRR8368605_peak_213	446	.	10.5677	46.8462	44.6219	570
chr1	13246131	13246435	GSE124336_Fernandez_2019_GSM3529864_P0PM_1_S1_P0_eHcn4_1_ATACseq_SRR8368605_peak_214	71	.	3.90194	8.84557	7.1172	286
chr1	13249605	13250074	GSE124336_Fernandez_2019_GSM3529864_P0PM_1_S1_P0_eHcn4_1_ATACseq_SRR8368605_peak_215	205	.	6.66581	22.5179	20.5412	228
chr1	13255541	13255714	GSE124336_Fernandez_2019_GSM3529864_P0PM_1_S1_P0_eHcn4_1_ATACseq_SRR8368605_peak_216	137	.	5.36516	15.6128	13.7404	210
chr1	13255900	13256228	GSE124336_Fernandez_2019_GSM3529864_P0PM_1_S1_P0_eHcn4_1_ATACseq_SRR8368605_peak_216	137	.	5.36516	15.6128	13.7404	210
chr1	13276244	13276448	GSE124336_Fernandez_2019_GSM3529864_P0PM_1_S1_P0_eHcn4_1_ATACseq_SRR8368605_peak_217	71	.	3.90194	8.84557	7.1172	156
chr1	13277583	13277864	GSE124336_Fernandez_2019_GSM3529864_P0PM_1_S1_P0_eHcn4_1_ATACseq_SRR8368605_peak_218	91	.	4.38968	10.9658	9.1848	202
chr1	13290235	13290444	GSE124336_Fernandez_2019_GSM3529864_P0PM_1_S1_P0_eHcn4_1_ATACseq_SRR8368605_peak_219	91	.	4.38968	10.9658	9.1848	212
chr1	13291203	13291677	GSE124336_Fernandez_2019_GSM3529864_P0PM_1_S1_P0_eHcn4_1_ATACseq_SRR8368605_peak_220	121	.	5.04	14.0081	12.1646	189
chr1	13292625	13292785	GSE124336_Fernandez_2019_GSM3529864_P0PM_1_S1_P0_eHcn4_1_ATACseq_SRR8368605_peak_221	40	.	3.08903	5.66944	4.04416	86
chr1	13293240	13293686	GSE124336_Fernandez_2019_GSM3529864_P0PM_1_S1_P0_eHcn4_1_ATACseq_SRR8368605_peak_222	145	.	5.52774	16.4346	14.5482	431
chr1	13294922	13295005	GSE124336_Fernandez_2019_GSM3529864_P0PM_1_S1_P0_eHcn4_1_ATACseq_SRR8368605_peak_223	424	.	10.2426	44.6497	42.4436	925
chr1	13295148	13295367	GSE124336_Fernandez_2019_GSM3529864_P0PM_1_S1_P0_eHcn4_1_ATACseq_SRR8368605_peak_223	424	.	10.2426	44.6497	42.4436	925
chr1	13295561	13296006	GSE124336_Fernandez_2019_GSM3529864_P0PM_1_S1_P0_eHcn4_1_ATACseq_SRR8368605_peak_223	424	.	10.2426	44.6497	42.4436	925
chr1	13299566	13299965	GSE124336_Fernandez_2019_GSM3529864_P0PM_1_S1_P0_eHcn4_1_ATACseq_SRR8368605_peak_224	153	.	5.69032	17.2689	15.3688	148
chr1	13300094	13300175	GSE124336_Fernandez_2019_GSM3529864_P0PM_1_S1_P0_eHcn4_1_ATACseq_SRR8368605_peak_224	153	.	5.69032	17.2689	15.3688	148
chr1	13300512	13301162	GSE124336_Fernandez_2019_GSM3529864_P0PM_1_S1_P0_eHcn4_1_ATACseq_SRR8368605_peak_225	402	.	9.91742	42.4805	40.2931	163
chr1	13301727	13302044	GSE124336_Fernandez_2019_GSM3529864_P0PM_1_S1_P0_eHcn4_1_ATACseq_SRR8368605_peak_225	402	.	9.91742	42.4805	40.2931	163
chr1	13303418	13304246	GSE124336_Fernandez_2019_GSM3529864_P0PM_1_S1_P0_eHcn4_1_ATACseq_SRR8368605_peak_226	223	.	6.99097	24.3536	22.3531	612
chr1	13304911	13306220	GSE124336_Fernandez_2019_GSM3529864_P0PM_1_S1_P0_eHcn4_1_ATACseq_SRR8368605_peak_227	2537	.	34.7923	257.219	253.723	589
chr1	13308071	13308717	GSE124336_Fernandez_2019_GSM3529864_P0PM_1_S1_P0_eHcn4_1_ATACseq_SRR8368605_peak_228	170	.	6.01548	18.9734	17.0468	426
chr1	13311509	13311852	GSE124336_Fernandez_2019_GSM3529864_P0PM_1_S1_P0_eHcn4_1_ATACseq_SRR8368605_peak_229	91	.	4.38968	10.9658	9.1848	147
chr1	13312632	13312840	GSE124336_Fernandez_2019_GSM3529864_P0PM_1_S1_P0_eHcn4_1_ATACseq_SRR8368605_peak_230	58	.	3.57677	7.51782	5.82803	201
chr1	13314382	13315039	GSE124336_Fernandez_2019_GSM3529864_P0PM_1_S1_P0_eHcn4_1_ATACseq_SRR8368605_peak_231	232	.	7.15355	25.2865	23.2744	350
chr1	13321988	13322076	GSE124336_Fernandez_2019_GSM3529864_P0PM_1_S1_P0_eHcn4_1_ATACseq_SRR8368605_peak_233	77	.	4.06452	9.53581	7.78926	38
chr1	13329548	13329997	GSE124336_Fernandez_2019_GSM3529864_P0PM_1_S1_P0_eHcn4_1_ATACseq_SRR8368605_peak_234	524	.	11.7058	54.7373	52.4512	360
chr1	13347181	13347809	GSE124336_Fernandez_2019_GSM3529864_P0PM_1_S1_P0_eHcn4_1_ATACseq_SRR8368605_peak_236	763	.	14.9574	78.8146	76.3652	644
chr1	13352700	13353562	GSE124336_Fernandez_2019_GSM3529864_P0PM_1_S1_P0_eHcn4_1_ATACseq_SRR8368605_peak_237	617	.	13.0065	64.1132	61.7597	430
chr1	13360758	13360938	GSE124336_Fernandez_2019_GSM3529864_P0PM_1_S1_P0_eHcn4_1_ATACseq_SRR8368605_peak_239	106	.	4.71484	12.4579	10.6448	104
chr1	13365129	13365436	GSE124336_Fernandez_2019_GSM3529864_P0PM_1_S1_P0_eHcn4_1_ATACseq_SRR8368605_peak_241	58	.	3.57677	7.51782	5.82803	340
chr1	13366340	13367369	GSE124336_Fernandez_2019_GSM3529864_P0PM_1_S1_P0_eHcn4_1_ATACseq_SRR8368605_peak_242	955	.	17.3961	98.1339	95.5691	593
chr1	13367560	13367871	GSE124336_Fernandez_2019_GSM3529864_P0PM_1_S1_P0_eHcn4_1_ATACseq_SRR8368605_peak_243	84	.	4.2271	10.2428	8.4787	41
chr1	13371774	13374868	GSE124336_Fernandez_2019_GSM3529864_P0PM_1_S1_P0_eHcn4_1_ATACseq_SRR8368605_peak_244	3261	.	41.9458	330.32	326.194	1060
chr1	13426437	13426841	GSE124336_Fernandez_2019_GSM3529864_P0PM_1_S1_P0_eHcn4_1_ATACseq_SRR8368605_peak_245	501	.	11.3806	52.4515	50.1827	155
chr1	13531611	13531759	GSE124336_Fernandez_2019_GSM3529864_P0PM_1_S1_P0_eHcn4_1_ATACseq_SRR8368605_peak_246	424	.	10.2426	44.6497	42.4436	252
chr1	13561473	13561917	GSE124336_Fernandez_2019_GSM3529864_P0PM_1_S1_P0_eHcn4_1_ATACseq_SRR8368605_peak_247	270	.	7.80387	29.1128	27.056	267
chr1	13574205	13574343	GSE124336_Fernandez_2019_GSM3529864_P0PM_1_S1_P0_eHcn4_1_ATACseq_SRR8368605_peak_248	34	.	2.92645	5.09501	3.49355	197
chr1	13584275	13584432	GSE124336_Fernandez_2019_GSM3529864_P0PM_1_S1_P0_eHcn4_1_ATACseq_SRR8368605_peak_250	29	.	2.76387	4.54313	2.96692	343
chr1	13589033	13590412	GSE124336_Fernandez_2019_GSM3529864_P0PM_1_S1_P0_eHcn4_1_ATACseq_SRR8368605_peak_251	2329	.	32.6787	236.339	232.989	1094
chr1	13630297	13630561	GSE124336_Fernandez_2019_GSM3529864_P0PM_1_S1_P0_eHcn4_1_ATACseq_SRR8368605_peak_252	145	.	5.52774	16.4346	14.5482	90
chr1	13647943	13648236	GSE124336_Fernandez_2019_GSM3529864_P0PM_1_S1_P0_eHcn4_1_ATACseq_SRR8368605_peak_253	223	.	6.99097	24.3536	22.3531	185
chr1	13649733	13649917	GSE124336_Fernandez_2019_GSM3529864_P0PM_1_S1_P0_eHcn4_1_ATACseq_SRR8368605_peak_254	187	.	6.34064	20.7238	18.7717	55
chr1	13658786	13658920	GSE124336_Fernandez_2019_GSM3529864_P0PM_1_S1_P0_eHcn4_1_ATACseq_SRR8368605_peak_255	19	.	2.43871	3.51174	1.99142	4
chr1	13659556	13660891	GSE124336_Fernandez_2019_GSM3529864_P0PM_1_S1_P0_eHcn4_1_ATACseq_SRR8368605_peak_256	2251	.	31.8658	228.404	225.106	1053
chr1	13784634	13784804	GSE124336_Fernandez_2019_GSM3529864_P0PM_1_S1_P0_eHcn4_1_ATACseq_SRR8368605_peak_257	52	.	3.41419	6.88177	5.21244	29
chr1	13787728	13788148	GSE124336_Fernandez_2019_GSM3529864_P0PM_1_S1_P0_eHcn4_1_ATACseq_SRR8368605_peak_258	280	.	7.96645	30.0921	28.0245	304
chr1	13789330	13789661	GSE124336_Fernandez_2019_GSM3529864_P0PM_1_S1_P0_eHcn4_1_ATACseq_SRR8368605_peak_259	501	.	11.3806	52.4515	50.1827	100
chr1	13925881	13926265	GSE124336_Fernandez_2019_GSM3529864_P0PM_1_S1_P0_eHcn4_1_ATACseq_SRR8368605_peak_260	457	.	10.7303	47.9544	45.721	203
chr1	14100824	14101249	GSE124336_Fernandez_2019_GSM3529864_P0PM_1_S1_P0_eHcn4_1_ATACseq_SRR8368605_peak_261	187	.	6.34064	20.7238	18.7717	380
chr1	14106564	14106731	GSE124336_Fernandez_2019_GSM3529864_P0PM_1_S1_P0_eHcn4_1_ATACseq_SRR8368605_peak_262	77	.	4.06452	9.53581	7.78926	131
chr1	14108377	14108848	GSE124336_Fernandez_2019_GSM3529864_P0PM_1_S1_P0_eHcn4_1_ATACseq_SRR8368605_peak_263	187	.	6.34064	20.7238	18.7717	348
chr1	14109034	14109420	GSE124336_Fernandez_2019_GSM3529864_P0PM_1_S1_P0_eHcn4_1_ATACseq_SRR8368605_peak_264	479	.	11.0555	50.1903	47.939	117
chr1	14150767	14150978	GSE124336_Fernandez_2019_GSM3529864_P0PM_1_S1_P0_eHcn4_1_ATACseq_SRR8368605_peak_265	121	.	5.04	14.0081	12.1646	55
chr1	14193757	14194465	GSE124336_Fernandez_2019_GSM3529864_P0PM_1_S1_P0_eHcn4_1_ATACseq_SRR8368605_peak_266	392	.	9.75484	41.4064	39.2284	567
chr1	14218866	14219199	GSE124336_Fernandez_2019_GSM3529864_P0PM_1_S1_P0_eHcn4_1_ATACseq_SRR8368605_peak_267	242	.	7.31613	26.229	24.2054	343
chr1	14220050	14220192	GSE124336_Fernandez_2019_GSM3529864_P0PM_1_S1_P0_eHcn4_1_ATACseq_SRR8368605_peak_268	24	.	2.60129	4.01495	2.46568	116
chr1	14223064	14223921	GSE124336_Fernandez_2019_GSM3529864_P0PM_1_S1_P0_eHcn4_1_ATACseq_SRR8368605_peak_269	1596	.	24.8748	162.608	159.693	576
chr1	14227432	14227999	GSE124336_Fernandez_2019_GSM3529864_P0PM_1_S1_P0_eHcn4_1_ATACseq_SRR8368605_peak_270	916	.	16.9084	94.193	91.651	311
chr1	14304446	14304921	GSE124336_Fernandez_2019_GSM3529864_P0PM_1_S1_P0_eHcn4_1_ATACseq_SRR8368605_peak_271	242	.	7.31613	26.229	24.2054	293
chr1	14309438	14310352	GSE124336_Fernandez_2019_GSM3529864_P0PM_1_S1_P0_eHcn4_1_ATACseq_SRR8368605_peak_273	1380	.	22.4361	140.822	138.023	535
chr1	14506516	14506950	GSE124336_Fernandez_2019_GSM3529864_P0PM_1_S1_P0_eHcn4_1_ATACseq_SRR8368605_peak_274	99	.	4.55226	11.7044	9.90704	322
chr1	14507098	14507173	GSE124336_Fernandez_2019_GSM3529864_P0PM_1_S1_P0_eHcn4_1_ATACseq_SRR8368605_peak_274	99	.	4.55226	11.7044	9.90704	322
chr1	14740167	14740296	GSE124336_Fernandez_2019_GSM3529864_P0PM_1_S1_P0_eHcn4_1_ATACseq_SRR8368605_peak_276	196	.	6.50323	21.6155	19.651	77
chr1	14755265	14755828	GSE124336_Fernandez_2019_GSM3529864_P0PM_1_S1_P0_eHcn4_1_ATACseq_SRR8368605_peak_277	64	.	3.73935	8.17267	6.46315	271
chr1	15286404	15287471	GSE124336_Fernandez_2019_GSM3529864_P0PM_1_S1_P0_eHcn4_1_ATACseq_SRR8368605_peak_280	641	.	13.3316	66.5125	64.1427	323
chr1	15342857	15343031	GSE124336_Fernandez_2019_GSM3529864_P0PM_1_S1_P0_eHcn4_1_ATACseq_SRR8368605_peak_281	77	.	4.06452	9.53581	7.78926	53
chr1	15358394	15358678	GSE124336_Fernandez_2019_GSM3529864_P0PM_1_S1_P0_eHcn4_1_ATACseq_SRR8368605_peak_282	106	.	4.71484	12.4579	10.6448	231
chr1	15446843	15446996	GSE124336_Fernandez_2019_GSM3529864_P0PM_1_S1_P0_eHcn4_1_ATACseq_SRR8368605_peak_283	99	.	4.55226	11.7044	9.90704	66
chr1	15471555	15471747	GSE124336_Fernandez_2019_GSM3529864_P0PM_1_S1_P0_eHcn4_1_ATACseq_SRR8368605_peak_284	40	.	3.08903	5.66944	4.04416	181
chr1	15576455	15576856	GSE124336_Fernandez_2019_GSM3529864_P0PM_1_S1_P0_eHcn4_1_ATACseq_SRR8368605_peak_285	162	.	5.8529	18.1152	16.2017	132
chr1	15621999	15622129	GSE124336_Fernandez_2019_GSM3529864_P0PM_1_S1_P0_eHcn4_1_ATACseq_SRR8368605_peak_286	121	.	5.04	14.0081	12.1646	221
chr1	15652337	15652479	GSE124336_Fernandez_2019_GSM3529864_P0PM_1_S1_P0_eHcn4_1_ATACseq_SRR8368605_peak_287	71	.	3.90194	8.84557	7.1172	113
chr1	15792016	15792129	GSE124336_Fernandez_2019_GSM3529864_P0PM_1_S1_P0_eHcn4_1_ATACseq_SRR8368605_peak_288	58	.	3.57677	7.51782	5.82803	184
chr1	15805107	15806662	GSE124336_Fernandez_2019_GSM3529864_P0PM_1_S1_P0_eHcn4_1_ATACseq_SRR8368605_peak_289	2747	.	36.9058	278.442	274.783	540
chr1	15892364	15892954	GSE124336_Fernandez_2019_GSM3529864_P0PM_1_S1_P0_eHcn4_1_ATACseq_SRR8368605_peak_290	260	.	7.64129	28.1424	26.0965	268
chr1	15936240	15936742	GSE124336_Fernandez_2019_GSM3529864_P0PM_1_S1_P0_eHcn4_1_ATACseq_SRR8368605_peak_292	280	.	7.96645	30.0921	28.0245	286
chr1	16092924	16093535	GSE124336_Fernandez_2019_GSM3529864_P0PM_1_S1_P0_eHcn4_1_ATACseq_SRR8368605_peak_293	392	.	9.75484	41.4064	39.2284	267
chr1	16103634	16106708	GSE124336_Fernandez_2019_GSM3529864_P0PM_1_S1_P0_eHcn4_1_ATACseq_SRR8368605_peak_294	3177	.	41.1329	321.838	317.796	1409
chr1	16111738	16112365	GSE124336_Fernandez_2019_GSM3529864_P0PM_1_S1_P0_eHcn4_1_ATACseq_SRR8368605_peak_295	995	.	17.8839	102.111	99.5236	373
chr1	16113368	16114055	GSE124336_Fernandez_2019_GSM3529864_P0PM_1_S1_P0_eHcn4_1_ATACseq_SRR8368605_peak_297	468	.	10.8929	49.0692	46.8268	427
chr1	16216078	16216997	GSE124336_Fernandez_2019_GSM3529864_P0PM_1_S1_P0_eHcn4_1_ATACseq_SRR8368605_peak_300	350	.	9.10452	37.1828	35.0435	442
chr1	16231246	16232159	GSE124336_Fernandez_2019_GSM3529864_P0PM_1_S1_P0_eHcn4_1_ATACseq_SRR8368605_peak_301	1021	.	18.209	104.782	102.18	412
chr1	16258216	16258468	GSE124336_Fernandez_2019_GSM3529864_P0PM_1_S1_P0_eHcn4_1_ATACseq_SRR8368605_peak_303	71	.	3.90194	8.84557	7.1172	88
chr1	16388388	16388830	GSE124336_Fernandez_2019_GSM3529864_P0PM_1_S1_P0_eHcn4_1_ATACseq_SRR8368605_peak_304	665	.	13.6568	68.9328	66.5469	380
chr1	16396550	16396658	GSE124336_Fernandez_2019_GSM3529864_P0PM_1_S1_P0_eHcn4_1_ATACseq_SRR8368605_peak_305	77	.	4.06452	9.53581	7.78926	48
chr1	16408187	16408312	GSE124336_Fernandez_2019_GSM3529864_P0PM_1_S1_P0_eHcn4_1_ATACseq_SRR8368605_peak_306	58	.	3.57677	7.51782	5.82803	79
chr1	16433485	16433649	GSE124336_Fernandez_2019_GSM3529864_P0PM_1_S1_P0_eHcn4_1_ATACseq_SRR8368605_peak_307	232	.	7.15355	25.2865	23.2744	234
chr1	16440213	16440460	GSE124336_Fernandez_2019_GSM3529864_P0PM_1_S1_P0_eHcn4_1_ATACseq_SRR8368605_peak_309	381	.	9.59226	40.3395	38.171	217
chr1	16468841	16468984	GSE124336_Fernandez_2019_GSM3529864_P0PM_1_S1_P0_eHcn4_1_ATACseq_SRR8368605_peak_310	121	.	5.04	14.0081	12.1646	89
chr1	16482810	16483326	GSE124336_Fernandez_2019_GSM3529864_P0PM_1_S1_P0_eHcn4_1_ATACseq_SRR8368605_peak_311	121	.	5.04	14.0081	12.1646	286
chr1	16518548	16520214	GSE124336_Fernandez_2019_GSM3529864_P0PM_1_S1_P0_eHcn4_1_ATACseq_SRR8368605_peak_312	1655	.	25.5252	168.528	165.581	1277
chr1	16546711	16546882	GSE124336_Fernandez_2019_GSM3529864_P0PM_1_S1_P0_eHcn4_1_ATACseq_SRR8368605_peak_313	153	.	5.69032	17.2689	15.3688	77
chr1	16567257	16567496	GSE124336_Fernandez_2019_GSM3529864_P0PM_1_S1_P0_eHcn4_1_ATACseq_SRR8368605_peak_314	170	.	6.01548	18.9734	17.0468	144
chr1	16605088	16605461	GSE124336_Fernandez_2019_GSM3529864_P0PM_1_S1_P0_eHcn4_1_ATACseq_SRR8368605_peak_316	58	.	3.57677	7.51782	5.82803	329
chr1	16616503	16616662	GSE124336_Fernandez_2019_GSM3529864_P0PM_1_S1_P0_eHcn4_1_ATACseq_SRR8368605_peak_318	91	.	4.38968	10.9658	9.1848	102
chr1	16618450	16619829	GSE124336_Fernandez_2019_GSM3529864_P0PM_1_S1_P0_eHcn4_1_ATACseq_SRR8368605_peak_319	2862	.	38.0439	290.004	286.25	1356
chr1	16642415	16642509	GSE124336_Fernandez_2019_GSM3529864_P0PM_1_S1_P0_eHcn4_1_ATACseq_SRR8368605_peak_320	91	.	4.38968	10.9658	9.1848	127
chr1	16656291	16657673	GSE124336_Fernandez_2019_GSM3529864_P0PM_1_S1_P0_eHcn4_1_ATACseq_SRR8368605_peak_321	2928	.	38.6942	296.652	292.84	742
chr1	16660871	16661195	GSE124336_Fernandez_2019_GSM3529864_P0PM_1_S1_P0_eHcn4_1_ATACseq_SRR8368605_peak_322	106	.	4.71484	12.4579	10.6448	142
chr1	16664941	16665936	GSE124336_Fernandez_2019_GSM3529864_P0PM_1_S1_P0_eHcn4_1_ATACseq_SRR8368605_peak_323	2048	.	29.7523	208.035	204.864	302
chr1	16671885	16672258	GSE124336_Fernandez_2019_GSM3529864_P0PM_1_S1_P0_eHcn4_1_ATACseq_SRR8368605_peak_324	71	.	3.90194	8.84557	7.1172	667
chr1	16687789	16689052	GSE124336_Fernandez_2019_GSM3529864_P0PM_1_S1_P0_eHcn4_1_ATACseq_SRR8368605_peak_325	995	.	17.8839	102.111	99.5236	1140
chr1	16704349	16704737	GSE124336_Fernandez_2019_GSM3529864_P0PM_1_S1_P0_eHcn4_1_ATACseq_SRR8368605_peak_326	558	.	12.1935	58.2106	55.8988	138
chr1	16745814	16746397	GSE124336_Fernandez_2019_GSM3529864_P0PM_1_S1_P0_eHcn4_1_ATACseq_SRR8368605_peak_327	641	.	13.3316	66.5125	64.1427	388
chr1	16750051	16750370	GSE124336_Fernandez_2019_GSM3529864_P0PM_1_S1_P0_eHcn4_1_ATACseq_SRR8368605_peak_328	77	.	4.06452	9.53581	7.78926	352
chr1	16798427	16798613	GSE124336_Fernandez_2019_GSM3529864_P0PM_1_S1_P0_eHcn4_1_ATACseq_SRR8368605_peak_329	381	.	9.59226	40.3395	38.171	359
chr1	16810973	16811312	GSE124336_Fernandez_2019_GSM3529864_P0PM_1_S1_P0_eHcn4_1_ATACseq_SRR8368605_peak_330	187	.	6.34064	20.7238	18.7717	265
chr1	16824147	16824455	GSE124336_Fernandez_2019_GSM3529864_P0PM_1_S1_P0_eHcn4_1_ATACseq_SRR8368605_peak_331	187	.	6.34064	20.7238	18.7717	190
chr1	16904776	16905319	GSE124336_Fernandez_2019_GSM3529864_P0PM_1_S1_P0_eHcn4_1_ATACseq_SRR8368605_peak_332	329	.	8.77935	35.1165	32.997	198
chr1	16910737	16910968	GSE124336_Fernandez_2019_GSM3529864_P0PM_1_S1_P0_eHcn4_1_ATACseq_SRR8368605_peak_333	64	.	3.73935	8.17267	6.46315	162
chr1	16916587	16917188	GSE124336_Fernandez_2019_GSM3529864_P0PM_1_S1_P0_eHcn4_1_ATACseq_SRR8368605_peak_334	1789	.	26.9884	182.007	178.986	468
chr1	16995910	16997106	GSE124336_Fernandez_2019_GSM3529864_P0PM_1_S1_P0_eHcn4_1_ATACseq_SRR8368605_peak_335	1075	.	18.8594	110.171	107.538	1193
chr1	17007932	17008060	GSE124336_Fernandez_2019_GSM3529864_P0PM_1_S1_P0_eHcn4_1_ATACseq_SRR8368605_peak_336	40	.	3.08903	5.66944	4.04416	75
chr1	17016071	17016192	GSE124336_Fernandez_2019_GSM3529864_P0PM_1_S1_P0_eHcn4_1_ATACseq_SRR8368605_peak_337	84	.	4.2271	10.2428	8.4787	58
chr1	17041030	17041914	GSE124336_Fernandez_2019_GSM3529864_P0PM_1_S1_P0_eHcn4_1_ATACseq_SRR8368605_peak_338	1295	.	21.4606	132.301	129.548	372
chr1	17053491	17054694	GSE124336_Fernandez_2019_GSM3529864_P0PM_1_S1_P0_eHcn4_1_ATACseq_SRR8368605_peak_339	2064	.	29.9148	209.588	206.408	651
chr1	17096635	17098219	GSE124336_Fernandez_2019_GSM3529864_P0PM_1_S1_P0_eHcn4_1_ATACseq_SRR8368605_peak_341	2537	.	34.7923	257.219	253.723	1300
chr1	17120174	17120273	GSE124336_Fernandez_2019_GSM3529864_P0PM_1_S1_P0_eHcn4_1_ATACseq_SRR8368605_peak_342	137	.	5.36516	15.6128	13.7404	65
chr1	17122871	17123170	GSE124336_Fernandez_2019_GSM3529864_P0PM_1_S1_P0_eHcn4_1_ATACseq_SRR8368605_peak_343	91	.	4.38968	10.9658	9.1848	188
chr1	17123412	17123840	GSE124336_Fernandez_2019_GSM3529864_P0PM_1_S1_P0_eHcn4_1_ATACseq_SRR8368605_peak_344	826	.	15.7703	85.1449	82.6564	175
chr1	17145336	17145715	GSE124336_Fernandez_2019_GSM3529864_P0PM_1_S1_P0_eHcn4_1_ATACseq_SRR8368605_peak_345	205	.	6.66581	22.5179	20.5412	285
chr1	17163670	17163948	GSE124336_Fernandez_2019_GSM3529864_P0PM_1_S1_P0_eHcn4_1_ATACseq_SRR8368605_peak_346	196	.	6.50323	21.6155	19.651	85
chr1	17307572	17307710	GSE124336_Fernandez_2019_GSM3529864_P0PM_1_S1_P0_eHcn4_1_ATACseq_SRR8368605_peak_347	99	.	4.55226	11.7044	9.90704	50
chr1	17727487	17727579	GSE124336_Fernandez_2019_GSM3529864_P0PM_1_S1_P0_eHcn4_1_ATACseq_SRR8368605_peak_349	46	.	3.25161	6.26535	4.61752	83
chr1	18058400	18058645	GSE124336_Fernandez_2019_GSM3529864_P0PM_1_S1_P0_eHcn4_1_ATACseq_SRR8368605_peak_350	64	.	3.73935	8.17267	6.46315	389
chr1	18180949	18181729	GSE124336_Fernandez_2019_GSM3529864_P0PM_1_S1_P0_eHcn4_1_ATACseq_SRR8368605_peak_351	1715	.	26.1755	174.491	171.513	449
chr1	18956937	18957722	GSE124336_Fernandez_2019_GSM3529864_P0PM_1_S1_P0_eHcn4_1_ATACseq_SRR8368605_peak_353	890	.	16.5832	91.5864	89.0597	227
chr1	18961475	18962161	GSE124336_Fernandez_2019_GSM3529864_P0PM_1_S1_P0_eHcn4_1_ATACseq_SRR8368605_peak_354	1075	.	18.8594	110.171	107.538	178
chr1	18962442	18962756	GSE124336_Fernandez_2019_GSM3529864_P0PM_1_S1_P0_eHcn4_1_ATACseq_SRR8368605_peak_354	1075	.	18.8594	110.171	107.538	178
chr1	18970323	18970505	GSE124336_Fernandez_2019_GSM3529864_P0PM_1_S1_P0_eHcn4_1_ATACseq_SRR8368605_peak_356	71	.	3.90194	8.84557	7.1172	224
chr1	19178960	19179195	GSE124336_Fernandez_2019_GSM3529864_P0PM_1_S1_P0_eHcn4_1_ATACseq_SRR8368605_peak_358	71	.	3.90194	8.84557	7.1172	184
chr1	19209797	19210007	GSE124336_Fernandez_2019_GSM3529864_P0PM_1_S1_P0_eHcn4_1_ATACseq_SRR8368605_peak_359	113	.	4.87742	13.226	11.3974	473
chr1	19388977	19389820	GSE124336_Fernandez_2019_GSM3529864_P0PM_1_S1_P0_eHcn4_1_ATACseq_SRR8368605_peak_361	270	.	7.80387	29.1128	27.056	377
chr1	19849845	19850383	GSE124336_Fernandez_2019_GSM3529864_P0PM_1_S1_P0_eHcn4_1_ATACseq_SRR8368605_peak_362	558	.	12.1935	58.2106	55.8988	259
chr1	19983641	19983791	GSE124336_Fernandez_2019_GSM3529864_P0PM_1_S1_P0_eHcn4_1_ATACseq_SRR8368605_peak_363	71	.	3.90194	8.84557	7.1172	187
chr1	20058321	20058602	GSE124336_Fernandez_2019_GSM3529864_P0PM_1_S1_P0_eHcn4_1_ATACseq_SRR8368605_peak_364	290	.	8.12903	31.0802	29.0019	124
chr1	20554504	20554639	GSE124336_Fernandez_2019_GSM3529864_P0PM_1_S1_P0_eHcn4_1_ATACseq_SRR8368605_peak_367	106	.	4.71484	12.4579	10.6448	60
chr1	20620753	20620955	GSE124336_Fernandez_2019_GSM3529864_P0PM_1_S1_P0_eHcn4_1_ATACseq_SRR8368605_peak_368	58	.	3.57677	7.51782	5.82803	7
chr1	20667695	20667941	GSE124336_Fernandez_2019_GSM3529864_P0PM_1_S1_P0_eHcn4_1_ATACseq_SRR8368605_peak_369	52	.	3.41419	6.88177	5.21244	231
chr1	20819890	20820674	GSE124336_Fernandez_2019_GSM3529864_P0PM_1_S1_P0_eHcn4_1_ATACseq_SRR8368605_peak_370	2715	.	36.5806	275.155	271.523	543
chr1	20867499	20867882	GSE124336_Fernandez_2019_GSM3529864_P0PM_1_S1_P0_eHcn4_1_ATACseq_SRR8368605_peak_371	446	.	10.5677	46.8462	44.6219	223
chr1	20871965	20872533	GSE124336_Fernandez_2019_GSM3529864_P0PM_1_S1_P0_eHcn4_1_ATACseq_SRR8368605_peak_372	446	.	10.5677	46.8462	44.6219	324
chr1	20890333	20891600	GSE124336_Fernandez_2019_GSM3529864_P0PM_1_S1_P0_eHcn4_1_ATACseq_SRR8368605_peak_373	1700	.	26.0129	172.996	170.026	497
chr1	20921018	20921654	GSE124336_Fernandez_2019_GSM3529864_P0PM_1_S1_P0_eHcn4_1_ATACseq_SRR8368605_peak_375	677	.	13.8194	70.1507	67.7567	369
chr1	20922452	20923546	GSE124336_Fernandez_2019_GSM3529864_P0PM_1_S1_P0_eHcn4_1_ATACseq_SRR8368605_peak_376	371	.	9.42968	39.2798	37.1209	930
chr1	20933573	20933780	GSE124336_Fernandez_2019_GSM3529864_P0PM_1_S1_P0_eHcn4_1_ATACseq_SRR8368605_peak_377	145	.	5.52774	16.4346	14.5482	107
chr1	20934856	20935701	GSE124336_Fernandez_2019_GSM3529864_P0PM_1_S1_P0_eHcn4_1_ATACseq_SRR8368605_peak_378	813	.	15.6077	83.8697	81.389	350
chr1	20938994	20939482	GSE124336_Fernandez_2019_GSM3529864_P0PM_1_S1_P0_eHcn4_1_ATACseq_SRR8368605_peak_379	890	.	16.5832	91.5864	89.0597	271
chr1	20941453	20941743	GSE124336_Fernandez_2019_GSM3529864_P0PM_1_S1_P0_eHcn4_1_ATACseq_SRR8368605_peak_380	196	.	6.50323	21.6155	19.651	98
chr1	20951193	20952063	GSE124336_Fernandez_2019_GSM3529864_P0PM_1_S1_P0_eHcn4_1_ATACseq_SRR8368605_peak_381	1451	.	23.249	148.009	145.172	399
chr1	20995223	20995913	GSE124336_Fernandez_2019_GSM3529864_P0PM_1_S1_P0_eHcn4_1_ATACseq_SRR8368605_peak_383	763	.	14.9574	78.8146	76.3652	338
chr1	21002589	21003181	GSE124336_Fernandez_2019_GSM3529864_P0PM_1_S1_P0_eHcn4_1_ATACseq_SRR8368605_peak_385	145	.	5.52774	16.4346	14.5482	389
chr1	21008898	21009107	GSE124336_Fernandez_2019_GSM3529864_P0PM_1_S1_P0_eHcn4_1_ATACseq_SRR8368605_peak_386	121	.	5.04	14.0081	12.1646	114
chr1	21014580	21014741	GSE124336_Fernandez_2019_GSM3529864_P0PM_1_S1_P0_eHcn4_1_ATACseq_SRR8368605_peak_387	137	.	5.36516	15.6128	13.7404	105
chr1	21041115	21041389	GSE124336_Fernandez_2019_GSM3529864_P0PM_1_S1_P0_eHcn4_1_ATACseq_SRR8368605_peak_388	162	.	5.8529	18.1152	16.2017	152
chr1	21050910	21051232	GSE124336_Fernandez_2019_GSM3529864_P0PM_1_S1_P0_eHcn4_1_ATACseq_SRR8368605_peak_389	260	.	7.64129	28.1424	26.0965	321
chr1	21051948	21053317	GSE124336_Fernandez_2019_GSM3529864_P0PM_1_S1_P0_eHcn4_1_ATACseq_SRR8368605_peak_390	260	.	7.64129	28.1424	26.0965	841
chr1	21065055	21065465	GSE124336_Fernandez_2019_GSM3529864_P0PM_1_S1_P0_eHcn4_1_ATACseq_SRR8368605_peak_391	299	.	8.29161	32.0768	29.9881	142
chr1	21068446	21069163	GSE124336_Fernandez_2019_GSM3529864_P0PM_1_S1_P0_eHcn4_1_ATACseq_SRR8368605_peak_392	751	.	14.7948	77.5624	75.1208	567
chr1	21073051	21074832	GSE124336_Fernandez_2019_GSM3529864_P0PM_1_S1_P0_eHcn4_1_ATACseq_SRR8368605_peak_393	852	.	16.0955	87.7085	85.2045	1782
chr1	21076018	21076535	GSE124336_Fernandez_2019_GSM3529864_P0PM_1_S1_P0_eHcn4_1_ATACseq_SRR8368605_peak_394	91	.	4.38968	10.9658	9.1848	257
chr1	21078636	21079881	GSE124336_Fernandez_2019_GSM3529864_P0PM_1_S1_P0_eHcn4_1_ATACseq_SRR8368605_peak_396	2282	.	32.191	231.571	228.253	1345
chr1	21089562	21089789	GSE124336_Fernandez_2019_GSM3529864_P0PM_1_S1_P0_eHcn4_1_ATACseq_SRR8368605_peak_397	145	.	5.52774	16.4346	14.5482	211
chr1	21100792	21101857	GSE124336_Fernandez_2019_GSM3529864_P0PM_1_S1_P0_eHcn4_1_ATACseq_SRR8368605_peak_398	2048	.	29.7523	208.035	204.864	627
chr1	21147936	21148450	GSE124336_Fernandez_2019_GSM3529864_P0PM_1_S1_P0_eHcn4_1_ATACseq_SRR8368605_peak_399	242	.	7.31613	26.229	24.2054	289
chr1	21161757	21162061	GSE124336_Fernandez_2019_GSM3529864_P0PM_1_S1_P0_eHcn4_1_ATACseq_SRR8368605_peak_400	350	.	9.10452	37.1828	35.0435	219
chr1	21166177	21167244	GSE124336_Fernandez_2019_GSM3529864_P0PM_1_S1_P0_eHcn4_1_ATACseq_SRR8368605_peak_401	1351	.	22.111	137.969	135.185	255
chr1	21218352	21219350	GSE124336_Fernandez_2019_GSM3529864_P0PM_1_S1_P0_eHcn4_1_ATACseq_SRR8368605_peak_402	1337	.	21.9484	136.547	133.771	257
chr1	21271405	21271702	GSE124336_Fernandez_2019_GSM3529864_P0PM_1_S1_P0_eHcn4_1_ATACseq_SRR8368605_peak_403	435	.	10.4052	45.7446	43.5294	227
chr1	21402950	21403062	GSE124336_Fernandez_2019_GSM3529864_P0PM_1_S1_P0_eHcn4_1_ATACseq_SRR8368605_peak_406	58	.	3.57677	7.51782	5.82803	55
chr1	21411310	21411946	GSE124336_Fernandez_2019_GSM3529864_P0PM_1_S1_P0_eHcn4_1_ATACseq_SRR8368605_peak_407	995	.	17.8839	102.111	99.5236	134
chr1	21448372	21448482	GSE124336_Fernandez_2019_GSM3529864_P0PM_1_S1_P0_eHcn4_1_ATACseq_SRR8368605_peak_408	137	.	5.36516	15.6128	13.7404	52
chr1	21461217	21461368	GSE124336_Fernandez_2019_GSM3529864_P0PM_1_S1_P0_eHcn4_1_ATACseq_SRR8368605_peak_410	145	.	5.52774	16.4346	14.5482	122
chr1	21490109	21490467	GSE124336_Fernandez_2019_GSM3529864_P0PM_1_S1_P0_eHcn4_1_ATACseq_SRR8368605_peak_411	121	.	5.04	14.0081	12.1646	162
chr1	21531506	21532116	GSE124336_Fernandez_2019_GSM3529864_P0PM_1_S1_P0_eHcn4_1_ATACseq_SRR8368605_peak_412	1437	.	23.0865	146.566	143.736	870
chr1	21534190	21534648	GSE124336_Fernandez_2019_GSM3529864_P0PM_1_S1_P0_eHcn4_1_ATACseq_SRR8368605_peak_413	64	.	3.73935	8.17267	6.46315	450
chr1	21614022	21614227	GSE124336_Fernandez_2019_GSM3529864_P0PM_1_S1_P0_eHcn4_1_ATACseq_SRR8368605_peak_414	446	.	10.5677	46.8462	44.6219	137
chr1	21635539	21635660	GSE124336_Fernandez_2019_GSM3529864_P0PM_1_S1_P0_eHcn4_1_ATACseq_SRR8368605_peak_415	64	.	3.73935	8.17267	6.46315	40
chr1	21749245	21749636	GSE124336_Fernandez_2019_GSM3529864_P0PM_1_S1_P0_eHcn4_1_ATACseq_SRR8368605_peak_416	570	.	12.3561	59.3799	57.0597	220
chr1	21813195	21813348	GSE124336_Fernandez_2019_GSM3529864_P0PM_1_S1_P0_eHcn4_1_ATACseq_SRR8368605_peak_417	99	.	4.55226	11.7044	9.90704	91
chr1	21829587	21830619	GSE124336_Fernandez_2019_GSM3529864_P0PM_1_S1_P0_eHcn4_1_ATACseq_SRR8368605_peak_418	1143	.	19.6723	116.99	114.32	450
chr1	21855879	21856026	GSE124336_Fernandez_2019_GSM3529864_P0PM_1_S1_P0_eHcn4_1_ATACseq_SRR8368605_peak_420	40	.	3.08903	5.66944	4.04416	68
chr1	21856349	21856756	GSE124336_Fernandez_2019_GSM3529864_P0PM_1_S1_P0_eHcn4_1_ATACseq_SRR8368605_peak_421	214	.	6.82839	23.4307	21.442	271
chr1	21960492	21962552	GSE124336_Fernandez_2019_GSM3529864_P0PM_1_S1_P0_eHcn4_1_ATACseq_SRR8368605_peak_423	665	.	13.6568	68.9328	66.5469	909
chr1	21963038	21963582	GSE124336_Fernandez_2019_GSM3529864_P0PM_1_S1_P0_eHcn4_1_ATACseq_SRR8368605_peak_424	371	.	9.42968	39.2798	37.1209	265
chr1	22069827	22070506	GSE124336_Fernandez_2019_GSM3529864_P0PM_1_S1_P0_eHcn4_1_ATACseq_SRR8368605_peak_425	916	.	16.9084	94.193	91.651	499
chr1	22268954	22269271	GSE124336_Fernandez_2019_GSM3529864_P0PM_1_S1_P0_eHcn4_1_ATACseq_SRR8368605_peak_426	360	.	9.2671	38.2276	36.0784	253
chr1	22375589	22375880	GSE124336_Fernandez_2019_GSM3529864_P0PM_1_S1_P0_eHcn4_1_ATACseq_SRR8368605_peak_427	170	.	6.01548	18.9734	17.0468	180
chr1	22473513	22473853	GSE124336_Fernandez_2019_GSM3529864_P0PM_1_S1_P0_eHcn4_1_ATACseq_SRR8368605_peak_428	145	.	5.52774	16.4346	14.5482	119
chr1	22533268	22534040	GSE124336_Fernandez_2019_GSM3529864_P0PM_1_S1_P0_eHcn4_1_ATACseq_SRR8368605_peak_430	205	.	6.66581	22.5179	20.5412	227
chr1	22579404	22579977	GSE124336_Fernandez_2019_GSM3529864_P0PM_1_S1_P0_eHcn4_1_ATACseq_SRR8368605_peak_431	1143	.	19.6723	116.99	114.32	359
chr1	22594971	22595250	GSE124336_Fernandez_2019_GSM3529864_P0PM_1_S1_P0_eHcn4_1_ATACseq_SRR8368605_peak_433	251	.	7.47871	27.181	25.1463	102
chr1	22604873	22604964	GSE124336_Fernandez_2019_GSM3529864_P0PM_1_S1_P0_eHcn4_1_ATACseq_SRR8368605_peak_434	24	.	2.60129	4.01495	2.46568	47
chr1	22611726	22611833	GSE124336_Fernandez_2019_GSM3529864_P0PM_1_S1_P0_eHcn4_1_ATACseq_SRR8368605_peak_435	29	.	2.76387	4.54313	2.96692	147
chr1	22613667	22613869	GSE124336_Fernandez_2019_GSM3529864_P0PM_1_S1_P0_eHcn4_1_ATACseq_SRR8368605_peak_437	113	.	4.87742	13.226	11.3974	243
chr1	22627101	22627239	GSE124336_Fernandez_2019_GSM3529864_P0PM_1_S1_P0_eHcn4_1_ATACseq_SRR8368605_peak_439	153	.	5.69032	17.2689	15.3688	58
chr1	22653898	22654016	GSE124336_Fernandez_2019_GSM3529864_P0PM_1_S1_P0_eHcn4_1_ATACseq_SRR8368605_peak_442	71	.	3.90194	8.84557	7.1172	63
chr1	22659106	22659419	GSE124336_Fernandez_2019_GSM3529864_P0PM_1_S1_P0_eHcn4_1_ATACseq_SRR8368605_peak_443	113	.	4.87742	13.226	11.3974	161
chr1	22669067	22669306	GSE124336_Fernandez_2019_GSM3529864_P0PM_1_S1_P0_eHcn4_1_ATACseq_SRR8368605_peak_444	99	.	4.55226	11.7044	9.90704	181
chr1	22683290	22684172	GSE124336_Fernandez_2019_GSM3529864_P0PM_1_S1_P0_eHcn4_1_ATACseq_SRR8368605_peak_446	890	.	16.5832	91.5864	89.0597	267
chr1	22714134	22714286	GSE124336_Fernandez_2019_GSM3529864_P0PM_1_S1_P0_eHcn4_1_ATACseq_SRR8368605_peak_447	77	.	4.06452	9.53581	7.78926	76
chr1	22719922	22720164	GSE124336_Fernandez_2019_GSM3529864_P0PM_1_S1_P0_eHcn4_1_ATACseq_SRR8368605_peak_448	77	.	4.06452	9.53581	7.78926	62
chr1	22727256	22727518	GSE124336_Fernandez_2019_GSM3529864_P0PM_1_S1_P0_eHcn4_1_ATACseq_SRR8368605_peak_449	535	.	11.8684	55.8892	53.5945	389
chr1	22793988	22794445	GSE124336_Fernandez_2019_GSM3529864_P0PM_1_S1_P0_eHcn4_1_ATACseq_SRR8368605_peak_450	299	.	8.29161	32.0768	29.9881	231
chr1	22804357	22804576	GSE124336_Fernandez_2019_GSM3529864_P0PM_1_S1_P0_eHcn4_1_ATACseq_SRR8368605_peak_451	29	.	2.76387	4.54313	2.96692	215
chr1	22805370	22806520	GSE124336_Fernandez_2019_GSM3529864_P0PM_1_S1_P0_eHcn4_1_ATACseq_SRR8368605_peak_452	501	.	11.3806	52.4515	50.1827	726
chr1	22862915	22863844	GSE124336_Fernandez_2019_GSM3529864_P0PM_1_S1_P0_eHcn4_1_ATACseq_SRR8368605_peak_453	1198	.	20.3226	122.509	119.809	243
chr1	22864728	22865386	GSE124336_Fernandez_2019_GSM3529864_P0PM_1_S1_P0_eHcn4_1_ATACseq_SRR8368605_peak_454	187	.	6.34064	20.7238	18.7717	258
chr1	22882091	22882253	GSE124336_Fernandez_2019_GSM3529864_P0PM_1_S1_P0_eHcn4_1_ATACseq_SRR8368605_peak_455	121	.	5.04	14.0081	12.1646	148
chr1	22888297	22889002	GSE124336_Fernandez_2019_GSM3529864_P0PM_1_S1_P0_eHcn4_1_ATACseq_SRR8368605_peak_456	501	.	11.3806	52.4515	50.1827	224
chr1	22930843	22931897	GSE124336_Fernandez_2019_GSM3529864_P0PM_1_S1_P0_eHcn4_1_ATACseq_SRR8368605_peak_457	1253	.	20.9729	128.084	125.354	436
chr1	22943892	22944287	GSE124336_Fernandez_2019_GSM3529864_P0PM_1_S1_P0_eHcn4_1_ATACseq_SRR8368605_peak_458	582	.	12.5187	60.5549	58.2263	248
chr1	23034953	23035150	GSE124336_Fernandez_2019_GSM3529864_P0PM_1_S1_P0_eHcn4_1_ATACseq_SRR8368605_peak_459	99	.	4.55226	11.7044	9.90704	101
chr1	23058520	23059077	GSE124336_Fernandez_2019_GSM3529864_P0PM_1_S1_P0_eHcn4_1_ATACseq_SRR8368605_peak_460	360	.	9.2671	38.2276	36.0784	234
chr1	23061873	23062425	GSE124336_Fernandez_2019_GSM3529864_P0PM_1_S1_P0_eHcn4_1_ATACseq_SRR8368605_peak_461	1156	.	19.8348	118.364	115.687	333
chr1	23112110	23112516	GSE124336_Fernandez_2019_GSM3529864_P0PM_1_S1_P0_eHcn4_1_ATACseq_SRR8368605_peak_462	371	.	9.42968	39.2798	37.1209	166
chr1	23113276	23113769	GSE124336_Fernandez_2019_GSM3529864_P0PM_1_S1_P0_eHcn4_1_ATACseq_SRR8368605_peak_463	435	.	10.4052	45.7446	43.5294	357
chr1	23114404	23114597	GSE124336_Fernandez_2019_GSM3529864_P0PM_1_S1_P0_eHcn4_1_ATACseq_SRR8368605_peak_464	64	.	3.73935	8.17267	6.46315	199
chr1	23115881	23116217	GSE124336_Fernandez_2019_GSM3529864_P0PM_1_S1_P0_eHcn4_1_ATACseq_SRR8368605_peak_465	64	.	3.73935	8.17267	6.46315	91
chr1	23117548	23117871	GSE124336_Fernandez_2019_GSM3529864_P0PM_1_S1_P0_eHcn4_1_ATACseq_SRR8368605_peak_466	232	.	7.15355	25.2865	23.2744	115
chr1	23119579	23119708	GSE124336_Fernandez_2019_GSM3529864_P0PM_1_S1_P0_eHcn4_1_ATACseq_SRR8368605_peak_467	106	.	4.71484	12.4579	10.6448	106
chr1	23129303	23129707	GSE124336_Fernandez_2019_GSM3529864_P0PM_1_S1_P0_eHcn4_1_ATACseq_SRR8368605_peak_468	270	.	7.80387	29.1128	27.056	365
chr1	23146052	23146530	GSE124336_Fernandez_2019_GSM3529864_P0PM_1_S1_P0_eHcn4_1_ATACseq_SRR8368605_peak_470	251	.	7.47871	27.181	25.1463	162
chr1	23187621	23188629	GSE124336_Fernandez_2019_GSM3529864_P0PM_1_S1_P0_eHcn4_1_ATACseq_SRR8368605_peak_471	1048	.	18.5342	107.469	104.851	498
chr1	23202696	23202907	GSE124336_Fernandez_2019_GSM3529864_P0PM_1_S1_P0_eHcn4_1_ATACseq_SRR8368605_peak_473	84	.	4.2271	10.2428	8.4787	208
chr1	23255771	23258402	GSE124336_Fernandez_2019_GSM3529864_P0PM_1_S1_P0_eHcn4_1_ATACseq_SRR8368605_peak_474	2698	.	36.4181	273.515	269.895	580
chr1	23263853	23264224	GSE124336_Fernandez_2019_GSM3529864_P0PM_1_S1_P0_eHcn4_1_ATACseq_SRR8368605_peak_475	270	.	7.80387	29.1128	27.056	602
chr1	23264355	23264735	GSE124336_Fernandez_2019_GSM3529864_P0PM_1_S1_P0_eHcn4_1_ATACseq_SRR8368605_peak_475	270	.	7.80387	29.1128	27.056	602
chr1	23265621	23265654	GSE124336_Fernandez_2019_GSM3529864_P0PM_1_S1_P0_eHcn4_1_ATACseq_SRR8368605_peak_476	40	.	3.08903	5.66944	4.04416	101
chr1	23270828	23272390	GSE124336_Fernandez_2019_GSM3529864_P0PM_1_S1_P0_eHcn4_1_ATACseq_SRR8368605_peak_478	1309	.	21.6232	133.713	130.952	533
chr1	23274017	23274247	GSE124336_Fernandez_2019_GSM3529864_P0PM_1_S1_P0_eHcn4_1_ATACseq_SRR8368605_peak_480	360	.	9.2671	38.2276	36.0784	91
chr1	23279894	23280131	GSE124336_Fernandez_2019_GSM3529864_P0PM_1_S1_P0_eHcn4_1_ATACseq_SRR8368605_peak_481	84	.	4.2271	10.2428	8.4787	178
chr1	23282606	23282866	GSE124336_Fernandez_2019_GSM3529864_P0PM_1_S1_P0_eHcn4_1_ATACseq_SRR8368605_peak_482	137	.	5.36516	15.6128	13.7404	390
chr1	23286695	23287139	GSE124336_Fernandez_2019_GSM3529864_P0PM_1_S1_P0_eHcn4_1_ATACseq_SRR8368605_peak_483	839	.	15.9329	86.4245	83.9283	252
chr1	23321217	23322046	GSE124336_Fernandez_2019_GSM3529864_P0PM_1_S1_P0_eHcn4_1_ATACseq_SRR8368605_peak_484	751	.	14.7948	77.5624	75.1208	542
chr1	23351850	23352183	GSE124336_Fernandez_2019_GSM3529864_P0PM_1_S1_P0_eHcn4_1_ATACseq_SRR8368605_peak_485	187	.	6.34064	20.7238	18.7717	186
chr1	23361539	23361974	GSE124336_Fernandez_2019_GSM3529864_P0PM_1_S1_P0_eHcn4_1_ATACseq_SRR8368605_peak_486	187	.	6.34064	20.7238	18.7717	193
chr1	23377396	23378082	GSE124336_Fernandez_2019_GSM3529864_P0PM_1_S1_P0_eHcn4_1_ATACseq_SRR8368605_peak_487	468	.	10.8929	49.0692	46.8268	400
chr1	23379589	23380326	GSE124336_Fernandez_2019_GSM3529864_P0PM_1_S1_P0_eHcn4_1_ATACseq_SRR8368605_peak_488	162	.	5.8529	18.1152	16.2017	138
chr1	23382267	23383917	GSE124336_Fernandez_2019_GSM3529864_P0PM_1_S1_P0_eHcn4_1_ATACseq_SRR8368605_peak_489	2846	.	37.8813	288.347	284.606	1288
chr1	23388525	23388630	GSE124336_Fernandez_2019_GSM3529864_P0PM_1_S1_P0_eHcn4_1_ATACseq_SRR8368605_peak_490	64	.	3.73935	8.17267	6.46315	123
chr1	23388775	23388980	GSE124336_Fernandez_2019_GSM3529864_P0PM_1_S1_P0_eHcn4_1_ATACseq_SRR8368605_peak_490	64	.	3.73935	8.17267	6.46315	123
chr1	23397410	23398024	GSE124336_Fernandez_2019_GSM3529864_P0PM_1_S1_P0_eHcn4_1_ATACseq_SRR8368605_peak_491	877	.	16.4206	90.2895	87.7703	319
chr1	23469093	23469282	GSE124336_Fernandez_2019_GSM3529864_P0PM_1_S1_P0_eHcn4_1_ATACseq_SRR8368605_peak_492	77	.	4.06452	9.53581	7.78926	145
chr1	23559762	23560078	GSE124336_Fernandez_2019_GSM3529864_P0PM_1_S1_P0_eHcn4_1_ATACseq_SRR8368605_peak_493	196	.	6.50323	21.6155	19.651	61
chr1	23761863	23763261	GSE124336_Fernandez_2019_GSM3529864_P0PM_1_S1_P0_eHcn4_1_ATACseq_SRR8368605_peak_494	1075	.	18.8594	110.171	107.538	1124
chr1	23792869	23793152	GSE124336_Fernandez_2019_GSM3529864_P0PM_1_S1_P0_eHcn4_1_ATACseq_SRR8368605_peak_495	329	.	8.77935	35.1165	32.997	53
chr1	23821712	23821898	GSE124336_Fernandez_2019_GSM3529864_P0PM_1_S1_P0_eHcn4_1_ATACseq_SRR8368605_peak_496	91	.	4.38968	10.9658	9.1848	48
chr1	23827041	23827464	GSE124336_Fernandez_2019_GSM3529864_P0PM_1_S1_P0_eHcn4_1_ATACseq_SRR8368605_peak_497	309	.	8.45419	33.0818	30.9827	258
chr1	23843963	23844188	GSE124336_Fernandez_2019_GSM3529864_P0PM_1_S1_P0_eHcn4_1_ATACseq_SRR8368605_peak_498	34	.	2.92645	5.09501	3.49355	76
chr1	23892180	23892443	GSE124336_Fernandez_2019_GSM3529864_P0PM_1_S1_P0_eHcn4_1_ATACseq_SRR8368605_peak_499	329	.	8.77935	35.1165	32.997	96
chr1	23893920	23894486	GSE124336_Fernandez_2019_GSM3529864_P0PM_1_S1_P0_eHcn4_1_ATACseq_SRR8368605_peak_500	653	.	13.4942	67.72	65.3422	469
chr1	23897198	23897253	GSE124336_Fernandez_2019_GSM3529864_P0PM_1_S1_P0_eHcn4_1_ATACseq_SRR8368605_peak_502	34	.	2.92645	5.09501	3.49355	148
chr1	23902501	23902773	GSE124336_Fernandez_2019_GSM3529864_P0PM_1_S1_P0_eHcn4_1_ATACseq_SRR8368605_peak_503	84	.	4.2271	10.2428	8.4787	101
chr1	23920452	23920719	GSE124336_Fernandez_2019_GSM3529864_P0PM_1_S1_P0_eHcn4_1_ATACseq_SRR8368605_peak_505	187	.	6.34064	20.7238	18.7717	82
chr1	23921655	23922694	GSE124336_Fernandez_2019_GSM3529864_P0PM_1_S1_P0_eHcn4_1_ATACseq_SRR8368605_peak_506	1035	.	18.3716	106.124	103.514	789
chr1	23928051	23928862	GSE124336_Fernandez_2019_GSM3529864_P0PM_1_S1_P0_eHcn4_1_ATACseq_SRR8368605_peak_507	788	.	15.2826	81.333	78.8679	480
chr1	23966171	23966635	GSE124336_Fernandez_2019_GSM3529864_P0PM_1_S1_P0_eHcn4_1_ATACseq_SRR8368605_peak_508	653	.	13.4942	67.72	65.3422	356
chr1	24004615	24005940	GSE124336_Fernandez_2019_GSM3529864_P0PM_1_S1_P0_eHcn4_1_ATACseq_SRR8368605_peak_509	1987	.	29.1019	201.847	198.713	1043
chr1	24010986	24011185	GSE124336_Fernandez_2019_GSM3529864_P0PM_1_S1_P0_eHcn4_1_ATACseq_SRR8368605_peak_510	106	.	4.71484	12.4579	10.6448	113
chr1	24045518	24045992	GSE124336_Fernandez_2019_GSM3529864_P0PM_1_S1_P0_eHcn4_1_ATACseq_SRR8368605_peak_511	350	.	9.10452	37.1828	35.0435	386
chr1	24047099	24047423	GSE124336_Fernandez_2019_GSM3529864_P0PM_1_S1_P0_eHcn4_1_ATACseq_SRR8368605_peak_512	106	.	4.71484	12.4579	10.6448	331
chr1	24094517	24095066	GSE124336_Fernandez_2019_GSM3529864_P0PM_1_S1_P0_eHcn4_1_ATACseq_SRR8368605_peak_514	329	.	8.77935	35.1165	32.997	343
chr1	24099221	24100842	GSE124336_Fernandez_2019_GSM3529864_P0PM_1_S1_P0_eHcn4_1_ATACseq_SRR8368605_peak_515	2251	.	31.8658	228.404	225.106	1229
chr1	24107453	24107893	GSE124336_Fernandez_2019_GSM3529864_P0PM_1_S1_P0_eHcn4_1_ATACseq_SRR8368605_peak_516	145	.	5.52774	16.4346	14.5482	290
chr1	24134972	24135120	GSE124336_Fernandez_2019_GSM3529864_P0PM_1_S1_P0_eHcn4_1_ATACseq_SRR8368605_peak_517	170	.	6.01548	18.9734	17.0468	165
chr1	24137266	24137417	GSE124336_Fernandez_2019_GSM3529864_P0PM_1_S1_P0_eHcn4_1_ATACseq_SRR8368605_peak_518	153	.	5.69032	17.2689	15.3688	100
chr1	24171361	24171713	GSE124336_Fernandez_2019_GSM3529864_P0PM_1_S1_P0_eHcn4_1_ATACseq_SRR8368605_peak_519	223	.	6.99097	24.3536	22.3531	261
chr1	24219162	24219319	GSE124336_Fernandez_2019_GSM3529864_P0PM_1_S1_P0_eHcn4_1_ATACseq_SRR8368605_peak_520	162	.	5.8529	18.1152	16.2017	69
chr1	24226030	24226484	GSE124336_Fernandez_2019_GSM3529864_P0PM_1_S1_P0_eHcn4_1_ATACseq_SRR8368605_peak_521	435	.	10.4052	45.7446	43.5294	221
chr1	24227059	24227593	GSE124336_Fernandez_2019_GSM3529864_P0PM_1_S1_P0_eHcn4_1_ATACseq_SRR8368605_peak_522	214	.	6.82839	23.4307	21.442	297
chr1	24249254	24249400	GSE124336_Fernandez_2019_GSM3529864_P0PM_1_S1_P0_eHcn4_1_ATACseq_SRR8368605_peak_523	223	.	6.99097	24.3536	22.3531	53
chr1	24302717	24302948	GSE124336_Fernandez_2019_GSM3529864_P0PM_1_S1_P0_eHcn4_1_ATACseq_SRR8368605_peak_524	196	.	6.50323	21.6155	19.651	107
chr1	24367665	24367802	GSE124336_Fernandez_2019_GSM3529864_P0PM_1_S1_P0_eHcn4_1_ATACseq_SRR8368605_peak_525	52	.	3.41419	6.88177	5.21244	187
chr1	24372270	24372781	GSE124336_Fernandez_2019_GSM3529864_P0PM_1_S1_P0_eHcn4_1_ATACseq_SRR8368605_peak_526	319	.	8.61677	34.0951	31.9858	265
chr1	24374092	24374426	GSE124336_Fernandez_2019_GSM3529864_P0PM_1_S1_P0_eHcn4_1_ATACseq_SRR8368605_peak_527	402	.	9.91742	42.4805	40.2931	192
chr1	24378596	24378715	GSE124336_Fernandez_2019_GSM3529864_P0PM_1_S1_P0_eHcn4_1_ATACseq_SRR8368605_peak_529	137	.	5.36516	15.6128	13.7404	331
chr1	24586471	24586674	GSE124336_Fernandez_2019_GSM3529864_P0PM_1_S1_P0_eHcn4_1_ATACseq_SRR8368605_peak_531	153	.	5.69032	17.2689	15.3688	215
chr1	24586822	24587021	GSE124336_Fernandez_2019_GSM3529864_P0PM_1_S1_P0_eHcn4_1_ATACseq_SRR8368605_peak_531	153	.	5.69032	17.2689	15.3688	215
chr1	24587162	24587512	GSE124336_Fernandez_2019_GSM3529864_P0PM_1_S1_P0_eHcn4_1_ATACseq_SRR8368605_peak_531	153	.	5.69032	17.2689	15.3688	215
chr1	24633848	24634001	GSE124336_Fernandez_2019_GSM3529864_P0PM_1_S1_P0_eHcn4_1_ATACseq_SRR8368605_peak_533	91	.	4.38968	10.9658	9.1848	158
chr1	24678069	24679535	GSE124336_Fernandez_2019_GSM3529864_P0PM_1_S1_P0_eHcn4_1_ATACseq_SRR8368605_peak_534	2764	.	37.0684	280.088	276.416	917
chr1	24699281	24699752	GSE124336_Fernandez_2019_GSM3529864_P0PM_1_S1_P0_eHcn4_1_ATACseq_SRR8368605_peak_535	223	.	6.99097	24.3536	22.3531	228
chr1	24891606	24891730	GSE124336_Fernandez_2019_GSM3529864_P0PM_1_S1_P0_eHcn4_1_ATACseq_SRR8368605_peak_536	77	.	4.06452	9.53581	7.78926	103
chr1	24901427	24901585	GSE124336_Fernandez_2019_GSM3529864_P0PM_1_S1_P0_eHcn4_1_ATACseq_SRR8368605_peak_537	113	.	4.87742	13.226	11.3974	74
chr1	25057634	25058120	GSE124336_Fernandez_2019_GSM3529864_P0PM_1_S1_P0_eHcn4_1_ATACseq_SRR8368605_peak_538	903	.	16.7458	92.8876	90.3532	460
chr1	25060266	25060595	GSE124336_Fernandez_2019_GSM3529864_P0PM_1_S1_P0_eHcn4_1_ATACseq_SRR8368605_peak_539	205	.	6.66581	22.5179	20.5412	139
chr1	25105291	25105832	GSE124336_Fernandez_2019_GSM3529864_P0PM_1_S1_P0_eHcn4_1_ATACseq_SRR8368605_peak_541	1115	.	19.3471	114.251	111.596	297
chr1	25128817	25129025	GSE124336_Fernandez_2019_GSM3529864_P0PM_1_S1_P0_eHcn4_1_ATACseq_SRR8368605_peak_542	270	.	7.80387	29.1128	27.056	121
chr1	25164243	25164419	GSE124336_Fernandez_2019_GSM3529864_P0PM_1_S1_P0_eHcn4_1_ATACseq_SRR8368605_peak_543	99	.	4.55226	11.7044	9.90704	63
chr1	25228548	25228968	GSE124336_Fernandez_2019_GSM3529864_P0PM_1_S1_P0_eHcn4_1_ATACseq_SRR8368605_peak_544	942	.	17.2335	96.8162	94.259	302
chr1	25281476	25281795	GSE124336_Fernandez_2019_GSM3529864_P0PM_1_S1_P0_eHcn4_1_ATACseq_SRR8368605_peak_545	242	.	7.31613	26.229	24.2054	222
chr1	25510462	25510769	GSE124336_Fernandez_2019_GSM3529864_P0PM_1_S1_P0_eHcn4_1_ATACseq_SRR8368605_peak_546	106	.	4.71484	12.4579	10.6448	101
chr1	25543015	25543303	GSE124336_Fernandez_2019_GSM3529864_P0PM_1_S1_P0_eHcn4_1_ATACseq_SRR8368605_peak_547	350	.	9.10452	37.1828	35.0435	103
chr1	25829995	25830187	GSE124336_Fernandez_2019_GSM3529864_P0PM_1_S1_P0_eHcn4_1_ATACseq_SRR8368605_peak_548	52	.	3.41419	6.88177	5.21244	148
chr1	25830614	25830762	GSE124336_Fernandez_2019_GSM3529864_P0PM_1_S1_P0_eHcn4_1_ATACseq_SRR8368605_peak_549	84	.	4.2271	10.2428	8.4787	71
chr1	26909806	26910677	GSE124336_Fernandez_2019_GSM3529864_P0PM_1_S1_P0_eHcn4_1_ATACseq_SRR8368605_peak_551	547	.	12.031	57.047	54.7437	608
chr1	28025798	28025970	GSE124336_Fernandez_2019_GSM3529864_P0PM_1_S1_P0_eHcn4_1_ATACseq_SRR8368605_peak_552	84	.	4.2271	10.2428	8.4787	56
chr1	29141682	29141807	GSE124336_Fernandez_2019_GSM3529864_P0PM_1_S1_P0_eHcn4_1_ATACseq_SRR8368605_peak_553	46	.	3.25161	6.26535	4.61752	193
chr1	30206028	30206317	GSE124336_Fernandez_2019_GSM3529864_P0PM_1_S1_P0_eHcn4_1_ATACseq_SRR8368605_peak_555	196	.	6.50323	21.6155	19.651	255
chr1	30778753	30778903	GSE124336_Fernandez_2019_GSM3529864_P0PM_1_S1_P0_eHcn4_1_ATACseq_SRR8368605_peak_558	58	.	3.57677	7.51782	5.82803	234
chr1	30786134	30787482	GSE124336_Fernandez_2019_GSM3529864_P0PM_1_S1_P0_eHcn4_1_ATACseq_SRR8368605_peak_559	1035	.	18.3716	106.124	103.514	676
chr1	30789085	30789258	GSE124336_Fernandez_2019_GSM3529864_P0PM_1_S1_P0_eHcn4_1_ATACseq_SRR8368605_peak_560	290	.	8.12903	31.0802	29.0019	195
chr1	30800712	30800860	GSE124336_Fernandez_2019_GSM3529864_P0PM_1_S1_P0_eHcn4_1_ATACseq_SRR8368605_peak_562	40	.	3.08903	5.66944	4.04416	295
chr1	30808104	30808569	GSE124336_Fernandez_2019_GSM3529864_P0PM_1_S1_P0_eHcn4_1_ATACseq_SRR8368605_peak_563	205	.	6.66581	22.5179	20.5412	337
chr1	30872034	30872073	GSE124336_Fernandez_2019_GSM3529864_P0PM_1_S1_P0_eHcn4_1_ATACseq_SRR8368605_peak_567	1987	.	29.1019	201.847	198.713	1581
chr1	30872288	30872427	GSE124336_Fernandez_2019_GSM3529864_P0PM_1_S1_P0_eHcn4_1_ATACseq_SRR8368605_peak_567	1987	.	29.1019	201.847	198.713	1581
chr1	30872707	30874405	GSE124336_Fernandez_2019_GSM3529864_P0PM_1_S1_P0_eHcn4_1_ATACseq_SRR8368605_peak_567	1987	.	29.1019	201.847	198.713	1581
chr1	30948354	30950616	GSE124336_Fernandez_2019_GSM3529864_P0PM_1_S1_P0_eHcn4_1_ATACseq_SRR8368605_peak_568	3346	.	42.7587	338.844	334.634	1784
chr1	30997681	30997820	GSE124336_Fernandez_2019_GSM3529864_P0PM_1_S1_P0_eHcn4_1_ATACseq_SRR8368605_peak_569	46	.	3.25161	6.26535	4.61752	77
chr1	31019290	31019781	GSE124336_Fernandez_2019_GSM3529864_P0PM_1_S1_P0_eHcn4_1_ATACseq_SRR8368605_peak_570	582	.	12.5187	60.5549	58.2263	330
chr1	31033910	31034150	GSE124336_Fernandez_2019_GSM3529864_P0PM_1_S1_P0_eHcn4_1_ATACseq_SRR8368605_peak_571	113	.	4.87742	13.226	11.3974	51
chr1	31049909	31050543	GSE124336_Fernandez_2019_GSM3529864_P0PM_1_S1_P0_eHcn4_1_ATACseq_SRR8368605_peak_572	309	.	8.45419	33.0818	30.9827	235
chr1	31072944	31073248	GSE124336_Fernandez_2019_GSM3529864_P0PM_1_S1_P0_eHcn4_1_ATACseq_SRR8368605_peak_573	64	.	3.73935	8.17267	6.46315	305
chr1	31095996	31096102	GSE124336_Fernandez_2019_GSM3529864_P0PM_1_S1_P0_eHcn4_1_ATACseq_SRR8368605_peak_574	19	.	2.43871	3.51174	1.99142	66
chr1	31097166	31097613	GSE124336_Fernandez_2019_GSM3529864_P0PM_1_S1_P0_eHcn4_1_ATACseq_SRR8368605_peak_575	826	.	15.7703	85.1449	82.6564	247
chr1	31101586	31103691	GSE124336_Fernandez_2019_GSM3529864_P0PM_1_S1_P0_eHcn4_1_ATACseq_SRR8368605_peak_576	1910	.	28.289	194.166	191.077	1592
chr1	31133926	31134128	GSE124336_Fernandez_2019_GSM3529864_P0PM_1_S1_P0_eHcn4_1_ATACseq_SRR8368605_peak_577	424	.	10.2426	44.6497	42.4436	64
chr1	31138463	31138571	GSE124336_Fernandez_2019_GSM3529864_P0PM_1_S1_P0_eHcn4_1_ATACseq_SRR8368605_peak_578	77	.	4.06452	9.53581	7.78926	125
chr1	31142442	31142649	GSE124336_Fernandez_2019_GSM3529864_P0PM_1_S1_P0_eHcn4_1_ATACseq_SRR8368605_peak_579	121	.	5.04	14.0081	12.1646	399
chr1	31150304	31150498	GSE124336_Fernandez_2019_GSM3529864_P0PM_1_S1_P0_eHcn4_1_ATACseq_SRR8368605_peak_580	99	.	4.55226	11.7044	9.90704	196
chr1	31153942	31154430	GSE124336_Fernandez_2019_GSM3529864_P0PM_1_S1_P0_eHcn4_1_ATACseq_SRR8368605_peak_582	513	.	11.5432	53.5914	51.3139	247
chr1	31164515	31164748	GSE124336_Fernandez_2019_GSM3529864_P0PM_1_S1_P0_eHcn4_1_ATACseq_SRR8368605_peak_583	52	.	3.41419	6.88177	5.21244	264
chr1	31210255	31210363	GSE124336_Fernandez_2019_GSM3529864_P0PM_1_S1_P0_eHcn4_1_ATACseq_SRR8368605_peak_584	71	.	3.90194	8.84557	7.1172	209
chr1	32172385	32173122	GSE124336_Fernandez_2019_GSM3529864_P0PM_1_S1_P0_eHcn4_1_ATACseq_SRR8368605_peak_585	1198	.	20.3226	122.509	119.809	332
chr1	32174731	32174929	GSE124336_Fernandez_2019_GSM3529864_P0PM_1_S1_P0_eHcn4_1_ATACseq_SRR8368605_peak_586	99	.	4.55226	11.7044	9.90704	92
chr1	32207334	32207649	GSE124336_Fernandez_2019_GSM3529864_P0PM_1_S1_P0_eHcn4_1_ATACseq_SRR8368605_peak_587	106	.	4.71484	12.4579	10.6448	40
chr1	32339249	32339419	GSE124336_Fernandez_2019_GSM3529864_P0PM_1_S1_P0_eHcn4_1_ATACseq_SRR8368605_peak_588	223	.	6.99097	24.3536	22.3531	88
chr1	32744809	32744952	GSE124336_Fernandez_2019_GSM3529864_P0PM_1_S1_P0_eHcn4_1_ATACseq_SRR8368605_peak_589	153	.	5.69032	17.2689	15.3688	45
chr1	32847200	32847385	GSE124336_Fernandez_2019_GSM3529864_P0PM_1_S1_P0_eHcn4_1_ATACseq_SRR8368605_peak_590	179	.	6.17806	19.843	17.9035	151
chr1	32963705	32963913	GSE124336_Fernandez_2019_GSM3529864_P0PM_1_S1_P0_eHcn4_1_ATACseq_SRR8368605_peak_592	179	.	6.17806	19.843	17.9035	171
chr1	33057809	33058646	GSE124336_Fernandez_2019_GSM3529864_P0PM_1_S1_P0_eHcn4_1_ATACseq_SRR8368605_peak_594	1509	.	23.8994	153.813	150.945	464
chr1	33265803	33266319	GSE124336_Fernandez_2019_GSM3529864_P0PM_1_S1_P0_eHcn4_1_ATACseq_SRR8368605_peak_595	205	.	6.66581	22.5179	20.5412	406
chr1	33296938	33297119	GSE124336_Fernandez_2019_GSM3529864_P0PM_1_S1_P0_eHcn4_1_ATACseq_SRR8368605_peak_596	170	.	6.01548	18.9734	17.0468	206
chr1	33333973	33334811	GSE124336_Fernandez_2019_GSM3529864_P0PM_1_S1_P0_eHcn4_1_ATACseq_SRR8368605_peak_597	1880	.	27.9639	191.111	188.039	724
chr1	33362858	33363369	GSE124336_Fernandez_2019_GSM3529864_P0PM_1_S1_P0_eHcn4_1_ATACseq_SRR8368605_peak_599	570	.	12.3561	59.3799	57.0597	389
chr1	33370763	33371395	GSE124336_Fernandez_2019_GSM3529864_P0PM_1_S1_P0_eHcn4_1_ATACseq_SRR8368605_peak_600	524	.	11.7058	54.7373	52.4512	272
chr1	33391597	33391809	GSE124336_Fernandez_2019_GSM3529864_P0PM_1_S1_P0_eHcn4_1_ATACseq_SRR8368605_peak_601	77	.	4.06452	9.53581	7.78926	139
chr1	33527527	33527871	GSE124336_Fernandez_2019_GSM3529864_P0PM_1_S1_P0_eHcn4_1_ATACseq_SRR8368605_peak_603	71	.	3.90194	8.84557	7.1172	265
chr1	33541986	33542137	GSE124336_Fernandez_2019_GSM3529864_P0PM_1_S1_P0_eHcn4_1_ATACseq_SRR8368605_peak_604	24	.	2.60129	4.01495	2.46568	86
chr1	33551532	33551703	GSE124336_Fernandez_2019_GSM3529864_P0PM_1_S1_P0_eHcn4_1_ATACseq_SRR8368605_peak_605	106	.	4.71484	12.4579	10.6448	114
chr1	33572682	33572867	GSE124336_Fernandez_2019_GSM3529864_P0PM_1_S1_P0_eHcn4_1_ATACseq_SRR8368605_peak_606	91	.	4.38968	10.9658	9.1848	71
chr1	33641259	33641697	GSE124336_Fernandez_2019_GSM3529864_P0PM_1_S1_P0_eHcn4_1_ATACseq_SRR8368605_peak_609	153	.	5.69032	17.2689	15.3688	169
chr1	33663318	33663561	GSE124336_Fernandez_2019_GSM3529864_P0PM_1_S1_P0_eHcn4_1_ATACseq_SRR8368605_peak_610	52	.	3.41419	6.88177	5.21244	99
chr1	33669378	33670704	GSE124336_Fernandez_2019_GSM3529864_P0PM_1_S1_P0_eHcn4_1_ATACseq_SRR8368605_peak_611	1850	.	27.6387	188.066	185.011	451
chr1	33672612	33672778	GSE124336_Fernandez_2019_GSM3529864_P0PM_1_S1_P0_eHcn4_1_ATACseq_SRR8368605_peak_612	205	.	6.66581	22.5179	20.5412	91
chr1	33719616	33720526	GSE124336_Fernandez_2019_GSM3529864_P0PM_1_S1_P0_eHcn4_1_ATACseq_SRR8368605_peak_613	1143	.	19.6723	116.99	114.32	454
chr1	33739294	33739736	GSE124336_Fernandez_2019_GSM3529864_P0PM_1_S1_P0_eHcn4_1_ATACseq_SRR8368605_peak_614	677	.	13.8194	70.1507	67.7567	224
chr1	33746777	33748454	GSE124336_Fernandez_2019_GSM3529864_P0PM_1_S1_P0_eHcn4_1_ATACseq_SRR8368605_peak_617	776	.	15.12	80.0714	77.6142	532
chr1	33751116	33751834	GSE124336_Fernandez_2019_GSM3529864_P0PM_1_S1_P0_eHcn4_1_ATACseq_SRR8368605_peak_618	2017	.	29.4271	204.936	201.784	350
chr1	33755115	33755169	GSE124336_Fernandez_2019_GSM3529864_P0PM_1_S1_P0_eHcn4_1_ATACseq_SRR8368605_peak_620	29	.	2.76387	4.54313	2.96692	110
chr1	33756538	33758802	GSE124336_Fernandez_2019_GSM3529864_P0PM_1_S1_P0_eHcn4_1_ATACseq_SRR8368605_peak_621	1895	.	28.1264	192.637	189.557	1933
chr1	33793073	33793555	GSE124336_Fernandez_2019_GSM3529864_P0PM_1_S1_P0_eHcn4_1_ATACseq_SRR8368605_peak_623	251	.	7.47871	27.181	25.1463	218
chr1	33813445	33815001	GSE124336_Fernandez_2019_GSM3529864_P0PM_1_S1_P0_eHcn4_1_ATACseq_SRR8368605_peak_624	2489	.	34.3045	252.37	248.909	1155
chr1	33896811	33897109	GSE124336_Fernandez_2019_GSM3529864_P0PM_1_S1_P0_eHcn4_1_ATACseq_SRR8368605_peak_627	309	.	8.45419	33.0818	30.9827	181
chr1	33906979	33908549	GSE124336_Fernandez_2019_GSM3529864_P0PM_1_S1_P0_eHcn4_1_ATACseq_SRR8368605_peak_628	501	.	11.3806	52.4515	50.1827	628
chr1	33910663	33910803	GSE124336_Fernandez_2019_GSM3529864_P0PM_1_S1_P0_eHcn4_1_ATACseq_SRR8368605_peak_629	58	.	3.57677	7.51782	5.82803	70
chr1	33936090	33936219	GSE124336_Fernandez_2019_GSM3529864_P0PM_1_S1_P0_eHcn4_1_ATACseq_SRR8368605_peak_630	46	.	3.25161	6.26535	4.61752	82
chr1	33944822	33945736	GSE124336_Fernandez_2019_GSM3529864_P0PM_1_S1_P0_eHcn4_1_ATACseq_SRR8368605_peak_631	1021	.	18.209	104.782	102.18	413
chr1	33946696	33947452	GSE124336_Fernandez_2019_GSM3529864_P0PM_1_S1_P0_eHcn4_1_ATACseq_SRR8368605_peak_632	2126	.	30.5652	215.823	212.605	546
chr1	33947714	33948135	GSE124336_Fernandez_2019_GSM3529864_P0PM_1_S1_P0_eHcn4_1_ATACseq_SRR8368605_peak_632	2126	.	30.5652	215.823	212.605	546
chr1	33960333	33960762	GSE124336_Fernandez_2019_GSM3529864_P0PM_1_S1_P0_eHcn4_1_ATACseq_SRR8368605_peak_633	570	.	12.3561	59.3799	57.0597	276
chr1	33964594	33964990	GSE124336_Fernandez_2019_GSM3529864_P0PM_1_S1_P0_eHcn4_1_ATACseq_SRR8368605_peak_634	558	.	12.1935	58.2106	55.8988	278
chr1	33966446	33966823	GSE124336_Fernandez_2019_GSM3529864_P0PM_1_S1_P0_eHcn4_1_ATACseq_SRR8368605_peak_635	350	.	9.10452	37.1828	35.0435	104
chr1	33981843	33982146	GSE124336_Fernandez_2019_GSM3529864_P0PM_1_S1_P0_eHcn4_1_ATACseq_SRR8368605_peak_636	58	.	3.57677	7.51782	5.82803	107
chr1	34005423	34006665	GSE124336_Fernandez_2019_GSM3529864_P0PM_1_S1_P0_eHcn4_1_ATACseq_SRR8368605_peak_637	1198	.	20.3226	122.509	119.809	527
chr1	34010887	34013075	GSE124336_Fernandez_2019_GSM3529864_P0PM_1_S1_P0_eHcn4_1_ATACseq_SRR8368605_peak_638	2204	.	31.3781	223.669	220.402	649
chr1	34013565	34014214	GSE124336_Fernandez_2019_GSM3529864_P0PM_1_S1_P0_eHcn4_1_ATACseq_SRR8368605_peak_639	205	.	6.66581	22.5179	20.5412	276
chr1	34020196	34022718	GSE124336_Fernandez_2019_GSM3529864_P0PM_1_S1_P0_eHcn4_1_ATACseq_SRR8368605_peak_641	3346	.	42.7587	338.844	334.634	1697
chr1	34023229	34023965	GSE124336_Fernandez_2019_GSM3529864_P0PM_1_S1_P0_eHcn4_1_ATACseq_SRR8368605_peak_642	251	.	7.47871	27.181	25.1463	231
chr1	34025943	34026278	GSE124336_Fernandez_2019_GSM3529864_P0PM_1_S1_P0_eHcn4_1_ATACseq_SRR8368605_peak_643	77	.	4.06452	9.53581	7.78926	133
chr1	34028603	34029079	GSE124336_Fernandez_2019_GSM3529864_P0PM_1_S1_P0_eHcn4_1_ATACseq_SRR8368605_peak_644	145	.	5.52774	16.4346	14.5482	292
chr1	34029270	34029711	GSE124336_Fernandez_2019_GSM3529864_P0PM_1_S1_P0_eHcn4_1_ATACseq_SRR8368605_peak_644	145	.	5.52774	16.4346	14.5482	292
chr1	34030189	34031038	GSE124336_Fernandez_2019_GSM3529864_P0PM_1_S1_P0_eHcn4_1_ATACseq_SRR8368605_peak_645	570	.	12.3561	59.3799	57.0597	446
chr1	34035097	34036796	GSE124336_Fernandez_2019_GSM3529864_P0PM_1_S1_P0_eHcn4_1_ATACseq_SRR8368605_peak_647	776	.	15.12	80.0714	77.6142	1360
chr1	34041118	34041570	GSE124336_Fernandez_2019_GSM3529864_P0PM_1_S1_P0_eHcn4_1_ATACseq_SRR8368605_peak_648	129	.	5.20258	14.8039	12.9457	218
chr1	34047304	34047799	GSE124336_Fernandez_2019_GSM3529864_P0PM_1_S1_P0_eHcn4_1_ATACseq_SRR8368605_peak_649	145	.	5.52774	16.4346	14.5482	93
chr1	34051025	34052669	GSE124336_Fernandez_2019_GSM3529864_P0PM_1_S1_P0_eHcn4_1_ATACseq_SRR8368605_peak_650	726	.	14.4697	75.0723	72.6466	1403
chr1	34054855	34056013	GSE124336_Fernandez_2019_GSM3529864_P0PM_1_S1_P0_eHcn4_1_ATACseq_SRR8368605_peak_651	788	.	15.2826	81.333	78.8679	452
chr1	34056282	34056421	GSE124336_Fernandez_2019_GSM3529864_P0PM_1_S1_P0_eHcn4_1_ATACseq_SRR8368605_peak_651	788	.	15.2826	81.333	78.8679	452
chr1	34060362	34061408	GSE124336_Fernandez_2019_GSM3529864_P0PM_1_S1_P0_eHcn4_1_ATACseq_SRR8368605_peak_652	1061	.	18.6968	108.818	106.193	1050
chr1	34070902	34071762	GSE124336_Fernandez_2019_GSM3529864_P0PM_1_S1_P0_eHcn4_1_ATACseq_SRR8368605_peak_653	99	.	4.55226	11.7044	9.90704	406
chr1	34073549	34074096	GSE124336_Fernandez_2019_GSM3529864_P0PM_1_S1_P0_eHcn4_1_ATACseq_SRR8368605_peak_654	251	.	7.47871	27.181	25.1463	174
chr1	34074717	34074841	GSE124336_Fernandez_2019_GSM3529864_P0PM_1_S1_P0_eHcn4_1_ATACseq_SRR8368605_peak_655	84	.	4.2271	10.2428	8.4787	288
chr1	34076917	34077267	GSE124336_Fernandez_2019_GSM3529864_P0PM_1_S1_P0_eHcn4_1_ATACseq_SRR8368605_peak_656	242	.	7.31613	26.229	24.2054	359
chr1	34077606	34078024	GSE124336_Fernandez_2019_GSM3529864_P0PM_1_S1_P0_eHcn4_1_ATACseq_SRR8368605_peak_657	99	.	4.55226	11.7044	9.90704	324
chr1	34094299	34094551	GSE124336_Fernandez_2019_GSM3529864_P0PM_1_S1_P0_eHcn4_1_ATACseq_SRR8368605_peak_658	99	.	4.55226	11.7044	9.90704	195
chr1	34095294	34095540	GSE124336_Fernandez_2019_GSM3529864_P0PM_1_S1_P0_eHcn4_1_ATACseq_SRR8368605_peak_659	64	.	3.73935	8.17267	6.46315	67
chr1	34096904	34097356	GSE124336_Fernandez_2019_GSM3529864_P0PM_1_S1_P0_eHcn4_1_ATACseq_SRR8368605_peak_660	457	.	10.7303	47.9544	45.721	256
chr1	34097586	34098056	GSE124336_Fernandez_2019_GSM3529864_P0PM_1_S1_P0_eHcn4_1_ATACseq_SRR8368605_peak_661	501	.	11.3806	52.4515	50.1827	247
chr1	34102870	34102996	GSE124336_Fernandez_2019_GSM3529864_P0PM_1_S1_P0_eHcn4_1_ATACseq_SRR8368605_peak_662	64	.	3.73935	8.17267	6.46315	164
chr1	34103630	34104314	GSE124336_Fernandez_2019_GSM3529864_P0PM_1_S1_P0_eHcn4_1_ATACseq_SRR8368605_peak_663	558	.	12.1935	58.2106	55.8988	665
chr1	34104981	34105719	GSE124336_Fernandez_2019_GSM3529864_P0PM_1_S1_P0_eHcn4_1_ATACseq_SRR8368605_peak_664	413	.	10.08	43.5617	41.3648	797
chr1	34106705	34107061	GSE124336_Fernandez_2019_GSM3529864_P0PM_1_S1_P0_eHcn4_1_ATACseq_SRR8368605_peak_666	329	.	8.77935	35.1165	32.997	210
chr1	34107226	34107268	GSE124336_Fernandez_2019_GSM3529864_P0PM_1_S1_P0_eHcn4_1_ATACseq_SRR8368605_peak_666	329	.	8.77935	35.1165	32.997	210
chr1	34109924	34110107	GSE124336_Fernandez_2019_GSM3529864_P0PM_1_S1_P0_eHcn4_1_ATACseq_SRR8368605_peak_667	852	.	16.0955	87.7085	85.2045	1484
chr1	34110311	34111380	GSE124336_Fernandez_2019_GSM3529864_P0PM_1_S1_P0_eHcn4_1_ATACseq_SRR8368605_peak_667	852	.	16.0955	87.7085	85.2045	1484
chr1	34116427	34116836	GSE124336_Fernandez_2019_GSM3529864_P0PM_1_S1_P0_eHcn4_1_ATACseq_SRR8368605_peak_669	196	.	6.50323	21.6155	19.651	181
chr1	34117691	34117924	GSE124336_Fernandez_2019_GSM3529864_P0PM_1_S1_P0_eHcn4_1_ATACseq_SRR8368605_peak_670	58	.	3.57677	7.51782	5.82803	211
chr1	34119987	34124329	GSE124336_Fernandez_2019_GSM3529864_P0PM_1_S1_P0_eHcn4_1_ATACseq_SRR8368605_peak_671	1225	.	20.6477	125.29	122.575	1554
chr1	34124991	34125257	GSE124336_Fernandez_2019_GSM3529864_P0PM_1_S1_P0_eHcn4_1_ATACseq_SRR8368605_peak_672	232	.	7.15355	25.2865	23.2744	190
chr1	34127498	34129296	GSE124336_Fernandez_2019_GSM3529864_P0PM_1_S1_P0_eHcn4_1_ATACseq_SRR8368605_peak_673	1971	.	28.9394	200.306	197.181	2380
chr1	34129465	34130379	GSE124336_Fernandez_2019_GSM3529864_P0PM_1_S1_P0_eHcn4_1_ATACseq_SRR8368605_peak_673	1971	.	28.9394	200.306	197.181	2380
chr1	34132912	34133758	GSE124336_Fernandez_2019_GSM3529864_P0PM_1_S1_P0_eHcn4_1_ATACseq_SRR8368605_peak_674	381	.	9.59226	40.3395	38.171	216
chr1	34133973	34134130	GSE124336_Fernandez_2019_GSM3529864_P0PM_1_S1_P0_eHcn4_1_ATACseq_SRR8368605_peak_675	84	.	4.2271	10.2428	8.4787	124
chr1	34135030	34135217	GSE124336_Fernandez_2019_GSM3529864_P0PM_1_S1_P0_eHcn4_1_ATACseq_SRR8368605_peak_676	121	.	5.04	14.0081	12.1646	436
chr1	34139715	34139814	GSE124336_Fernandez_2019_GSM3529864_P0PM_1_S1_P0_eHcn4_1_ATACseq_SRR8368605_peak_677	71	.	3.90194	8.84557	7.1172	315
chr1	34140218	34141128	GSE124336_Fernandez_2019_GSM3529864_P0PM_1_S1_P0_eHcn4_1_ATACseq_SRR8368605_peak_678	446	.	10.5677	46.8462	44.6219	743
chr1	34141842	34142513	GSE124336_Fernandez_2019_GSM3529864_P0PM_1_S1_P0_eHcn4_1_ATACseq_SRR8368605_peak_679	170	.	6.01548	18.9734	17.0468	470
chr1	34143018	34143144	GSE124336_Fernandez_2019_GSM3529864_P0PM_1_S1_P0_eHcn4_1_ATACseq_SRR8368605_peak_680	446	.	10.5677	46.8462	44.6219	687
chr1	34143297	34143725	GSE124336_Fernandez_2019_GSM3529864_P0PM_1_S1_P0_eHcn4_1_ATACseq_SRR8368605_peak_680	446	.	10.5677	46.8462	44.6219	687
chr1	34150751	34150983	GSE124336_Fernandez_2019_GSM3529864_P0PM_1_S1_P0_eHcn4_1_ATACseq_SRR8368605_peak_682	71	.	3.90194	8.84557	7.1172	78
chr1	34157779	34158030	GSE124336_Fernandez_2019_GSM3529864_P0PM_1_S1_P0_eHcn4_1_ATACseq_SRR8368605_peak_684	205	.	6.66581	22.5179	20.5412	103
chr1	34164521	34165092	GSE124336_Fernandez_2019_GSM3529864_P0PM_1_S1_P0_eHcn4_1_ATACseq_SRR8368605_peak_685	392	.	9.75484	41.4064	39.2284	291
chr1	34166089	34166312	GSE124336_Fernandez_2019_GSM3529864_P0PM_1_S1_P0_eHcn4_1_ATACseq_SRR8368605_peak_686	360	.	9.2671	38.2276	36.0784	76
chr1	34167236	34168136	GSE124336_Fernandez_2019_GSM3529864_P0PM_1_S1_P0_eHcn4_1_ATACseq_SRR8368605_peak_687	763	.	14.9574	78.8146	76.3652	665
chr1	34184369	34184578	GSE124336_Fernandez_2019_GSM3529864_P0PM_1_S1_P0_eHcn4_1_ATACseq_SRR8368605_peak_689	196	.	6.50323	21.6155	19.651	119
chr1	34190074	34190338	GSE124336_Fernandez_2019_GSM3529864_P0PM_1_S1_P0_eHcn4_1_ATACseq_SRR8368605_peak_690	129	.	5.20258	14.8039	12.9457	302
chr1	34218455	34219072	GSE124336_Fernandez_2019_GSM3529864_P0PM_1_S1_P0_eHcn4_1_ATACseq_SRR8368605_peak_692	558	.	12.1935	58.2106	55.8988	283
chr1	34230027	34230192	GSE124336_Fernandez_2019_GSM3529864_P0PM_1_S1_P0_eHcn4_1_ATACseq_SRR8368605_peak_693	46	.	3.25161	6.26535	4.61752	252
chr1	34236118	34236952	GSE124336_Fernandez_2019_GSM3529864_P0PM_1_S1_P0_eHcn4_1_ATACseq_SRR8368605_peak_694	1480	.	23.5742	150.905	148.053	478
chr1	34237144	34237858	GSE124336_Fernandez_2019_GSM3529864_P0PM_1_S1_P0_eHcn4_1_ATACseq_SRR8368605_peak_694	1480	.	23.5742	150.905	148.053	478
chr1	34238746	34239490	GSE124336_Fernandez_2019_GSM3529864_P0PM_1_S1_P0_eHcn4_1_ATACseq_SRR8368605_peak_696	121	.	5.04	14.0081	12.1646	1380
chr1	34239889	34240167	GSE124336_Fernandez_2019_GSM3529864_P0PM_1_S1_P0_eHcn4_1_ATACseq_SRR8368605_peak_696	121	.	5.04	14.0081	12.1646	1380
chr1	34240892	34241216	GSE124336_Fernandez_2019_GSM3529864_P0PM_1_S1_P0_eHcn4_1_ATACseq_SRR8368605_peak_697	40	.	3.08903	5.66944	4.04416	414
chr1	34244538	34245163	GSE124336_Fernandez_2019_GSM3529864_P0PM_1_S1_P0_eHcn4_1_ATACseq_SRR8368605_peak_698	457	.	10.7303	47.9544	45.721	297
chr1	34246140	34246647	GSE124336_Fernandez_2019_GSM3529864_P0PM_1_S1_P0_eHcn4_1_ATACseq_SRR8368605_peak_699	242	.	7.31613	26.229	24.2054	357
chr1	34259455	34259657	GSE124336_Fernandez_2019_GSM3529864_P0PM_1_S1_P0_eHcn4_1_ATACseq_SRR8368605_peak_700	1225	.	20.6477	125.29	122.575	876
chr1	34259836	34260634	GSE124336_Fernandez_2019_GSM3529864_P0PM_1_S1_P0_eHcn4_1_ATACseq_SRR8368605_peak_700	1225	.	20.6477	125.29	122.575	876
chr1	34261077	34261336	GSE124336_Fernandez_2019_GSM3529864_P0PM_1_S1_P0_eHcn4_1_ATACseq_SRR8368605_peak_701	145	.	5.52774	16.4346	14.5482	151
chr1	34264904	34265663	GSE124336_Fernandez_2019_GSM3529864_P0PM_1_S1_P0_eHcn4_1_ATACseq_SRR8368605_peak_702	801	.	15.4452	82.5991	80.1262	409
chr1	34275719	34276335	GSE124336_Fernandez_2019_GSM3529864_P0PM_1_S1_P0_eHcn4_1_ATACseq_SRR8368605_peak_703	1309	.	21.6232	133.713	130.952	287
chr1	34276961	34277189	GSE124336_Fernandez_2019_GSM3529864_P0PM_1_S1_P0_eHcn4_1_ATACseq_SRR8368605_peak_703	1309	.	21.6232	133.713	130.952	287
chr1	34283434	34284510	GSE124336_Fernandez_2019_GSM3529864_P0PM_1_S1_P0_eHcn4_1_ATACseq_SRR8368605_peak_704	1239	.	20.8103	126.686	123.963	320
chr1	34285051	34285208	GSE124336_Fernandez_2019_GSM3529864_P0PM_1_S1_P0_eHcn4_1_ATACseq_SRR8368605_peak_705	64	.	3.73935	8.17267	6.46315	108
chr1	34289154	34289665	GSE124336_Fernandez_2019_GSM3529864_P0PM_1_S1_P0_eHcn4_1_ATACseq_SRR8368605_peak_706	1253	.	20.9729	128.084	125.354	1466
chr1	34289798	34290912	GSE124336_Fernandez_2019_GSM3529864_P0PM_1_S1_P0_eHcn4_1_ATACseq_SRR8368605_peak_706	1253	.	20.9729	128.084	125.354	1466
chr1	34292395	34293646	GSE124336_Fernandez_2019_GSM3529864_P0PM_1_S1_P0_eHcn4_1_ATACseq_SRR8368605_peak_707	653	.	13.4942	67.72	65.3422	966
chr1	34298665	34299105	GSE124336_Fernandez_2019_GSM3529864_P0PM_1_S1_P0_eHcn4_1_ATACseq_SRR8368605_peak_708	179	.	6.17806	19.843	17.9035	164
chr1	34300538	34300997	GSE124336_Fernandez_2019_GSM3529864_P0PM_1_S1_P0_eHcn4_1_ATACseq_SRR8368605_peak_709	251	.	7.47871	27.181	25.1463	352
chr1	34303730	34304940	GSE124336_Fernandez_2019_GSM3529864_P0PM_1_S1_P0_eHcn4_1_ATACseq_SRR8368605_peak_710	738	.	14.6323	76.3149	73.8813	764
chr1	34306474	34307066	GSE124336_Fernandez_2019_GSM3529864_P0PM_1_S1_P0_eHcn4_1_ATACseq_SRR8368605_peak_711	145	.	5.52774	16.4346	14.5482	414
chr1	34310923	34311224	GSE124336_Fernandez_2019_GSM3529864_P0PM_1_S1_P0_eHcn4_1_ATACseq_SRR8368605_peak_712	121	.	5.04	14.0081	12.1646	403
chr1	34312577	34313440	GSE124336_Fernandez_2019_GSM3529864_P0PM_1_S1_P0_eHcn4_1_ATACseq_SRR8368605_peak_713	852	.	16.0955	87.7085	85.2045	930
chr1	34323686	34323839	GSE124336_Fernandez_2019_GSM3529864_P0PM_1_S1_P0_eHcn4_1_ATACseq_SRR8368605_peak_715	40	.	3.08903	5.66944	4.04416	30
chr1	34325839	34327949	GSE124336_Fernandez_2019_GSM3529864_P0PM_1_S1_P0_eHcn4_1_ATACseq_SRR8368605_peak_716	2489	.	34.3045	252.37	248.909	706
chr1	34328520	34329250	GSE124336_Fernandez_2019_GSM3529864_P0PM_1_S1_P0_eHcn4_1_ATACseq_SRR8368605_peak_717	1170	.	19.9974	119.742	117.058	574
chr1	34331509	34332056	GSE124336_Fernandez_2019_GSM3529864_P0PM_1_S1_P0_eHcn4_1_ATACseq_SRR8368605_peak_718	106	.	4.71484	12.4579	10.6448	162
chr1	34387694	34388286	GSE124336_Fernandez_2019_GSM3529864_P0PM_1_S1_P0_eHcn4_1_ATACseq_SRR8368605_peak_719	137	.	5.36516	15.6128	13.7404	501
chr1	34389395	34389869	GSE124336_Fernandez_2019_GSM3529864_P0PM_1_S1_P0_eHcn4_1_ATACseq_SRR8368605_peak_720	77	.	4.06452	9.53581	7.78926	433
chr1	34409813	34410285	GSE124336_Fernandez_2019_GSM3529864_P0PM_1_S1_P0_eHcn4_1_ATACseq_SRR8368605_peak_723	788	.	15.2826	81.333	78.8679	315
chr1	34432659	34433569	GSE124336_Fernandez_2019_GSM3529864_P0PM_1_S1_P0_eHcn4_1_ATACseq_SRR8368605_peak_724	501	.	11.3806	52.4515	50.1827	538
chr1	34433865	34435638	GSE124336_Fernandez_2019_GSM3529864_P0PM_1_S1_P0_eHcn4_1_ATACseq_SRR8368605_peak_725	1553	.	24.3871	158.198	155.306	1080
chr1	34438987	34440339	GSE124336_Fernandez_2019_GSM3529864_P0PM_1_S1_P0_eHcn4_1_ATACseq_SRR8368605_peak_726	3966	.	48.6116	401.388	396.648	806
chr1	34459052	34460270	GSE124336_Fernandez_2019_GSM3529864_P0PM_1_S1_P0_eHcn4_1_ATACseq_SRR8368605_peak_727	2601	.	35.4426	263.714	260.169	622
chr1	34462747	34463157	GSE124336_Fernandez_2019_GSM3529864_P0PM_1_S1_P0_eHcn4_1_ATACseq_SRR8368605_peak_728	319	.	8.61677	34.0951	31.9858	217
chr1	34472504	34473280	GSE124336_Fernandez_2019_GSM3529864_P0PM_1_S1_P0_eHcn4_1_ATACseq_SRR8368605_peak_729	270	.	7.80387	29.1128	27.056	425
chr1	34479159	34479978	GSE124336_Fernandez_2019_GSM3529864_P0PM_1_S1_P0_eHcn4_1_ATACseq_SRR8368605_peak_730	629	.	13.169	65.3102	62.9485	380
chr1	34484551	34484815	GSE124336_Fernandez_2019_GSM3529864_P0PM_1_S1_P0_eHcn4_1_ATACseq_SRR8368605_peak_732	99	.	4.55226	11.7044	9.90704	228
chr1	34519307	34519581	GSE124336_Fernandez_2019_GSM3529864_P0PM_1_S1_P0_eHcn4_1_ATACseq_SRR8368605_peak_734	170	.	6.01548	18.9734	17.0468	38
chr1	34522551	34522845	GSE124336_Fernandez_2019_GSM3529864_P0PM_1_S1_P0_eHcn4_1_ATACseq_SRR8368605_peak_735	617	.	13.0065	64.1132	61.7597	355
chr1	34533274	34533514	GSE124336_Fernandez_2019_GSM3529864_P0PM_1_S1_P0_eHcn4_1_ATACseq_SRR8368605_peak_736	129	.	5.20258	14.8039	12.9457	204
chr1	34536844	34537080	GSE124336_Fernandez_2019_GSM3529864_P0PM_1_S1_P0_eHcn4_1_ATACseq_SRR8368605_peak_737	71	.	3.90194	8.84557	7.1172	244
chr1	34579338	34579941	GSE124336_Fernandez_2019_GSM3529864_P0PM_1_S1_P0_eHcn4_1_ATACseq_SRR8368605_peak_738	839	.	15.9329	86.4245	83.9283	343
chr1	34584089	34584282	GSE124336_Fernandez_2019_GSM3529864_P0PM_1_S1_P0_eHcn4_1_ATACseq_SRR8368605_peak_739	260	.	7.64129	28.1424	26.0965	87
chr1	34602381	34602609	GSE124336_Fernandez_2019_GSM3529864_P0PM_1_S1_P0_eHcn4_1_ATACseq_SRR8368605_peak_740	582	.	12.5187	60.5549	58.2263	153
chr1	34642421	34642924	GSE124336_Fernandez_2019_GSM3529864_P0PM_1_S1_P0_eHcn4_1_ATACseq_SRR8368605_peak_742	751	.	14.7948	77.5624	75.1208	278
chr1	34665126	34665533	GSE124336_Fernandez_2019_GSM3529864_P0PM_1_S1_P0_eHcn4_1_ATACseq_SRR8368605_peak_743	360	.	9.2671	38.2276	36.0784	523
chr1	34666501	34666867	GSE124336_Fernandez_2019_GSM3529864_P0PM_1_S1_P0_eHcn4_1_ATACseq_SRR8368605_peak_744	99	.	4.55226	11.7044	9.90704	38
chr1	34677716	34678997	GSE124336_Fernandez_2019_GSM3529864_P0PM_1_S1_P0_eHcn4_1_ATACseq_SRR8368605_peak_745	665	.	13.6568	68.9328	66.5469	555
chr1	34686228	34687113	GSE124336_Fernandez_2019_GSM3529864_P0PM_1_S1_P0_eHcn4_1_ATACseq_SRR8368605_peak_746	689	.	13.9819	71.3736	68.9717	590
chr1	34688347	34688787	GSE124336_Fernandez_2019_GSM3529864_P0PM_1_S1_P0_eHcn4_1_ATACseq_SRR8368605_peak_747	137	.	5.36516	15.6128	13.7404	345
chr1	34700222	34701073	GSE124336_Fernandez_2019_GSM3529864_P0PM_1_S1_P0_eHcn4_1_ATACseq_SRR8368605_peak_748	232	.	7.15355	25.2865	23.2744	693
chr1	34717108	34717289	GSE124336_Fernandez_2019_GSM3529864_P0PM_1_S1_P0_eHcn4_1_ATACseq_SRR8368605_peak_749	52	.	3.41419	6.88177	5.21244	78
chr1	34738493	34738766	GSE124336_Fernandez_2019_GSM3529864_P0PM_1_S1_P0_eHcn4_1_ATACseq_SRR8368605_peak_750	77	.	4.06452	9.53581	7.78926	89
chr1	34750478	34750579	GSE124336_Fernandez_2019_GSM3529864_P0PM_1_S1_P0_eHcn4_1_ATACseq_SRR8368605_peak_753	223	.	6.99097	24.3536	22.3531	437
chr1	34750748	34751058	GSE124336_Fernandez_2019_GSM3529864_P0PM_1_S1_P0_eHcn4_1_ATACseq_SRR8368605_peak_753	223	.	6.99097	24.3536	22.3531	437
chr1	34767048	34767200	GSE124336_Fernandez_2019_GSM3529864_P0PM_1_S1_P0_eHcn4_1_ATACseq_SRR8368605_peak_755	52	.	3.41419	6.88177	5.21244	138
chr1	34767879	34768178	GSE124336_Fernandez_2019_GSM3529864_P0PM_1_S1_P0_eHcn4_1_ATACseq_SRR8368605_peak_756	99	.	4.55226	11.7044	9.90704	184
chr1	34769022	34769423	GSE124336_Fernandez_2019_GSM3529864_P0PM_1_S1_P0_eHcn4_1_ATACseq_SRR8368605_peak_757	64	.	3.73935	8.17267	6.46315	424
chr1	34801256	34802539	GSE124336_Fernandez_2019_GSM3529864_P0PM_1_S1_P0_eHcn4_1_ATACseq_SRR8368605_peak_758	1715	.	26.1755	174.491	171.513	519
chr1	34811219	34811554	GSE124336_Fernandez_2019_GSM3529864_P0PM_1_S1_P0_eHcn4_1_ATACseq_SRR8368605_peak_759	113	.	4.87742	13.226	11.3974	743
chr1	34811686	34811952	GSE124336_Fernandez_2019_GSM3529864_P0PM_1_S1_P0_eHcn4_1_ATACseq_SRR8368605_peak_759	113	.	4.87742	13.226	11.3974	743
chr1	34823580	34823605	GSE124336_Fernandez_2019_GSM3529864_P0PM_1_S1_P0_eHcn4_1_ATACseq_SRR8368605_peak_760	52	.	3.41419	6.88177	5.21244	160
chr1	34828902	34829130	GSE124336_Fernandez_2019_GSM3529864_P0PM_1_S1_P0_eHcn4_1_ATACseq_SRR8368605_peak_761	129	.	5.20258	14.8039	12.9457	161
chr1	34839297	34839434	GSE124336_Fernandez_2019_GSM3529864_P0PM_1_S1_P0_eHcn4_1_ATACseq_SRR8368605_peak_763	46	.	3.25161	6.26535	4.61752	367
chr1	34841525	34841844	GSE124336_Fernandez_2019_GSM3529864_P0PM_1_S1_P0_eHcn4_1_ATACseq_SRR8368605_peak_764	1225	.	20.6477	125.29	122.575	1606
chr1	34842145	34843591	GSE124336_Fernandez_2019_GSM3529864_P0PM_1_S1_P0_eHcn4_1_ATACseq_SRR8368605_peak_764	1225	.	20.6477	125.29	122.575	1606
chr1	34849689	34850245	GSE124336_Fernandez_2019_GSM3529864_P0PM_1_S1_P0_eHcn4_1_ATACseq_SRR8368605_peak_765	1437	.	23.0865	146.566	143.736	459
chr1	34850627	34850812	GSE124336_Fernandez_2019_GSM3529864_P0PM_1_S1_P0_eHcn4_1_ATACseq_SRR8368605_peak_765	1437	.	23.0865	146.566	143.736	459
chr1	34867239	34867533	GSE124336_Fernandez_2019_GSM3529864_P0PM_1_S1_P0_eHcn4_1_ATACseq_SRR8368605_peak_767	392	.	9.75484	41.4064	39.2284	267
chr1	34879133	34879961	GSE124336_Fernandez_2019_GSM3529864_P0PM_1_S1_P0_eHcn4_1_ATACseq_SRR8368605_peak_768	1115	.	19.3471	114.251	111.596	1004
chr1	34880652	34880928	GSE124336_Fernandez_2019_GSM3529864_P0PM_1_S1_P0_eHcn4_1_ATACseq_SRR8368605_peak_769	299	.	8.29161	32.0768	29.9881	131
chr1	34891535	34891861	GSE124336_Fernandez_2019_GSM3529864_P0PM_1_S1_P0_eHcn4_1_ATACseq_SRR8368605_peak_770	435	.	10.4052	45.7446	43.5294	239
chr1	34893785	34894365	GSE124336_Fernandez_2019_GSM3529864_P0PM_1_S1_P0_eHcn4_1_ATACseq_SRR8368605_peak_771	251	.	7.47871	27.181	25.1463	375
chr1	34897046	34897202	GSE124336_Fernandez_2019_GSM3529864_P0PM_1_S1_P0_eHcn4_1_ATACseq_SRR8368605_peak_773	153	.	5.69032	17.2689	15.3688	34
chr1	35257617	35257821	GSE124336_Fernandez_2019_GSM3529864_P0PM_1_S1_P0_eHcn4_1_ATACseq_SRR8368605_peak_775	196	.	6.50323	21.6155	19.651	127
chr1	35264974	35265490	GSE124336_Fernandez_2019_GSM3529864_P0PM_1_S1_P0_eHcn4_1_ATACseq_SRR8368605_peak_776	91	.	4.38968	10.9658	9.1848	397
chr1	35275005	35275692	GSE124336_Fernandez_2019_GSM3529864_P0PM_1_S1_P0_eHcn4_1_ATACseq_SRR8368605_peak_778	1061	.	18.6968	108.818	106.193	374
chr1	35380623	35381451	GSE124336_Fernandez_2019_GSM3529864_P0PM_1_S1_P0_eHcn4_1_ATACseq_SRR8368605_peak_779	788	.	15.2826	81.333	78.8679	376
chr1	35385319	35386126	GSE124336_Fernandez_2019_GSM3529864_P0PM_1_S1_P0_eHcn4_1_ATACseq_SRR8368605_peak_780	968	.	17.5587	99.4556	96.8832	448
chr1	35467389	35467519	GSE124336_Fernandez_2019_GSM3529864_P0PM_1_S1_P0_eHcn4_1_ATACseq_SRR8368605_peak_781	91	.	4.38968	10.9658	9.1848	59
chr1	35653326	35653634	GSE124336_Fernandez_2019_GSM3529864_P0PM_1_S1_P0_eHcn4_1_ATACseq_SRR8368605_peak_782	319	.	8.61677	34.0951	31.9858	282
chr1	35687239	35687674	GSE124336_Fernandez_2019_GSM3529864_P0PM_1_S1_P0_eHcn4_1_ATACseq_SRR8368605_peak_783	137	.	5.36516	15.6128	13.7404	321
chr1	35690188	35690711	GSE124336_Fernandez_2019_GSM3529864_P0PM_1_S1_P0_eHcn4_1_ATACseq_SRR8368605_peak_784	381	.	9.59226	40.3395	38.171	180
chr1	35743316	35743511	GSE124336_Fernandez_2019_GSM3529864_P0PM_1_S1_P0_eHcn4_1_ATACseq_SRR8368605_peak_785	46	.	3.25161	6.26535	4.61752	40
chr1	35759522	35760127	GSE124336_Fernandez_2019_GSM3529864_P0PM_1_S1_P0_eHcn4_1_ATACseq_SRR8368605_peak_786	701	.	14.1445	72.6015	70.1917	392
chr1	35785214	35785526	GSE124336_Fernandez_2019_GSM3529864_P0PM_1_S1_P0_eHcn4_1_ATACseq_SRR8368605_peak_787	91	.	4.38968	10.9658	9.1848	376
chr1	35824627	35824858	GSE124336_Fernandez_2019_GSM3529864_P0PM_1_S1_P0_eHcn4_1_ATACseq_SRR8368605_peak_788	402	.	9.91742	42.4805	40.2931	70
chr1	35838911	35839104	GSE124336_Fernandez_2019_GSM3529864_P0PM_1_S1_P0_eHcn4_1_ATACseq_SRR8368605_peak_789	113	.	4.87742	13.226	11.3974	100
chr1	35849508	35850329	GSE124336_Fernandez_2019_GSM3529864_P0PM_1_S1_P0_eHcn4_1_ATACseq_SRR8368605_peak_791	942	.	17.2335	96.8162	94.259	546
chr1	35864456	35864703	GSE124336_Fernandez_2019_GSM3529864_P0PM_1_S1_P0_eHcn4_1_ATACseq_SRR8368605_peak_792	99	.	4.55226	11.7044	9.90704	527
chr1	35864872	35865087	GSE124336_Fernandez_2019_GSM3529864_P0PM_1_S1_P0_eHcn4_1_ATACseq_SRR8368605_peak_792	99	.	4.55226	11.7044	9.90704	527
chr1	35869577	35870014	GSE124336_Fernandez_2019_GSM3529864_P0PM_1_S1_P0_eHcn4_1_ATACseq_SRR8368605_peak_793	170	.	6.01548	18.9734	17.0468	263
chr1	35875661	35875864	GSE124336_Fernandez_2019_GSM3529864_P0PM_1_S1_P0_eHcn4_1_ATACseq_SRR8368605_peak_794	99	.	4.55226	11.7044	9.90704	148
chr1	35878436	35878771	GSE124336_Fernandez_2019_GSM3529864_P0PM_1_S1_P0_eHcn4_1_ATACseq_SRR8368605_peak_795	84	.	4.2271	10.2428	8.4787	235
chr1	35879169	35880224	GSE124336_Fernandez_2019_GSM3529864_P0PM_1_S1_P0_eHcn4_1_ATACseq_SRR8368605_peak_796	2064	.	29.9148	209.588	206.408	564
chr1	35914139	35914425	GSE124336_Fernandez_2019_GSM3529864_P0PM_1_S1_P0_eHcn4_1_ATACseq_SRR8368605_peak_799	153	.	5.69032	17.2689	15.3688	192
chr1	35924601	35924975	GSE124336_Fernandez_2019_GSM3529864_P0PM_1_S1_P0_eHcn4_1_ATACseq_SRR8368605_peak_801	187	.	6.34064	20.7238	18.7717	163
chr1	35925572	35927422	GSE124336_Fernandez_2019_GSM3529864_P0PM_1_S1_P0_eHcn4_1_ATACseq_SRR8368605_peak_802	2110	.	30.4026	214.261	211.052	1298
chr1	35927891	35928170	GSE124336_Fernandez_2019_GSM3529864_P0PM_1_S1_P0_eHcn4_1_ATACseq_SRR8368605_peak_803	64	.	3.73935	8.17267	6.46315	877
chr1	35933574	35933716	GSE124336_Fernandez_2019_GSM3529864_P0PM_1_S1_P0_eHcn4_1_ATACseq_SRR8368605_peak_804	64	.	3.73935	8.17267	6.46315	104
chr1	35934523	35936000	GSE124336_Fernandez_2019_GSM3529864_P0PM_1_S1_P0_eHcn4_1_ATACseq_SRR8368605_peak_805	3380	.	43.0839	342.265	338.021	1376
chr1	35936223	35936584	GSE124336_Fernandez_2019_GSM3529864_P0PM_1_S1_P0_eHcn4_1_ATACseq_SRR8368605_peak_806	153	.	5.69032	17.2689	15.3688	276
chr1	35940411	35940583	GSE124336_Fernandez_2019_GSM3529864_P0PM_1_S1_P0_eHcn4_1_ATACseq_SRR8368605_peak_808	84	.	4.2271	10.2428	8.4787	54
chr1	35941616	35942689	GSE124336_Fernandez_2019_GSM3529864_P0PM_1_S1_P0_eHcn4_1_ATACseq_SRR8368605_peak_809	290	.	8.12903	31.0802	29.0019	273
chr1	35944866	35945066	GSE124336_Fernandez_2019_GSM3529864_P0PM_1_S1_P0_eHcn4_1_ATACseq_SRR8368605_peak_810	106	.	4.71484	12.4579	10.6448	200
chr1	35945345	35945490	GSE124336_Fernandez_2019_GSM3529864_P0PM_1_S1_P0_eHcn4_1_ATACseq_SRR8368605_peak_810	106	.	4.71484	12.4579	10.6448	200
chr1	35951146	35951485	GSE124336_Fernandez_2019_GSM3529864_P0PM_1_S1_P0_eHcn4_1_ATACseq_SRR8368605_peak_811	424	.	10.2426	44.6497	42.4436	332
chr1	35974796	35974958	GSE124336_Fernandez_2019_GSM3529864_P0PM_1_S1_P0_eHcn4_1_ATACseq_SRR8368605_peak_812	52	.	3.41419	6.88177	5.21244	72
chr1	35975738	35976162	GSE124336_Fernandez_2019_GSM3529864_P0PM_1_S1_P0_eHcn4_1_ATACseq_SRR8368605_peak_813	424	.	10.2426	44.6497	42.4436	302
chr1	35978656	35979099	GSE124336_Fernandez_2019_GSM3529864_P0PM_1_S1_P0_eHcn4_1_ATACseq_SRR8368605_peak_814	558	.	12.1935	58.2106	55.8988	249
chr1	35996862	35996978	GSE124336_Fernandez_2019_GSM3529864_P0PM_1_S1_P0_eHcn4_1_ATACseq_SRR8368605_peak_815	71	.	3.90194	8.84557	7.1172	83
chr1	36009120	36009321	GSE124336_Fernandez_2019_GSM3529864_P0PM_1_S1_P0_eHcn4_1_ATACseq_SRR8368605_peak_816	91	.	4.38968	10.9658	9.1848	141
chr1	36011145	36011383	GSE124336_Fernandez_2019_GSM3529864_P0PM_1_S1_P0_eHcn4_1_ATACseq_SRR8368605_peak_817	46	.	3.25161	6.26535	4.61752	52
chr1	36015402	36015965	GSE124336_Fernandez_2019_GSM3529864_P0PM_1_S1_P0_eHcn4_1_ATACseq_SRR8368605_peak_818	413	.	10.08	43.5617	41.3648	151
chr1	36016740	36017918	GSE124336_Fernandez_2019_GSM3529864_P0PM_1_S1_P0_eHcn4_1_ATACseq_SRR8368605_peak_819	995	.	17.8839	102.111	99.5236	771
chr1	36030109	36031013	GSE124336_Fernandez_2019_GSM3529864_P0PM_1_S1_P0_eHcn4_1_ATACseq_SRR8368605_peak_820	1759	.	26.6632	178.993	175.989	537
chr1	36059679	36060819	GSE124336_Fernandez_2019_GSM3529864_P0PM_1_S1_P0_eHcn4_1_ATACseq_SRR8368605_peak_821	205	.	6.66581	22.5179	20.5412	946
chr1	36064310	36065632	GSE124336_Fernandez_2019_GSM3529864_P0PM_1_S1_P0_eHcn4_1_ATACseq_SRR8368605_peak_822	2682	.	36.2555	271.877	268.27	819
chr1	36067832	36069995	GSE124336_Fernandez_2019_GSM3529864_P0PM_1_S1_P0_eHcn4_1_ATACseq_SRR8368605_peak_823	2002	.	29.2645	203.39	200.247	498
chr1	36070489	36070613	GSE124336_Fernandez_2019_GSM3529864_P0PM_1_S1_P0_eHcn4_1_ATACseq_SRR8368605_peak_824	52	.	3.41419	6.88177	5.21244	76
chr1	36073350	36073960	GSE124336_Fernandez_2019_GSM3529864_P0PM_1_S1_P0_eHcn4_1_ATACseq_SRR8368605_peak_825	145	.	5.52774	16.4346	14.5482	373
chr1	36074735	36074996	GSE124336_Fernandez_2019_GSM3529864_P0PM_1_S1_P0_eHcn4_1_ATACseq_SRR8368605_peak_826	64	.	3.73935	8.17267	6.46315	181
chr1	36079588	36080098	GSE124336_Fernandez_2019_GSM3529864_P0PM_1_S1_P0_eHcn4_1_ATACseq_SRR8368605_peak_827	689	.	13.9819	71.3736	68.9717	362
chr1	36088172	36088671	GSE124336_Fernandez_2019_GSM3529864_P0PM_1_S1_P0_eHcn4_1_ATACseq_SRR8368605_peak_829	593	.	12.6813	61.7355	59.3985	276
chr1	36089941	36090922	GSE124336_Fernandez_2019_GSM3529864_P0PM_1_S1_P0_eHcn4_1_ATACseq_SRR8368605_peak_831	877	.	16.4206	90.2895	87.7703	571
chr1	36095307	36096140	GSE124336_Fernandez_2019_GSM3529864_P0PM_1_S1_P0_eHcn4_1_ATACseq_SRR8368605_peak_832	995	.	17.8839	102.111	99.5236	474
chr1	36098405	36098815	GSE124336_Fernandez_2019_GSM3529864_P0PM_1_S1_P0_eHcn4_1_ATACseq_SRR8368605_peak_833	162	.	5.8529	18.1152	16.2017	423
chr1	36145179	36145415	GSE124336_Fernandez_2019_GSM3529864_P0PM_1_S1_P0_eHcn4_1_ATACseq_SRR8368605_peak_837	329	.	8.77935	35.1165	32.997	424
chr1	36149440	36149656	GSE124336_Fernandez_2019_GSM3529864_P0PM_1_S1_P0_eHcn4_1_ATACseq_SRR8368605_peak_838	196	.	6.50323	21.6155	19.651	326
chr1	36192061	36192364	GSE124336_Fernandez_2019_GSM3529864_P0PM_1_S1_P0_eHcn4_1_ATACseq_SRR8368605_peak_839	299	.	8.29161	32.0768	29.9881	272
chr1	36243823	36244647	GSE124336_Fernandez_2019_GSM3529864_P0PM_1_S1_P0_eHcn4_1_ATACseq_SRR8368605_peak_840	1971	.	28.9394	200.306	197.181	614
chr1	36252926	36253113	GSE124336_Fernandez_2019_GSM3529864_P0PM_1_S1_P0_eHcn4_1_ATACseq_SRR8368605_peak_841	701	.	14.1445	72.6015	70.1917	277
chr1	36254745	36255371	GSE124336_Fernandez_2019_GSM3529864_P0PM_1_S1_P0_eHcn4_1_ATACseq_SRR8368605_peak_842	129	.	5.20258	14.8039	12.9457	107
chr1	36269270	36269625	GSE124336_Fernandez_2019_GSM3529864_P0PM_1_S1_P0_eHcn4_1_ATACseq_SRR8368605_peak_844	29	.	2.76387	4.54313	2.96692	29
chr1	36270612	36270943	GSE124336_Fernandez_2019_GSM3529864_P0PM_1_S1_P0_eHcn4_1_ATACseq_SRR8368605_peak_845	106	.	4.71484	12.4579	10.6448	209
chr1	36272635	36272898	GSE124336_Fernandez_2019_GSM3529864_P0PM_1_S1_P0_eHcn4_1_ATACseq_SRR8368605_peak_846	71	.	3.90194	8.84557	7.1172	36
chr1	36273271	36273757	GSE124336_Fernandez_2019_GSM3529864_P0PM_1_S1_P0_eHcn4_1_ATACseq_SRR8368605_peak_847	242	.	7.31613	26.229	24.2054	384
chr1	36277385	36277530	GSE124336_Fernandez_2019_GSM3529864_P0PM_1_S1_P0_eHcn4_1_ATACseq_SRR8368605_peak_848	170	.	6.01548	18.9734	17.0468	50
chr1	36279205	36279613	GSE124336_Fernandez_2019_GSM3529864_P0PM_1_S1_P0_eHcn4_1_ATACseq_SRR8368605_peak_849	402	.	9.91742	42.4805	40.2931	213
chr1	36303035	36304113	GSE124336_Fernandez_2019_GSM3529864_P0PM_1_S1_P0_eHcn4_1_ATACseq_SRR8368605_peak_850	1804	.	27.151	183.518	180.489	639
chr1	36304654	36305112	GSE124336_Fernandez_2019_GSM3529864_P0PM_1_S1_P0_eHcn4_1_ATACseq_SRR8368605_peak_851	153	.	5.69032	17.2689	15.3688	396
chr1	36307297	36308849	GSE124336_Fernandez_2019_GSM3529864_P0PM_1_S1_P0_eHcn4_1_ATACseq_SRR8368605_peak_852	2764	.	37.0684	280.088	276.416	521
chr1	36309643	36309911	GSE124336_Fernandez_2019_GSM3529864_P0PM_1_S1_P0_eHcn4_1_ATACseq_SRR8368605_peak_853	99	.	4.55226	11.7044	9.90704	197
chr1	36321824	36322033	GSE124336_Fernandez_2019_GSM3529864_P0PM_1_S1_P0_eHcn4_1_ATACseq_SRR8368605_peak_854	179	.	6.17806	19.843	17.9035	142
chr1	36323949	36324392	GSE124336_Fernandez_2019_GSM3529864_P0PM_1_S1_P0_eHcn4_1_ATACseq_SRR8368605_peak_856	968	.	17.5587	99.4556	96.8832	269
chr1	36328762	36329269	GSE124336_Fernandez_2019_GSM3529864_P0PM_1_S1_P0_eHcn4_1_ATACseq_SRR8368605_peak_858	1267	.	21.1355	129.487	126.749	279
chr1	36330968	36331180	GSE124336_Fernandez_2019_GSM3529864_P0PM_1_S1_P0_eHcn4_1_ATACseq_SRR8368605_peak_860	223	.	6.99097	24.3536	22.3531	139
chr1	36332926	36333914	GSE124336_Fernandez_2019_GSM3529864_P0PM_1_S1_P0_eHcn4_1_ATACseq_SRR8368605_peak_861	982	.	17.7213	100.781	98.2014	764
chr1	36334495	36334572	GSE124336_Fernandez_2019_GSM3529864_P0PM_1_S1_P0_eHcn4_1_ATACseq_SRR8368605_peak_862	19	.	2.43871	3.51174	1.99142	9
chr1	36336464	36336582	GSE124336_Fernandez_2019_GSM3529864_P0PM_1_S1_P0_eHcn4_1_ATACseq_SRR8368605_peak_863	29	.	2.76387	4.54313	2.96692	40
chr1	36367853	36369485	GSE124336_Fernandez_2019_GSM3529864_P0PM_1_S1_P0_eHcn4_1_ATACseq_SRR8368605_peak_864	1655	.	25.5252	168.528	165.581	1357
chr1	36425091	36425525	GSE124336_Fernandez_2019_GSM3529864_P0PM_1_S1_P0_eHcn4_1_ATACseq_SRR8368605_peak_865	593	.	12.6813	61.7355	59.3985	396
chr1	36429703	36429778	GSE124336_Fernandez_2019_GSM3529864_P0PM_1_S1_P0_eHcn4_1_ATACseq_SRR8368605_peak_866	196	.	6.50323	21.6155	19.651	469
chr1	36430079	36430422	GSE124336_Fernandez_2019_GSM3529864_P0PM_1_S1_P0_eHcn4_1_ATACseq_SRR8368605_peak_866	196	.	6.50323	21.6155	19.651	469
chr1	36435156	36435347	GSE124336_Fernandez_2019_GSM3529864_P0PM_1_S1_P0_eHcn4_1_ATACseq_SRR8368605_peak_867	232	.	7.15355	25.2865	23.2744	111
chr1	36444638	36445643	GSE124336_Fernandez_2019_GSM3529864_P0PM_1_S1_P0_eHcn4_1_ATACseq_SRR8368605_peak_868	3044	.	39.8323	308.356	304.441	1004
chr1	36470953	36472613	GSE124336_Fernandez_2019_GSM3529864_P0PM_1_S1_P0_eHcn4_1_ATACseq_SRR8368605_peak_869	1582	.	24.7123	161.135	158.228	509
chr1	36472761	36472901	GSE124336_Fernandez_2019_GSM3529864_P0PM_1_S1_P0_eHcn4_1_ATACseq_SRR8368605_peak_870	99	.	4.55226	11.7044	9.90704	509
chr1	36473051	36473409	GSE124336_Fernandez_2019_GSM3529864_P0PM_1_S1_P0_eHcn4_1_ATACseq_SRR8368605_peak_870	99	.	4.55226	11.7044	9.90704	509
chr1	36478209	36478741	GSE124336_Fernandez_2019_GSM3529864_P0PM_1_S1_P0_eHcn4_1_ATACseq_SRR8368605_peak_873	309	.	8.45419	33.0818	30.9827	265
chr1	36492348	36492878	GSE124336_Fernandez_2019_GSM3529864_P0PM_1_S1_P0_eHcn4_1_ATACseq_SRR8368605_peak_875	1835	.	27.4761	186.547	183.501	253
chr1	36496087	36496402	GSE124336_Fernandez_2019_GSM3529864_P0PM_1_S1_P0_eHcn4_1_ATACseq_SRR8368605_peak_876	593	.	12.6813	61.7355	59.3985	1011
chr1	36496720	36497170	GSE124336_Fernandez_2019_GSM3529864_P0PM_1_S1_P0_eHcn4_1_ATACseq_SRR8368605_peak_876	593	.	12.6813	61.7355	59.3985	1011
chr1	36501263	36501568	GSE124336_Fernandez_2019_GSM3529864_P0PM_1_S1_P0_eHcn4_1_ATACseq_SRR8368605_peak_877	547	.	12.031	57.047	54.7437	194
chr1	36511344	36513113	GSE124336_Fernandez_2019_GSM3529864_P0PM_1_S1_P0_eHcn4_1_ATACseq_SRR8368605_peak_878	3027	.	39.6697	306.679	302.779	467
chr1	36514855	36515314	GSE124336_Fernandez_2019_GSM3529864_P0PM_1_S1_P0_eHcn4_1_ATACseq_SRR8368605_peak_879	71	.	3.90194	8.84557	7.1172	78
chr1	36517915	36518086	GSE124336_Fernandez_2019_GSM3529864_P0PM_1_S1_P0_eHcn4_1_ATACseq_SRR8368605_peak_880	71	.	3.90194	8.84557	7.1172	188
chr1	36523302	36523943	GSE124336_Fernandez_2019_GSM3529864_P0PM_1_S1_P0_eHcn4_1_ATACseq_SRR8368605_peak_881	558	.	12.1935	58.2106	55.8988	637
chr1	36530409	36530586	GSE124336_Fernandez_2019_GSM3529864_P0PM_1_S1_P0_eHcn4_1_ATACseq_SRR8368605_peak_883	689	.	13.9819	71.3736	68.9717	1338
chr1	36530792	36530929	GSE124336_Fernandez_2019_GSM3529864_P0PM_1_S1_P0_eHcn4_1_ATACseq_SRR8368605_peak_883	689	.	13.9819	71.3736	68.9717	1338
chr1	36531078	36532099	GSE124336_Fernandez_2019_GSM3529864_P0PM_1_S1_P0_eHcn4_1_ATACseq_SRR8368605_peak_883	689	.	13.9819	71.3736	68.9717	1338
chr1	36533711	36534129	GSE124336_Fernandez_2019_GSM3529864_P0PM_1_S1_P0_eHcn4_1_ATACseq_SRR8368605_peak_884	1956	.	28.7768	198.767	195.651	2557
chr1	36534507	36536895	GSE124336_Fernandez_2019_GSM3529864_P0PM_1_S1_P0_eHcn4_1_ATACseq_SRR8368605_peak_884	1956	.	28.7768	198.767	195.651	2557
chr1	36538783	36539923	GSE124336_Fernandez_2019_GSM3529864_P0PM_1_S1_P0_eHcn4_1_ATACseq_SRR8368605_peak_885	2298	.	32.3535	233.159	229.83	644
chr1	36546468	36547802	GSE124336_Fernandez_2019_GSM3529864_P0PM_1_S1_P0_eHcn4_1_ATACseq_SRR8368605_peak_886	3465	.	43.8968	350.846	346.519	1371
chr1	36555854	36559123	GSE124336_Fernandez_2019_GSM3529864_P0PM_1_S1_P0_eHcn4_1_ATACseq_SRR8368605_peak_888	2441	.	33.8168	247.539	244.112	1371
chr1	36559268	36559566	GSE124336_Fernandez_2019_GSM3529864_P0PM_1_S1_P0_eHcn4_1_ATACseq_SRR8368605_peak_888	2441	.	33.8168	247.539	244.112	1371
chr1	36565847	36566015	GSE124336_Fernandez_2019_GSM3529864_P0PM_1_S1_P0_eHcn4_1_ATACseq_SRR8368605_peak_889	40	.	3.08903	5.66944	4.04416	41
chr1	36569810	36570037	GSE124336_Fernandez_2019_GSM3529864_P0PM_1_S1_P0_eHcn4_1_ATACseq_SRR8368605_peak_890	58	.	3.57677	7.51782	5.82803	106
chr1	36571554	36571744	GSE124336_Fernandez_2019_GSM3529864_P0PM_1_S1_P0_eHcn4_1_ATACseq_SRR8368605_peak_891	121	.	5.04	14.0081	12.1646	222
chr1	36579390	36579786	GSE124336_Fernandez_2019_GSM3529864_P0PM_1_S1_P0_eHcn4_1_ATACseq_SRR8368605_peak_892	137	.	5.36516	15.6128	13.7404	103
chr1	36579995	36581579	GSE124336_Fernandez_2019_GSM3529864_P0PM_1_S1_P0_eHcn4_1_ATACseq_SRR8368605_peak_893	1626	.	25.2	165.562	162.631	1081
chr1	36582070	36582396	GSE124336_Fernandez_2019_GSM3529864_P0PM_1_S1_P0_eHcn4_1_ATACseq_SRR8368605_peak_894	106	.	4.71484	12.4579	10.6448	172
chr1	36584324	36584678	GSE124336_Fernandez_2019_GSM3529864_P0PM_1_S1_P0_eHcn4_1_ATACseq_SRR8368605_peak_895	58	.	3.57677	7.51782	5.82803	197
chr1	36588725	36590111	GSE124336_Fernandez_2019_GSM3529864_P0PM_1_S1_P0_eHcn4_1_ATACseq_SRR8368605_peak_896	1143	.	19.6723	116.99	114.32	1060
chr1	36595480	36595835	GSE124336_Fernandez_2019_GSM3529864_P0PM_1_S1_P0_eHcn4_1_ATACseq_SRR8368605_peak_897	776	.	15.12	80.0714	77.6142	963
chr1	36596020	36596528	GSE124336_Fernandez_2019_GSM3529864_P0PM_1_S1_P0_eHcn4_1_ATACseq_SRR8368605_peak_897	776	.	15.12	80.0714	77.6142	963
chr1	36603105	36604057	GSE124336_Fernandez_2019_GSM3529864_P0PM_1_S1_P0_eHcn4_1_ATACseq_SRR8368605_peak_899	1170	.	19.9974	119.742	117.058	500
chr1	36606690	36607541	GSE124336_Fernandez_2019_GSM3529864_P0PM_1_S1_P0_eHcn4_1_ATACseq_SRR8368605_peak_900	1538	.	24.2245	156.733	153.85	557
chr1	36615267	36615624	GSE124336_Fernandez_2019_GSM3529864_P0PM_1_S1_P0_eHcn4_1_ATACseq_SRR8368605_peak_902	99	.	4.55226	11.7044	9.90704	134
chr1	36634910	36635359	GSE124336_Fernandez_2019_GSM3529864_P0PM_1_S1_P0_eHcn4_1_ATACseq_SRR8368605_peak_904	1323	.	21.7858	135.128	132.36	228
chr1	36636067	36637259	GSE124336_Fernandez_2019_GSM3529864_P0PM_1_S1_P0_eHcn4_1_ATACseq_SRR8368605_peak_905	1670	.	25.6877	170.014	167.06	568
chr1	36641675	36642127	GSE124336_Fernandez_2019_GSM3529864_P0PM_1_S1_P0_eHcn4_1_ATACseq_SRR8368605_peak_906	340	.	8.94193	36.1457	34.0163	191
chr1	36664526	36664671	GSE124336_Fernandez_2019_GSM3529864_P0PM_1_S1_P0_eHcn4_1_ATACseq_SRR8368605_peak_907	162	.	5.8529	18.1152	16.2017	184
chr1	36684031	36684546	GSE124336_Fernandez_2019_GSM3529864_P0PM_1_S1_P0_eHcn4_1_ATACseq_SRR8368605_peak_908	1267	.	21.1355	129.487	126.749	282
chr1	36691148	36692471	GSE124336_Fernandez_2019_GSM3529864_P0PM_1_S1_P0_eHcn4_1_ATACseq_SRR8368605_peak_909	1987	.	29.1019	201.847	198.713	418
chr1	36707292	36707544	GSE124336_Fernandez_2019_GSM3529864_P0PM_1_S1_P0_eHcn4_1_ATACseq_SRR8368605_peak_911	91	.	4.38968	10.9658	9.1848	208
chr1	36709175	36710372	GSE124336_Fernandez_2019_GSM3529864_P0PM_1_S1_P0_eHcn4_1_ATACseq_SRR8368605_peak_912	3245	.	41.7832	328.62	324.511	1096
chr1	36737425	36737747	GSE124336_Fernandez_2019_GSM3529864_P0PM_1_S1_P0_eHcn4_1_ATACseq_SRR8368605_peak_913	501	.	11.3806	52.4515	50.1827	257
chr1	36744590	36744848	GSE124336_Fernandez_2019_GSM3529864_P0PM_1_S1_P0_eHcn4_1_ATACseq_SRR8368605_peak_914	137	.	5.36516	15.6128	13.7404	190
chr1	36784752	36785042	GSE124336_Fernandez_2019_GSM3529864_P0PM_1_S1_P0_eHcn4_1_ATACseq_SRR8368605_peak_915	371	.	9.42968	39.2798	37.1209	181
chr1	36785295	36785602	GSE124336_Fernandez_2019_GSM3529864_P0PM_1_S1_P0_eHcn4_1_ATACseq_SRR8368605_peak_916	91	.	4.38968	10.9658	9.1848	241
chr1	36852281	36852591	GSE124336_Fernandez_2019_GSM3529864_P0PM_1_S1_P0_eHcn4_1_ATACseq_SRR8368605_peak_919	170	.	6.01548	18.9734	17.0468	231
chr1	36858508	36858908	GSE124336_Fernandez_2019_GSM3529864_P0PM_1_S1_P0_eHcn4_1_ATACseq_SRR8368605_peak_920	260	.	7.64129	28.1424	26.0965	158
chr1	36860336	36860965	GSE124336_Fernandez_2019_GSM3529864_P0PM_1_S1_P0_eHcn4_1_ATACseq_SRR8368605_peak_921	1143	.	19.6723	116.99	114.32	180
chr1	36861648	36862161	GSE124336_Fernandez_2019_GSM3529864_P0PM_1_S1_P0_eHcn4_1_ATACseq_SRR8368605_peak_922	145	.	5.52774	16.4346	14.5482	464
chr1	36864486	36865214	GSE124336_Fernandez_2019_GSM3529864_P0PM_1_S1_P0_eHcn4_1_ATACseq_SRR8368605_peak_923	435	.	10.4052	45.7446	43.5294	495
chr1	36874884	36875131	GSE124336_Fernandez_2019_GSM3529864_P0PM_1_S1_P0_eHcn4_1_ATACseq_SRR8368605_peak_924	91	.	4.38968	10.9658	9.1848	159
chr1	36883838	36883901	GSE124336_Fernandez_2019_GSM3529864_P0PM_1_S1_P0_eHcn4_1_ATACseq_SRR8368605_peak_925	29	.	2.76387	4.54313	2.96692	113
chr1	36884532	36884803	GSE124336_Fernandez_2019_GSM3529864_P0PM_1_S1_P0_eHcn4_1_ATACseq_SRR8368605_peak_926	162	.	5.8529	18.1152	16.2017	330
chr1	36886859	36887690	GSE124336_Fernandez_2019_GSM3529864_P0PM_1_S1_P0_eHcn4_1_ATACseq_SRR8368605_peak_928	1337	.	21.9484	136.547	133.771	562
chr1	36891020	36891625	GSE124336_Fernandez_2019_GSM3529864_P0PM_1_S1_P0_eHcn4_1_ATACseq_SRR8368605_peak_929	170	.	6.01548	18.9734	17.0468	136
chr1	36902553	36902868	GSE124336_Fernandez_2019_GSM3529864_P0PM_1_S1_P0_eHcn4_1_ATACseq_SRR8368605_peak_930	381	.	9.59226	40.3395	38.171	304
chr1	36904237	36904354	GSE124336_Fernandez_2019_GSM3529864_P0PM_1_S1_P0_eHcn4_1_ATACseq_SRR8368605_peak_931	129	.	5.20258	14.8039	12.9457	129
chr1	36904507	36904516	GSE124336_Fernandez_2019_GSM3529864_P0PM_1_S1_P0_eHcn4_1_ATACseq_SRR8368605_peak_932	19	.	2.43871	3.51174	1.99142	5
chr1	36914608	36914773	GSE124336_Fernandez_2019_GSM3529864_P0PM_1_S1_P0_eHcn4_1_ATACseq_SRR8368605_peak_933	106	.	4.71484	12.4579	10.6448	129
chr1	36919548	36921175	GSE124336_Fernandez_2019_GSM3529864_P0PM_1_S1_P0_eHcn4_1_ATACseq_SRR8368605_peak_934	788	.	15.2826	81.333	78.8679	1444
chr1	36921932	36922190	GSE124336_Fernandez_2019_GSM3529864_P0PM_1_S1_P0_eHcn4_1_ATACseq_SRR8368605_peak_935	58	.	3.57677	7.51782	5.82803	126
chr1	36926646	36927072	GSE124336_Fernandez_2019_GSM3529864_P0PM_1_S1_P0_eHcn4_1_ATACseq_SRR8368605_peak_936	446	.	10.5677	46.8462	44.6219	176
chr1	36928917	36929371	GSE124336_Fernandez_2019_GSM3529864_P0PM_1_S1_P0_eHcn4_1_ATACseq_SRR8368605_peak_937	64	.	3.73935	8.17267	6.46315	279
chr1	36934937	36935174	GSE124336_Fernandez_2019_GSM3529864_P0PM_1_S1_P0_eHcn4_1_ATACseq_SRR8368605_peak_939	77	.	4.06452	9.53581	7.78926	372
chr1	36938572	36940405	GSE124336_Fernandez_2019_GSM3529864_P0PM_1_S1_P0_eHcn4_1_ATACseq_SRR8368605_peak_940	3896	.	47.9613	394.341	389.643	1756
chr1	36949527	36950015	GSE124336_Fernandez_2019_GSM3529864_P0PM_1_S1_P0_eHcn4_1_ATACseq_SRR8368605_peak_941	402	.	9.91742	42.4805	40.2931	269
chr1	36995693	36995823	GSE124336_Fernandez_2019_GSM3529864_P0PM_1_S1_P0_eHcn4_1_ATACseq_SRR8368605_peak_942	71	.	3.90194	8.84557	7.1172	57
chr1	37028992	37029667	GSE124336_Fernandez_2019_GSM3529864_P0PM_1_S1_P0_eHcn4_1_ATACseq_SRR8368605_peak_945	299	.	8.29161	32.0768	29.9881	277
chr1	37062344	37062616	GSE124336_Fernandez_2019_GSM3529864_P0PM_1_S1_P0_eHcn4_1_ATACseq_SRR8368605_peak_946	64	.	3.73935	8.17267	6.46315	132
chr1	37077223	37078524	GSE124336_Fernandez_2019_GSM3529864_P0PM_1_S1_P0_eHcn4_1_ATACseq_SRR8368605_peak_947	1267	.	21.1355	129.487	126.749	953
chr1	37081822	37082013	GSE124336_Fernandez_2019_GSM3529864_P0PM_1_S1_P0_eHcn4_1_ATACseq_SRR8368605_peak_948	46	.	3.25161	6.26535	4.61752	285
chr1	37218496	37218786	GSE124336_Fernandez_2019_GSM3529864_P0PM_1_S1_P0_eHcn4_1_ATACseq_SRR8368605_peak_950	179	.	6.17806	19.843	17.9035	234
chr1	37250778	37251036	GSE124336_Fernandez_2019_GSM3529864_P0PM_1_S1_P0_eHcn4_1_ATACseq_SRR8368605_peak_952	205	.	6.66581	22.5179	20.5412	53
chr1	37272397	37272903	GSE124336_Fernandez_2019_GSM3529864_P0PM_1_S1_P0_eHcn4_1_ATACseq_SRR8368605_peak_953	582	.	12.5187	60.5549	58.2263	300
chr1	37299527	37300993	GSE124336_Fernandez_2019_GSM3529864_P0PM_1_S1_P0_eHcn4_1_ATACseq_SRR8368605_peak_954	1925	.	28.4516	195.697	192.599	509
chr1	37314679	37315319	GSE124336_Fernandez_2019_GSM3529864_P0PM_1_S1_P0_eHcn4_1_ATACseq_SRR8368605_peak_956	58	.	3.57677	7.51782	5.82803	718
chr1	37316991	37317333	GSE124336_Fernandez_2019_GSM3529864_P0PM_1_S1_P0_eHcn4_1_ATACseq_SRR8368605_peak_957	77	.	4.06452	9.53581	7.78926	406
chr1	37330665	37330923	GSE124336_Fernandez_2019_GSM3529864_P0PM_1_S1_P0_eHcn4_1_ATACseq_SRR8368605_peak_960	106	.	4.71484	12.4579	10.6448	117
chr1	37331804	37332215	GSE124336_Fernandez_2019_GSM3529864_P0PM_1_S1_P0_eHcn4_1_ATACseq_SRR8368605_peak_961	106	.	4.71484	12.4579	10.6448	210
chr1	37333686	37334128	GSE124336_Fernandez_2019_GSM3529864_P0PM_1_S1_P0_eHcn4_1_ATACseq_SRR8368605_peak_962	34	.	2.92645	5.09501	3.49355	256
chr1	37336799	37337776	GSE124336_Fernandez_2019_GSM3529864_P0PM_1_S1_P0_eHcn4_1_ATACseq_SRR8368605_peak_963	242	.	7.31613	26.229	24.2054	900
chr1	37341845	37342600	GSE124336_Fernandez_2019_GSM3529864_P0PM_1_S1_P0_eHcn4_1_ATACseq_SRR8368605_peak_964	826	.	15.7703	85.1449	82.6564	856
chr1	37345478	37346139	GSE124336_Fernandez_2019_GSM3529864_P0PM_1_S1_P0_eHcn4_1_ATACseq_SRR8368605_peak_965	319	.	8.61677	34.0951	31.9858	233
chr1	37347206	37348084	GSE124336_Fernandez_2019_GSM3529864_P0PM_1_S1_P0_eHcn4_1_ATACseq_SRR8368605_peak_966	1641	.	25.3626	167.043	164.105	518
chr1	37348666	37348718	GSE124336_Fernandez_2019_GSM3529864_P0PM_1_S1_P0_eHcn4_1_ATACseq_SRR8368605_peak_967	40	.	3.08903	5.66944	4.04416	31
chr1	37350673	37351753	GSE124336_Fernandez_2019_GSM3529864_P0PM_1_S1_P0_eHcn4_1_ATACseq_SRR8368605_peak_969	309	.	8.45419	33.0818	30.9827	816
chr1	37352012	37352424	GSE124336_Fernandez_2019_GSM3529864_P0PM_1_S1_P0_eHcn4_1_ATACseq_SRR8368605_peak_969	309	.	8.45419	33.0818	30.9827	816
chr1	37355068	37355762	GSE124336_Fernandez_2019_GSM3529864_P0PM_1_S1_P0_eHcn4_1_ATACseq_SRR8368605_peak_970	137	.	5.36516	15.6128	13.7404	597
chr1	37366745	37367768	GSE124336_Fernandez_2019_GSM3529864_P0PM_1_S1_P0_eHcn4_1_ATACseq_SRR8368605_peak_972	1143	.	19.6723	116.99	114.32	651
chr1	37368788	37369902	GSE124336_Fernandez_2019_GSM3529864_P0PM_1_S1_P0_eHcn4_1_ATACseq_SRR8368605_peak_973	329	.	8.77935	35.1165	32.997	616
chr1	37380905	37381122	GSE124336_Fernandez_2019_GSM3529864_P0PM_1_S1_P0_eHcn4_1_ATACseq_SRR8368605_peak_976	40	.	3.08903	5.66944	4.04416	55
chr1	37384111	37385110	GSE124336_Fernandez_2019_GSM3529864_P0PM_1_S1_P0_eHcn4_1_ATACseq_SRR8368605_peak_977	982	.	17.7213	100.781	98.2014	437
chr1	37386347	37387426	GSE124336_Fernandez_2019_GSM3529864_P0PM_1_S1_P0_eHcn4_1_ATACseq_SRR8368605_peak_978	1267	.	21.1355	129.487	126.749	505
chr1	37399343	37399948	GSE124336_Fernandez_2019_GSM3529864_P0PM_1_S1_P0_eHcn4_1_ATACseq_SRR8368605_peak_979	179	.	6.17806	19.843	17.9035	558
chr1	37401705	37402068	GSE124336_Fernandez_2019_GSM3529864_P0PM_1_S1_P0_eHcn4_1_ATACseq_SRR8368605_peak_980	535	.	11.8684	55.8892	53.5945	304
chr1	37402262	37402671	GSE124336_Fernandez_2019_GSM3529864_P0PM_1_S1_P0_eHcn4_1_ATACseq_SRR8368605_peak_981	270	.	7.80387	29.1128	27.056	227
chr1	37409724	37409913	GSE124336_Fernandez_2019_GSM3529864_P0PM_1_S1_P0_eHcn4_1_ATACseq_SRR8368605_peak_982	58	.	3.57677	7.51782	5.82803	208
chr1	37429426	37430744	GSE124336_Fernandez_2019_GSM3529864_P0PM_1_S1_P0_eHcn4_1_ATACseq_SRR8368605_peak_984	3809	.	47.1484	385.566	380.93	801
chr1	37471847	37471981	GSE124336_Fernandez_2019_GSM3529864_P0PM_1_S1_P0_eHcn4_1_ATACseq_SRR8368605_peak_986	40	.	3.08903	5.66944	4.04416	99
chr1	37474005	37474453	GSE124336_Fernandez_2019_GSM3529864_P0PM_1_S1_P0_eHcn4_1_ATACseq_SRR8368605_peak_987	121	.	5.04	14.0081	12.1646	243
chr1	37477790	37478850	GSE124336_Fernandez_2019_GSM3529864_P0PM_1_S1_P0_eHcn4_1_ATACseq_SRR8368605_peak_988	402	.	9.91742	42.4805	40.2931	459
chr1	37479035	37479280	GSE124336_Fernandez_2019_GSM3529864_P0PM_1_S1_P0_eHcn4_1_ATACseq_SRR8368605_peak_988	402	.	9.91742	42.4805	40.2931	459
chr1	37496701	37496909	GSE124336_Fernandez_2019_GSM3529864_P0PM_1_S1_P0_eHcn4_1_ATACseq_SRR8368605_peak_989	46	.	3.25161	6.26535	4.61752	191
chr1	37512133	37512702	GSE124336_Fernandez_2019_GSM3529864_P0PM_1_S1_P0_eHcn4_1_ATACseq_SRR8368605_peak_991	187	.	6.34064	20.7238	18.7717	204
chr1	37518315	37518533	GSE124336_Fernandez_2019_GSM3529864_P0PM_1_S1_P0_eHcn4_1_ATACseq_SRR8368605_peak_992	40	.	3.08903	5.66944	4.04416	106
chr1	37540476	37541607	GSE124336_Fernandez_2019_GSM3529864_P0PM_1_S1_P0_eHcn4_1_ATACseq_SRR8368605_peak_993	2585	.	35.28	262.087	258.555	816
chr1	37634800	37634926	GSE124336_Fernandez_2019_GSM3529864_P0PM_1_S1_P0_eHcn4_1_ATACseq_SRR8368605_peak_994	251	.	7.47871	27.181	25.1463	147
chr1	37639025	37639423	GSE124336_Fernandez_2019_GSM3529864_P0PM_1_S1_P0_eHcn4_1_ATACseq_SRR8368605_peak_995	788	.	15.2826	81.333	78.8679	297
chr1	37650474	37650714	GSE124336_Fernandez_2019_GSM3529864_P0PM_1_S1_P0_eHcn4_1_ATACseq_SRR8368605_peak_996	64	.	3.73935	8.17267	6.46315	120
chr1	37677044	37677168	GSE124336_Fernandez_2019_GSM3529864_P0PM_1_S1_P0_eHcn4_1_ATACseq_SRR8368605_peak_997	223	.	6.99097	24.3536	22.3531	244
chr1	37678200	37678665	GSE124336_Fernandez_2019_GSM3529864_P0PM_1_S1_P0_eHcn4_1_ATACseq_SRR8368605_peak_998	479	.	11.0555	50.1903	47.939	360
chr1	37687132	37688144	GSE124336_Fernandez_2019_GSM3529864_P0PM_1_S1_P0_eHcn4_1_ATACseq_SRR8368605_peak_999	280	.	7.96645	30.0921	28.0245	635
chr1	37694453	37694955	GSE124336_Fernandez_2019_GSM3529864_P0PM_1_S1_P0_eHcn4_1_ATACseq_SRR8368605_peak_1000	329	.	8.77935	35.1165	32.997	240
chr1	37695711	37696220	GSE124336_Fernandez_2019_GSM3529864_P0PM_1_S1_P0_eHcn4_1_ATACseq_SRR8368605_peak_1001	196	.	6.50323	21.6155	19.651	302
chr1	37696402	37696529	GSE124336_Fernandez_2019_GSM3529864_P0PM_1_S1_P0_eHcn4_1_ATACseq_SRR8368605_peak_1002	392	.	9.75484	41.4064	39.2284	757
chr1	37696888	37697280	GSE124336_Fernandez_2019_GSM3529864_P0PM_1_S1_P0_eHcn4_1_ATACseq_SRR8368605_peak_1002	392	.	9.75484	41.4064	39.2284	757
chr1	37698359	37699279	GSE124336_Fernandez_2019_GSM3529864_P0PM_1_S1_P0_eHcn4_1_ATACseq_SRR8368605_peak_1003	113	.	4.87742	13.226	11.3974	70
chr1	37708630	37708826	GSE124336_Fernandez_2019_GSM3529864_P0PM_1_S1_P0_eHcn4_1_ATACseq_SRR8368605_peak_1004	29	.	2.76387	4.54313	2.96692	81
chr1	37719406	37720277	GSE124336_Fernandez_2019_GSM3529864_P0PM_1_S1_P0_eHcn4_1_ATACseq_SRR8368605_peak_1005	513	.	11.5432	53.5914	51.3139	579
chr1	37850773	37850857	GSE124336_Fernandez_2019_GSM3529864_P0PM_1_S1_P0_eHcn4_1_ATACseq_SRR8368605_peak_1006	64	.	3.73935	8.17267	6.46315	102
chr1	37864401	37865834	GSE124336_Fernandez_2019_GSM3529864_P0PM_1_S1_P0_eHcn4_1_ATACseq_SRR8368605_peak_1007	4572	.	54.1394	462.19	457.28	985
chr1	37871575	37872908	GSE124336_Fernandez_2019_GSM3529864_P0PM_1_S1_P0_eHcn4_1_ATACseq_SRR8368605_peak_1008	1423	.	22.9239	145.125	142.303	662
chr1	37889803	37890942	GSE124336_Fernandez_2019_GSM3529864_P0PM_1_S1_P0_eHcn4_1_ATACseq_SRR8368605_peak_1009	2219	.	31.5406	225.245	221.968	815
chr1	37891392	37891700	GSE124336_Fernandez_2019_GSM3529864_P0PM_1_S1_P0_eHcn4_1_ATACseq_SRR8368605_peak_1010	280	.	7.96645	30.0921	28.0245	197
chr1	37899897	37900884	GSE124336_Fernandez_2019_GSM3529864_P0PM_1_S1_P0_eHcn4_1_ATACseq_SRR8368605_peak_1011	1451	.	23.249	148.009	145.172	567
chr1	37903288	37903839	GSE124336_Fernandez_2019_GSM3529864_P0PM_1_S1_P0_eHcn4_1_ATACseq_SRR8368605_peak_1012	547	.	12.031	57.047	54.7437	191
chr1	37985839	37986039	GSE124336_Fernandez_2019_GSM3529864_P0PM_1_S1_P0_eHcn4_1_ATACseq_SRR8368605_peak_1014	113	.	4.87742	13.226	11.3974	89
chr1	37994093	37994297	GSE124336_Fernandez_2019_GSM3529864_P0PM_1_S1_P0_eHcn4_1_ATACseq_SRR8368605_peak_1015	129	.	5.20258	14.8039	12.9457	316
chr1	37996746	37998799	GSE124336_Fernandez_2019_GSM3529864_P0PM_1_S1_P0_eHcn4_1_ATACseq_SRR8368605_peak_1016	3653	.	45.6852	369.866	365.358	644
chr1	38054654	38054881	GSE124336_Fernandez_2019_GSM3529864_P0PM_1_S1_P0_eHcn4_1_ATACseq_SRR8368605_peak_1018	162	.	5.8529	18.1152	16.2017	74
chr1	38071451	38071598	GSE124336_Fernandez_2019_GSM3529864_P0PM_1_S1_P0_eHcn4_1_ATACseq_SRR8368605_peak_1019	113	.	4.87742	13.226	11.3974	42
chr1	38103822	38104198	GSE124336_Fernandez_2019_GSM3529864_P0PM_1_S1_P0_eHcn4_1_ATACseq_SRR8368605_peak_1020	350	.	9.10452	37.1828	35.0435	254
chr1	38128755	38130666	GSE124336_Fernandez_2019_GSM3529864_P0PM_1_S1_P0_eHcn4_1_ATACseq_SRR8368605_peak_1022	1494	.	23.7368	152.358	149.498	1399
chr1	38133090	38133258	GSE124336_Fernandez_2019_GSM3529864_P0PM_1_S1_P0_eHcn4_1_ATACseq_SRR8368605_peak_1023	106	.	4.71484	12.4579	10.6448	178
chr1	38185616	38185809	GSE124336_Fernandez_2019_GSM3529864_P0PM_1_S1_P0_eHcn4_1_ATACseq_SRR8368605_peak_1024	738	.	14.6323	76.3149	73.8813	249
chr1	38199666	38200899	GSE124336_Fernandez_2019_GSM3529864_P0PM_1_S1_P0_eHcn4_1_ATACseq_SRR8368605_peak_1025	852	.	16.0955	87.7085	85.2045	814
chr1	38202880	38203096	GSE124336_Fernandez_2019_GSM3529864_P0PM_1_S1_P0_eHcn4_1_ATACseq_SRR8368605_peak_1026	524	.	11.7058	54.7373	52.4512	109
chr1	38213396	38213681	GSE124336_Fernandez_2019_GSM3529864_P0PM_1_S1_P0_eHcn4_1_ATACseq_SRR8368605_peak_1028	113	.	4.87742	13.226	11.3974	99
chr1	38218274	38218396	GSE124336_Fernandez_2019_GSM3529864_P0PM_1_S1_P0_eHcn4_1_ATACseq_SRR8368605_peak_1029	77	.	4.06452	9.53581	7.78926	54
chr1	38231648	38231869	GSE124336_Fernandez_2019_GSM3529864_P0PM_1_S1_P0_eHcn4_1_ATACseq_SRR8368605_peak_1030	153	.	5.69032	17.2689	15.3688	111
chr1	38241142	38242217	GSE124336_Fernandez_2019_GSM3529864_P0PM_1_S1_P0_eHcn4_1_ATACseq_SRR8368605_peak_1031	547	.	12.031	57.047	54.7437	478
chr1	38242557	38242785	GSE124336_Fernandez_2019_GSM3529864_P0PM_1_S1_P0_eHcn4_1_ATACseq_SRR8368605_peak_1032	170	.	6.01548	18.9734	17.0468	218
chr1	38254607	38254762	GSE124336_Fernandez_2019_GSM3529864_P0PM_1_S1_P0_eHcn4_1_ATACseq_SRR8368605_peak_1036	84	.	4.2271	10.2428	8.4787	59
chr1	38259789	38260313	GSE124336_Fernandez_2019_GSM3529864_P0PM_1_S1_P0_eHcn4_1_ATACseq_SRR8368605_peak_1037	205	.	6.66581	22.5179	20.5412	378
chr1	38260994	38261409	GSE124336_Fernandez_2019_GSM3529864_P0PM_1_S1_P0_eHcn4_1_ATACseq_SRR8368605_peak_1038	223	.	6.99097	24.3536	22.3531	295
chr1	38262397	38262985	GSE124336_Fernandez_2019_GSM3529864_P0PM_1_S1_P0_eHcn4_1_ATACseq_SRR8368605_peak_1039	839	.	15.9329	86.4245	83.9283	1313
chr1	38263258	38264011	GSE124336_Fernandez_2019_GSM3529864_P0PM_1_S1_P0_eHcn4_1_ATACseq_SRR8368605_peak_1039	839	.	15.9329	86.4245	83.9283	1313
chr1	38267881	38269006	GSE124336_Fernandez_2019_GSM3529864_P0PM_1_S1_P0_eHcn4_1_ATACseq_SRR8368605_peak_1040	350	.	9.10452	37.1828	35.0435	1001
chr1	38286676	38286989	GSE124336_Fernandez_2019_GSM3529864_P0PM_1_S1_P0_eHcn4_1_ATACseq_SRR8368605_peak_1041	64	.	3.73935	8.17267	6.46315	260
chr1	38288828	38289223	GSE124336_Fernandez_2019_GSM3529864_P0PM_1_S1_P0_eHcn4_1_ATACseq_SRR8368605_peak_1042	1211	.	20.4852	123.898	121.19	258
chr1	38290212	38290393	GSE124336_Fernandez_2019_GSM3529864_P0PM_1_S1_P0_eHcn4_1_ATACseq_SRR8368605_peak_1043	52	.	3.41419	6.88177	5.21244	85
chr1	38291900	38293184	GSE124336_Fernandez_2019_GSM3529864_P0PM_1_S1_P0_eHcn4_1_ATACseq_SRR8368605_peak_1044	641	.	13.3316	66.5125	64.1427	288
chr1	38304115	38304845	GSE124336_Fernandez_2019_GSM3529864_P0PM_1_S1_P0_eHcn4_1_ATACseq_SRR8368605_peak_1045	170	.	6.01548	18.9734	17.0468	442
chr1	38307706	38308982	GSE124336_Fernandez_2019_GSM3529864_P0PM_1_S1_P0_eHcn4_1_ATACseq_SRR8368605_peak_1047	2235	.	31.7032	226.824	223.536	641
chr1	38318670	38319799	GSE124336_Fernandez_2019_GSM3529864_P0PM_1_S1_P0_eHcn4_1_ATACseq_SRR8368605_peak_1048	251	.	7.47871	27.181	25.1463	205
chr1	38321023	38321465	GSE124336_Fernandez_2019_GSM3529864_P0PM_1_S1_P0_eHcn4_1_ATACseq_SRR8368605_peak_1049	2505	.	34.4671	253.984	250.512	1002
chr1	38321687	38322524	GSE124336_Fernandez_2019_GSM3529864_P0PM_1_S1_P0_eHcn4_1_ATACseq_SRR8368605_peak_1049	2505	.	34.4671	253.984	250.512	1002
chr1	38333953	38334641	GSE124336_Fernandez_2019_GSM3529864_P0PM_1_S1_P0_eHcn4_1_ATACseq_SRR8368605_peak_1051	1351	.	22.111	137.969	135.185	537
chr1	38358170	38358454	GSE124336_Fernandez_2019_GSM3529864_P0PM_1_S1_P0_eHcn4_1_ATACseq_SRR8368605_peak_1052	40	.	3.08903	5.66944	4.04416	240
chr1	38368278	38369574	GSE124336_Fernandez_2019_GSM3529864_P0PM_1_S1_P0_eHcn4_1_ATACseq_SRR8368605_peak_1055	435	.	10.4052	45.7446	43.5294	849
chr1	38375978	38376303	GSE124336_Fernandez_2019_GSM3529864_P0PM_1_S1_P0_eHcn4_1_ATACseq_SRR8368605_peak_1056	214	.	6.82839	23.4307	21.442	243
chr1	38384054	38384198	GSE124336_Fernandez_2019_GSM3529864_P0PM_1_S1_P0_eHcn4_1_ATACseq_SRR8368605_peak_1057	34	.	2.92645	5.09501	3.49355	148
chr1	38384425	38385080	GSE124336_Fernandez_2019_GSM3529864_P0PM_1_S1_P0_eHcn4_1_ATACseq_SRR8368605_peak_1058	64	.	3.73935	8.17267	6.46315	176
chr1	38392845	38393861	GSE124336_Fernandez_2019_GSM3529864_P0PM_1_S1_P0_eHcn4_1_ATACseq_SRR8368605_peak_1060	776	.	15.12	80.0714	77.6142	327
chr1	38394603	38394827	GSE124336_Fernandez_2019_GSM3529864_P0PM_1_S1_P0_eHcn4_1_ATACseq_SRR8368605_peak_1061	84	.	4.2271	10.2428	8.4787	68
chr1	38398498	38399511	GSE124336_Fernandez_2019_GSM3529864_P0PM_1_S1_P0_eHcn4_1_ATACseq_SRR8368605_peak_1062	864	.	16.2581	88.9968	86.4853	533
chr1	38411047	38411475	GSE124336_Fernandez_2019_GSM3529864_P0PM_1_S1_P0_eHcn4_1_ATACseq_SRR8368605_peak_1064	309	.	8.45419	33.0818	30.9827	160
chr1	38418525	38419145	GSE124336_Fernandez_2019_GSM3529864_P0PM_1_S1_P0_eHcn4_1_ATACseq_SRR8368605_peak_1066	446	.	10.5677	46.8462	44.6219	233
chr1	38436386	38436541	GSE124336_Fernandez_2019_GSM3529864_P0PM_1_S1_P0_eHcn4_1_ATACseq_SRR8368605_peak_1067	15	.	2.27613	3.0349	1.54584	58
chr1	38436682	38436789	GSE124336_Fernandez_2019_GSM3529864_P0PM_1_S1_P0_eHcn4_1_ATACseq_SRR8368605_peak_1068	24	.	2.60129	4.01495	2.46568	112
chr1	38438391	38438831	GSE124336_Fernandez_2019_GSM3529864_P0PM_1_S1_P0_eHcn4_1_ATACseq_SRR8368605_peak_1069	251	.	7.47871	27.181	25.1463	230
chr1	38442592	38443605	GSE124336_Fernandez_2019_GSM3529864_P0PM_1_S1_P0_eHcn4_1_ATACseq_SRR8368605_peak_1070	714	.	14.3071	73.8345	71.4166	837
chr1	38450287	38451164	GSE124336_Fernandez_2019_GSM3529864_P0PM_1_S1_P0_eHcn4_1_ATACseq_SRR8368605_peak_1072	319	.	8.61677	34.0951	31.9858	586
chr1	38455051	38455863	GSE124336_Fernandez_2019_GSM3529864_P0PM_1_S1_P0_eHcn4_1_ATACseq_SRR8368605_peak_1073	593	.	12.6813	61.7355	59.3985	691
chr1	38456703	38457367	GSE124336_Fernandez_2019_GSM3529864_P0PM_1_S1_P0_eHcn4_1_ATACseq_SRR8368605_peak_1074	826	.	15.7703	85.1449	82.6564	594
chr1	38470277	38470656	GSE124336_Fernandez_2019_GSM3529864_P0PM_1_S1_P0_eHcn4_1_ATACseq_SRR8368605_peak_1075	153	.	5.69032	17.2689	15.3688	744
chr1	38470807	38471185	GSE124336_Fernandez_2019_GSM3529864_P0PM_1_S1_P0_eHcn4_1_ATACseq_SRR8368605_peak_1075	153	.	5.69032	17.2689	15.3688	744
chr1	38478281	38478661	GSE124336_Fernandez_2019_GSM3529864_P0PM_1_S1_P0_eHcn4_1_ATACseq_SRR8368605_peak_1076	113	.	4.87742	13.226	11.3974	413
chr1	38488870	38489153	GSE124336_Fernandez_2019_GSM3529864_P0PM_1_S1_P0_eHcn4_1_ATACseq_SRR8368605_peak_1077	121	.	5.04	14.0081	12.1646	229
chr1	38489859	38490290	GSE124336_Fernandez_2019_GSM3529864_P0PM_1_S1_P0_eHcn4_1_ATACseq_SRR8368605_peak_1078	309	.	8.45419	33.0818	30.9827	277
chr1	38495373	38495535	GSE124336_Fernandez_2019_GSM3529864_P0PM_1_S1_P0_eHcn4_1_ATACseq_SRR8368605_peak_1079	77	.	4.06452	9.53581	7.78926	76
chr1	38511265	38511820	GSE124336_Fernandez_2019_GSM3529864_P0PM_1_S1_P0_eHcn4_1_ATACseq_SRR8368605_peak_1080	319	.	8.61677	34.0951	31.9858	1709
chr1	38512276	38512450	GSE124336_Fernandez_2019_GSM3529864_P0PM_1_S1_P0_eHcn4_1_ATACseq_SRR8368605_peak_1080	319	.	8.61677	34.0951	31.9858	1709
chr1	38512591	38513050	GSE124336_Fernandez_2019_GSM3529864_P0PM_1_S1_P0_eHcn4_1_ATACseq_SRR8368605_peak_1080	319	.	8.61677	34.0951	31.9858	1709
chr1	38514311	38514968	GSE124336_Fernandez_2019_GSM3529864_P0PM_1_S1_P0_eHcn4_1_ATACseq_SRR8368605_peak_1081	479	.	11.0555	50.1903	47.939	498
chr1	38532511	38533280	GSE124336_Fernandez_2019_GSM3529864_P0PM_1_S1_P0_eHcn4_1_ATACseq_SRR8368605_peak_1082	446	.	10.5677	46.8462	44.6219	430
chr1	38545569	38545987	GSE124336_Fernandez_2019_GSM3529864_P0PM_1_S1_P0_eHcn4_1_ATACseq_SRR8368605_peak_1083	145	.	5.52774	16.4346	14.5482	152
chr1	38546546	38547100	GSE124336_Fernandez_2019_GSM3529864_P0PM_1_S1_P0_eHcn4_1_ATACseq_SRR8368605_peak_1084	435	.	10.4052	45.7446	43.5294	410
chr1	38557703	38558395	GSE124336_Fernandez_2019_GSM3529864_P0PM_1_S1_P0_eHcn4_1_ATACseq_SRR8368605_peak_1085	468	.	10.8929	49.0692	46.8268	391
chr1	38560870	38561123	GSE124336_Fernandez_2019_GSM3529864_P0PM_1_S1_P0_eHcn4_1_ATACseq_SRR8368605_peak_1086	91	.	4.38968	10.9658	9.1848	341
chr1	38562769	38563231	GSE124336_Fernandez_2019_GSM3529864_P0PM_1_S1_P0_eHcn4_1_ATACseq_SRR8368605_peak_1087	77	.	4.06452	9.53581	7.78926	503
chr1	38565475	38565618	GSE124336_Fernandez_2019_GSM3529864_P0PM_1_S1_P0_eHcn4_1_ATACseq_SRR8368605_peak_1088	58	.	3.57677	7.51782	5.82803	84
chr1	38566036	38566410	GSE124336_Fernandez_2019_GSM3529864_P0PM_1_S1_P0_eHcn4_1_ATACseq_SRR8368605_peak_1089	179	.	6.17806	19.843	17.9035	335
chr1	38571682	38571883	GSE124336_Fernandez_2019_GSM3529864_P0PM_1_S1_P0_eHcn4_1_ATACseq_SRR8368605_peak_1091	137	.	5.36516	15.6128	13.7404	124
chr1	38588873	38589024	GSE124336_Fernandez_2019_GSM3529864_P0PM_1_S1_P0_eHcn4_1_ATACseq_SRR8368605_peak_1092	106	.	4.71484	12.4579	10.6448	225
chr1	38626463	38628522	GSE124336_Fernandez_2019_GSM3529864_P0PM_1_S1_P0_eHcn4_1_ATACseq_SRR8368605_peak_1095	381	.	9.59226	40.3395	38.171	1506
chr1	38729228	38729820	GSE124336_Fernandez_2019_GSM3529864_P0PM_1_S1_P0_eHcn4_1_ATACseq_SRR8368605_peak_1098	309	.	8.45419	33.0818	30.9827	163
chr1	38730121	38730247	GSE124336_Fernandez_2019_GSM3529864_P0PM_1_S1_P0_eHcn4_1_ATACseq_SRR8368605_peak_1098	309	.	8.45419	33.0818	30.9827	163
chr1	38735649	38736017	GSE124336_Fernandez_2019_GSM3529864_P0PM_1_S1_P0_eHcn4_1_ATACseq_SRR8368605_peak_1099	214	.	6.82839	23.4307	21.442	252
chr1	38766997	38768124	GSE124336_Fernandez_2019_GSM3529864_P0PM_1_S1_P0_eHcn4_1_ATACseq_SRR8368605_peak_1101	424	.	10.2426	44.6497	42.4436	1071
chr1	38787459	38787874	GSE124336_Fernandez_2019_GSM3529864_P0PM_1_S1_P0_eHcn4_1_ATACseq_SRR8368605_peak_1103	468	.	10.8929	49.0692	46.8268	298
chr1	38816716	38816921	GSE124336_Fernandez_2019_GSM3529864_P0PM_1_S1_P0_eHcn4_1_ATACseq_SRR8368605_peak_1104	46	.	3.25161	6.26535	4.61752	76
chr1	38835561	38836838	GSE124336_Fernandez_2019_GSM3529864_P0PM_1_S1_P0_eHcn4_1_ATACseq_SRR8368605_peak_1105	413	.	10.08	43.5617	41.3648	887
chr1	38897483	38897540	GSE124336_Fernandez_2019_GSM3529864_P0PM_1_S1_P0_eHcn4_1_ATACseq_SRR8368605_peak_1106	593	.	12.6813	61.7355	59.3985	510
chr1	38897693	38898236	GSE124336_Fernandez_2019_GSM3529864_P0PM_1_S1_P0_eHcn4_1_ATACseq_SRR8368605_peak_1106	593	.	12.6813	61.7355	59.3985	510
chr1	38986931	38988789	GSE124336_Fernandez_2019_GSM3529864_P0PM_1_S1_P0_eHcn4_1_ATACseq_SRR8368605_peak_1108	2862	.	38.0439	290.004	286.25	755
chr1	38992478	38992769	GSE124336_Fernandez_2019_GSM3529864_P0PM_1_S1_P0_eHcn4_1_ATACseq_SRR8368605_peak_1109	187	.	6.34064	20.7238	18.7717	280
chr1	39001116	39001610	GSE124336_Fernandez_2019_GSM3529864_P0PM_1_S1_P0_eHcn4_1_ATACseq_SRR8368605_peak_1110	995	.	17.8839	102.111	99.5236	263
chr1	39007162	39008124	GSE124336_Fernandez_2019_GSM3529864_P0PM_1_S1_P0_eHcn4_1_ATACseq_SRR8368605_peak_1111	1115	.	19.3471	114.251	111.596	558
chr1	39010633	39011110	GSE124336_Fernandez_2019_GSM3529864_P0PM_1_S1_P0_eHcn4_1_ATACseq_SRR8368605_peak_1112	968	.	17.5587	99.4556	96.8832	282
chr1	39029262	39029463	GSE124336_Fernandez_2019_GSM3529864_P0PM_1_S1_P0_eHcn4_1_ATACseq_SRR8368605_peak_1113	232	.	7.15355	25.2865	23.2744	235
chr1	39042324	39042455	GSE124336_Fernandez_2019_GSM3529864_P0PM_1_S1_P0_eHcn4_1_ATACseq_SRR8368605_peak_1115	46	.	3.25161	6.26535	4.61752	66
chr1	39086247	39086580	GSE124336_Fernandez_2019_GSM3529864_P0PM_1_S1_P0_eHcn4_1_ATACseq_SRR8368605_peak_1116	162	.	5.8529	18.1152	16.2017	111
chr1	39089878	39090246	GSE124336_Fernandez_2019_GSM3529864_P0PM_1_S1_P0_eHcn4_1_ATACseq_SRR8368605_peak_1117	196	.	6.50323	21.6155	19.651	168
chr1	39097308	39097503	GSE124336_Fernandez_2019_GSM3529864_P0PM_1_S1_P0_eHcn4_1_ATACseq_SRR8368605_peak_1118	91	.	4.38968	10.9658	9.1848	221
chr1	39105045	39106026	GSE124336_Fernandez_2019_GSM3529864_P0PM_1_S1_P0_eHcn4_1_ATACseq_SRR8368605_peak_1119	1102	.	19.1845	112.887	110.24	631
chr1	39115677	39115858	GSE124336_Fernandez_2019_GSM3529864_P0PM_1_S1_P0_eHcn4_1_ATACseq_SRR8368605_peak_1120	91	.	4.38968	10.9658	9.1848	165
chr1	39161063	39161277	GSE124336_Fernandez_2019_GSM3529864_P0PM_1_S1_P0_eHcn4_1_ATACseq_SRR8368605_peak_1121	84	.	4.2271	10.2428	8.4787	244
chr1	39185747	39186375	GSE124336_Fernandez_2019_GSM3529864_P0PM_1_S1_P0_eHcn4_1_ATACseq_SRR8368605_peak_1122	1281	.	21.2981	130.892	128.147	629
chr1	39186515	39187009	GSE124336_Fernandez_2019_GSM3529864_P0PM_1_S1_P0_eHcn4_1_ATACseq_SRR8368605_peak_1122	1281	.	21.2981	130.892	128.147	629
chr1	39192492	39195536	GSE124336_Fernandez_2019_GSM3529864_P0PM_1_S1_P0_eHcn4_1_ATACseq_SRR8368605_peak_1123	1225	.	20.6477	125.29	122.575	1682
chr1	39196127	39197246	GSE124336_Fernandez_2019_GSM3529864_P0PM_1_S1_P0_eHcn4_1_ATACseq_SRR8368605_peak_1124	1626	.	25.2	165.562	162.631	158
chr1	39205764	39206006	GSE124336_Fernandez_2019_GSM3529864_P0PM_1_S1_P0_eHcn4_1_ATACseq_SRR8368605_peak_1125	1380	.	22.4361	140.822	138.023	1387
chr1	39206229	39207341	GSE124336_Fernandez_2019_GSM3529864_P0PM_1_S1_P0_eHcn4_1_ATACseq_SRR8368605_peak_1125	1380	.	22.4361	140.822	138.023	1387
chr1	39213075	39213221	GSE124336_Fernandez_2019_GSM3529864_P0PM_1_S1_P0_eHcn4_1_ATACseq_SRR8368605_peak_1126	84	.	4.2271	10.2428	8.4787	60
chr1	39226454	39227311	GSE124336_Fernandez_2019_GSM3529864_P0PM_1_S1_P0_eHcn4_1_ATACseq_SRR8368605_peak_1127	435	.	10.4052	45.7446	43.5294	613
chr1	39228277	39230024	GSE124336_Fernandez_2019_GSM3529864_P0PM_1_S1_P0_eHcn4_1_ATACseq_SRR8368605_peak_1128	605	.	12.8439	62.9217	60.5763	341
chr1	39235122	39235256	GSE124336_Fernandez_2019_GSM3529864_P0PM_1_S1_P0_eHcn4_1_ATACseq_SRR8368605_peak_1129	52	.	3.41419	6.88177	5.21244	100
chr1	39261104	39261260	GSE124336_Fernandez_2019_GSM3529864_P0PM_1_S1_P0_eHcn4_1_ATACseq_SRR8368605_peak_1131	329	.	8.77935	35.1165	32.997	66
chr1	39280322	39281977	GSE124336_Fernandez_2019_GSM3529864_P0PM_1_S1_P0_eHcn4_1_ATACseq_SRR8368605_peak_1132	877	.	16.4206	90.2895	87.7703	1814
chr1	39284775	39285228	GSE124336_Fernandez_2019_GSM3529864_P0PM_1_S1_P0_eHcn4_1_ATACseq_SRR8368605_peak_1133	319	.	8.61677	34.0951	31.9858	181
chr1	39287656	39288718	GSE124336_Fernandez_2019_GSM3529864_P0PM_1_S1_P0_eHcn4_1_ATACseq_SRR8368605_peak_1134	801	.	15.4452	82.5991	80.1262	406
chr1	39317879	39318457	GSE124336_Fernandez_2019_GSM3529864_P0PM_1_S1_P0_eHcn4_1_ATACseq_SRR8368605_peak_1135	714	.	14.3071	73.8345	71.4166	225
chr1	39318985	39319104	GSE124336_Fernandez_2019_GSM3529864_P0PM_1_S1_P0_eHcn4_1_ATACseq_SRR8368605_peak_1136	58	.	3.57677	7.51782	5.82803	207
chr1	39327556	39328071	GSE124336_Fernandez_2019_GSM3529864_P0PM_1_S1_P0_eHcn4_1_ATACseq_SRR8368605_peak_1137	1008	.	18.0464	103.445	100.85	541
chr1	39330807	39331738	GSE124336_Fernandez_2019_GSM3529864_P0PM_1_S1_P0_eHcn4_1_ATACseq_SRR8368605_peak_1138	2505	.	34.4671	253.984	250.512	502
chr1	39332161	39332621	GSE124336_Fernandez_2019_GSM3529864_P0PM_1_S1_P0_eHcn4_1_ATACseq_SRR8368605_peak_1138	2505	.	34.4671	253.984	250.512	502
chr1	39335933	39336521	GSE124336_Fernandez_2019_GSM3529864_P0PM_1_S1_P0_eHcn4_1_ATACseq_SRR8368605_peak_1139	91	.	4.38968	10.9658	9.1848	104
chr1	39340606	39341075	GSE124336_Fernandez_2019_GSM3529864_P0PM_1_S1_P0_eHcn4_1_ATACseq_SRR8368605_peak_1140	995	.	17.8839	102.111	99.5236	551
chr1	39341898	39342085	GSE124336_Fernandez_2019_GSM3529864_P0PM_1_S1_P0_eHcn4_1_ATACseq_SRR8368605_peak_1141	205	.	6.66581	22.5179	20.5412	228
chr1	39345057	39345223	GSE124336_Fernandez_2019_GSM3529864_P0PM_1_S1_P0_eHcn4_1_ATACseq_SRR8368605_peak_1142	251	.	7.47871	27.181	25.1463	206
chr1	39366968	39368874	GSE124336_Fernandez_2019_GSM3529864_P0PM_1_S1_P0_eHcn4_1_ATACseq_SRR8368605_peak_1143	2928	.	38.6942	296.652	292.84	865
chr1	39387578	39387774	GSE124336_Fernandez_2019_GSM3529864_P0PM_1_S1_P0_eHcn4_1_ATACseq_SRR8368605_peak_1146	71	.	3.90194	8.84557	7.1172	88
chr1	39389564	39389828	GSE124336_Fernandez_2019_GSM3529864_P0PM_1_S1_P0_eHcn4_1_ATACseq_SRR8368605_peak_1147	137	.	5.36516	15.6128	13.7404	373
chr1	39392163	39392631	GSE124336_Fernandez_2019_GSM3529864_P0PM_1_S1_P0_eHcn4_1_ATACseq_SRR8368605_peak_1148	524	.	11.7058	54.7373	52.4512	267
chr1	39399686	39400050	GSE124336_Fernandez_2019_GSM3529864_P0PM_1_S1_P0_eHcn4_1_ATACseq_SRR8368605_peak_1149	129	.	5.20258	14.8039	12.9457	528
chr1	39407217	39407595	GSE124336_Fernandez_2019_GSM3529864_P0PM_1_S1_P0_eHcn4_1_ATACseq_SRR8368605_peak_1150	129	.	5.20258	14.8039	12.9457	218
chr1	39417422	39418357	GSE124336_Fernandez_2019_GSM3529864_P0PM_1_S1_P0_eHcn4_1_ATACseq_SRR8368605_peak_1151	788	.	15.2826	81.333	78.8679	579
chr1	39439073	39439181	GSE124336_Fernandez_2019_GSM3529864_P0PM_1_S1_P0_eHcn4_1_ATACseq_SRR8368605_peak_1152	58	.	3.57677	7.51782	5.82803	540
chr1	39440200	39440851	GSE124336_Fernandez_2019_GSM3529864_P0PM_1_S1_P0_eHcn4_1_ATACseq_SRR8368605_peak_1153	58	.	3.57677	7.51782	5.82803	280
chr1	39441293	39442448	GSE124336_Fernandez_2019_GSM3529864_P0PM_1_S1_P0_eHcn4_1_ATACseq_SRR8368605_peak_1154	2079	.	30.0774	211.143	207.954	647
chr1	39443110	39444313	GSE124336_Fernandez_2019_GSM3529864_P0PM_1_S1_P0_eHcn4_1_ATACseq_SRR8368605_peak_1155	1088	.	19.0219	111.527	108.887	1009
chr1	39446050	39447277	GSE124336_Fernandez_2019_GSM3529864_P0PM_1_S1_P0_eHcn4_1_ATACseq_SRR8368605_peak_1156	714	.	14.3071	73.8345	71.4166	410
chr1	39448105	39448578	GSE124336_Fernandez_2019_GSM3529864_P0PM_1_S1_P0_eHcn4_1_ATACseq_SRR8368605_peak_1157	360	.	9.2671	38.2276	36.0784	434
chr1	39448976	39449898	GSE124336_Fernandez_2019_GSM3529864_P0PM_1_S1_P0_eHcn4_1_ATACseq_SRR8368605_peak_1158	196	.	6.50323	21.6155	19.651	535
chr1	39452637	39453026	GSE124336_Fernandez_2019_GSM3529864_P0PM_1_S1_P0_eHcn4_1_ATACseq_SRR8368605_peak_1159	106	.	4.71484	12.4579	10.6448	603
chr1	39453284	39453584	GSE124336_Fernandez_2019_GSM3529864_P0PM_1_S1_P0_eHcn4_1_ATACseq_SRR8368605_peak_1159	106	.	4.71484	12.4579	10.6448	603
chr1	39453922	39454084	GSE124336_Fernandez_2019_GSM3529864_P0PM_1_S1_P0_eHcn4_1_ATACseq_SRR8368605_peak_1160	52	.	3.41419	6.88177	5.21244	118
chr1	39454883	39455057	GSE124336_Fernandez_2019_GSM3529864_P0PM_1_S1_P0_eHcn4_1_ATACseq_SRR8368605_peak_1161	99	.	4.55226	11.7044	9.90704	219
chr1	39456438	39456626	GSE124336_Fernandez_2019_GSM3529864_P0PM_1_S1_P0_eHcn4_1_ATACseq_SRR8368605_peak_1162	71	.	3.90194	8.84557	7.1172	174
chr1	39463739	39464414	GSE124336_Fernandez_2019_GSM3529864_P0PM_1_S1_P0_eHcn4_1_ATACseq_SRR8368605_peak_1163	1088	.	19.0219	111.527	108.887	697
chr1	39465903	39466399	GSE124336_Fernandez_2019_GSM3529864_P0PM_1_S1_P0_eHcn4_1_ATACseq_SRR8368605_peak_1164	187	.	6.34064	20.7238	18.7717	363
chr1	39466650	39466841	GSE124336_Fernandez_2019_GSM3529864_P0PM_1_S1_P0_eHcn4_1_ATACseq_SRR8368605_peak_1165	91	.	4.38968	10.9658	9.1848	122
chr1	39477619	39479171	GSE124336_Fernandez_2019_GSM3529864_P0PM_1_S1_P0_eHcn4_1_ATACseq_SRR8368605_peak_1168	2829	.	37.7187	286.691	282.965	1680
chr1	39522672	39522804	GSE124336_Fernandez_2019_GSM3529864_P0PM_1_S1_P0_eHcn4_1_ATACseq_SRR8368605_peak_1169	242	.	7.31613	26.229	24.2054	50
chr1	39526465	39526654	GSE124336_Fernandez_2019_GSM3529864_P0PM_1_S1_P0_eHcn4_1_ATACseq_SRR8368605_peak_1170	260	.	7.64129	28.1424	26.0965	212
chr1	39527576	39527894	GSE124336_Fernandez_2019_GSM3529864_P0PM_1_S1_P0_eHcn4_1_ATACseq_SRR8368605_peak_1171	605	.	12.8439	62.9217	60.5763	256
chr1	39530233	39530698	GSE124336_Fernandez_2019_GSM3529864_P0PM_1_S1_P0_eHcn4_1_ATACseq_SRR8368605_peak_1172	665	.	13.6568	68.9328	66.5469	206
chr1	39535233	39536415	GSE124336_Fernandez_2019_GSM3529864_P0PM_1_S1_P0_eHcn4_1_ATACseq_SRR8368605_peak_1173	3739	.	46.4981	378.573	373.992	601
chr1	39545624	39545979	GSE124336_Fernandez_2019_GSM3529864_P0PM_1_S1_P0_eHcn4_1_ATACseq_SRR8368605_peak_1174	162	.	5.8529	18.1152	16.2017	103
chr1	39575588	39575739	GSE124336_Fernandez_2019_GSM3529864_P0PM_1_S1_P0_eHcn4_1_ATACseq_SRR8368605_peak_1177	2141	.	30.7277	217.388	214.16	1926
chr1	39576037	39577850	GSE124336_Fernandez_2019_GSM3529864_P0PM_1_S1_P0_eHcn4_1_ATACseq_SRR8368605_peak_1177	2141	.	30.7277	217.388	214.16	1926
chr1	39598729	39599033	GSE124336_Fernandez_2019_GSM3529864_P0PM_1_S1_P0_eHcn4_1_ATACseq_SRR8368605_peak_1178	340	.	8.94193	36.1457	34.0163	214
chr1	39606764	39607067	GSE124336_Fernandez_2019_GSM3529864_P0PM_1_S1_P0_eHcn4_1_ATACseq_SRR8368605_peak_1179	113	.	4.87742	13.226	11.3974	270
chr1	39608745	39609384	GSE124336_Fernandez_2019_GSM3529864_P0PM_1_S1_P0_eHcn4_1_ATACseq_SRR8368605_peak_1180	129	.	5.20258	14.8039	12.9457	727
chr1	39614885	39615186	GSE124336_Fernandez_2019_GSM3529864_P0PM_1_S1_P0_eHcn4_1_ATACseq_SRR8368605_peak_1181	121	.	5.04	14.0081	12.1646	192
chr1	39650023	39651207	GSE124336_Fernandez_2019_GSM3529864_P0PM_1_S1_P0_eHcn4_1_ATACseq_SRR8368605_peak_1182	839	.	15.9329	86.4245	83.9283	1047
chr1	39685780	39686276	GSE124336_Fernandez_2019_GSM3529864_P0PM_1_S1_P0_eHcn4_1_ATACseq_SRR8368605_peak_1183	1239	.	20.8103	126.686	123.963	258
chr1	39688618	39688875	GSE124336_Fernandez_2019_GSM3529864_P0PM_1_S1_P0_eHcn4_1_ATACseq_SRR8368605_peak_1185	91	.	4.38968	10.9658	9.1848	179
chr1	39694907	39695145	GSE124336_Fernandez_2019_GSM3529864_P0PM_1_S1_P0_eHcn4_1_ATACseq_SRR8368605_peak_1186	309	.	8.45419	33.0818	30.9827	888
chr1	39695320	39695973	GSE124336_Fernandez_2019_GSM3529864_P0PM_1_S1_P0_eHcn4_1_ATACseq_SRR8368605_peak_1186	309	.	8.45419	33.0818	30.9827	888
chr1	39698582	39698763	GSE124336_Fernandez_2019_GSM3529864_P0PM_1_S1_P0_eHcn4_1_ATACseq_SRR8368605_peak_1187	232	.	7.15355	25.2865	23.2744	141
chr1	39701296	39701524	GSE124336_Fernandez_2019_GSM3529864_P0PM_1_S1_P0_eHcn4_1_ATACseq_SRR8368605_peak_1188	40	.	3.08903	5.66944	4.04416	332
chr1	39713824	39714869	GSE124336_Fernandez_2019_GSM3529864_P0PM_1_S1_P0_eHcn4_1_ATACseq_SRR8368605_peak_1189	360	.	9.2671	38.2276	36.0784	585
chr1	39715231	39715906	GSE124336_Fernandez_2019_GSM3529864_P0PM_1_S1_P0_eHcn4_1_ATACseq_SRR8368605_peak_1190	738	.	14.6323	76.3149	73.8813	455
chr1	39720680	39721737	GSE124336_Fernandez_2019_GSM3529864_P0PM_1_S1_P0_eHcn4_1_ATACseq_SRR8368605_peak_1191	605	.	12.8439	62.9217	60.5763	343
chr1	39734105	39734707	GSE124336_Fernandez_2019_GSM3529864_P0PM_1_S1_P0_eHcn4_1_ATACseq_SRR8368605_peak_1192	71	.	3.90194	8.84557	7.1172	480
chr1	39735451	39736420	GSE124336_Fernandez_2019_GSM3529864_P0PM_1_S1_P0_eHcn4_1_ATACseq_SRR8368605_peak_1193	299	.	8.29161	32.0768	29.9881	332
chr1	39746556	39747034	GSE124336_Fernandez_2019_GSM3529864_P0PM_1_S1_P0_eHcn4_1_ATACseq_SRR8368605_peak_1194	392	.	9.75484	41.4064	39.2284	217
chr1	39748681	39748741	GSE124336_Fernandez_2019_GSM3529864_P0PM_1_S1_P0_eHcn4_1_ATACseq_SRR8368605_peak_1195	170	.	6.01548	18.9734	17.0468	740
chr1	39749209	39749923	GSE124336_Fernandez_2019_GSM3529864_P0PM_1_S1_P0_eHcn4_1_ATACseq_SRR8368605_peak_1195	170	.	6.01548	18.9734	17.0468	740
chr1	39754303	39755087	GSE124336_Fernandez_2019_GSM3529864_P0PM_1_S1_P0_eHcn4_1_ATACseq_SRR8368605_peak_1196	593	.	12.6813	61.7355	59.3985	395
chr1	39756974	39757156	GSE124336_Fernandez_2019_GSM3529864_P0PM_1_S1_P0_eHcn4_1_ATACseq_SRR8368605_peak_1197	99	.	4.55226	11.7044	9.90704	107
chr1	39757400	39757605	GSE124336_Fernandez_2019_GSM3529864_P0PM_1_S1_P0_eHcn4_1_ATACseq_SRR8368605_peak_1197	99	.	4.55226	11.7044	9.90704	107
chr1	39758345	39758740	GSE124336_Fernandez_2019_GSM3529864_P0PM_1_S1_P0_eHcn4_1_ATACseq_SRR8368605_peak_1198	71	.	3.90194	8.84557	7.1172	135
chr1	39759395	39759934	GSE124336_Fernandez_2019_GSM3529864_P0PM_1_S1_P0_eHcn4_1_ATACseq_SRR8368605_peak_1199	524	.	11.7058	54.7373	52.4512	526
chr1	39761346	39762413	GSE124336_Fernandez_2019_GSM3529864_P0PM_1_S1_P0_eHcn4_1_ATACseq_SRR8368605_peak_1200	1075	.	18.8594	110.171	107.538	258
chr1	39770422	39770841	GSE124336_Fernandez_2019_GSM3529864_P0PM_1_S1_P0_eHcn4_1_ATACseq_SRR8368605_peak_1202	223	.	6.99097	24.3536	22.3531	338
chr1	39772864	39772989	GSE124336_Fernandez_2019_GSM3529864_P0PM_1_S1_P0_eHcn4_1_ATACseq_SRR8368605_peak_1203	58	.	3.57677	7.51782	5.82803	203
chr1	39779166	39779438	GSE124336_Fernandez_2019_GSM3529864_P0PM_1_S1_P0_eHcn4_1_ATACseq_SRR8368605_peak_1205	162	.	5.8529	18.1152	16.2017	186
chr1	39804069	39806168	GSE124336_Fernandez_2019_GSM3529864_P0PM_1_S1_P0_eHcn4_1_ATACseq_SRR8368605_peak_1206	2780	.	37.231	281.736	278.05	1812
chr1	39809084	39809319	GSE124336_Fernandez_2019_GSM3529864_P0PM_1_S1_P0_eHcn4_1_ATACseq_SRR8368605_peak_1207	392	.	9.75484	41.4064	39.2284	154
chr1	39812284	39812651	GSE124336_Fernandez_2019_GSM3529864_P0PM_1_S1_P0_eHcn4_1_ATACseq_SRR8368605_peak_1208	145	.	5.52774	16.4346	14.5482	185
chr1	39838812	39839059	GSE124336_Fernandez_2019_GSM3529864_P0PM_1_S1_P0_eHcn4_1_ATACseq_SRR8368605_peak_1209	106	.	4.71484	12.4579	10.6448	196
chr1	39839245	39839541	GSE124336_Fernandez_2019_GSM3529864_P0PM_1_S1_P0_eHcn4_1_ATACseq_SRR8368605_peak_1210	84	.	4.2271	10.2428	8.4787	105
chr1	39845520	39846505	GSE124336_Fernandez_2019_GSM3529864_P0PM_1_S1_P0_eHcn4_1_ATACseq_SRR8368605_peak_1212	689	.	13.9819	71.3736	68.9717	640
chr1	39851575	39851812	GSE124336_Fernandez_2019_GSM3529864_P0PM_1_S1_P0_eHcn4_1_ATACseq_SRR8368605_peak_1213	162	.	5.8529	18.1152	16.2017	490
chr1	39856741	39857715	GSE124336_Fernandez_2019_GSM3529864_P0PM_1_S1_P0_eHcn4_1_ATACseq_SRR8368605_peak_1214	501	.	11.3806	52.4515	50.1827	248
chr1	39867314	39867400	GSE124336_Fernandez_2019_GSM3529864_P0PM_1_S1_P0_eHcn4_1_ATACseq_SRR8368605_peak_1215	58	.	3.57677	7.51782	5.82803	78
chr1	39867856	39868737	GSE124336_Fernandez_2019_GSM3529864_P0PM_1_S1_P0_eHcn4_1_ATACseq_SRR8368605_peak_1216	1048	.	18.5342	107.469	104.851	308
chr1	39868902	39869607	GSE124336_Fernandez_2019_GSM3529864_P0PM_1_S1_P0_eHcn4_1_ATACseq_SRR8368605_peak_1216	1048	.	18.5342	107.469	104.851	308
chr1	39870030	39870149	GSE124336_Fernandez_2019_GSM3529864_P0PM_1_S1_P0_eHcn4_1_ATACseq_SRR8368605_peak_1216	1048	.	18.5342	107.469	104.851	308
chr1	39877979	39878226	GSE124336_Fernandez_2019_GSM3529864_P0PM_1_S1_P0_eHcn4_1_ATACseq_SRR8368605_peak_1217	71	.	3.90194	8.84557	7.1172	258
chr1	39895241	39895469	GSE124336_Fernandez_2019_GSM3529864_P0PM_1_S1_P0_eHcn4_1_ATACseq_SRR8368605_peak_1218	113	.	4.87742	13.226	11.3974	48
chr1	39896648	39896800	GSE124336_Fernandez_2019_GSM3529864_P0PM_1_S1_P0_eHcn4_1_ATACseq_SRR8368605_peak_1219	46	.	3.25161	6.26535	4.61752	31
chr1	39899982	39903279	GSE124336_Fernandez_2019_GSM3529864_P0PM_1_S1_P0_eHcn4_1_ATACseq_SRR8368605_peak_1220	1971	.	28.9394	200.306	197.181	731
chr1	39907741	39907988	GSE124336_Fernandez_2019_GSM3529864_P0PM_1_S1_P0_eHcn4_1_ATACseq_SRR8368605_peak_1222	29	.	2.76387	4.54313	2.96692	350
chr1	39911458	39911978	GSE124336_Fernandez_2019_GSM3529864_P0PM_1_S1_P0_eHcn4_1_ATACseq_SRR8368605_peak_1223	582	.	12.5187	60.5549	58.2263	445
chr1	39918505	39919080	GSE124336_Fernandez_2019_GSM3529864_P0PM_1_S1_P0_eHcn4_1_ATACseq_SRR8368605_peak_1226	129	.	5.20258	14.8039	12.9457	463
chr1	39921240	39921718	GSE124336_Fernandez_2019_GSM3529864_P0PM_1_S1_P0_eHcn4_1_ATACseq_SRR8368605_peak_1227	129	.	5.20258	14.8039	12.9457	352
chr1	39922702	39923160	GSE124336_Fernandez_2019_GSM3529864_P0PM_1_S1_P0_eHcn4_1_ATACseq_SRR8368605_peak_1228	593	.	12.6813	61.7355	59.3985	871
chr1	39923290	39924150	GSE124336_Fernandez_2019_GSM3529864_P0PM_1_S1_P0_eHcn4_1_ATACseq_SRR8368605_peak_1228	593	.	12.6813	61.7355	59.3985	871
chr1	39928712	39929266	GSE124336_Fernandez_2019_GSM3529864_P0PM_1_S1_P0_eHcn4_1_ATACseq_SRR8368605_peak_1230	1048	.	18.5342	107.469	104.851	388
chr1	39930983	39932003	GSE124336_Fernandez_2019_GSM3529864_P0PM_1_S1_P0_eHcn4_1_ATACseq_SRR8368605_peak_1231	468	.	10.8929	49.0692	46.8268	634
chr1	39935674	39935876	GSE124336_Fernandez_2019_GSM3529864_P0PM_1_S1_P0_eHcn4_1_ATACseq_SRR8368605_peak_1232	52	.	3.41419	6.88177	5.21244	46
chr1	39936282	39936906	GSE124336_Fernandez_2019_GSM3529864_P0PM_1_S1_P0_eHcn4_1_ATACseq_SRR8368605_peak_1233	1143	.	19.6723	116.99	114.32	421
chr1	39938747	39939924	GSE124336_Fernandez_2019_GSM3529864_P0PM_1_S1_P0_eHcn4_1_ATACseq_SRR8368605_peak_1236	260	.	7.64129	28.1424	26.0965	410
chr1	39941731	39942140	GSE124336_Fernandez_2019_GSM3529864_P0PM_1_S1_P0_eHcn4_1_ATACseq_SRR8368605_peak_1237	205	.	6.66581	22.5179	20.5412	131
chr1	39942746	39943386	GSE124336_Fernandez_2019_GSM3529864_P0PM_1_S1_P0_eHcn4_1_ATACseq_SRR8368605_peak_1238	877	.	16.4206	90.2895	87.7703	425
chr1	39944453	39944621	GSE124336_Fernandez_2019_GSM3529864_P0PM_1_S1_P0_eHcn4_1_ATACseq_SRR8368605_peak_1239	84	.	4.2271	10.2428	8.4787	94
chr1	39947061	39947477	GSE124336_Fernandez_2019_GSM3529864_P0PM_1_S1_P0_eHcn4_1_ATACseq_SRR8368605_peak_1241	106	.	4.71484	12.4579	10.6448	172
chr1	39949290	39949615	GSE124336_Fernandez_2019_GSM3529864_P0PM_1_S1_P0_eHcn4_1_ATACseq_SRR8368605_peak_1242	582	.	12.5187	60.5549	58.2263	1551
chr1	39950027	39950313	GSE124336_Fernandez_2019_GSM3529864_P0PM_1_S1_P0_eHcn4_1_ATACseq_SRR8368605_peak_1242	582	.	12.5187	60.5549	58.2263	1551
chr1	39950519	39951354	GSE124336_Fernandez_2019_GSM3529864_P0PM_1_S1_P0_eHcn4_1_ATACseq_SRR8368605_peak_1242	582	.	12.5187	60.5549	58.2263	1551
chr1	39958004	39958196	GSE124336_Fernandez_2019_GSM3529864_P0PM_1_S1_P0_eHcn4_1_ATACseq_SRR8368605_peak_1244	58	.	3.57677	7.51782	5.82803	401
chr1	39958348	39958422	GSE124336_Fernandez_2019_GSM3529864_P0PM_1_S1_P0_eHcn4_1_ATACseq_SRR8368605_peak_1245	40	.	3.08903	5.66944	4.04416	144
chr1	39965450	39965848	GSE124336_Fernandez_2019_GSM3529864_P0PM_1_S1_P0_eHcn4_1_ATACseq_SRR8368605_peak_1246	106	.	4.71484	12.4579	10.6448	188
chr1	39969135	39969262	GSE124336_Fernandez_2019_GSM3529864_P0PM_1_S1_P0_eHcn4_1_ATACseq_SRR8368605_peak_1247	19	.	2.43871	3.51174	1.99142	5
chr1	39970044	39970467	GSE124336_Fernandez_2019_GSM3529864_P0PM_1_S1_P0_eHcn4_1_ATACseq_SRR8368605_peak_1248	501	.	11.3806	52.4515	50.1827	274
chr1	39971341	39971542	GSE124336_Fernandez_2019_GSM3529864_P0PM_1_S1_P0_eHcn4_1_ATACseq_SRR8368605_peak_1249	170	.	6.01548	18.9734	17.0468	122
chr1	39976809	39977305	GSE124336_Fernandez_2019_GSM3529864_P0PM_1_S1_P0_eHcn4_1_ATACseq_SRR8368605_peak_1250	137	.	5.36516	15.6128	13.7404	395
chr1	39979977	39980715	GSE124336_Fernandez_2019_GSM3529864_P0PM_1_S1_P0_eHcn4_1_ATACseq_SRR8368605_peak_1251	214	.	6.82839	23.4307	21.442	566
chr1	39981995	39982264	GSE124336_Fernandez_2019_GSM3529864_P0PM_1_S1_P0_eHcn4_1_ATACseq_SRR8368605_peak_1252	46	.	3.25161	6.26535	4.61752	327
chr1	40000894	40001322	GSE124336_Fernandez_2019_GSM3529864_P0PM_1_S1_P0_eHcn4_1_ATACseq_SRR8368605_peak_1254	457	.	10.7303	47.9544	45.721	320
chr1	40002187	40002604	GSE124336_Fernandez_2019_GSM3529864_P0PM_1_S1_P0_eHcn4_1_ATACseq_SRR8368605_peak_1255	162	.	5.8529	18.1152	16.2017	283
chr1	40002902	40003164	GSE124336_Fernandez_2019_GSM3529864_P0PM_1_S1_P0_eHcn4_1_ATACseq_SRR8368605_peak_1256	52	.	3.41419	6.88177	5.21244	182
chr1	40007020	40007714	GSE124336_Fernandez_2019_GSM3529864_P0PM_1_S1_P0_eHcn4_1_ATACseq_SRR8368605_peak_1257	196	.	6.50323	21.6155	19.651	404
chr1	40033573	40034286	GSE124336_Fernandez_2019_GSM3529864_P0PM_1_S1_P0_eHcn4_1_ATACseq_SRR8368605_peak_1260	776	.	15.12	80.0714	77.6142	411
chr1	40085453	40086181	GSE124336_Fernandez_2019_GSM3529864_P0PM_1_S1_P0_eHcn4_1_ATACseq_SRR8368605_peak_1262	1088	.	19.0219	111.527	108.887	426
chr1	40115408	40115720	GSE124336_Fernandez_2019_GSM3529864_P0PM_1_S1_P0_eHcn4_1_ATACseq_SRR8368605_peak_1263	381	.	9.59226	40.3395	38.171	130
chr1	40116386	40116706	GSE124336_Fernandez_2019_GSM3529864_P0PM_1_S1_P0_eHcn4_1_ATACseq_SRR8368605_peak_1264	852	.	16.0955	87.7085	85.2045	393
chr1	40120620	40121031	GSE124336_Fernandez_2019_GSM3529864_P0PM_1_S1_P0_eHcn4_1_ATACseq_SRR8368605_peak_1266	153	.	5.69032	17.2689	15.3688	352
chr1	40139622	40140451	GSE124336_Fernandez_2019_GSM3529864_P0PM_1_S1_P0_eHcn4_1_ATACseq_SRR8368605_peak_1267	864	.	16.2581	88.9968	86.4853	342
chr1	40171790	40172323	GSE124336_Fernandez_2019_GSM3529864_P0PM_1_S1_P0_eHcn4_1_ATACseq_SRR8368605_peak_1268	617	.	13.0065	64.1132	61.7597	532
chr1	40179617	40179749	GSE124336_Fernandez_2019_GSM3529864_P0PM_1_S1_P0_eHcn4_1_ATACseq_SRR8368605_peak_1271	34	.	2.92645	5.09501	3.49355	80
chr1	40182534	40182715	GSE124336_Fernandez_2019_GSM3529864_P0PM_1_S1_P0_eHcn4_1_ATACseq_SRR8368605_peak_1274	84	.	4.2271	10.2428	8.4787	85
chr1	40183181	40184424	GSE124336_Fernandez_2019_GSM3529864_P0PM_1_S1_P0_eHcn4_1_ATACseq_SRR8368605_peak_1275	1941	.	28.6142	197.231	194.124	449
chr1	40187950	40188440	GSE124336_Fernandez_2019_GSM3529864_P0PM_1_S1_P0_eHcn4_1_ATACseq_SRR8368605_peak_1276	270	.	7.80387	29.1128	27.056	347
chr1	40224518	40225835	GSE124336_Fernandez_2019_GSM3529864_P0PM_1_S1_P0_eHcn4_1_ATACseq_SRR8368605_peak_1279	2048	.	29.7523	208.035	204.864	479
chr1	40230084	40230672	GSE124336_Fernandez_2019_GSM3529864_P0PM_1_S1_P0_eHcn4_1_ATACseq_SRR8368605_peak_1280	137	.	5.36516	15.6128	13.7404	427
chr1	40233105	40233901	GSE124336_Fernandez_2019_GSM3529864_P0PM_1_S1_P0_eHcn4_1_ATACseq_SRR8368605_peak_1281	558	.	12.1935	58.2106	55.8988	581
chr1	40237078	40237401	GSE124336_Fernandez_2019_GSM3529864_P0PM_1_S1_P0_eHcn4_1_ATACseq_SRR8368605_peak_1283	162	.	5.8529	18.1152	16.2017	349
chr1	40250596	40250827	GSE124336_Fernandez_2019_GSM3529864_P0PM_1_S1_P0_eHcn4_1_ATACseq_SRR8368605_peak_1284	121	.	5.04	14.0081	12.1646	110
chr1	40266107	40267961	GSE124336_Fernandez_2019_GSM3529864_P0PM_1_S1_P0_eHcn4_1_ATACseq_SRR8368605_peak_1285	1925	.	28.4516	195.697	192.599	606
chr1	40268435	40268918	GSE124336_Fernandez_2019_GSM3529864_P0PM_1_S1_P0_eHcn4_1_ATACseq_SRR8368605_peak_1286	64	.	3.73935	8.17267	6.46315	264
chr1	40269297	40269364	GSE124336_Fernandez_2019_GSM3529864_P0PM_1_S1_P0_eHcn4_1_ATACseq_SRR8368605_peak_1287	24	.	2.60129	4.01495	2.46568	70
chr1	40270304	40270991	GSE124336_Fernandez_2019_GSM3529864_P0PM_1_S1_P0_eHcn4_1_ATACseq_SRR8368605_peak_1288	677	.	13.8194	70.1507	67.7567	495
chr1	40275464	40275634	GSE124336_Fernandez_2019_GSM3529864_P0PM_1_S1_P0_eHcn4_1_ATACseq_SRR8368605_peak_1289	84	.	4.2271	10.2428	8.4787	214
chr1	40311054	40311814	GSE124336_Fernandez_2019_GSM3529864_P0PM_1_S1_P0_eHcn4_1_ATACseq_SRR8368605_peak_1291	2425	.	33.6542	245.932	242.517	327
chr1	40319720	40319919	GSE124336_Fernandez_2019_GSM3529864_P0PM_1_S1_P0_eHcn4_1_ATACseq_SRR8368605_peak_1292	64	.	3.73935	8.17267	6.46315	209
chr1	40321188	40321510	GSE124336_Fernandez_2019_GSM3529864_P0PM_1_S1_P0_eHcn4_1_ATACseq_SRR8368605_peak_1293	113	.	4.87742	13.226	11.3974	289
chr1	40324594	40324705	GSE124336_Fernandez_2019_GSM3529864_P0PM_1_S1_P0_eHcn4_1_ATACseq_SRR8368605_peak_1294	162	.	5.8529	18.1152	16.2017	995
chr1	40325188	40325887	GSE124336_Fernandez_2019_GSM3529864_P0PM_1_S1_P0_eHcn4_1_ATACseq_SRR8368605_peak_1294	162	.	5.8529	18.1152	16.2017	995
chr1	40344827	40345250	GSE124336_Fernandez_2019_GSM3529864_P0PM_1_S1_P0_eHcn4_1_ATACseq_SRR8368605_peak_1295	424	.	10.2426	44.6497	42.4436	217
chr1	40355447	40355672	GSE124336_Fernandez_2019_GSM3529864_P0PM_1_S1_P0_eHcn4_1_ATACseq_SRR8368605_peak_1296	629	.	13.169	65.3102	62.9485	880
chr1	40355889	40356769	GSE124336_Fernandez_2019_GSM3529864_P0PM_1_S1_P0_eHcn4_1_ATACseq_SRR8368605_peak_1296	629	.	13.169	65.3102	62.9485	880
chr1	40357381	40357651	GSE124336_Fernandez_2019_GSM3529864_P0PM_1_S1_P0_eHcn4_1_ATACseq_SRR8368605_peak_1297	2731	.	36.7432	276.798	273.152	1540
chr1	40358042	40359880	GSE124336_Fernandez_2019_GSM3529864_P0PM_1_S1_P0_eHcn4_1_ATACseq_SRR8368605_peak_1297	2731	.	36.7432	276.798	273.152	1540
chr1	40361250	40361502	GSE124336_Fernandez_2019_GSM3529864_P0PM_1_S1_P0_eHcn4_1_ATACseq_SRR8368605_peak_1298	106	.	4.71484	12.4579	10.6448	397
chr1	40375285	40375838	GSE124336_Fernandez_2019_GSM3529864_P0PM_1_S1_P0_eHcn4_1_ATACseq_SRR8368605_peak_1299	121	.	5.04	14.0081	12.1646	583
chr1	40376541	40377276	GSE124336_Fernandez_2019_GSM3529864_P0PM_1_S1_P0_eHcn4_1_ATACseq_SRR8368605_peak_1300	435	.	10.4052	45.7446	43.5294	462
chr1	40378705	40379054	GSE124336_Fernandez_2019_GSM3529864_P0PM_1_S1_P0_eHcn4_1_ATACseq_SRR8368605_peak_1301	535	.	11.8684	55.8892	53.5945	362
chr1	40380059	40380765	GSE124336_Fernandez_2019_GSM3529864_P0PM_1_S1_P0_eHcn4_1_ATACseq_SRR8368605_peak_1302	826	.	15.7703	85.1449	82.6564	422
chr1	40445852	40446003	GSE124336_Fernandez_2019_GSM3529864_P0PM_1_S1_P0_eHcn4_1_ATACseq_SRR8368605_peak_1303	64	.	3.73935	8.17267	6.46315	300
chr1	40569214	40569602	GSE124336_Fernandez_2019_GSM3529864_P0PM_1_S1_P0_eHcn4_1_ATACseq_SRR8368605_peak_1305	299	.	8.29161	32.0768	29.9881	203
chr1	40619204	40619373	GSE124336_Fernandez_2019_GSM3529864_P0PM_1_S1_P0_eHcn4_1_ATACseq_SRR8368605_peak_1308	479	.	11.0555	50.1903	47.939	91
chr1	40651170	40651625	GSE124336_Fernandez_2019_GSM3529864_P0PM_1_S1_P0_eHcn4_1_ATACseq_SRR8368605_peak_1309	251	.	7.47871	27.181	25.1463	130
chr1	40658092	40658363	GSE124336_Fernandez_2019_GSM3529864_P0PM_1_S1_P0_eHcn4_1_ATACseq_SRR8368605_peak_1310	490	.	11.2181	51.3178	49.0577	76
chr1	40659392	40660414	GSE124336_Fernandez_2019_GSM3529864_P0PM_1_S1_P0_eHcn4_1_ATACseq_SRR8368605_peak_1311	501	.	11.3806	52.4515	50.1827	468
chr1	40660950	40661240	GSE124336_Fernandez_2019_GSM3529864_P0PM_1_S1_P0_eHcn4_1_ATACseq_SRR8368605_peak_1312	839	.	15.9329	86.4245	83.9283	93
chr1	40667337	40667712	GSE124336_Fernandez_2019_GSM3529864_P0PM_1_S1_P0_eHcn4_1_ATACseq_SRR8368605_peak_1313	179	.	6.17806	19.843	17.9035	245
chr1	40669636	40670546	GSE124336_Fernandez_2019_GSM3529864_P0PM_1_S1_P0_eHcn4_1_ATACseq_SRR8368605_peak_1314	1088	.	19.0219	111.527	108.887	622
chr1	40677381	40677641	GSE124336_Fernandez_2019_GSM3529864_P0PM_1_S1_P0_eHcn4_1_ATACseq_SRR8368605_peak_1315	490	.	11.2181	51.3178	49.0577	93
chr1	40680433	40682179	GSE124336_Fernandez_2019_GSM3529864_P0PM_1_S1_P0_eHcn4_1_ATACseq_SRR8368605_peak_1316	776	.	15.12	80.0714	77.6142	940
chr1	40765112	40765281	GSE124336_Fernandez_2019_GSM3529864_P0PM_1_S1_P0_eHcn4_1_ATACseq_SRR8368605_peak_1317	71	.	3.90194	8.84557	7.1172	164
chr1	40765646	40765809	GSE124336_Fernandez_2019_GSM3529864_P0PM_1_S1_P0_eHcn4_1_ATACseq_SRR8368605_peak_1318	58	.	3.57677	7.51782	5.82803	109
chr1	40767365	40767464	GSE124336_Fernandez_2019_GSM3529864_P0PM_1_S1_P0_eHcn4_1_ATACseq_SRR8368605_peak_1319	34	.	2.92645	5.09501	3.49355	81
chr1	40768668	40768884	GSE124336_Fernandez_2019_GSM3529864_P0PM_1_S1_P0_eHcn4_1_ATACseq_SRR8368605_peak_1320	350	.	9.10452	37.1828	35.0435	221
chr1	40789789	40791127	GSE124336_Fernandez_2019_GSM3529864_P0PM_1_S1_P0_eHcn4_1_ATACseq_SRR8368605_peak_1321	1611	.	25.0374	164.084	161.161	965
chr1	40797308	40797735	GSE124336_Fernandez_2019_GSM3529864_P0PM_1_S1_P0_eHcn4_1_ATACseq_SRR8368605_peak_1322	1061	.	18.6968	108.818	106.193	261
chr1	40802850	40803171	GSE124336_Fernandez_2019_GSM3529864_P0PM_1_S1_P0_eHcn4_1_ATACseq_SRR8368605_peak_1323	153	.	5.69032	17.2689	15.3688	254
chr1	40803837	40804701	GSE124336_Fernandez_2019_GSM3529864_P0PM_1_S1_P0_eHcn4_1_ATACseq_SRR8368605_peak_1324	2569	.	35.1174	260.463	256.942	1720
chr1	40805087	40806303	GSE124336_Fernandez_2019_GSM3529864_P0PM_1_S1_P0_eHcn4_1_ATACseq_SRR8368605_peak_1324	2569	.	35.1174	260.463	256.942	1720
chr1	40817871	40818665	GSE124336_Fernandez_2019_GSM3529864_P0PM_1_S1_P0_eHcn4_1_ATACseq_SRR8368605_peak_1326	558	.	12.1935	58.2106	55.8988	331
chr1	40824420	40825255	GSE124336_Fernandez_2019_GSM3529864_P0PM_1_S1_P0_eHcn4_1_ATACseq_SRR8368605_peak_1327	1115	.	19.3471	114.251	111.596	664
chr1	40825694	40826491	GSE124336_Fernandez_2019_GSM3529864_P0PM_1_S1_P0_eHcn4_1_ATACseq_SRR8368605_peak_1328	187	.	6.34064	20.7238	18.7717	322
chr1	40828786	40830000	GSE124336_Fernandez_2019_GSM3529864_P0PM_1_S1_P0_eHcn4_1_ATACseq_SRR8368605_peak_1329	1804	.	27.151	183.518	180.489	849
chr1	40836183	40836527	GSE124336_Fernandez_2019_GSM3529864_P0PM_1_S1_P0_eHcn4_1_ATACseq_SRR8368605_peak_1330	402	.	9.91742	42.4805	40.2931	243
chr1	40841207	40841583	GSE124336_Fernandez_2019_GSM3529864_P0PM_1_S1_P0_eHcn4_1_ATACseq_SRR8368605_peak_1331	145	.	5.52774	16.4346	14.5482	90
chr1	40844693	40845053	GSE124336_Fernandez_2019_GSM3529864_P0PM_1_S1_P0_eHcn4_1_ATACseq_SRR8368605_peak_1332	424	.	10.2426	44.6497	42.4436	422
chr1	40867726	40868205	GSE124336_Fernandez_2019_GSM3529864_P0PM_1_S1_P0_eHcn4_1_ATACseq_SRR8368605_peak_1335	617	.	13.0065	64.1132	61.7597	87
chr1	40874254	40875327	GSE124336_Fernandez_2019_GSM3529864_P0PM_1_S1_P0_eHcn4_1_ATACseq_SRR8368605_peak_1336	1211	.	20.4852	123.898	121.19	386
chr1	40887594	40888064	GSE124336_Fernandez_2019_GSM3529864_P0PM_1_S1_P0_eHcn4_1_ATACseq_SRR8368605_peak_1340	582	.	12.5187	60.5549	58.2263	248
chr1	40913741	40913883	GSE124336_Fernandez_2019_GSM3529864_P0PM_1_S1_P0_eHcn4_1_ATACseq_SRR8368605_peak_1341	137	.	5.36516	15.6128	13.7404	189
chr1	40967977	40968322	GSE124336_Fernandez_2019_GSM3529864_P0PM_1_S1_P0_eHcn4_1_ATACseq_SRR8368605_peak_1343	64	.	3.73935	8.17267	6.46315	162
chr1	41027507	41027978	GSE124336_Fernandez_2019_GSM3529864_P0PM_1_S1_P0_eHcn4_1_ATACseq_SRR8368605_peak_1345	340	.	8.94193	36.1457	34.0163	486
chr1	41042026	41042249	GSE124336_Fernandez_2019_GSM3529864_P0PM_1_S1_P0_eHcn4_1_ATACseq_SRR8368605_peak_1347	113	.	4.87742	13.226	11.3974	116
chr1	41058589	41059474	GSE124336_Fernandez_2019_GSM3529864_P0PM_1_S1_P0_eHcn4_1_ATACseq_SRR8368605_peak_1348	1523	.	24.0619	155.272	152.396	488
chr1	41095729	41096196	GSE124336_Fernandez_2019_GSM3529864_P0PM_1_S1_P0_eHcn4_1_ATACseq_SRR8368605_peak_1349	457	.	10.7303	47.9544	45.721	316
chr1	41133745	41134516	GSE124336_Fernandez_2019_GSM3529864_P0PM_1_S1_P0_eHcn4_1_ATACseq_SRR8368605_peak_1351	629	.	13.169	65.3102	62.9485	400
chr1	41152653	41152789	GSE124336_Fernandez_2019_GSM3529864_P0PM_1_S1_P0_eHcn4_1_ATACseq_SRR8368605_peak_1352	280	.	7.96645	30.0921	28.0245	63
chr1	41274629	41275031	GSE124336_Fernandez_2019_GSM3529864_P0PM_1_S1_P0_eHcn4_1_ATACseq_SRR8368605_peak_1354	242	.	7.31613	26.229	24.2054	146
chr1	41380043	41380424	GSE124336_Fernandez_2019_GSM3529864_P0PM_1_S1_P0_eHcn4_1_ATACseq_SRR8368605_peak_1355	457	.	10.7303	47.9544	45.721	201
chr1	41384470	41384796	GSE124336_Fernandez_2019_GSM3529864_P0PM_1_S1_P0_eHcn4_1_ATACseq_SRR8368605_peak_1356	64	.	3.73935	8.17267	6.46315	373
chr1	41389900	41390843	GSE124336_Fernandez_2019_GSM3529864_P0PM_1_S1_P0_eHcn4_1_ATACseq_SRR8368605_peak_1358	2345	.	32.8413	237.933	234.572	801
chr1	41431153	41431620	GSE124336_Fernandez_2019_GSM3529864_P0PM_1_S1_P0_eHcn4_1_ATACseq_SRR8368605_peak_1359	826	.	15.7703	85.1449	82.6564	166
chr1	41555202	41556202	GSE124336_Fernandez_2019_GSM3529864_P0PM_1_S1_P0_eHcn4_1_ATACseq_SRR8368605_peak_1360	1553	.	24.3871	158.198	155.306	652
chr1	41559929	41560428	GSE124336_Fernandez_2019_GSM3529864_P0PM_1_S1_P0_eHcn4_1_ATACseq_SRR8368605_peak_1361	677	.	13.8194	70.1507	67.7567	278
chr1	41590239	41590757	GSE124336_Fernandez_2019_GSM3529864_P0PM_1_S1_P0_eHcn4_1_ATACseq_SRR8368605_peak_1362	689	.	13.9819	71.3736	68.9717	413
chr1	41651745	41653318	GSE124336_Fernandez_2019_GSM3529864_P0PM_1_S1_P0_eHcn4_1_ATACseq_SRR8368605_peak_1363	1835	.	27.4761	186.547	183.501	1094
chr1	41654356	41654652	GSE124336_Fernandez_2019_GSM3529864_P0PM_1_S1_P0_eHcn4_1_ATACseq_SRR8368605_peak_1364	223	.	6.99097	24.3536	22.3531	62
chr1	41658763	41658946	GSE124336_Fernandez_2019_GSM3529864_P0PM_1_S1_P0_eHcn4_1_ATACseq_SRR8368605_peak_1365	29	.	2.76387	4.54313	2.96692	6
chr1	41670452	41670927	GSE124336_Fernandez_2019_GSM3529864_P0PM_1_S1_P0_eHcn4_1_ATACseq_SRR8368605_peak_1366	214	.	6.82839	23.4307	21.442	311
chr1	41705435	41706157	GSE124336_Fernandez_2019_GSM3529864_P0PM_1_S1_P0_eHcn4_1_ATACseq_SRR8368605_peak_1367	677	.	13.8194	70.1507	67.7567	546
chr1	41810448	41810807	GSE124336_Fernandez_2019_GSM3529864_P0PM_1_S1_P0_eHcn4_1_ATACseq_SRR8368605_peak_1369	890	.	16.5832	91.5864	89.0597	67
chr1	41892541	41892683	GSE124336_Fernandez_2019_GSM3529864_P0PM_1_S1_P0_eHcn4_1_ATACseq_SRR8368605_peak_1370	77	.	4.06452	9.53581	7.78926	64
chr1	42041089	42041223	GSE124336_Fernandez_2019_GSM3529864_P0PM_1_S1_P0_eHcn4_1_ATACseq_SRR8368605_peak_1371	763	.	14.9574	78.8146	76.3652	659
chr1	42041357	42041826	GSE124336_Fernandez_2019_GSM3529864_P0PM_1_S1_P0_eHcn4_1_ATACseq_SRR8368605_peak_1371	763	.	14.9574	78.8146	76.3652	659
chr1	42041954	42042087	GSE124336_Fernandez_2019_GSM3529864_P0PM_1_S1_P0_eHcn4_1_ATACseq_SRR8368605_peak_1371	763	.	14.9574	78.8146	76.3652	659
chr1	42156945	42157468	GSE124336_Fernandez_2019_GSM3529864_P0PM_1_S1_P0_eHcn4_1_ATACseq_SRR8368605_peak_1372	84	.	4.2271	10.2428	8.4787	271
chr1	42214287	42214522	GSE124336_Fernandez_2019_GSM3529864_P0PM_1_S1_P0_eHcn4_1_ATACseq_SRR8368605_peak_1373	71	.	3.90194	8.84557	7.1172	137
chr1	42229469	42230274	GSE124336_Fernandez_2019_GSM3529864_P0PM_1_S1_P0_eHcn4_1_ATACseq_SRR8368605_peak_1375	1184	.	20.16	121.124	118.432	529
chr1	42243450	42243651	GSE124336_Fernandez_2019_GSM3529864_P0PM_1_S1_P0_eHcn4_1_ATACseq_SRR8368605_peak_1377	547	.	12.031	57.047	54.7437	131
chr1	42257952	42258163	GSE124336_Fernandez_2019_GSM3529864_P0PM_1_S1_P0_eHcn4_1_ATACseq_SRR8368605_peak_1378	106	.	4.71484	12.4579	10.6448	223
chr1	42398896	42399077	GSE124336_Fernandez_2019_GSM3529864_P0PM_1_S1_P0_eHcn4_1_ATACseq_SRR8368605_peak_1380	106	.	4.71484	12.4579	10.6448	102
chr1	42491480	42492127	GSE124336_Fernandez_2019_GSM3529864_P0PM_1_S1_P0_eHcn4_1_ATACseq_SRR8368605_peak_1382	196	.	6.50323	21.6155	19.651	642
chr1	42524522	42524689	GSE124336_Fernandez_2019_GSM3529864_P0PM_1_S1_P0_eHcn4_1_ATACseq_SRR8368605_peak_1383	58	.	3.57677	7.51782	5.82803	69
chr1	42528052	42528202	GSE124336_Fernandez_2019_GSM3529864_P0PM_1_S1_P0_eHcn4_1_ATACseq_SRR8368605_peak_1384	46	.	3.25161	6.26535	4.61752	73
chr1	42532425	42532511	GSE124336_Fernandez_2019_GSM3529864_P0PM_1_S1_P0_eHcn4_1_ATACseq_SRR8368605_peak_1385	1641	.	25.3626	167.043	164.105	656
chr1	42532678	42533416	GSE124336_Fernandez_2019_GSM3529864_P0PM_1_S1_P0_eHcn4_1_ATACseq_SRR8368605_peak_1385	1641	.	25.3626	167.043	164.105	656
chr1	42539007	42539305	GSE124336_Fernandez_2019_GSM3529864_P0PM_1_S1_P0_eHcn4_1_ATACseq_SRR8368605_peak_1386	251	.	7.47871	27.181	25.1463	452
chr1	42585120	42585333	GSE124336_Fernandez_2019_GSM3529864_P0PM_1_S1_P0_eHcn4_1_ATACseq_SRR8368605_peak_1387	64	.	3.73935	8.17267	6.46315	120
chr1	42632236	42632637	GSE124336_Fernandez_2019_GSM3529864_P0PM_1_S1_P0_eHcn4_1_ATACseq_SRR8368605_peak_1388	776	.	15.12	80.0714	77.6142	264
chr1	42684464	42684675	GSE124336_Fernandez_2019_GSM3529864_P0PM_1_S1_P0_eHcn4_1_ATACseq_SRR8368605_peak_1389	34	.	2.92645	5.09501	3.49355	17
chr1	42691316	42691648	GSE124336_Fernandez_2019_GSM3529864_P0PM_1_S1_P0_eHcn4_1_ATACseq_SRR8368605_peak_1391	479	.	11.0555	50.1903	47.939	126
chr1	42693866	42694313	GSE124336_Fernandez_2019_GSM3529864_P0PM_1_S1_P0_eHcn4_1_ATACseq_SRR8368605_peak_1392	242	.	7.31613	26.229	24.2054	518
chr1	42694897	42695076	GSE124336_Fernandez_2019_GSM3529864_P0PM_1_S1_P0_eHcn4_1_ATACseq_SRR8368605_peak_1393	40	.	3.08903	5.66944	4.04416	22
chr1	42695579	42696920	GSE124336_Fernandez_2019_GSM3529864_P0PM_1_S1_P0_eHcn4_1_ATACseq_SRR8368605_peak_1394	329	.	8.77935	35.1165	32.997	81
chr1	42697887	42698646	GSE124336_Fernandez_2019_GSM3529864_P0PM_1_S1_P0_eHcn4_1_ATACseq_SRR8368605_peak_1395	196	.	6.50323	21.6155	19.651	302
chr1	42713259	42714515	GSE124336_Fernandez_2019_GSM3529864_P0PM_1_S1_P0_eHcn4_1_ATACseq_SRR8368605_peak_1396	299	.	8.29161	32.0768	29.9881	1517
chr1	42714642	42714926	GSE124336_Fernandez_2019_GSM3529864_P0PM_1_S1_P0_eHcn4_1_ATACseq_SRR8368605_peak_1396	299	.	8.29161	32.0768	29.9881	1517
chr1	42850879	42851703	GSE124336_Fernandez_2019_GSM3529864_P0PM_1_S1_P0_eHcn4_1_ATACseq_SRR8368605_peak_1397	3077	.	40.1574	311.716	307.77	410
chr1	42851873	42852076	GSE124336_Fernandez_2019_GSM3529864_P0PM_1_S1_P0_eHcn4_1_ATACseq_SRR8368605_peak_1398	40	.	3.08903	5.66944	4.04416	165
chr1	42865010	42865409	GSE124336_Fernandez_2019_GSM3529864_P0PM_1_S1_P0_eHcn4_1_ATACseq_SRR8368605_peak_1399	329	.	8.77935	35.1165	32.997	130
chr1	42874315	42874737	GSE124336_Fernandez_2019_GSM3529864_P0PM_1_S1_P0_eHcn4_1_ATACseq_SRR8368605_peak_1400	299	.	8.29161	32.0768	29.9881	110
chr1	42875117	42875937	GSE124336_Fernandez_2019_GSM3529864_P0PM_1_S1_P0_eHcn4_1_ATACseq_SRR8368605_peak_1401	763	.	14.9574	78.8146	76.3652	436
chr1	42889423	42889799	GSE124336_Fernandez_2019_GSM3529864_P0PM_1_S1_P0_eHcn4_1_ATACseq_SRR8368605_peak_1402	71	.	3.90194	8.84557	7.1172	109
chr1	42902189	42902358	GSE124336_Fernandez_2019_GSM3529864_P0PM_1_S1_P0_eHcn4_1_ATACseq_SRR8368605_peak_1403	34	.	2.92645	5.09501	3.49355	260
chr1	42910738	42911094	GSE124336_Fernandez_2019_GSM3529864_P0PM_1_S1_P0_eHcn4_1_ATACseq_SRR8368605_peak_1404	121	.	5.04	14.0081	12.1646	186
chr1	42912773	42913039	GSE124336_Fernandez_2019_GSM3529864_P0PM_1_S1_P0_eHcn4_1_ATACseq_SRR8368605_peak_1405	170	.	6.01548	18.9734	17.0468	116
chr1	42915143	42915464	GSE124336_Fernandez_2019_GSM3529864_P0PM_1_S1_P0_eHcn4_1_ATACseq_SRR8368605_peak_1406	468	.	10.8929	49.0692	46.8268	262
chr1	42952815	42953347	GSE124336_Fernandez_2019_GSM3529864_P0PM_1_S1_P0_eHcn4_1_ATACseq_SRR8368605_peak_1408	205	.	6.66581	22.5179	20.5412	416
chr1	43006016	43006531	GSE124336_Fernandez_2019_GSM3529864_P0PM_1_S1_P0_eHcn4_1_ATACseq_SRR8368605_peak_1409	413	.	10.08	43.5617	41.3648	216
chr1	43055352	43055504	GSE124336_Fernandez_2019_GSM3529864_P0PM_1_S1_P0_eHcn4_1_ATACseq_SRR8368605_peak_1410	113	.	4.87742	13.226	11.3974	80
chr1	43065876	43066224	GSE124336_Fernandez_2019_GSM3529864_P0PM_1_S1_P0_eHcn4_1_ATACseq_SRR8368605_peak_1411	535	.	11.8684	55.8892	53.5945	207
chr1	43091560	43093202	GSE124336_Fernandez_2019_GSM3529864_P0PM_1_S1_P0_eHcn4_1_ATACseq_SRR8368605_peak_1412	1239	.	20.8103	126.686	123.963	1223
chr1	43097876	43099197	GSE124336_Fernandez_2019_GSM3529864_P0PM_1_S1_P0_eHcn4_1_ATACseq_SRR8368605_peak_1413	3094	.	40.32	313.399	309.437	821
chr1	43110690	43110926	GSE124336_Fernandez_2019_GSM3529864_P0PM_1_S1_P0_eHcn4_1_ATACseq_SRR8368605_peak_1414	113	.	4.87742	13.226	11.3974	35
chr1	43113009	43113325	GSE124336_Fernandez_2019_GSM3529864_P0PM_1_S1_P0_eHcn4_1_ATACseq_SRR8368605_peak_1415	955	.	17.3961	98.1339	95.5691	96
chr1	43113735	43114092	GSE124336_Fernandez_2019_GSM3529864_P0PM_1_S1_P0_eHcn4_1_ATACseq_SRR8368605_peak_1415	955	.	17.3961	98.1339	95.5691	96
chr1	43117532	43117962	GSE124336_Fernandez_2019_GSM3529864_P0PM_1_S1_P0_eHcn4_1_ATACseq_SRR8368605_peak_1416	371	.	9.42968	39.2798	37.1209	271
chr1	43118357	43118680	GSE124336_Fernandez_2019_GSM3529864_P0PM_1_S1_P0_eHcn4_1_ATACseq_SRR8368605_peak_1417	46	.	3.25161	6.26535	4.61752	324
chr1	43124378	43125309	GSE124336_Fernandez_2019_GSM3529864_P0PM_1_S1_P0_eHcn4_1_ATACseq_SRR8368605_peak_1421	299	.	8.29161	32.0768	29.9881	495
chr1	43127286	43127409	GSE124336_Fernandez_2019_GSM3529864_P0PM_1_S1_P0_eHcn4_1_ATACseq_SRR8368605_peak_1422	24	.	2.60129	4.01495	2.46568	26
chr1	43127799	43128619	GSE124336_Fernandez_2019_GSM3529864_P0PM_1_S1_P0_eHcn4_1_ATACseq_SRR8368605_peak_1423	121	.	5.04	14.0081	12.1646	591
chr1	43129496	43129617	GSE124336_Fernandez_2019_GSM3529864_P0PM_1_S1_P0_eHcn4_1_ATACseq_SRR8368605_peak_1424	58	.	3.57677	7.51782	5.82803	119
chr1	43131507	43132018	GSE124336_Fernandez_2019_GSM3529864_P0PM_1_S1_P0_eHcn4_1_ATACseq_SRR8368605_peak_1425	457	.	10.7303	47.9544	45.721	543
chr1	43133180	43133318	GSE124336_Fernandez_2019_GSM3529864_P0PM_1_S1_P0_eHcn4_1_ATACseq_SRR8368605_peak_1427	24	.	2.60129	4.01495	2.46568	72
chr1	43134416	43134501	GSE124336_Fernandez_2019_GSM3529864_P0PM_1_S1_P0_eHcn4_1_ATACseq_SRR8368605_peak_1428	46	.	3.25161	6.26535	4.61752	42
chr1	43135899	43136123	GSE124336_Fernandez_2019_GSM3529864_P0PM_1_S1_P0_eHcn4_1_ATACseq_SRR8368605_peak_1430	40	.	3.08903	5.66944	4.04416	36
chr1	43136911	43136985	GSE124336_Fernandez_2019_GSM3529864_P0PM_1_S1_P0_eHcn4_1_ATACseq_SRR8368605_peak_1431	46	.	3.25161	6.26535	4.61752	159
chr1	43138386	43138695	GSE124336_Fernandez_2019_GSM3529864_P0PM_1_S1_P0_eHcn4_1_ATACseq_SRR8368605_peak_1432	99	.	4.55226	11.7044	9.90704	184
chr1	43139417	43140250	GSE124336_Fernandez_2019_GSM3529864_P0PM_1_S1_P0_eHcn4_1_ATACseq_SRR8368605_peak_1433	929	.	17.071	95.5025	92.953	412
chr1	43140955	43142246	GSE124336_Fernandez_2019_GSM3529864_P0PM_1_S1_P0_eHcn4_1_ATACseq_SRR8368605_peak_1434	665	.	13.6568	68.9328	66.5469	974
chr1	43142906	43144283	GSE124336_Fernandez_2019_GSM3529864_P0PM_1_S1_P0_eHcn4_1_ATACseq_SRR8368605_peak_1435	665	.	13.6568	68.9328	66.5469	582
chr1	43144457	43144869	GSE124336_Fernandez_2019_GSM3529864_P0PM_1_S1_P0_eHcn4_1_ATACseq_SRR8368605_peak_1435	665	.	13.6568	68.9328	66.5469	582
chr1	43145239	43146077	GSE124336_Fernandez_2019_GSM3529864_P0PM_1_S1_P0_eHcn4_1_ATACseq_SRR8368605_peak_1435	665	.	13.6568	68.9328	66.5469	582
chr1	43146236	43147930	GSE124336_Fernandez_2019_GSM3529864_P0PM_1_S1_P0_eHcn4_1_ATACseq_SRR8368605_peak_1436	629	.	13.169	65.3102	62.9485	911
chr1	43148184	43149047	GSE124336_Fernandez_2019_GSM3529864_P0PM_1_S1_P0_eHcn4_1_ATACseq_SRR8368605_peak_1437	113	.	4.87742	13.226	11.3974	150
chr1	43149501	43149761	GSE124336_Fernandez_2019_GSM3529864_P0PM_1_S1_P0_eHcn4_1_ATACseq_SRR8368605_peak_1437	113	.	4.87742	13.226	11.3974	150
chr1	43149961	43150155	GSE124336_Fernandez_2019_GSM3529864_P0PM_1_S1_P0_eHcn4_1_ATACseq_SRR8368605_peak_1437	113	.	4.87742	13.226	11.3974	150
chr1	43150960	43151305	GSE124336_Fernandez_2019_GSM3529864_P0PM_1_S1_P0_eHcn4_1_ATACseq_SRR8368605_peak_1438	71	.	3.90194	8.84557	7.1172	59
chr1	43151676	43151790	GSE124336_Fernandez_2019_GSM3529864_P0PM_1_S1_P0_eHcn4_1_ATACseq_SRR8368605_peak_1439	29	.	2.76387	4.54313	2.96692	47
chr1	43152798	43153028	GSE124336_Fernandez_2019_GSM3529864_P0PM_1_S1_P0_eHcn4_1_ATACseq_SRR8368605_peak_1440	309	.	8.45419	33.0818	30.9827	1050
chr1	43153280	43154114	GSE124336_Fernandez_2019_GSM3529864_P0PM_1_S1_P0_eHcn4_1_ATACseq_SRR8368605_peak_1440	309	.	8.45419	33.0818	30.9827	1050
chr1	43154481	43155436	GSE124336_Fernandez_2019_GSM3529864_P0PM_1_S1_P0_eHcn4_1_ATACseq_SRR8368605_peak_1441	402	.	9.91742	42.4805	40.2931	319
chr1	43159093	43160532	GSE124336_Fernandez_2019_GSM3529864_P0PM_1_S1_P0_eHcn4_1_ATACseq_SRR8368605_peak_1446	582	.	12.5187	60.5549	58.2263	849
chr1	43160834	43161015	GSE124336_Fernandez_2019_GSM3529864_P0PM_1_S1_P0_eHcn4_1_ATACseq_SRR8368605_peak_1446	582	.	12.5187	60.5549	58.2263	849
chr1	43162001	43162943	GSE124336_Fernandez_2019_GSM3529864_P0PM_1_S1_P0_eHcn4_1_ATACseq_SRR8368605_peak_1448	170	.	6.01548	18.9734	17.0468	358
chr1	43163102	43164773	GSE124336_Fernandez_2019_GSM3529864_P0PM_1_S1_P0_eHcn4_1_ATACseq_SRR8368605_peak_1449	2895	.	38.369	293.325	289.541	888
chr1	43167763	43169138	GSE124336_Fernandez_2019_GSM3529864_P0PM_1_S1_P0_eHcn4_1_ATACseq_SRR8368605_peak_1452	242	.	7.31613	26.229	24.2054	110
chr1	43170898	43171386	GSE124336_Fernandez_2019_GSM3529864_P0PM_1_S1_P0_eHcn4_1_ATACseq_SRR8368605_peak_1454	205	.	6.66581	22.5179	20.5412	269
chr1	43171927	43172328	GSE124336_Fernandez_2019_GSM3529864_P0PM_1_S1_P0_eHcn4_1_ATACseq_SRR8368605_peak_1455	121	.	5.04	14.0081	12.1646	345
chr1	43172782	43173046	GSE124336_Fernandez_2019_GSM3529864_P0PM_1_S1_P0_eHcn4_1_ATACseq_SRR8368605_peak_1455	121	.	5.04	14.0081	12.1646	345
chr1	43173318	43174638	GSE124336_Fernandez_2019_GSM3529864_P0PM_1_S1_P0_eHcn4_1_ATACseq_SRR8368605_peak_1456	2172	.	31.0529	220.524	217.277	809
chr1	43180813	43181056	GSE124336_Fernandez_2019_GSM3529864_P0PM_1_S1_P0_eHcn4_1_ATACseq_SRR8368605_peak_1459	52	.	3.41419	6.88177	5.21244	299
chr1	43183824	43184266	GSE124336_Fernandez_2019_GSM3529864_P0PM_1_S1_P0_eHcn4_1_ATACseq_SRR8368605_peak_1460	121	.	5.04	14.0081	12.1646	153
chr1	43184524	43184890	GSE124336_Fernandez_2019_GSM3529864_P0PM_1_S1_P0_eHcn4_1_ATACseq_SRR8368605_peak_1461	99	.	4.55226	11.7044	9.90704	202
chr1	43186183	43186738	GSE124336_Fernandez_2019_GSM3529864_P0PM_1_S1_P0_eHcn4_1_ATACseq_SRR8368605_peak_1462	153	.	5.69032	17.2689	15.3688	343
chr1	43187956	43188470	GSE124336_Fernandez_2019_GSM3529864_P0PM_1_S1_P0_eHcn4_1_ATACseq_SRR8368605_peak_1463	64	.	3.73935	8.17267	6.46315	344
chr1	43188887	43188912	GSE124336_Fernandez_2019_GSM3529864_P0PM_1_S1_P0_eHcn4_1_ATACseq_SRR8368605_peak_1464	309	.	8.45419	33.0818	30.9827	1005
chr1	43189787	43190197	GSE124336_Fernandez_2019_GSM3529864_P0PM_1_S1_P0_eHcn4_1_ATACseq_SRR8368605_peak_1464	309	.	8.45419	33.0818	30.9827	1005
chr1	43190711	43191575	GSE124336_Fernandez_2019_GSM3529864_P0PM_1_S1_P0_eHcn4_1_ATACseq_SRR8368605_peak_1464	309	.	8.45419	33.0818	30.9827	1005
chr1	43191944	43192213	GSE124336_Fernandez_2019_GSM3529864_P0PM_1_S1_P0_eHcn4_1_ATACseq_SRR8368605_peak_1464	309	.	8.45419	33.0818	30.9827	1005
chr1	43192522	43192798	GSE124336_Fernandez_2019_GSM3529864_P0PM_1_S1_P0_eHcn4_1_ATACseq_SRR8368605_peak_1465	1451	.	23.249	148.009	145.172	4489
chr1	43193416	43195260	GSE124336_Fernandez_2019_GSM3529864_P0PM_1_S1_P0_eHcn4_1_ATACseq_SRR8368605_peak_1465	1451	.	23.249	148.009	145.172	4489
chr1	43195406	43195661	GSE124336_Fernandez_2019_GSM3529864_P0PM_1_S1_P0_eHcn4_1_ATACseq_SRR8368605_peak_1465	1451	.	23.249	148.009	145.172	4489
chr1	43196172	43197590	GSE124336_Fernandez_2019_GSM3529864_P0PM_1_S1_P0_eHcn4_1_ATACseq_SRR8368605_peak_1465	1451	.	23.249	148.009	145.172	4489
chr1	43199947	43200134	GSE124336_Fernandez_2019_GSM3529864_P0PM_1_S1_P0_eHcn4_1_ATACseq_SRR8368605_peak_1466	71	.	3.90194	8.84557	7.1172	100
chr1	43202319	43202530	GSE124336_Fernandez_2019_GSM3529864_P0PM_1_S1_P0_eHcn4_1_ATACseq_SRR8368605_peak_1467	71	.	3.90194	8.84557	7.1172	156
chr1	43211389	43211591	GSE124336_Fernandez_2019_GSM3529864_P0PM_1_S1_P0_eHcn4_1_ATACseq_SRR8368605_peak_1468	129	.	5.20258	14.8039	12.9457	137
chr1	43215801	43215916	GSE124336_Fernandez_2019_GSM3529864_P0PM_1_S1_P0_eHcn4_1_ATACseq_SRR8368605_peak_1469	52	.	3.41419	6.88177	5.21244	171
chr1	43221309	43221400	GSE124336_Fernandez_2019_GSM3529864_P0PM_1_S1_P0_eHcn4_1_ATACseq_SRR8368605_peak_1470	46	.	3.25161	6.26535	4.61752	43
chr1	43235986	43236395	GSE124336_Fernandez_2019_GSM3529864_P0PM_1_S1_P0_eHcn4_1_ATACseq_SRR8368605_peak_1471	205	.	6.66581	22.5179	20.5412	529
chr1	43238382	43238886	GSE124336_Fernandez_2019_GSM3529864_P0PM_1_S1_P0_eHcn4_1_ATACseq_SRR8368605_peak_1473	490	.	11.2181	51.3178	49.0577	252
chr1	43239509	43240675	GSE124336_Fernandez_2019_GSM3529864_P0PM_1_S1_P0_eHcn4_1_ATACseq_SRR8368605_peak_1474	1850	.	27.6387	188.066	185.011	620
chr1	43241703	43242484	GSE124336_Fernandez_2019_GSM3529864_P0PM_1_S1_P0_eHcn4_1_ATACseq_SRR8368605_peak_1475	968	.	17.5587	99.4556	96.8832	791
chr1	43247073	43249410	GSE124336_Fernandez_2019_GSM3529864_P0PM_1_S1_P0_eHcn4_1_ATACseq_SRR8368605_peak_1476	3346	.	42.7587	338.844	334.634	1038
chr1	43250228	43251592	GSE124336_Fernandez_2019_GSM3529864_P0PM_1_S1_P0_eHcn4_1_ATACseq_SRR8368605_peak_1477	2204	.	31.3781	223.669	220.402	457
chr1	43256173	43256547	GSE124336_Fernandez_2019_GSM3529864_P0PM_1_S1_P0_eHcn4_1_ATACseq_SRR8368605_peak_1478	260	.	7.64129	28.1424	26.0965	306
chr1	43257999	43258621	GSE124336_Fernandez_2019_GSM3529864_P0PM_1_S1_P0_eHcn4_1_ATACseq_SRR8368605_peak_1479	187	.	6.34064	20.7238	18.7717	181
chr1	43259355	43260885	GSE124336_Fernandez_2019_GSM3529864_P0PM_1_S1_P0_eHcn4_1_ATACseq_SRR8368605_peak_1480	2895	.	38.369	293.325	289.541	1275
chr1	43264333	43264869	GSE124336_Fernandez_2019_GSM3529864_P0PM_1_S1_P0_eHcn4_1_ATACseq_SRR8368605_peak_1481	1102	.	19.1845	112.887	110.24	291
chr1	43299566	43299896	GSE124336_Fernandez_2019_GSM3529864_P0PM_1_S1_P0_eHcn4_1_ATACseq_SRR8368605_peak_1483	251	.	7.47871	27.181	25.1463	82
chr1	43302783	43303123	GSE124336_Fernandez_2019_GSM3529864_P0PM_1_S1_P0_eHcn4_1_ATACseq_SRR8368605_peak_1484	242	.	7.31613	26.229	24.2054	323
chr1	43306906	43307507	GSE124336_Fernandez_2019_GSM3529864_P0PM_1_S1_P0_eHcn4_1_ATACseq_SRR8368605_peak_1485	260	.	7.64129	28.1424	26.0965	589
chr1	43317275	43317762	GSE124336_Fernandez_2019_GSM3529864_P0PM_1_S1_P0_eHcn4_1_ATACseq_SRR8368605_peak_1486	629	.	13.169	65.3102	62.9485	414
chr1	43337223	43337878	GSE124336_Fernandez_2019_GSM3529864_P0PM_1_S1_P0_eHcn4_1_ATACseq_SRR8368605_peak_1487	903	.	16.7458	92.8876	90.3532	396
chr1	43338038	43338557	GSE124336_Fernandez_2019_GSM3529864_P0PM_1_S1_P0_eHcn4_1_ATACseq_SRR8368605_peak_1487	903	.	16.7458	92.8876	90.3532	396
chr1	43426159	43427450	GSE124336_Fernandez_2019_GSM3529864_P0PM_1_S1_P0_eHcn4_1_ATACseq_SRR8368605_peak_1488	2601	.	35.4426	263.714	260.169	624
chr1	43433853	43434404	GSE124336_Fernandez_2019_GSM3529864_P0PM_1_S1_P0_eHcn4_1_ATACseq_SRR8368605_peak_1489	558	.	12.1935	58.2106	55.8988	1637
chr1	43434789	43435464	GSE124336_Fernandez_2019_GSM3529864_P0PM_1_S1_P0_eHcn4_1_ATACseq_SRR8368605_peak_1489	558	.	12.1935	58.2106	55.8988	1637
chr1	43444815	43447135	GSE124336_Fernandez_2019_GSM3529864_P0PM_1_S1_P0_eHcn4_1_ATACseq_SRR8368605_peak_1490	1744	.	26.5006	177.49	174.494	1414
chr1	43447270	43447839	GSE124336_Fernandez_2019_GSM3529864_P0PM_1_S1_P0_eHcn4_1_ATACseq_SRR8368605_peak_1490	1744	.	26.5006	177.49	174.494	1414
chr1	43447972	43448123	GSE124336_Fernandez_2019_GSM3529864_P0PM_1_S1_P0_eHcn4_1_ATACseq_SRR8368605_peak_1490	1744	.	26.5006	177.49	174.494	1414
chr1	43449996	43450231	GSE124336_Fernandez_2019_GSM3529864_P0PM_1_S1_P0_eHcn4_1_ATACseq_SRR8368605_peak_1491	170	.	6.01548	18.9734	17.0468	452
chr1	43462785	43462931	GSE124336_Fernandez_2019_GSM3529864_P0PM_1_S1_P0_eHcn4_1_ATACseq_SRR8368605_peak_1492	84	.	4.2271	10.2428	8.4787	102
chr1	43464047	43464302	GSE124336_Fernandez_2019_GSM3529864_P0PM_1_S1_P0_eHcn4_1_ATACseq_SRR8368605_peak_1493	91	.	4.38968	10.9658	9.1848	333
chr1	43467058	43467287	GSE124336_Fernandez_2019_GSM3529864_P0PM_1_S1_P0_eHcn4_1_ATACseq_SRR8368605_peak_1494	84	.	4.2271	10.2428	8.4787	385
chr1	43469100	43469383	GSE124336_Fernandez_2019_GSM3529864_P0PM_1_S1_P0_eHcn4_1_ATACseq_SRR8368605_peak_1495	40	.	3.08903	5.66944	4.04416	98
chr1	43474367	43474824	GSE124336_Fernandez_2019_GSM3529864_P0PM_1_S1_P0_eHcn4_1_ATACseq_SRR8368605_peak_1496	64	.	3.73935	8.17267	6.46315	479
chr1	43480096	43480448	GSE124336_Fernandez_2019_GSM3529864_P0PM_1_S1_P0_eHcn4_1_ATACseq_SRR8368605_peak_1497	864	.	16.2581	88.9968	86.4853	227
chr1	43484967	43485131	GSE124336_Fernandez_2019_GSM3529864_P0PM_1_S1_P0_eHcn4_1_ATACseq_SRR8368605_peak_1498	64	.	3.73935	8.17267	6.46315	50
chr1	43530331	43531220	GSE124336_Fernandez_2019_GSM3529864_P0PM_1_S1_P0_eHcn4_1_ATACseq_SRR8368605_peak_1500	187	.	6.34064	20.7238	18.7717	820
chr1	43532382	43532536	GSE124336_Fernandez_2019_GSM3529864_P0PM_1_S1_P0_eHcn4_1_ATACseq_SRR8368605_peak_1501	64	.	3.73935	8.17267	6.46315	95
chr1	43533203	43533864	GSE124336_Fernandez_2019_GSM3529864_P0PM_1_S1_P0_eHcn4_1_ATACseq_SRR8368605_peak_1502	170	.	6.01548	18.9734	17.0468	502
chr1	43534115	43536308	GSE124336_Fernandez_2019_GSM3529864_P0PM_1_S1_P0_eHcn4_1_ATACseq_SRR8368605_peak_1503	1759	.	26.6632	178.993	175.989	1730
chr1	43538151	43538638	GSE124336_Fernandez_2019_GSM3529864_P0PM_1_S1_P0_eHcn4_1_ATACseq_SRR8368605_peak_1504	251	.	7.47871	27.181	25.1463	345
chr1	43538804	43538994	GSE124336_Fernandez_2019_GSM3529864_P0PM_1_S1_P0_eHcn4_1_ATACseq_SRR8368605_peak_1504	251	.	7.47871	27.181	25.1463	345
chr1	43542272	43542733	GSE124336_Fernandez_2019_GSM3529864_P0PM_1_S1_P0_eHcn4_1_ATACseq_SRR8368605_peak_1505	121	.	5.04	14.0081	12.1646	340
chr1	43555240	43556081	GSE124336_Fernandez_2019_GSM3529864_P0PM_1_S1_P0_eHcn4_1_ATACseq_SRR8368605_peak_1506	129	.	5.20258	14.8039	12.9457	422
chr1	43562025	43562267	GSE124336_Fernandez_2019_GSM3529864_P0PM_1_S1_P0_eHcn4_1_ATACseq_SRR8368605_peak_1507	137	.	5.36516	15.6128	13.7404	280
chr1	43577448	43577635	GSE124336_Fernandez_2019_GSM3529864_P0PM_1_S1_P0_eHcn4_1_ATACseq_SRR8368605_peak_1508	162	.	5.8529	18.1152	16.2017	234
chr1	43691387	43691457	GSE124336_Fernandez_2019_GSM3529864_P0PM_1_S1_P0_eHcn4_1_ATACseq_SRR8368605_peak_1509	71	.	3.90194	8.84557	7.1172	98
chr1	43694501	43695737	GSE124336_Fernandez_2019_GSM3529864_P0PM_1_S1_P0_eHcn4_1_ATACseq_SRR8368605_peak_1510	2157	.	30.8903	218.955	215.717	448
chr1	43698366	43699009	GSE124336_Fernandez_2019_GSM3529864_P0PM_1_S1_P0_eHcn4_1_ATACseq_SRR8368605_peak_1511	1466	.	23.4116	149.456	146.611	374
chr1	43699500	43699701	GSE124336_Fernandez_2019_GSM3529864_P0PM_1_S1_P0_eHcn4_1_ATACseq_SRR8368605_peak_1512	71	.	3.90194	8.84557	7.1172	131
chr1	43714955	43715096	GSE124336_Fernandez_2019_GSM3529864_P0PM_1_S1_P0_eHcn4_1_ATACseq_SRR8368605_peak_1513	99	.	4.55226	11.7044	9.90704	126
chr1	43717993	43718409	GSE124336_Fernandez_2019_GSM3529864_P0PM_1_S1_P0_eHcn4_1_ATACseq_SRR8368605_peak_1514	162	.	5.8529	18.1152	16.2017	210
chr1	43730489	43730936	GSE124336_Fernandez_2019_GSM3529864_P0PM_1_S1_P0_eHcn4_1_ATACseq_SRR8368605_peak_1515	457	.	10.7303	47.9544	45.721	500
chr1	43738270	43738587	GSE124336_Fernandez_2019_GSM3529864_P0PM_1_S1_P0_eHcn4_1_ATACseq_SRR8368605_peak_1516	223	.	6.99097	24.3536	22.3531	308
chr1	43760270	43760424	GSE124336_Fernandez_2019_GSM3529864_P0PM_1_S1_P0_eHcn4_1_ATACseq_SRR8368605_peak_1517	113	.	4.87742	13.226	11.3974	49
chr1	43781319	43781585	GSE124336_Fernandez_2019_GSM3529864_P0PM_1_S1_P0_eHcn4_1_ATACseq_SRR8368605_peak_1519	242	.	7.31613	26.229	24.2054	101
chr1	43826746	43828586	GSE124336_Fernandez_2019_GSM3529864_P0PM_1_S1_P0_eHcn4_1_ATACseq_SRR8368605_peak_1520	3619	.	45.36	366.393	361.918	1174
chr1	43899088	43899456	GSE124336_Fernandez_2019_GSM3529864_P0PM_1_S1_P0_eHcn4_1_ATACseq_SRR8368605_peak_1521	582	.	12.5187	60.5549	58.2263	110
chr1	43902926	43903191	GSE124336_Fernandez_2019_GSM3529864_P0PM_1_S1_P0_eHcn4_1_ATACseq_SRR8368605_peak_1522	71	.	3.90194	8.84557	7.1172	86
chr1	43933186	43934716	GSE124336_Fernandez_2019_GSM3529864_P0PM_1_S1_P0_eHcn4_1_ATACseq_SRR8368605_peak_1523	3757	.	46.6606	380.319	375.725	731
chr1	44041749	44042561	GSE124336_Fernandez_2019_GSM3529864_P0PM_1_S1_P0_eHcn4_1_ATACseq_SRR8368605_peak_1525	424	.	10.2426	44.6497	42.4436	276
chr1	44064712	44064875	GSE124336_Fernandez_2019_GSM3529864_P0PM_1_S1_P0_eHcn4_1_ATACseq_SRR8368605_peak_1526	251	.	7.47871	27.181	25.1463	76
chr1	44101619	44102823	GSE124336_Fernandez_2019_GSM3529864_P0PM_1_S1_P0_eHcn4_1_ATACseq_SRR8368605_peak_1527	3584	.	45.0348	362.927	358.483	863
chr1	44118213	44120313	GSE124336_Fernandez_2019_GSM3529864_P0PM_1_S1_P0_eHcn4_1_ATACseq_SRR8368605_peak_1528	2425	.	33.6542	245.932	242.517	647
chr1	44147346	44148486	GSE124336_Fernandez_2019_GSM3529864_P0PM_1_S1_P0_eHcn4_1_ATACseq_SRR8368605_peak_1529	2126	.	30.5652	215.823	212.605	703
chr1	44148758	44148942	GSE124336_Fernandez_2019_GSM3529864_P0PM_1_S1_P0_eHcn4_1_ATACseq_SRR8368605_peak_1529	2126	.	30.5652	215.823	212.605	703
chr1	44216465	44217349	GSE124336_Fernandez_2019_GSM3529864_P0PM_1_S1_P0_eHcn4_1_ATACseq_SRR8368605_peak_1531	329	.	8.77935	35.1165	32.997	561
chr1	44218907	44219268	GSE124336_Fernandez_2019_GSM3529864_P0PM_1_S1_P0_eHcn4_1_ATACseq_SRR8368605_peak_1532	179	.	6.17806	19.843	17.9035	229
chr1	44551421	44552692	GSE124336_Fernandez_2019_GSM3529864_P0PM_1_S1_P0_eHcn4_1_ATACseq_SRR8368605_peak_1533	468	.	10.8929	49.0692	46.8268	465
chr1	45016167	45016443	GSE124336_Fernandez_2019_GSM3529864_P0PM_1_S1_P0_eHcn4_1_ATACseq_SRR8368605_peak_1535	145	.	5.52774	16.4346	14.5482	185
chr1	45022991	45023181	GSE124336_Fernandez_2019_GSM3529864_P0PM_1_S1_P0_eHcn4_1_ATACseq_SRR8368605_peak_1536	58	.	3.57677	7.51782	5.82803	45
chr1	45146805	45146978	GSE124336_Fernandez_2019_GSM3529864_P0PM_1_S1_P0_eHcn4_1_ATACseq_SRR8368605_peak_1537	64	.	3.73935	8.17267	6.46315	108
chr1	45299696	45299913	GSE124336_Fernandez_2019_GSM3529864_P0PM_1_S1_P0_eHcn4_1_ATACseq_SRR8368605_peak_1539	34	.	2.92645	5.09501	3.49355	125
chr1	45311601	45311625	GSE124336_Fernandez_2019_GSM3529864_P0PM_1_S1_P0_eHcn4_1_ATACseq_SRR8368605_peak_1540	46	.	3.25161	6.26535	4.61752	18
chr1	45313905	45314193	GSE124336_Fernandez_2019_GSM3529864_P0PM_1_S1_P0_eHcn4_1_ATACseq_SRR8368605_peak_1541	214	.	6.82839	23.4307	21.442	273
chr1	45430567	45430765	GSE124336_Fernandez_2019_GSM3529864_P0PM_1_S1_P0_eHcn4_1_ATACseq_SRR8368605_peak_1543	137	.	5.36516	15.6128	13.7404	114
chr1	45432025	45432180	GSE124336_Fernandez_2019_GSM3529864_P0PM_1_S1_P0_eHcn4_1_ATACseq_SRR8368605_peak_1544	381	.	9.59226	40.3395	38.171	84
chr1	45502213	45503349	GSE124336_Fernandez_2019_GSM3529864_P0PM_1_S1_P0_eHcn4_1_ATACseq_SRR8368605_peak_1545	270	.	7.80387	29.1128	27.056	917
chr1	45587764	45587907	GSE124336_Fernandez_2019_GSM3529864_P0PM_1_S1_P0_eHcn4_1_ATACseq_SRR8368605_peak_1547	99	.	4.55226	11.7044	9.90704	95
chr1	45664270	45664522	GSE124336_Fernandez_2019_GSM3529864_P0PM_1_S1_P0_eHcn4_1_ATACseq_SRR8368605_peak_1549	99	.	4.55226	11.7044	9.90704	97
chr1	45672825	45673126	GSE124336_Fernandez_2019_GSM3529864_P0PM_1_S1_P0_eHcn4_1_ATACseq_SRR8368605_peak_1550	457	.	10.7303	47.9544	45.721	262
chr1	45700540	45701538	GSE124336_Fernandez_2019_GSM3529864_P0PM_1_S1_P0_eHcn4_1_ATACseq_SRR8368605_peak_1551	714	.	14.3071	73.8345	71.4166	708
chr1	45756787	45757047	GSE124336_Fernandez_2019_GSM3529864_P0PM_1_S1_P0_eHcn4_1_ATACseq_SRR8368605_peak_1553	214	.	6.82839	23.4307	21.442	246
chr1	45765828	45765967	GSE124336_Fernandez_2019_GSM3529864_P0PM_1_S1_P0_eHcn4_1_ATACseq_SRR8368605_peak_1554	129	.	5.20258	14.8039	12.9457	557
chr1	45766104	45766411	GSE124336_Fernandez_2019_GSM3529864_P0PM_1_S1_P0_eHcn4_1_ATACseq_SRR8368605_peak_1554	129	.	5.20258	14.8039	12.9457	557
chr1	45794858	45796199	GSE124336_Fernandez_2019_GSM3529864_P0PM_1_S1_P0_eHcn4_1_ATACseq_SRR8368605_peak_1555	2928	.	38.6942	296.652	292.84	591
chr1	45801286	45801605	GSE124336_Fernandez_2019_GSM3529864_P0PM_1_S1_P0_eHcn4_1_ATACseq_SRR8368605_peak_1556	350	.	9.10452	37.1828	35.0435	302
chr1	45817013	45817140	GSE124336_Fernandez_2019_GSM3529864_P0PM_1_S1_P0_eHcn4_1_ATACseq_SRR8368605_peak_1557	170	.	6.01548	18.9734	17.0468	38
chr1	45825283	45825427	GSE124336_Fernandez_2019_GSM3529864_P0PM_1_S1_P0_eHcn4_1_ATACseq_SRR8368605_peak_1558	350	.	9.10452	37.1828	35.0435	88
chr1	45837745	45838013	GSE124336_Fernandez_2019_GSM3529864_P0PM_1_S1_P0_eHcn4_1_ATACseq_SRR8368605_peak_1559	402	.	9.91742	42.4805	40.2931	145
chr1	45838367	45838653	GSE124336_Fernandez_2019_GSM3529864_P0PM_1_S1_P0_eHcn4_1_ATACseq_SRR8368605_peak_1559	402	.	9.91742	42.4805	40.2931	145
chr1	45845629	45845947	GSE124336_Fernandez_2019_GSM3529864_P0PM_1_S1_P0_eHcn4_1_ATACseq_SRR8368605_peak_1560	106	.	4.71484	12.4579	10.6448	156
chr1	45860068	45860586	GSE124336_Fernandez_2019_GSM3529864_P0PM_1_S1_P0_eHcn4_1_ATACseq_SRR8368605_peak_1561	91	.	4.38968	10.9658	9.1848	297
chr1	45864488	45865019	GSE124336_Fernandez_2019_GSM3529864_P0PM_1_S1_P0_eHcn4_1_ATACseq_SRR8368605_peak_1562	424	.	10.2426	44.6497	42.4436	207
chr1	45866728	45866963	GSE124336_Fernandez_2019_GSM3529864_P0PM_1_S1_P0_eHcn4_1_ATACseq_SRR8368605_peak_1563	214	.	6.82839	23.4307	21.442	124
chr1	45905135	45905608	GSE124336_Fernandez_2019_GSM3529864_P0PM_1_S1_P0_eHcn4_1_ATACseq_SRR8368605_peak_1564	179	.	6.17806	19.843	17.9035	104
chr1	45925177	45926356	GSE124336_Fernandez_2019_GSM3529864_P0PM_1_S1_P0_eHcn4_1_ATACseq_SRR8368605_peak_1565	1700	.	26.0129	172.996	170.026	532
chr1	46022411	46022545	GSE124336_Fernandez_2019_GSM3529864_P0PM_1_S1_P0_eHcn4_1_ATACseq_SRR8368605_peak_1566	91	.	4.38968	10.9658	9.1848	50
chr1	46066461	46067238	GSE124336_Fernandez_2019_GSM3529864_P0PM_1_S1_P0_eHcn4_1_ATACseq_SRR8368605_peak_1567	641	.	13.3316	66.5125	64.1427	394
chr1	46075937	46076131	GSE124336_Fernandez_2019_GSM3529864_P0PM_1_S1_P0_eHcn4_1_ATACseq_SRR8368605_peak_1568	413	.	10.08	43.5617	41.3648	108
chr1	46764366	46764800	GSE124336_Fernandez_2019_GSM3529864_P0PM_1_S1_P0_eHcn4_1_ATACseq_SRR8368605_peak_1570	232	.	7.15355	25.2865	23.2744	244
chr1	46849840	46850131	GSE124336_Fernandez_2019_GSM3529864_P0PM_1_S1_P0_eHcn4_1_ATACseq_SRR8368605_peak_1571	726	.	14.4697	75.0723	72.6466	123
chr1	46852317	46854715	GSE124336_Fernandez_2019_GSM3529864_P0PM_1_S1_P0_eHcn4_1_ATACseq_SRR8368605_peak_1572	3211	.	41.4581	325.225	321.151	1199
chr1	46864227	46864769	GSE124336_Fernandez_2019_GSM3529864_P0PM_1_S1_P0_eHcn4_1_ATACseq_SRR8368605_peak_1573	113	.	4.87742	13.226	11.3974	164
chr1	46970449	46970782	GSE124336_Fernandez_2019_GSM3529864_P0PM_1_S1_P0_eHcn4_1_ATACseq_SRR8368605_peak_1575	319	.	8.61677	34.0951	31.9858	223
chr1	47037601	47037821	GSE124336_Fernandez_2019_GSM3529864_P0PM_1_S1_P0_eHcn4_1_ATACseq_SRR8368605_peak_1576	40	.	3.08903	5.66944	4.04416	132
chr1	47277887	47278314	GSE124336_Fernandez_2019_GSM3529864_P0PM_1_S1_P0_eHcn4_1_ATACseq_SRR8368605_peak_1577	196	.	6.50323	21.6155	19.651	78
chr1	47299417	47299564	GSE124336_Fernandez_2019_GSM3529864_P0PM_1_S1_P0_eHcn4_1_ATACseq_SRR8368605_peak_1578	77	.	4.06452	9.53581	7.78926	117
chr1	47488531	47489014	GSE124336_Fernandez_2019_GSM3529864_P0PM_1_S1_P0_eHcn4_1_ATACseq_SRR8368605_peak_1579	329	.	8.77935	35.1165	32.997	279
chr1	48459413	48459549	GSE124336_Fernandez_2019_GSM3529864_P0PM_1_S1_P0_eHcn4_1_ATACseq_SRR8368605_peak_1580	129	.	5.20258	14.8039	12.9457	74
chr1	48604449	48604663	GSE124336_Fernandez_2019_GSM3529864_P0PM_1_S1_P0_eHcn4_1_ATACseq_SRR8368605_peak_1581	280	.	7.96645	30.0921	28.0245	117
chr1	48608963	48609397	GSE124336_Fernandez_2019_GSM3529864_P0PM_1_S1_P0_eHcn4_1_ATACseq_SRR8368605_peak_1582	319	.	8.61677	34.0951	31.9858	355
chr1	50629148	50630254	GSE124336_Fernandez_2019_GSM3529864_P0PM_1_S1_P0_eHcn4_1_ATACseq_SRR8368605_peak_1583	1715	.	26.1755	174.491	171.513	740
chr1	50630538	50630864	GSE124336_Fernandez_2019_GSM3529864_P0PM_1_S1_P0_eHcn4_1_ATACseq_SRR8368605_peak_1583	1715	.	26.1755	174.491	171.513	740
chr1	50685451	50685662	GSE124336_Fernandez_2019_GSM3529864_P0PM_1_S1_P0_eHcn4_1_ATACseq_SRR8368605_peak_1584	137	.	5.36516	15.6128	13.7404	100
chr1	50696801	50698267	GSE124336_Fernandez_2019_GSM3529864_P0PM_1_S1_P0_eHcn4_1_ATACseq_SRR8368605_peak_1586	3177	.	41.1329	321.838	317.796	463
chr1	50926625	50928192	GSE124336_Fernandez_2019_GSM3529864_P0PM_1_S1_P0_eHcn4_1_ATACseq_SRR8368605_peak_1587	877	.	16.4206	90.2895	87.7703	1073
chr1	50962275	50962838	GSE124336_Fernandez_2019_GSM3529864_P0PM_1_S1_P0_eHcn4_1_ATACseq_SRR8368605_peak_1588	501	.	11.3806	52.4515	50.1827	227
chr1	51097282	51097427	GSE124336_Fernandez_2019_GSM3529864_P0PM_1_S1_P0_eHcn4_1_ATACseq_SRR8368605_peak_1589	29	.	2.76387	4.54313	2.96692	102
chr1	51104861	51105730	GSE124336_Fernandez_2019_GSM3529864_P0PM_1_S1_P0_eHcn4_1_ATACseq_SRR8368605_peak_1590	340	.	8.94193	36.1457	34.0163	400
chr1	51148257	51149146	GSE124336_Fernandez_2019_GSM3529864_P0PM_1_S1_P0_eHcn4_1_ATACseq_SRR8368605_peak_1593	1394	.	22.5987	142.253	139.447	1895
chr1	51149528	51150385	GSE124336_Fernandez_2019_GSM3529864_P0PM_1_S1_P0_eHcn4_1_ATACseq_SRR8368605_peak_1593	1394	.	22.5987	142.253	139.447	1895
chr1	51151954	51152442	GSE124336_Fernandez_2019_GSM3529864_P0PM_1_S1_P0_eHcn4_1_ATACseq_SRR8368605_peak_1594	513	.	11.5432	53.5914	51.3139	301
chr1	51152926	51153580	GSE124336_Fernandez_2019_GSM3529864_P0PM_1_S1_P0_eHcn4_1_ATACseq_SRR8368605_peak_1594	513	.	11.5432	53.5914	51.3139	301
chr1	51191479	51192306	GSE124336_Fernandez_2019_GSM3529864_P0PM_1_S1_P0_eHcn4_1_ATACseq_SRR8368605_peak_1595	179	.	6.17806	19.843	17.9035	296
chr1	51225637	51225896	GSE124336_Fernandez_2019_GSM3529864_P0PM_1_S1_P0_eHcn4_1_ATACseq_SRR8368605_peak_1596	121	.	5.04	14.0081	12.1646	164
chr1	51264973	51266309	GSE124336_Fernandez_2019_GSM3529864_P0PM_1_S1_P0_eHcn4_1_ATACseq_SRR8368605_peak_1597	582	.	12.5187	60.5549	58.2263	1167
chr1	51267027	51268122	GSE124336_Fernandez_2019_GSM3529864_P0PM_1_S1_P0_eHcn4_1_ATACseq_SRR8368605_peak_1598	839	.	15.9329	86.4245	83.9283	604
chr1	51268318	51268522	GSE124336_Fernandez_2019_GSM3529864_P0PM_1_S1_P0_eHcn4_1_ATACseq_SRR8368605_peak_1598	839	.	15.9329	86.4245	83.9283	604
chr1	51270192	51270896	GSE124336_Fernandez_2019_GSM3529864_P0PM_1_S1_P0_eHcn4_1_ATACseq_SRR8368605_peak_1599	319	.	8.61677	34.0951	31.9858	492
chr1	51272413	51272763	GSE124336_Fernandez_2019_GSM3529864_P0PM_1_S1_P0_eHcn4_1_ATACseq_SRR8368605_peak_1600	179	.	6.17806	19.843	17.9035	218
chr1	51274903	51275099	GSE124336_Fernandez_2019_GSM3529864_P0PM_1_S1_P0_eHcn4_1_ATACseq_SRR8368605_peak_1601	106	.	4.71484	12.4579	10.6448	70
chr1	51277991	51278193	GSE124336_Fernandez_2019_GSM3529864_P0PM_1_S1_P0_eHcn4_1_ATACseq_SRR8368605_peak_1602	121	.	5.04	14.0081	12.1646	118
chr1	51288394	51291105	GSE124336_Fernandez_2019_GSM3529864_P0PM_1_S1_P0_eHcn4_1_ATACseq_SRR8368605_peak_1603	1088	.	19.0219	111.527	108.887	929
chr1	51292777	51292915	GSE124336_Fernandez_2019_GSM3529864_P0PM_1_S1_P0_eHcn4_1_ATACseq_SRR8368605_peak_1604	29	.	2.76387	4.54313	2.96692	58
chr1	51300256	51300681	GSE124336_Fernandez_2019_GSM3529864_P0PM_1_S1_P0_eHcn4_1_ATACseq_SRR8368605_peak_1605	582	.	12.5187	60.5549	58.2263	162
chr1	51333420	51334489	GSE124336_Fernandez_2019_GSM3529864_P0PM_1_S1_P0_eHcn4_1_ATACseq_SRR8368605_peak_1608	1088	.	19.0219	111.527	108.887	984
chr1	51402013	51402161	GSE124336_Fernandez_2019_GSM3529864_P0PM_1_S1_P0_eHcn4_1_ATACseq_SRR8368605_peak_1609	99	.	4.55226	11.7044	9.90704	254
chr1	51446183	51446327	GSE124336_Fernandez_2019_GSM3529864_P0PM_1_S1_P0_eHcn4_1_ATACseq_SRR8368605_peak_1610	179	.	6.17806	19.843	17.9035	91
chr1	51466544	51466833	GSE124336_Fernandez_2019_GSM3529864_P0PM_1_S1_P0_eHcn4_1_ATACseq_SRR8368605_peak_1612	309	.	8.45419	33.0818	30.9827	88
chr1	51477389	51479166	GSE124336_Fernandez_2019_GSM3529864_P0PM_1_S1_P0_eHcn4_1_ATACseq_SRR8368605_peak_1613	3482	.	44.0594	352.567	348.223	1114
chr1	51509134	51509420	GSE124336_Fernandez_2019_GSM3529864_P0PM_1_S1_P0_eHcn4_1_ATACseq_SRR8368605_peak_1614	251	.	7.47871	27.181	25.1463	91
chr1	51514195	51515906	GSE124336_Fernandez_2019_GSM3529864_P0PM_1_S1_P0_eHcn4_1_ATACseq_SRR8368605_peak_1615	1626	.	25.2	165.562	162.631	1084
chr1	51530418	51530524	GSE124336_Fernandez_2019_GSM3529864_P0PM_1_S1_P0_eHcn4_1_ATACseq_SRR8368605_peak_1616	29	.	2.76387	4.54313	2.96692	221
chr1	51531339	51531847	GSE124336_Fernandez_2019_GSM3529864_P0PM_1_S1_P0_eHcn4_1_ATACseq_SRR8368605_peak_1617	570	.	12.3561	59.3799	57.0597	240
chr1	51539730	51540230	GSE124336_Fernandez_2019_GSM3529864_P0PM_1_S1_P0_eHcn4_1_ATACseq_SRR8368605_peak_1619	402	.	9.91742	42.4805	40.2931	398
chr1	51566214	51566629	GSE124336_Fernandez_2019_GSM3529864_P0PM_1_S1_P0_eHcn4_1_ATACseq_SRR8368605_peak_1620	106	.	4.71484	12.4579	10.6448	68
chr1	51596739	51597447	GSE124336_Fernandez_2019_GSM3529864_P0PM_1_S1_P0_eHcn4_1_ATACseq_SRR8368605_peak_1621	1309	.	21.6232	133.713	130.952	462
chr1	51644397	51644671	GSE124336_Fernandez_2019_GSM3529864_P0PM_1_S1_P0_eHcn4_1_ATACseq_SRR8368605_peak_1622	113	.	4.87742	13.226	11.3974	217
chr1	51648134	51648311	GSE124336_Fernandez_2019_GSM3529864_P0PM_1_S1_P0_eHcn4_1_ATACseq_SRR8368605_peak_1623	242	.	7.31613	26.229	24.2054	243
chr1	51649050	51649253	GSE124336_Fernandez_2019_GSM3529864_P0PM_1_S1_P0_eHcn4_1_ATACseq_SRR8368605_peak_1624	162	.	5.8529	18.1152	16.2017	113
chr1	51689703	51690109	GSE124336_Fernandez_2019_GSM3529864_P0PM_1_S1_P0_eHcn4_1_ATACseq_SRR8368605_peak_1627	64	.	3.73935	8.17267	6.46315	259
chr1	51697269	51697711	GSE124336_Fernandez_2019_GSM3529864_P0PM_1_S1_P0_eHcn4_1_ATACseq_SRR8368605_peak_1628	242	.	7.31613	26.229	24.2054	286
chr1	51739447	51739694	GSE124336_Fernandez_2019_GSM3529864_P0PM_1_S1_P0_eHcn4_1_ATACseq_SRR8368605_peak_1629	46	.	3.25161	6.26535	4.61752	297
chr1	51747608	51747855	GSE124336_Fernandez_2019_GSM3529864_P0PM_1_S1_P0_eHcn4_1_ATACseq_SRR8368605_peak_1630	214	.	6.82839	23.4307	21.442	193
chr1	51748261	51748715	GSE124336_Fernandez_2019_GSM3529864_P0PM_1_S1_P0_eHcn4_1_ATACseq_SRR8368605_peak_1631	232	.	7.15355	25.2865	23.2744	197
chr1	51837901	51838338	GSE124336_Fernandez_2019_GSM3529864_P0PM_1_S1_P0_eHcn4_1_ATACseq_SRR8368605_peak_1635	457	.	10.7303	47.9544	45.721	142
chr1	51852380	51852873	GSE124336_Fernandez_2019_GSM3529864_P0PM_1_S1_P0_eHcn4_1_ATACseq_SRR8368605_peak_1637	299	.	8.29161	32.0768	29.9881	152
chr1	51862007	51862449	GSE124336_Fernandez_2019_GSM3529864_P0PM_1_S1_P0_eHcn4_1_ATACseq_SRR8368605_peak_1638	106	.	4.71484	12.4579	10.6448	318
chr1	51863507	51863928	GSE124336_Fernandez_2019_GSM3529864_P0PM_1_S1_P0_eHcn4_1_ATACseq_SRR8368605_peak_1639	145	.	5.52774	16.4346	14.5482	312
chr1	51879512	51879667	GSE124336_Fernandez_2019_GSM3529864_P0PM_1_S1_P0_eHcn4_1_ATACseq_SRR8368605_peak_1640	34	.	2.92645	5.09501	3.49355	289
chr1	51914978	51916322	GSE124336_Fernandez_2019_GSM3529864_P0PM_1_S1_P0_eHcn4_1_ATACseq_SRR8368605_peak_1641	513	.	11.5432	53.5914	51.3139	927
chr1	51944823	51945097	GSE124336_Fernandez_2019_GSM3529864_P0PM_1_S1_P0_eHcn4_1_ATACseq_SRR8368605_peak_1642	223	.	6.99097	24.3536	22.3531	191
chr1	51992381	51992668	GSE124336_Fernandez_2019_GSM3529864_P0PM_1_S1_P0_eHcn4_1_ATACseq_SRR8368605_peak_1643	58	.	3.57677	7.51782	5.82803	52
chr1	51996629	51997570	GSE124336_Fernandez_2019_GSM3529864_P0PM_1_S1_P0_eHcn4_1_ATACseq_SRR8368605_peak_1644	605	.	12.8439	62.9217	60.5763	472
chr1	52004211	52004344	GSE124336_Fernandez_2019_GSM3529864_P0PM_1_S1_P0_eHcn4_1_ATACseq_SRR8368605_peak_1645	91	.	4.38968	10.9658	9.1848	99
chr1	52008557	52008693	GSE124336_Fernandez_2019_GSM3529864_P0PM_1_S1_P0_eHcn4_1_ATACseq_SRR8368605_peak_1646	52	.	3.41419	6.88177	5.21244	145
chr1	52113261	52114260	GSE124336_Fernandez_2019_GSM3529864_P0PM_1_S1_P0_eHcn4_1_ATACseq_SRR8368605_peak_1648	2409	.	33.4916	244.328	240.924	640
chr1	52118671	52120207	GSE124336_Fernandez_2019_GSM3529864_P0PM_1_S1_P0_eHcn4_1_ATACseq_SRR8368605_peak_1649	1850	.	27.6387	188.066	185.011	824
chr1	52120352	52120366	GSE124336_Fernandez_2019_GSM3529864_P0PM_1_S1_P0_eHcn4_1_ATACseq_SRR8368605_peak_1650	58	.	3.57677	7.51782	5.82803	153
chr1	52141601	52141747	GSE124336_Fernandez_2019_GSM3529864_P0PM_1_S1_P0_eHcn4_1_ATACseq_SRR8368605_peak_1651	29	.	2.76387	4.54313	2.96692	96
chr1	52146655	52147004	GSE124336_Fernandez_2019_GSM3529864_P0PM_1_S1_P0_eHcn4_1_ATACseq_SRR8368605_peak_1652	852	.	16.0955	87.7085	85.2045	273
chr1	52148359	52148489	GSE124336_Fernandez_2019_GSM3529864_P0PM_1_S1_P0_eHcn4_1_ATACseq_SRR8368605_peak_1653	71	.	3.90194	8.84557	7.1172	212
chr1	52150775	52150881	GSE124336_Fernandez_2019_GSM3529864_P0PM_1_S1_P0_eHcn4_1_ATACseq_SRR8368605_peak_1654	46	.	3.25161	6.26535	4.61752	166
chr1	52152510	52152691	GSE124336_Fernandez_2019_GSM3529864_P0PM_1_S1_P0_eHcn4_1_ATACseq_SRR8368605_peak_1655	64	.	3.73935	8.17267	6.46315	282
chr1	52166740	52167070	GSE124336_Fernandez_2019_GSM3529864_P0PM_1_S1_P0_eHcn4_1_ATACseq_SRR8368605_peak_1656	46	.	3.25161	6.26535	4.61752	77
chr1	52170192	52170380	GSE124336_Fernandez_2019_GSM3529864_P0PM_1_S1_P0_eHcn4_1_ATACseq_SRR8368605_peak_1657	91	.	4.38968	10.9658	9.1848	77
chr1	52171312	52171785	GSE124336_Fernandez_2019_GSM3529864_P0PM_1_S1_P0_eHcn4_1_ATACseq_SRR8368605_peak_1658	446	.	10.5677	46.8462	44.6219	225
chr1	52181970	52182653	GSE124336_Fernandez_2019_GSM3529864_P0PM_1_S1_P0_eHcn4_1_ATACseq_SRR8368605_peak_1659	457	.	10.7303	47.9544	45.721	400
chr1	52231845	52233859	GSE124336_Fernandez_2019_GSM3529864_P0PM_1_S1_P0_eHcn4_1_ATACseq_SRR8368605_peak_1660	3826	.	47.311	387.318	382.669	1560
chr1	52250743	52251538	GSE124336_Fernandez_2019_GSM3529864_P0PM_1_S1_P0_eHcn4_1_ATACseq_SRR8368605_peak_1662	1061	.	18.6968	108.818	106.193	384
chr1	52302687	52302839	GSE124336_Fernandez_2019_GSM3529864_P0PM_1_S1_P0_eHcn4_1_ATACseq_SRR8368605_peak_1663	371	.	9.42968	39.2798	37.1209	103
chr1	52354100	52354577	GSE124336_Fernandez_2019_GSM3529864_P0PM_1_S1_P0_eHcn4_1_ATACseq_SRR8368605_peak_1665	1115	.	19.3471	114.251	111.596	264
chr1	52421593	52421714	GSE124336_Fernandez_2019_GSM3529864_P0PM_1_S1_P0_eHcn4_1_ATACseq_SRR8368605_peak_1667	24	.	2.60129	4.01495	2.46568	63
chr1	52422035	52422519	GSE124336_Fernandez_2019_GSM3529864_P0PM_1_S1_P0_eHcn4_1_ATACseq_SRR8368605_peak_1668	260	.	7.64129	28.1424	26.0965	386
chr1	52435953	52436215	GSE124336_Fernandez_2019_GSM3529864_P0PM_1_S1_P0_eHcn4_1_ATACseq_SRR8368605_peak_1670	121	.	5.04	14.0081	12.1646	177
chr1	52454492	52455137	GSE124336_Fernandez_2019_GSM3529864_P0PM_1_S1_P0_eHcn4_1_ATACseq_SRR8368605_peak_1671	1198	.	20.3226	122.509	119.809	459
chr1	52456637	52456844	GSE124336_Fernandez_2019_GSM3529864_P0PM_1_S1_P0_eHcn4_1_ATACseq_SRR8368605_peak_1672	99	.	4.55226	11.7044	9.90704	89
chr1	52491296	52491451	GSE124336_Fernandez_2019_GSM3529864_P0PM_1_S1_P0_eHcn4_1_ATACseq_SRR8368605_peak_1673	71	.	3.90194	8.84557	7.1172	209
chr1	52499098	52501168	GSE124336_Fernandez_2019_GSM3529864_P0PM_1_S1_P0_eHcn4_1_ATACseq_SRR8368605_peak_1675	813	.	15.6077	83.8697	81.389	1017
chr1	52511948	52512247	GSE124336_Fernandez_2019_GSM3529864_P0PM_1_S1_P0_eHcn4_1_ATACseq_SRR8368605_peak_1676	64	.	3.73935	8.17267	6.46315	68
chr1	52521494	52521802	GSE124336_Fernandez_2019_GSM3529864_P0PM_1_S1_P0_eHcn4_1_ATACseq_SRR8368605_peak_1677	270	.	7.80387	29.1128	27.056	141
chr1	52539799	52540565	GSE124336_Fernandez_2019_GSM3529864_P0PM_1_S1_P0_eHcn4_1_ATACseq_SRR8368605_peak_1678	1239	.	20.8103	126.686	123.963	539
chr1	52578412	52578895	GSE124336_Fernandez_2019_GSM3529864_P0PM_1_S1_P0_eHcn4_1_ATACseq_SRR8368605_peak_1679	309	.	8.45419	33.0818	30.9827	225
chr1	52597222	52597587	GSE124336_Fernandez_2019_GSM3529864_P0PM_1_S1_P0_eHcn4_1_ATACseq_SRR8368605_peak_1680	788	.	15.2826	81.333	78.8679	313
chr1	52630189	52631310	GSE124336_Fernandez_2019_GSM3529864_P0PM_1_S1_P0_eHcn4_1_ATACseq_SRR8368605_peak_1682	2780	.	37.231	281.736	278.05	494
chr1	52647899	52648855	GSE124336_Fernandez_2019_GSM3529864_P0PM_1_S1_P0_eHcn4_1_ATACseq_SRR8368605_peak_1684	995	.	17.8839	102.111	99.5236	474
chr1	52650168	52650305	GSE124336_Fernandez_2019_GSM3529864_P0PM_1_S1_P0_eHcn4_1_ATACseq_SRR8368605_peak_1685	113	.	4.87742	13.226	11.3974	119
chr1	52651782	52652099	GSE124336_Fernandez_2019_GSM3529864_P0PM_1_S1_P0_eHcn4_1_ATACseq_SRR8368605_peak_1686	99	.	4.55226	11.7044	9.90704	261
chr1	52652652	52653365	GSE124336_Fernandez_2019_GSM3529864_P0PM_1_S1_P0_eHcn4_1_ATACseq_SRR8368605_peak_1687	350	.	9.10452	37.1828	35.0435	311
chr1	52668918	52669340	GSE124336_Fernandez_2019_GSM3529864_P0PM_1_S1_P0_eHcn4_1_ATACseq_SRR8368605_peak_1688	58	.	3.57677	7.51782	5.82803	164
chr1	52675119	52675347	GSE124336_Fernandez_2019_GSM3529864_P0PM_1_S1_P0_eHcn4_1_ATACseq_SRR8368605_peak_1689	40	.	3.08903	5.66944	4.04416	196
chr1	52675699	52677370	GSE124336_Fernandez_2019_GSM3529864_P0PM_1_S1_P0_eHcn4_1_ATACseq_SRR8368605_peak_1690	1789	.	26.9884	182.007	178.986	1233
chr1	52679154	52679352	GSE124336_Fernandez_2019_GSM3529864_P0PM_1_S1_P0_eHcn4_1_ATACseq_SRR8368605_peak_1692	91	.	4.38968	10.9658	9.1848	118
chr1	52680575	52680991	GSE124336_Fernandez_2019_GSM3529864_P0PM_1_S1_P0_eHcn4_1_ATACseq_SRR8368605_peak_1693	593	.	12.6813	61.7355	59.3985	493
chr1	52682631	52683248	GSE124336_Fernandez_2019_GSM3529864_P0PM_1_S1_P0_eHcn4_1_ATACseq_SRR8368605_peak_1695	121	.	5.04	14.0081	12.1646	754
chr1	52712128	52712400	GSE124336_Fernandez_2019_GSM3529864_P0PM_1_S1_P0_eHcn4_1_ATACseq_SRR8368605_peak_1697	84	.	4.2271	10.2428	8.4787	218
chr1	52713997	52714631	GSE124336_Fernandez_2019_GSM3529864_P0PM_1_S1_P0_eHcn4_1_ATACseq_SRR8368605_peak_1698	129	.	5.20258	14.8039	12.9457	492
chr1	52717937	52718647	GSE124336_Fernandez_2019_GSM3529864_P0PM_1_S1_P0_eHcn4_1_ATACseq_SRR8368605_peak_1699	1061	.	18.6968	108.818	106.193	505
chr1	52722917	52723066	GSE124336_Fernandez_2019_GSM3529864_P0PM_1_S1_P0_eHcn4_1_ATACseq_SRR8368605_peak_1700	113	.	4.87742	13.226	11.3974	192
chr1	52725983	52727884	GSE124336_Fernandez_2019_GSM3529864_P0PM_1_S1_P0_eHcn4_1_ATACseq_SRR8368605_peak_1701	942	.	17.2335	96.8162	94.259	1396
chr1	52748393	52748696	GSE124336_Fernandez_2019_GSM3529864_P0PM_1_S1_P0_eHcn4_1_ATACseq_SRR8368605_peak_1702	214	.	6.82839	23.4307	21.442	67
chr1	52752801	52753354	GSE124336_Fernandez_2019_GSM3529864_P0PM_1_S1_P0_eHcn4_1_ATACseq_SRR8368605_peak_1703	1466	.	23.4116	149.456	146.611	111
chr1	52799264	52800106	GSE124336_Fernandez_2019_GSM3529864_P0PM_1_S1_P0_eHcn4_1_ATACseq_SRR8368605_peak_1704	605	.	12.8439	62.9217	60.5763	684
chr1	52800527	52800637	GSE124336_Fernandez_2019_GSM3529864_P0PM_1_S1_P0_eHcn4_1_ATACseq_SRR8368605_peak_1705	40	.	3.08903	5.66944	4.04416	99
chr1	52816494	52818035	GSE124336_Fernandez_2019_GSM3529864_P0PM_1_S1_P0_eHcn4_1_ATACseq_SRR8368605_peak_1706	1626	.	25.2	165.562	162.631	1218
chr1	52844066	52846012	GSE124336_Fernandez_2019_GSM3529864_P0PM_1_S1_P0_eHcn4_1_ATACseq_SRR8368605_peak_1708	3722	.	46.3355	376.828	372.262	860
chr1	52863837	52864124	GSE124336_Fernandez_2019_GSM3529864_P0PM_1_S1_P0_eHcn4_1_ATACseq_SRR8368605_peak_1709	162	.	5.8529	18.1152	16.2017	221
chr1	52952477	52953096	GSE124336_Fernandez_2019_GSM3529864_P0PM_1_S1_P0_eHcn4_1_ATACseq_SRR8368605_peak_1710	153	.	5.69032	17.2689	15.3688	505
chr1	53035049	53035358	GSE124336_Fernandez_2019_GSM3529864_P0PM_1_S1_P0_eHcn4_1_ATACseq_SRR8368605_peak_1711	309	.	8.45419	33.0818	30.9827	119
chr1	53037492	53038050	GSE124336_Fernandez_2019_GSM3529864_P0PM_1_S1_P0_eHcn4_1_ATACseq_SRR8368605_peak_1712	205	.	6.66581	22.5179	20.5412	128
chr1	53053191	53053387	GSE124336_Fernandez_2019_GSM3529864_P0PM_1_S1_P0_eHcn4_1_ATACseq_SRR8368605_peak_1713	113	.	4.87742	13.226	11.3974	35
chr1	53060458	53061070	GSE124336_Fernandez_2019_GSM3529864_P0PM_1_S1_P0_eHcn4_1_ATACseq_SRR8368605_peak_1714	223	.	6.99097	24.3536	22.3531	413
chr1	53061496	53063574	GSE124336_Fernandez_2019_GSM3529864_P0PM_1_S1_P0_eHcn4_1_ATACseq_SRR8368605_peak_1715	179	.	6.17806	19.843	17.9035	2138
chr1	53085325	53085465	GSE124336_Fernandez_2019_GSM3529864_P0PM_1_S1_P0_eHcn4_1_ATACseq_SRR8368605_peak_1716	40	.	3.08903	5.66944	4.04416	119
chr1	53105180	53105612	GSE124336_Fernandez_2019_GSM3529864_P0PM_1_S1_P0_eHcn4_1_ATACseq_SRR8368605_peak_1718	641	.	13.3316	66.5125	64.1427	602
chr1	53110093	53110923	GSE124336_Fernandez_2019_GSM3529864_P0PM_1_S1_P0_eHcn4_1_ATACseq_SRR8368605_peak_1719	479	.	11.0555	50.1903	47.939	732
chr1	53189923	53190071	GSE124336_Fernandez_2019_GSM3529864_P0PM_1_S1_P0_eHcn4_1_ATACseq_SRR8368605_peak_1720	40	.	3.08903	5.66944	4.04416	48
chr1	53194382	53195144	GSE124336_Fernandez_2019_GSM3529864_P0PM_1_S1_P0_eHcn4_1_ATACseq_SRR8368605_peak_1721	187	.	6.34064	20.7238	18.7717	445
chr1	53203915	53204819	GSE124336_Fernandez_2019_GSM3529864_P0PM_1_S1_P0_eHcn4_1_ATACseq_SRR8368605_peak_1722	402	.	9.91742	42.4805	40.2931	244
chr1	53209306	53210073	GSE124336_Fernandez_2019_GSM3529864_P0PM_1_S1_P0_eHcn4_1_ATACseq_SRR8368605_peak_1723	1225	.	20.6477	125.29	122.575	447
chr1	53211165	53211417	GSE124336_Fernandez_2019_GSM3529864_P0PM_1_S1_P0_eHcn4_1_ATACseq_SRR8368605_peak_1724	58	.	3.57677	7.51782	5.82803	145
chr1	53225114	53226037	GSE124336_Fernandez_2019_GSM3529864_P0PM_1_S1_P0_eHcn4_1_ATACseq_SRR8368605_peak_1725	1351	.	22.111	137.969	135.185	1133
chr1	53226232	53226428	GSE124336_Fernandez_2019_GSM3529864_P0PM_1_S1_P0_eHcn4_1_ATACseq_SRR8368605_peak_1726	29	.	2.76387	4.54313	2.96692	59
chr1	53269406	53269433	GSE124336_Fernandez_2019_GSM3529864_P0PM_1_S1_P0_eHcn4_1_ATACseq_SRR8368605_peak_1727	479	.	11.0555	50.1903	47.939	691
chr1	53269625	53270360	GSE124336_Fernandez_2019_GSM3529864_P0PM_1_S1_P0_eHcn4_1_ATACseq_SRR8368605_peak_1727	479	.	11.0555	50.1903	47.939	691
chr1	53272593	53272927	GSE124336_Fernandez_2019_GSM3529864_P0PM_1_S1_P0_eHcn4_1_ATACseq_SRR8368605_peak_1728	371	.	9.42968	39.2798	37.1209	352
chr1	53296598	53297745	GSE124336_Fernandez_2019_GSM3529864_P0PM_1_S1_P0_eHcn4_1_ATACseq_SRR8368605_peak_1729	3414	.	43.409	345.693	341.415	537
chr1	53313004	53314141	GSE124336_Fernandez_2019_GSM3529864_P0PM_1_S1_P0_eHcn4_1_ATACseq_SRR8368605_peak_1730	2650	.	35.9303	268.606	265.024	675
chr1	53316723	53317805	GSE124336_Fernandez_2019_GSM3529864_P0PM_1_S1_P0_eHcn4_1_ATACseq_SRR8368605_peak_1731	955	.	17.3961	98.1339	95.5691	673
chr1	53352249	53353076	GSE124336_Fernandez_2019_GSM3529864_P0PM_1_S1_P0_eHcn4_1_ATACseq_SRR8368605_peak_1732	3111	.	40.4826	315.083	311.105	716
chr1	53394035	53394624	GSE124336_Fernandez_2019_GSM3529864_P0PM_1_S1_P0_eHcn4_1_ATACseq_SRR8368605_peak_1733	129	.	5.20258	14.8039	12.9457	335
chr1	53439365	53439699	GSE124336_Fernandez_2019_GSM3529864_P0PM_1_S1_P0_eHcn4_1_ATACseq_SRR8368605_peak_1734	205	.	6.66581	22.5179	20.5412	180
chr1	53485276	53485416	GSE124336_Fernandez_2019_GSM3529864_P0PM_1_S1_P0_eHcn4_1_ATACseq_SRR8368605_peak_1735	58	.	3.57677	7.51782	5.82803	105
chr1	53706498	53706965	GSE124336_Fernandez_2019_GSM3529864_P0PM_1_S1_P0_eHcn4_1_ATACseq_SRR8368605_peak_1737	280	.	7.96645	30.0921	28.0245	308
chr1	53728728	53729031	GSE124336_Fernandez_2019_GSM3529864_P0PM_1_S1_P0_eHcn4_1_ATACseq_SRR8368605_peak_1739	179	.	6.17806	19.843	17.9035	265
chr1	53784238	53785697	GSE124336_Fernandez_2019_GSM3529864_P0PM_1_S1_P0_eHcn4_1_ATACseq_SRR8368605_peak_1740	2796	.	37.3935	283.386	279.687	1023
chr1	53793847	53794039	GSE124336_Fernandez_2019_GSM3529864_P0PM_1_S1_P0_eHcn4_1_ATACseq_SRR8368605_peak_1741	170	.	6.01548	18.9734	17.0468	176
chr1	53823690	53824683	GSE124336_Fernandez_2019_GSM3529864_P0PM_1_S1_P0_eHcn4_1_ATACseq_SRR8368605_peak_1742	558	.	12.1935	58.2106	55.8988	643
chr1	53909229	53909388	GSE124336_Fernandez_2019_GSM3529864_P0PM_1_S1_P0_eHcn4_1_ATACseq_SRR8368605_peak_1743	251	.	7.47871	27.181	25.1463	96
chr1	53940240	53940731	GSE124336_Fernandez_2019_GSM3529864_P0PM_1_S1_P0_eHcn4_1_ATACseq_SRR8368605_peak_1744	106	.	4.71484	12.4579	10.6448	165
chr1	53944644	53945008	GSE124336_Fernandez_2019_GSM3529864_P0PM_1_S1_P0_eHcn4_1_ATACseq_SRR8368605_peak_1745	84	.	4.2271	10.2428	8.4787	282
chr1	53978427	53978600	GSE124336_Fernandez_2019_GSM3529864_P0PM_1_S1_P0_eHcn4_1_ATACseq_SRR8368605_peak_1746	71	.	3.90194	8.84557	7.1172	359
chr1	53985752	53985943	GSE124336_Fernandez_2019_GSM3529864_P0PM_1_S1_P0_eHcn4_1_ATACseq_SRR8368605_peak_1747	129	.	5.20258	14.8039	12.9457	575
chr1	53986269	53986777	GSE124336_Fernandez_2019_GSM3529864_P0PM_1_S1_P0_eHcn4_1_ATACseq_SRR8368605_peak_1747	129	.	5.20258	14.8039	12.9457	575
chr1	54001993	54002732	GSE124336_Fernandez_2019_GSM3529864_P0PM_1_S1_P0_eHcn4_1_ATACseq_SRR8368605_peak_1748	260	.	7.64129	28.1424	26.0965	265
chr1	54003200	54003815	GSE124336_Fernandez_2019_GSM3529864_P0PM_1_S1_P0_eHcn4_1_ATACseq_SRR8368605_peak_1749	435	.	10.4052	45.7446	43.5294	286
chr1	54004174	54004531	GSE124336_Fernandez_2019_GSM3529864_P0PM_1_S1_P0_eHcn4_1_ATACseq_SRR8368605_peak_1750	58	.	3.57677	7.51782	5.82803	177
chr1	54005984	54006379	GSE124336_Fernandez_2019_GSM3529864_P0PM_1_S1_P0_eHcn4_1_ATACseq_SRR8368605_peak_1751	170	.	6.01548	18.9734	17.0468	307
chr1	54022993	54023597	GSE124336_Fernandez_2019_GSM3529864_P0PM_1_S1_P0_eHcn4_1_ATACseq_SRR8368605_peak_1754	413	.	10.08	43.5617	41.3648	489
chr1	54039215	54039383	GSE124336_Fernandez_2019_GSM3529864_P0PM_1_S1_P0_eHcn4_1_ATACseq_SRR8368605_peak_1755	309	.	8.45419	33.0818	30.9827	52
chr1	54043255	54043670	GSE124336_Fernandez_2019_GSM3529864_P0PM_1_S1_P0_eHcn4_1_ATACseq_SRR8368605_peak_1756	299	.	8.29161	32.0768	29.9881	233
chr1	54046983	54047378	GSE124336_Fernandez_2019_GSM3529864_P0PM_1_S1_P0_eHcn4_1_ATACseq_SRR8368605_peak_1757	223	.	6.99097	24.3536	22.3531	152
chr1	54047619	54047775	GSE124336_Fernandez_2019_GSM3529864_P0PM_1_S1_P0_eHcn4_1_ATACseq_SRR8368605_peak_1757	223	.	6.99097	24.3536	22.3531	152
chr1	54049030	54049272	GSE124336_Fernandez_2019_GSM3529864_P0PM_1_S1_P0_eHcn4_1_ATACseq_SRR8368605_peak_1758	71	.	3.90194	8.84557	7.1172	148
chr1	54049751	54050057	GSE124336_Fernandez_2019_GSM3529864_P0PM_1_S1_P0_eHcn4_1_ATACseq_SRR8368605_peak_1759	319	.	8.61677	34.0951	31.9858	206
chr1	54095412	54095715	GSE124336_Fernandez_2019_GSM3529864_P0PM_1_S1_P0_eHcn4_1_ATACseq_SRR8368605_peak_1760	106	.	4.71484	12.4579	10.6448	171
chr1	54106863	54107135	GSE124336_Fernandez_2019_GSM3529864_P0PM_1_S1_P0_eHcn4_1_ATACseq_SRR8368605_peak_1761	187	.	6.34064	20.7238	18.7717	229
chr1	54109072	54109333	GSE124336_Fernandez_2019_GSM3529864_P0PM_1_S1_P0_eHcn4_1_ATACseq_SRR8368605_peak_1762	162	.	5.8529	18.1152	16.2017	115
chr1	54112914	54113127	GSE124336_Fernandez_2019_GSM3529864_P0PM_1_S1_P0_eHcn4_1_ATACseq_SRR8368605_peak_1763	121	.	5.04	14.0081	12.1646	156
chr1	54159473	54159792	GSE124336_Fernandez_2019_GSM3529864_P0PM_1_S1_P0_eHcn4_1_ATACseq_SRR8368605_peak_1766	187	.	6.34064	20.7238	18.7717	246
chr1	54180778	54181077	GSE124336_Fernandez_2019_GSM3529864_P0PM_1_S1_P0_eHcn4_1_ATACseq_SRR8368605_peak_1767	839	.	15.9329	86.4245	83.9283	87
chr1	54187586	54188287	GSE124336_Fernandez_2019_GSM3529864_P0PM_1_S1_P0_eHcn4_1_ATACseq_SRR8368605_peak_1769	890	.	16.5832	91.5864	89.0597	189
chr1	54193900	54195457	GSE124336_Fernandez_2019_GSM3529864_P0PM_1_S1_P0_eHcn4_1_ATACseq_SRR8368605_peak_1770	701	.	14.1445	72.6015	70.1917	1294
chr1	54199906	54200102	GSE124336_Fernandez_2019_GSM3529864_P0PM_1_S1_P0_eHcn4_1_ATACseq_SRR8368605_peak_1771	319	.	8.61677	34.0951	31.9858	63
chr1	54250153	54251142	GSE124336_Fernandez_2019_GSM3529864_P0PM_1_S1_P0_eHcn4_1_ATACseq_SRR8368605_peak_1772	3329	.	42.5961	337.135	332.943	704
chr1	54333123	54333263	GSE124336_Fernandez_2019_GSM3529864_P0PM_1_S1_P0_eHcn4_1_ATACseq_SRR8368605_peak_1773	121	.	5.04	14.0081	12.1646	197
chr1	54355539	54355806	GSE124336_Fernandez_2019_GSM3529864_P0PM_1_S1_P0_eHcn4_1_ATACseq_SRR8368605_peak_1774	129	.	5.20258	14.8039	12.9457	133
chr1	54377421	54377991	GSE124336_Fernandez_2019_GSM3529864_P0PM_1_S1_P0_eHcn4_1_ATACseq_SRR8368605_peak_1775	1337	.	21.9484	136.547	133.771	292
chr1	54381266	54381691	GSE124336_Fernandez_2019_GSM3529864_P0PM_1_S1_P0_eHcn4_1_ATACseq_SRR8368605_peak_1776	214	.	6.82839	23.4307	21.442	174
chr1	54398992	54399371	GSE124336_Fernandez_2019_GSM3529864_P0PM_1_S1_P0_eHcn4_1_ATACseq_SRR8368605_peak_1777	170	.	6.01548	18.9734	17.0468	142
chr1	54438419	54439287	GSE124336_Fernandez_2019_GSM3529864_P0PM_1_S1_P0_eHcn4_1_ATACseq_SRR8368605_peak_1778	995	.	17.8839	102.111	99.5236	623
chr1	54556973	54558197	GSE124336_Fernandez_2019_GSM3529864_P0PM_1_S1_P0_eHcn4_1_ATACseq_SRR8368605_peak_1779	2110	.	30.4026	214.261	211.052	692
chr1	54577074	54577984	GSE124336_Fernandez_2019_GSM3529864_P0PM_1_S1_P0_eHcn4_1_ATACseq_SRR8368605_peak_1780	270	.	7.80387	29.1128	27.056	398
chr1	54616982	54617114	GSE124336_Fernandez_2019_GSM3529864_P0PM_1_S1_P0_eHcn4_1_ATACseq_SRR8368605_peak_1782	84	.	4.2271	10.2428	8.4787	137
chr1	54639859	54639895	GSE124336_Fernandez_2019_GSM3529864_P0PM_1_S1_P0_eHcn4_1_ATACseq_SRR8368605_peak_1783	52	.	3.41419	6.88177	5.21244	480
chr1	54640267	54640564	GSE124336_Fernandez_2019_GSM3529864_P0PM_1_S1_P0_eHcn4_1_ATACseq_SRR8368605_peak_1783	52	.	3.41419	6.88177	5.21244	480
chr1	54648352	54648518	GSE124336_Fernandez_2019_GSM3529864_P0PM_1_S1_P0_eHcn4_1_ATACseq_SRR8368605_peak_1784	64	.	3.73935	8.17267	6.46315	149
chr1	54665897	54666236	GSE124336_Fernandez_2019_GSM3529864_P0PM_1_S1_P0_eHcn4_1_ATACseq_SRR8368605_peak_1786	641	.	13.3316	66.5125	64.1427	359
chr1	54684410	54684651	GSE124336_Fernandez_2019_GSM3529864_P0PM_1_S1_P0_eHcn4_1_ATACseq_SRR8368605_peak_1787	71	.	3.90194	8.84557	7.1172	178
chr1	54690420	54690994	GSE124336_Fernandez_2019_GSM3529864_P0PM_1_S1_P0_eHcn4_1_ATACseq_SRR8368605_peak_1788	501	.	11.3806	52.4515	50.1827	461
chr1	54702975	54703119	GSE124336_Fernandez_2019_GSM3529864_P0PM_1_S1_P0_eHcn4_1_ATACseq_SRR8368605_peak_1789	52	.	3.41419	6.88177	5.21244	84
chr1	54710515	54711183	GSE124336_Fernandez_2019_GSM3529864_P0PM_1_S1_P0_eHcn4_1_ATACseq_SRR8368605_peak_1790	457	.	10.7303	47.9544	45.721	242
chr1	54715169	54715643	GSE124336_Fernandez_2019_GSM3529864_P0PM_1_S1_P0_eHcn4_1_ATACseq_SRR8368605_peak_1791	251	.	7.47871	27.181	25.1463	131
chr1	54740793	54741486	GSE124336_Fernandez_2019_GSM3529864_P0PM_1_S1_P0_eHcn4_1_ATACseq_SRR8368605_peak_1792	299	.	8.29161	32.0768	29.9881	406
chr1	54749665	54749971	GSE124336_Fernandez_2019_GSM3529864_P0PM_1_S1_P0_eHcn4_1_ATACseq_SRR8368605_peak_1793	99	.	4.55226	11.7044	9.90704	164
chr1	54755875	54756098	GSE124336_Fernandez_2019_GSM3529864_P0PM_1_S1_P0_eHcn4_1_ATACseq_SRR8368605_peak_1794	64	.	3.73935	8.17267	6.46315	68
chr1	54765746	54766178	GSE124336_Fernandez_2019_GSM3529864_P0PM_1_S1_P0_eHcn4_1_ATACseq_SRR8368605_peak_1795	84	.	4.2271	10.2428	8.4787	368
chr1	54794624	54794889	GSE124336_Fernandez_2019_GSM3529864_P0PM_1_S1_P0_eHcn4_1_ATACseq_SRR8368605_peak_1796	91	.	4.38968	10.9658	9.1848	149
chr1	54816742	54816874	GSE124336_Fernandez_2019_GSM3529864_P0PM_1_S1_P0_eHcn4_1_ATACseq_SRR8368605_peak_1797	91	.	4.38968	10.9658	9.1848	135
chr1	54826416	54827298	GSE124336_Fernandez_2019_GSM3529864_P0PM_1_S1_P0_eHcn4_1_ATACseq_SRR8368605_peak_1798	1380	.	22.4361	140.822	138.023	698
chr1	54829861	54830782	GSE124336_Fernandez_2019_GSM3529864_P0PM_1_S1_P0_eHcn4_1_ATACseq_SRR8368605_peak_1799	524	.	11.7058	54.7373	52.4512	503
chr1	54832870	54832993	GSE124336_Fernandez_2019_GSM3529864_P0PM_1_S1_P0_eHcn4_1_ATACseq_SRR8368605_peak_1800	350	.	9.10452	37.1828	35.0435	85
chr1	54837909	54837952	GSE124336_Fernandez_2019_GSM3529864_P0PM_1_S1_P0_eHcn4_1_ATACseq_SRR8368605_peak_1801	24	.	2.60129	4.01495	2.46568	30
chr1	54896330	54896791	GSE124336_Fernandez_2019_GSM3529864_P0PM_1_S1_P0_eHcn4_1_ATACseq_SRR8368605_peak_1803	251	.	7.47871	27.181	25.1463	242
chr1	54897299	54897608	GSE124336_Fernandez_2019_GSM3529864_P0PM_1_S1_P0_eHcn4_1_ATACseq_SRR8368605_peak_1804	77	.	4.06452	9.53581	7.78926	279
chr1	54898611	54899050	GSE124336_Fernandez_2019_GSM3529864_P0PM_1_S1_P0_eHcn4_1_ATACseq_SRR8368605_peak_1805	84	.	4.2271	10.2428	8.4787	285
chr1	54912278	54912764	GSE124336_Fernandez_2019_GSM3529864_P0PM_1_S1_P0_eHcn4_1_ATACseq_SRR8368605_peak_1807	864	.	16.2581	88.9968	86.4853	383
chr1	54922811	54922970	GSE124336_Fernandez_2019_GSM3529864_P0PM_1_S1_P0_eHcn4_1_ATACseq_SRR8368605_peak_1808	84	.	4.2271	10.2428	8.4787	146
chr1	54925545	54926874	GSE124336_Fernandez_2019_GSM3529864_P0PM_1_S1_P0_eHcn4_1_ATACseq_SRR8368605_peak_1809	2002	.	29.2645	203.39	200.247	866
chr1	54983444	54983577	GSE124336_Fernandez_2019_GSM3529864_P0PM_1_S1_P0_eHcn4_1_ATACseq_SRR8368605_peak_1811	129	.	5.20258	14.8039	12.9457	74
chr1	55026008	55027899	GSE124336_Fernandez_2019_GSM3529864_P0PM_1_S1_P0_eHcn4_1_ATACseq_SRR8368605_peak_1813	2911	.	38.5316	294.987	291.19	1677
chr1	55052078	55054045	GSE124336_Fernandez_2019_GSM3529864_P0PM_1_S1_P0_eHcn4_1_ATACseq_SRR8368605_peak_1814	3774	.	46.8232	382.067	377.458	702
chr1	55060460	55060941	GSE124336_Fernandez_2019_GSM3529864_P0PM_1_S1_P0_eHcn4_1_ATACseq_SRR8368605_peak_1816	64	.	3.73935	8.17267	6.46315	85
chr1	55075496	55075687	GSE124336_Fernandez_2019_GSM3529864_P0PM_1_S1_P0_eHcn4_1_ATACseq_SRR8368605_peak_1817	40	.	3.08903	5.66944	4.04416	60
chr1	55079738	55079882	GSE124336_Fernandez_2019_GSM3529864_P0PM_1_S1_P0_eHcn4_1_ATACseq_SRR8368605_peak_1818	58	.	3.57677	7.51782	5.82803	67
chr1	55086912	55088711	GSE124336_Fernandez_2019_GSM3529864_P0PM_1_S1_P0_eHcn4_1_ATACseq_SRR8368605_peak_1820	2747	.	36.9058	278.442	274.783	1719
chr1	55088905	55089093	GSE124336_Fernandez_2019_GSM3529864_P0PM_1_S1_P0_eHcn4_1_ATACseq_SRR8368605_peak_1821	46	.	3.25161	6.26535	4.61752	68
chr1	55130747	55132036	GSE124336_Fernandez_2019_GSM3529864_P0PM_1_S1_P0_eHcn4_1_ATACseq_SRR8368605_peak_1822	2157	.	30.8903	218.955	215.717	487
chr1	55145668	55145880	GSE124336_Fernandez_2019_GSM3529864_P0PM_1_S1_P0_eHcn4_1_ATACseq_SRR8368605_peak_1823	77	.	4.06452	9.53581	7.78926	297
chr1	55172019	55172144	GSE124336_Fernandez_2019_GSM3529864_P0PM_1_S1_P0_eHcn4_1_ATACseq_SRR8368605_peak_1824	46	.	3.25161	6.26535	4.61752	145
chr1	55192078	55192220	GSE124336_Fernandez_2019_GSM3529864_P0PM_1_S1_P0_eHcn4_1_ATACseq_SRR8368605_peak_1825	71	.	3.90194	8.84557	7.1172	70
chr1	55201449	55202633	GSE124336_Fernandez_2019_GSM3529864_P0PM_1_S1_P0_eHcn4_1_ATACseq_SRR8368605_peak_1827	1198	.	20.3226	122.509	119.809	666
chr1	55204235	55204518	GSE124336_Fernandez_2019_GSM3529864_P0PM_1_S1_P0_eHcn4_1_ATACseq_SRR8368605_peak_1828	77	.	4.06452	9.53581	7.78926	94
chr1	55208654	55209299	GSE124336_Fernandez_2019_GSM3529864_P0PM_1_S1_P0_eHcn4_1_ATACseq_SRR8368605_peak_1829	350	.	9.10452	37.1828	35.0435	68
chr1	55210317	55210546	GSE124336_Fernandez_2019_GSM3529864_P0PM_1_S1_P0_eHcn4_1_ATACseq_SRR8368605_peak_1830	91	.	4.38968	10.9658	9.1848	162
chr1	55217193	55217459	GSE124336_Fernandez_2019_GSM3529864_P0PM_1_S1_P0_eHcn4_1_ATACseq_SRR8368605_peak_1831	205	.	6.66581	22.5179	20.5412	230
chr1	55221120	55221824	GSE124336_Fernandez_2019_GSM3529864_P0PM_1_S1_P0_eHcn4_1_ATACseq_SRR8368605_peak_1832	605	.	12.8439	62.9217	60.5763	451
chr1	55222011	55222140	GSE124336_Fernandez_2019_GSM3529864_P0PM_1_S1_P0_eHcn4_1_ATACseq_SRR8368605_peak_1832	605	.	12.8439	62.9217	60.5763	451
chr1	55222349	55222467	GSE124336_Fernandez_2019_GSM3529864_P0PM_1_S1_P0_eHcn4_1_ATACseq_SRR8368605_peak_1833	46	.	3.25161	6.26535	4.61752	61
chr1	55225511	55226867	GSE124336_Fernandez_2019_GSM3529864_P0PM_1_S1_P0_eHcn4_1_ATACseq_SRR8368605_peak_1834	513	.	11.5432	53.5914	51.3139	1762
chr1	55236850	55238716	GSE124336_Fernandez_2019_GSM3529864_P0PM_1_S1_P0_eHcn4_1_ATACseq_SRR8368605_peak_1835	3127	.	40.6452	316.769	312.776	343
chr1	55239254	55239580	GSE124336_Fernandez_2019_GSM3529864_P0PM_1_S1_P0_eHcn4_1_ATACseq_SRR8368605_peak_1836	479	.	11.0555	50.1903	47.939	617
chr1	55363202	55363993	GSE124336_Fernandez_2019_GSM3529864_P0PM_1_S1_P0_eHcn4_1_ATACseq_SRR8368605_peak_1837	260	.	7.64129	28.1424	26.0965	657
chr1	55383244	55383562	GSE124336_Fernandez_2019_GSM3529864_P0PM_1_S1_P0_eHcn4_1_ATACseq_SRR8368605_peak_1838	479	.	11.0555	50.1903	47.939	51
chr1	55404332	55404819	GSE124336_Fernandez_2019_GSM3529864_P0PM_1_S1_P0_eHcn4_1_ATACseq_SRR8368605_peak_1839	852	.	16.0955	87.7085	85.2045	270
chr1	55405322	55407379	GSE124336_Fernandez_2019_GSM3529864_P0PM_1_S1_P0_eHcn4_1_ATACseq_SRR8368605_peak_1840	2862	.	38.0439	290.004	286.25	722
chr1	55445272	55445440	GSE124336_Fernandez_2019_GSM3529864_P0PM_1_S1_P0_eHcn4_1_ATACseq_SRR8368605_peak_1842	864	.	16.2581	88.9968	86.4853	575
chr1	55445615	55446549	GSE124336_Fernandez_2019_GSM3529864_P0PM_1_S1_P0_eHcn4_1_ATACseq_SRR8368605_peak_1842	864	.	16.2581	88.9968	86.4853	575
chr1	55450844	55451025	GSE124336_Fernandez_2019_GSM3529864_P0PM_1_S1_P0_eHcn4_1_ATACseq_SRR8368605_peak_1843	153	.	5.69032	17.2689	15.3688	138
chr1	55453875	55454785	GSE124336_Fernandez_2019_GSM3529864_P0PM_1_S1_P0_eHcn4_1_ATACseq_SRR8368605_peak_1845	1509	.	23.8994	153.813	150.945	521
chr1	55489340	55489709	GSE124336_Fernandez_2019_GSM3529864_P0PM_1_S1_P0_eHcn4_1_ATACseq_SRR8368605_peak_1846	813	.	15.6077	83.8697	81.389	127
chr1	55492083	55492429	GSE124336_Fernandez_2019_GSM3529864_P0PM_1_S1_P0_eHcn4_1_ATACseq_SRR8368605_peak_1847	223	.	6.99097	24.3536	22.3531	243
chr1	55517130	55517552	GSE124336_Fernandez_2019_GSM3529864_P0PM_1_S1_P0_eHcn4_1_ATACseq_SRR8368605_peak_1850	129	.	5.20258	14.8039	12.9457	400
chr1	55528748	55529242	GSE124336_Fernandez_2019_GSM3529864_P0PM_1_S1_P0_eHcn4_1_ATACseq_SRR8368605_peak_1851	251	.	7.47871	27.181	25.1463	209
chr1	55529667	55529862	GSE124336_Fernandez_2019_GSM3529864_P0PM_1_S1_P0_eHcn4_1_ATACseq_SRR8368605_peak_1852	129	.	5.20258	14.8039	12.9457	115
chr1	55531712	55531862	GSE124336_Fernandez_2019_GSM3529864_P0PM_1_S1_P0_eHcn4_1_ATACseq_SRR8368605_peak_1853	99	.	4.55226	11.7044	9.90704	56
chr1	55533850	55534105	GSE124336_Fernandez_2019_GSM3529864_P0PM_1_S1_P0_eHcn4_1_ATACseq_SRR8368605_peak_1854	214	.	6.82839	23.4307	21.442	246
chr1	55540558	55540731	GSE124336_Fernandez_2019_GSM3529864_P0PM_1_S1_P0_eHcn4_1_ATACseq_SRR8368605_peak_1855	196	.	6.50323	21.6155	19.651	105
chr1	55557188	55557334	GSE124336_Fernandez_2019_GSM3529864_P0PM_1_S1_P0_eHcn4_1_ATACseq_SRR8368605_peak_1856	137	.	5.36516	15.6128	13.7404	144
chr1	55584343	55584699	GSE124336_Fernandez_2019_GSM3529864_P0PM_1_S1_P0_eHcn4_1_ATACseq_SRR8368605_peak_1857	446	.	10.5677	46.8462	44.6219	375
chr1	55585105	55585852	GSE124336_Fernandez_2019_GSM3529864_P0PM_1_S1_P0_eHcn4_1_ATACseq_SRR8368605_peak_1858	677	.	13.8194	70.1507	67.7567	558
chr1	55586175	55586347	GSE124336_Fernandez_2019_GSM3529864_P0PM_1_S1_P0_eHcn4_1_ATACseq_SRR8368605_peak_1858	677	.	13.8194	70.1507	67.7567	558
chr1	55614534	55616727	GSE124336_Fernandez_2019_GSM3529864_P0PM_1_S1_P0_eHcn4_1_ATACseq_SRR8368605_peak_1860	513	.	11.5432	53.5914	51.3139	466
chr1	55618757	55619230	GSE124336_Fernandez_2019_GSM3529864_P0PM_1_S1_P0_eHcn4_1_ATACseq_SRR8368605_peak_1861	223	.	6.99097	24.3536	22.3531	265
chr1	55636238	55636666	GSE124336_Fernandez_2019_GSM3529864_P0PM_1_S1_P0_eHcn4_1_ATACseq_SRR8368605_peak_1862	187	.	6.34064	20.7238	18.7717	332
chr1	55653370	55654014	GSE124336_Fernandez_2019_GSM3529864_P0PM_1_S1_P0_eHcn4_1_ATACseq_SRR8368605_peak_1863	524	.	11.7058	54.7373	52.4512	358
chr1	55707162	55707336	GSE124336_Fernandez_2019_GSM3529864_P0PM_1_S1_P0_eHcn4_1_ATACseq_SRR8368605_peak_1865	91	.	4.38968	10.9658	9.1848	68
chr1	55725312	55725854	GSE124336_Fernandez_2019_GSM3529864_P0PM_1_S1_P0_eHcn4_1_ATACseq_SRR8368605_peak_1866	501	.	11.3806	52.4515	50.1827	305
chr1	55729074	55730001	GSE124336_Fernandez_2019_GSM3529864_P0PM_1_S1_P0_eHcn4_1_ATACseq_SRR8368605_peak_1867	1423	.	22.9239	145.125	142.303	474
chr1	55736383	55736805	GSE124336_Fernandez_2019_GSM3529864_P0PM_1_S1_P0_eHcn4_1_ATACseq_SRR8368605_peak_1868	813	.	15.6077	83.8697	81.389	217
chr1	55740883	55741536	GSE124336_Fernandez_2019_GSM3529864_P0PM_1_S1_P0_eHcn4_1_ATACseq_SRR8368605_peak_1869	446	.	10.5677	46.8462	44.6219	221
chr1	55741881	55742647	GSE124336_Fernandez_2019_GSM3529864_P0PM_1_S1_P0_eHcn4_1_ATACseq_SRR8368605_peak_1869	446	.	10.5677	46.8462	44.6219	221
chr1	55755857	55755986	GSE124336_Fernandez_2019_GSM3529864_P0PM_1_S1_P0_eHcn4_1_ATACseq_SRR8368605_peak_1870	84	.	4.2271	10.2428	8.4787	105
chr1	55766674	55767473	GSE124336_Fernandez_2019_GSM3529864_P0PM_1_S1_P0_eHcn4_1_ATACseq_SRR8368605_peak_1871	1281	.	21.2981	130.892	128.147	247
chr1	55807510	55807696	GSE124336_Fernandez_2019_GSM3529864_P0PM_1_S1_P0_eHcn4_1_ATACseq_SRR8368605_peak_1872	46	.	3.25161	6.26535	4.61752	473
chr1	55838125	55838591	GSE124336_Fernandez_2019_GSM3529864_P0PM_1_S1_P0_eHcn4_1_ATACseq_SRR8368605_peak_1874	381	.	9.59226	40.3395	38.171	224
chr1	55874248	55874441	GSE124336_Fernandez_2019_GSM3529864_P0PM_1_S1_P0_eHcn4_1_ATACseq_SRR8368605_peak_1876	593	.	12.6813	61.7355	59.3985	223
chr1	55886478	55886679	GSE124336_Fernandez_2019_GSM3529864_P0PM_1_S1_P0_eHcn4_1_ATACseq_SRR8368605_peak_1877	392	.	9.75484	41.4064	39.2284	120
chr1	55887396	55887821	GSE124336_Fernandez_2019_GSM3529864_P0PM_1_S1_P0_eHcn4_1_ATACseq_SRR8368605_peak_1878	1408	.	22.7613	143.688	140.873	1463
chr1	55888041	55889265	GSE124336_Fernandez_2019_GSM3529864_P0PM_1_S1_P0_eHcn4_1_ATACseq_SRR8368605_peak_1878	1408	.	22.7613	143.688	140.873	1463
chr1	55890877	55891008	GSE124336_Fernandez_2019_GSM3529864_P0PM_1_S1_P0_eHcn4_1_ATACseq_SRR8368605_peak_1879	371	.	9.42968	39.2798	37.1209	95
chr1	55960404	55960577	GSE124336_Fernandez_2019_GSM3529864_P0PM_1_S1_P0_eHcn4_1_ATACseq_SRR8368605_peak_1880	129	.	5.20258	14.8039	12.9457	160
chr1	56089601	56089808	GSE124336_Fernandez_2019_GSM3529864_P0PM_1_S1_P0_eHcn4_1_ATACseq_SRR8368605_peak_1881	29	.	2.76387	4.54313	2.96692	122
chr1	56183367	56183768	GSE124336_Fernandez_2019_GSM3529864_P0PM_1_S1_P0_eHcn4_1_ATACseq_SRR8368605_peak_1882	187	.	6.34064	20.7238	18.7717	359
chr1	56300222	56300412	GSE124336_Fernandez_2019_GSM3529864_P0PM_1_S1_P0_eHcn4_1_ATACseq_SRR8368605_peak_1883	129	.	5.20258	14.8039	12.9457	115
chr1	56857240	56857647	GSE124336_Fernandez_2019_GSM3529864_P0PM_1_S1_P0_eHcn4_1_ATACseq_SRR8368605_peak_1884	214	.	6.82839	23.4307	21.442	182
chr1	56866522	56866780	GSE124336_Fernandez_2019_GSM3529864_P0PM_1_S1_P0_eHcn4_1_ATACseq_SRR8368605_peak_1885	106	.	4.71484	12.4579	10.6448	94
chr1	56969221	56970077	GSE124336_Fernandez_2019_GSM3529864_P0PM_1_S1_P0_eHcn4_1_ATACseq_SRR8368605_peak_1886	179	.	6.17806	19.843	17.9035	211
chr1	56970824	56971292	GSE124336_Fernandez_2019_GSM3529864_P0PM_1_S1_P0_eHcn4_1_ATACseq_SRR8368605_peak_1887	196	.	6.50323	21.6155	19.651	236
chr1	56971490	56971699	GSE124336_Fernandez_2019_GSM3529864_P0PM_1_S1_P0_eHcn4_1_ATACseq_SRR8368605_peak_1888	91	.	4.38968	10.9658	9.1848	185
chr1	56972222	56973909	GSE124336_Fernandez_2019_GSM3529864_P0PM_1_S1_P0_eHcn4_1_ATACseq_SRR8368605_peak_1889	1494	.	23.7368	152.358	149.498	1100
chr1	56976948	56978078	GSE124336_Fernandez_2019_GSM3529864_P0PM_1_S1_P0_eHcn4_1_ATACseq_SRR8368605_peak_1891	535	.	11.8684	55.8892	53.5945	383
chr1	57095676	57095839	GSE124336_Fernandez_2019_GSM3529864_P0PM_1_S1_P0_eHcn4_1_ATACseq_SRR8368605_peak_1892	99	.	4.55226	11.7044	9.90704	126
chr1	57096845	57096913	GSE124336_Fernandez_2019_GSM3529864_P0PM_1_S1_P0_eHcn4_1_ATACseq_SRR8368605_peak_1893	77	.	4.06452	9.53581	7.78926	104
chr1	57205579	57205877	GSE124336_Fernandez_2019_GSM3529864_P0PM_1_S1_P0_eHcn4_1_ATACseq_SRR8368605_peak_1895	360	.	9.2671	38.2276	36.0784	209
chr1	57224679	57224970	GSE124336_Fernandez_2019_GSM3529864_P0PM_1_S1_P0_eHcn4_1_ATACseq_SRR8368605_peak_1896	223	.	6.99097	24.3536	22.3531	268
chr1	57252449	57252688	GSE124336_Fernandez_2019_GSM3529864_P0PM_1_S1_P0_eHcn4_1_ATACseq_SRR8368605_peak_1898	162	.	5.8529	18.1152	16.2017	392
chr1	57269848	57270138	GSE124336_Fernandez_2019_GSM3529864_P0PM_1_S1_P0_eHcn4_1_ATACseq_SRR8368605_peak_1899	280	.	7.96645	30.0921	28.0245	46
chr1	57330308	57330592	GSE124336_Fernandez_2019_GSM3529864_P0PM_1_S1_P0_eHcn4_1_ATACseq_SRR8368605_peak_1900	299	.	8.29161	32.0768	29.9881	97
chr1	57331160	57331296	GSE124336_Fernandez_2019_GSM3529864_P0PM_1_S1_P0_eHcn4_1_ATACseq_SRR8368605_peak_1901	77	.	4.06452	9.53581	7.78926	67
chr1	57333247	57334298	GSE124336_Fernandez_2019_GSM3529864_P0PM_1_S1_P0_eHcn4_1_ATACseq_SRR8368605_peak_1903	2537	.	34.7923	257.219	253.723	516
chr1	57377191	57378461	GSE124336_Fernandez_2019_GSM3529864_P0PM_1_S1_P0_eHcn4_1_ATACseq_SRR8368605_peak_1905	2617	.	35.6052	265.342	261.786	472
chr1	57394154	57394303	GSE124336_Fernandez_2019_GSM3529864_P0PM_1_S1_P0_eHcn4_1_ATACseq_SRR8368605_peak_1906	99	.	4.55226	11.7044	9.90704	245
chr1	57406029	57407204	GSE124336_Fernandez_2019_GSM3529864_P0PM_1_S1_P0_eHcn4_1_ATACseq_SRR8368605_peak_1907	1880	.	27.9639	191.111	188.039	650
chr1	57423604	57424106	GSE124336_Fernandez_2019_GSM3529864_P0PM_1_S1_P0_eHcn4_1_ATACseq_SRR8368605_peak_1908	813	.	15.6077	83.8697	81.389	287
chr1	57428867	57430475	GSE124336_Fernandez_2019_GSM3529864_P0PM_1_S1_P0_eHcn4_1_ATACseq_SRR8368605_peak_1909	1102	.	19.1845	112.887	110.24	312
chr1	57436359	57437547	GSE124336_Fernandez_2019_GSM3529864_P0PM_1_S1_P0_eHcn4_1_ATACseq_SRR8368605_peak_1910	547	.	12.031	57.047	54.7437	824
chr1	57461438	57461589	GSE124336_Fernandez_2019_GSM3529864_P0PM_1_S1_P0_eHcn4_1_ATACseq_SRR8368605_peak_1911	77	.	4.06452	9.53581	7.78926	89
chr1	57479117	57479291	GSE124336_Fernandez_2019_GSM3529864_P0PM_1_S1_P0_eHcn4_1_ATACseq_SRR8368605_peak_1912	40	.	3.08903	5.66944	4.04416	148
chr1	57479678	57480032	GSE124336_Fernandez_2019_GSM3529864_P0PM_1_S1_P0_eHcn4_1_ATACseq_SRR8368605_peak_1913	187	.	6.34064	20.7238	18.7717	116
chr1	57489761	57489932	GSE124336_Fernandez_2019_GSM3529864_P0PM_1_S1_P0_eHcn4_1_ATACseq_SRR8368605_peak_1914	77	.	4.06452	9.53581	7.78926	86
chr1	57499638	57500219	GSE124336_Fernandez_2019_GSM3529864_P0PM_1_S1_P0_eHcn4_1_ATACseq_SRR8368605_peak_1915	813	.	15.6077	83.8697	81.389	299
chr1	57510601	57510967	GSE124336_Fernandez_2019_GSM3529864_P0PM_1_S1_P0_eHcn4_1_ATACseq_SRR8368605_peak_1916	290	.	8.12903	31.0802	29.0019	230
chr1	57525688	57526810	GSE124336_Fernandez_2019_GSM3529864_P0PM_1_S1_P0_eHcn4_1_ATACseq_SRR8368605_peak_1917	1184	.	20.16	121.124	118.432	589
chr1	57528705	57529070	GSE124336_Fernandez_2019_GSM3529864_P0PM_1_S1_P0_eHcn4_1_ATACseq_SRR8368605_peak_1918	153	.	5.69032	17.2689	15.3688	391
chr1	57529314	57529523	GSE124336_Fernandez_2019_GSM3529864_P0PM_1_S1_P0_eHcn4_1_ATACseq_SRR8368605_peak_1919	91	.	4.38968	10.9658	9.1848	149
chr1	57540768	57540907	GSE124336_Fernandez_2019_GSM3529864_P0PM_1_S1_P0_eHcn4_1_ATACseq_SRR8368605_peak_1920	24	.	2.60129	4.01495	2.46568	256
chr1	57571933	57572422	GSE124336_Fernandez_2019_GSM3529864_P0PM_1_S1_P0_eHcn4_1_ATACseq_SRR8368605_peak_1922	170	.	6.01548	18.9734	17.0468	290
chr1	57573675	57574247	GSE124336_Fernandez_2019_GSM3529864_P0PM_1_S1_P0_eHcn4_1_ATACseq_SRR8368605_peak_1923	223	.	6.99097	24.3536	22.3531	505
chr1	57613139	57613401	GSE124336_Fernandez_2019_GSM3529864_P0PM_1_S1_P0_eHcn4_1_ATACseq_SRR8368605_peak_1925	205	.	6.66581	22.5179	20.5412	238
chr1	57643608	57643929	GSE124336_Fernandez_2019_GSM3529864_P0PM_1_S1_P0_eHcn4_1_ATACseq_SRR8368605_peak_1928	64	.	3.73935	8.17267	6.46315	27
chr1	57666209	57666510	GSE124336_Fernandez_2019_GSM3529864_P0PM_1_S1_P0_eHcn4_1_ATACseq_SRR8368605_peak_1929	270	.	7.80387	29.1128	27.056	227
chr1	57670747	57671335	GSE124336_Fernandez_2019_GSM3529864_P0PM_1_S1_P0_eHcn4_1_ATACseq_SRR8368605_peak_1930	280	.	7.96645	30.0921	28.0245	398
chr1	57735430	57736388	GSE124336_Fernandez_2019_GSM3529864_P0PM_1_S1_P0_eHcn4_1_ATACseq_SRR8368605_peak_1931	3465	.	43.8968	350.846	346.519	647
chr1	57751745	57752057	GSE124336_Fernandez_2019_GSM3529864_P0PM_1_S1_P0_eHcn4_1_ATACseq_SRR8368605_peak_1932	280	.	7.96645	30.0921	28.0245	206
chr1	57773837	57776270	GSE124336_Fernandez_2019_GSM3529864_P0PM_1_S1_P0_eHcn4_1_ATACseq_SRR8368605_peak_1933	2251	.	31.8658	228.404	225.106	1163
chr1	57776896	57777001	GSE124336_Fernandez_2019_GSM3529864_P0PM_1_S1_P0_eHcn4_1_ATACseq_SRR8368605_peak_1934	113	.	4.87742	13.226	11.3974	103
chr1	57779689	57779903	GSE124336_Fernandez_2019_GSM3529864_P0PM_1_S1_P0_eHcn4_1_ATACseq_SRR8368605_peak_1935	40	.	3.08903	5.66944	4.04416	77
chr1	57782133	57783000	GSE124336_Fernandez_2019_GSM3529864_P0PM_1_S1_P0_eHcn4_1_ATACseq_SRR8368605_peak_1937	1115	.	19.3471	114.251	111.596	469
chr1	57783587	57784569	GSE124336_Fernandez_2019_GSM3529864_P0PM_1_S1_P0_eHcn4_1_ATACseq_SRR8368605_peak_1938	145	.	5.52774	16.4346	14.5482	484
chr1	57788074	57788567	GSE124336_Fernandez_2019_GSM3529864_P0PM_1_S1_P0_eHcn4_1_ATACseq_SRR8368605_peak_1939	726	.	14.4697	75.0723	72.6466	346
chr1	57789884	57790242	GSE124336_Fernandez_2019_GSM3529864_P0PM_1_S1_P0_eHcn4_1_ATACseq_SRR8368605_peak_1940	260	.	7.64129	28.1424	26.0965	110
chr1	57792392	57792538	GSE124336_Fernandez_2019_GSM3529864_P0PM_1_S1_P0_eHcn4_1_ATACseq_SRR8368605_peak_1942	64	.	3.73935	8.17267	6.46315	136
chr1	57795836	57796164	GSE124336_Fernandez_2019_GSM3529864_P0PM_1_S1_P0_eHcn4_1_ATACseq_SRR8368605_peak_1943	153	.	5.69032	17.2689	15.3688	248
chr1	57817307	57817516	GSE124336_Fernandez_2019_GSM3529864_P0PM_1_S1_P0_eHcn4_1_ATACseq_SRR8368605_peak_1944	64	.	3.73935	8.17267	6.46315	68
chr1	57825080	57825460	GSE124336_Fernandez_2019_GSM3529864_P0PM_1_S1_P0_eHcn4_1_ATACseq_SRR8368605_peak_1945	91	.	4.38968	10.9658	9.1848	233
chr1	57830518	57830704	GSE124336_Fernandez_2019_GSM3529864_P0PM_1_S1_P0_eHcn4_1_ATACseq_SRR8368605_peak_1946	77	.	4.06452	9.53581	7.78926	42
chr1	57833132	57833503	GSE124336_Fernandez_2019_GSM3529864_P0PM_1_S1_P0_eHcn4_1_ATACseq_SRR8368605_peak_1947	153	.	5.69032	17.2689	15.3688	207
chr1	57850064	57850453	GSE124336_Fernandez_2019_GSM3529864_P0PM_1_S1_P0_eHcn4_1_ATACseq_SRR8368605_peak_1948	340	.	8.94193	36.1457	34.0163	164
chr1	57850938	57851496	GSE124336_Fernandez_2019_GSM3529864_P0PM_1_S1_P0_eHcn4_1_ATACseq_SRR8368605_peak_1948	340	.	8.94193	36.1457	34.0163	164
chr1	57851914	57854094	GSE124336_Fernandez_2019_GSM3529864_P0PM_1_S1_P0_eHcn4_1_ATACseq_SRR8368605_peak_1949	1198	.	20.3226	122.509	119.809	1283
chr1	57857788	57858381	GSE124336_Fernandez_2019_GSM3529864_P0PM_1_S1_P0_eHcn4_1_ATACseq_SRR8368605_peak_1950	617	.	13.0065	64.1132	61.7597	325
chr1	57862051	57862214	GSE124336_Fernandez_2019_GSM3529864_P0PM_1_S1_P0_eHcn4_1_ATACseq_SRR8368605_peak_1951	91	.	4.38968	10.9658	9.1848	126
chr1	57864478	57864850	GSE124336_Fernandez_2019_GSM3529864_P0PM_1_S1_P0_eHcn4_1_ATACseq_SRR8368605_peak_1952	270	.	7.80387	29.1128	27.056	224
chr1	57873644	57874196	GSE124336_Fernandez_2019_GSM3529864_P0PM_1_S1_P0_eHcn4_1_ATACseq_SRR8368605_peak_1953	446	.	10.5677	46.8462	44.6219	497
chr1	57879044	57879357	GSE124336_Fernandez_2019_GSM3529864_P0PM_1_S1_P0_eHcn4_1_ATACseq_SRR8368605_peak_1954	162	.	5.8529	18.1152	16.2017	169
chr1	57879956	57880282	GSE124336_Fernandez_2019_GSM3529864_P0PM_1_S1_P0_eHcn4_1_ATACseq_SRR8368605_peak_1955	329	.	8.77935	35.1165	32.997	536
chr1	57884787	57885308	GSE124336_Fernandez_2019_GSM3529864_P0PM_1_S1_P0_eHcn4_1_ATACseq_SRR8368605_peak_1956	381	.	9.59226	40.3395	38.171	356
chr1	57889532	57891206	GSE124336_Fernandez_2019_GSM3529864_P0PM_1_S1_P0_eHcn4_1_ATACseq_SRR8368605_peak_1957	1102	.	19.1845	112.887	110.24	869
chr1	57891736	57892075	GSE124336_Fernandez_2019_GSM3529864_P0PM_1_S1_P0_eHcn4_1_ATACseq_SRR8368605_peak_1958	137	.	5.36516	15.6128	13.7404	296
chr1	57904192	57904654	GSE124336_Fernandez_2019_GSM3529864_P0PM_1_S1_P0_eHcn4_1_ATACseq_SRR8368605_peak_1959	350	.	9.10452	37.1828	35.0435	262
chr1	57949182	57949481	GSE124336_Fernandez_2019_GSM3529864_P0PM_1_S1_P0_eHcn4_1_ATACseq_SRR8368605_peak_1962	214	.	6.82839	23.4307	21.442	239
chr1	57956488	57957674	GSE124336_Fernandez_2019_GSM3529864_P0PM_1_S1_P0_eHcn4_1_ATACseq_SRR8368605_peak_1963	187	.	6.34064	20.7238	18.7717	1045
chr1	57963521	57964315	GSE124336_Fernandez_2019_GSM3529864_P0PM_1_S1_P0_eHcn4_1_ATACseq_SRR8368605_peak_1964	1835	.	27.4761	186.547	183.501	609
chr1	57967822	57968043	GSE124336_Fernandez_2019_GSM3529864_P0PM_1_S1_P0_eHcn4_1_ATACseq_SRR8368605_peak_1965	71	.	3.90194	8.84557	7.1172	270
chr1	57969217	57970467	GSE124336_Fernandez_2019_GSM3529864_P0PM_1_S1_P0_eHcn4_1_ATACseq_SRR8368605_peak_1966	2553	.	34.9548	258.84	255.332	1006
chr1	57989311	57989527	GSE124336_Fernandez_2019_GSM3529864_P0PM_1_S1_P0_eHcn4_1_ATACseq_SRR8368605_peak_1967	24	.	2.60129	4.01495	2.46568	101
chr1	57995616	57996392	GSE124336_Fernandez_2019_GSM3529864_P0PM_1_S1_P0_eHcn4_1_ATACseq_SRR8368605_peak_1968	2157	.	30.8903	218.955	215.717	361
chr1	58027513	58028217	GSE124336_Fernandez_2019_GSM3529864_P0PM_1_S1_P0_eHcn4_1_ATACseq_SRR8368605_peak_1969	205	.	6.66581	22.5179	20.5412	414
chr1	58029472	58031508	GSE124336_Fernandez_2019_GSM3529864_P0PM_1_S1_P0_eHcn4_1_ATACseq_SRR8368605_peak_1970	2878	.	38.2064	291.663	287.895	1269
chr1	58092278	58092514	GSE124336_Fernandez_2019_GSM3529864_P0PM_1_S1_P0_eHcn4_1_ATACseq_SRR8368605_peak_1972	91	.	4.38968	10.9658	9.1848	311
chr1	58112787	58113215	GSE124336_Fernandez_2019_GSM3529864_P0PM_1_S1_P0_eHcn4_1_ATACseq_SRR8368605_peak_1973	413	.	10.08	43.5617	41.3648	273
chr1	58214042	58214821	GSE124336_Fernandez_2019_GSM3529864_P0PM_1_S1_P0_eHcn4_1_ATACseq_SRR8368605_peak_1975	982	.	17.7213	100.781	98.2014	463
chr1	58221185	58221386	GSE124336_Fernandez_2019_GSM3529864_P0PM_1_S1_P0_eHcn4_1_ATACseq_SRR8368605_peak_1976	52	.	3.41419	6.88177	5.21244	130
chr1	58240447	58240646	GSE124336_Fernandez_2019_GSM3529864_P0PM_1_S1_P0_eHcn4_1_ATACseq_SRR8368605_peak_1977	435	.	10.4052	45.7446	43.5294	109
chr1	58271282	58271416	GSE124336_Fernandez_2019_GSM3529864_P0PM_1_S1_P0_eHcn4_1_ATACseq_SRR8368605_peak_1978	242	.	7.31613	26.229	24.2054	76
chr1	58290030	58290572	GSE124336_Fernandez_2019_GSM3529864_P0PM_1_S1_P0_eHcn4_1_ATACseq_SRR8368605_peak_1979	340	.	8.94193	36.1457	34.0163	450
chr1	58296387	58296744	GSE124336_Fernandez_2019_GSM3529864_P0PM_1_S1_P0_eHcn4_1_ATACseq_SRR8368605_peak_1980	479	.	11.0555	50.1903	47.939	240
chr1	58341517	58342027	GSE124336_Fernandez_2019_GSM3529864_P0PM_1_S1_P0_eHcn4_1_ATACseq_SRR8368605_peak_1982	251	.	7.47871	27.181	25.1463	433
chr1	58391899	58393421	GSE124336_Fernandez_2019_GSM3529864_P0PM_1_S1_P0_eHcn4_1_ATACseq_SRR8368605_peak_1984	2282	.	32.191	231.571	228.253	1327
chr1	58393587	58394047	GSE124336_Fernandez_2019_GSM3529864_P0PM_1_S1_P0_eHcn4_1_ATACseq_SRR8368605_peak_1985	641	.	13.3316	66.5125	64.1427	172
chr1	58397783	58398058	GSE124336_Fernandez_2019_GSM3529864_P0PM_1_S1_P0_eHcn4_1_ATACseq_SRR8368605_peak_1986	106	.	4.71484	12.4579	10.6448	97
chr1	58410801	58410945	GSE124336_Fernandez_2019_GSM3529864_P0PM_1_S1_P0_eHcn4_1_ATACseq_SRR8368605_peak_1987	52	.	3.41419	6.88177	5.21244	88
chr1	58417901	58418084	GSE124336_Fernandez_2019_GSM3529864_P0PM_1_S1_P0_eHcn4_1_ATACseq_SRR8368605_peak_1988	34	.	2.92645	5.09501	3.49355	93
chr1	58421106	58421236	GSE124336_Fernandez_2019_GSM3529864_P0PM_1_S1_P0_eHcn4_1_ATACseq_SRR8368605_peak_1989	34	.	2.92645	5.09501	3.49355	129
chr1	58422895	58424506	GSE124336_Fernandez_2019_GSM3529864_P0PM_1_S1_P0_eHcn4_1_ATACseq_SRR8368605_peak_1990	2345	.	32.8413	237.933	234.572	1154
chr1	58444783	58445969	GSE124336_Fernandez_2019_GSM3529864_P0PM_1_S1_P0_eHcn4_1_ATACseq_SRR8368605_peak_1991	1835	.	27.4761	186.547	183.501	581
chr1	58457891	58458207	GSE124336_Fernandez_2019_GSM3529864_P0PM_1_S1_P0_eHcn4_1_ATACseq_SRR8368605_peak_1992	121	.	5.04	14.0081	12.1646	118
chr1	58458855	58459334	GSE124336_Fernandez_2019_GSM3529864_P0PM_1_S1_P0_eHcn4_1_ATACseq_SRR8368605_peak_1993	446	.	10.5677	46.8462	44.6219	314
chr1	58464823	58464979	GSE124336_Fernandez_2019_GSM3529864_P0PM_1_S1_P0_eHcn4_1_ATACseq_SRR8368605_peak_1994	106	.	4.71484	12.4579	10.6448	70
chr1	58504226	58505396	GSE124336_Fernandez_2019_GSM3529864_P0PM_1_S1_P0_eHcn4_1_ATACseq_SRR8368605_peak_1995	2813	.	37.5561	285.038	281.325	836
chr1	58585508	58586865	GSE124336_Fernandez_2019_GSM3529864_P0PM_1_S1_P0_eHcn4_1_ATACseq_SRR8368605_peak_1996	1744	.	26.5006	177.49	174.494	817
chr1	58621293	58621491	GSE124336_Fernandez_2019_GSM3529864_P0PM_1_S1_P0_eHcn4_1_ATACseq_SRR8368605_peak_1998	129	.	5.20258	14.8039	12.9457	135
chr1	58622155	58622615	GSE124336_Fernandez_2019_GSM3529864_P0PM_1_S1_P0_eHcn4_1_ATACseq_SRR8368605_peak_1999	71	.	3.90194	8.84557	7.1172	69
chr1	58652464	58653345	GSE124336_Fernandez_2019_GSM3529864_P0PM_1_S1_P0_eHcn4_1_ATACseq_SRR8368605_peak_2000	629	.	13.169	65.3102	62.9485	480
chr1	58677715	58677850	GSE124336_Fernandez_2019_GSM3529864_P0PM_1_S1_P0_eHcn4_1_ATACseq_SRR8368605_peak_2001	196	.	6.50323	21.6155	19.651	805
chr1	58678043	58678258	GSE124336_Fernandez_2019_GSM3529864_P0PM_1_S1_P0_eHcn4_1_ATACseq_SRR8368605_peak_2001	196	.	6.50323	21.6155	19.651	805
chr1	58678435	58678627	GSE124336_Fernandez_2019_GSM3529864_P0PM_1_S1_P0_eHcn4_1_ATACseq_SRR8368605_peak_2001	196	.	6.50323	21.6155	19.651	805
chr1	58697708	58697930	GSE124336_Fernandez_2019_GSM3529864_P0PM_1_S1_P0_eHcn4_1_ATACseq_SRR8368605_peak_2002	260	.	7.64129	28.1424	26.0965	70
chr1	58710745	58712097	GSE124336_Fernandez_2019_GSM3529864_P0PM_1_S1_P0_eHcn4_1_ATACseq_SRR8368605_peak_2003	2188	.	31.2155	222.096	218.838	1061
chr1	58712234	58714450	GSE124336_Fernandez_2019_GSM3529864_P0PM_1_S1_P0_eHcn4_1_ATACseq_SRR8368605_peak_2003	2188	.	31.2155	222.096	218.838	1061
chr1	58719466	58719671	GSE124336_Fernandez_2019_GSM3529864_P0PM_1_S1_P0_eHcn4_1_ATACseq_SRR8368605_peak_2004	84	.	4.2271	10.2428	8.4787	133
chr1	58722201	58722723	GSE124336_Fernandez_2019_GSM3529864_P0PM_1_S1_P0_eHcn4_1_ATACseq_SRR8368605_peak_2005	71	.	3.90194	8.84557	7.1172	339
chr1	58724054	58724215	GSE124336_Fernandez_2019_GSM3529864_P0PM_1_S1_P0_eHcn4_1_ATACseq_SRR8368605_peak_2006	91	.	4.38968	10.9658	9.1848	536
chr1	58727155	58727280	GSE124336_Fernandez_2019_GSM3529864_P0PM_1_S1_P0_eHcn4_1_ATACseq_SRR8368605_peak_2007	58	.	3.57677	7.51782	5.82803	159
chr1	58733976	58734524	GSE124336_Fernandez_2019_GSM3529864_P0PM_1_S1_P0_eHcn4_1_ATACseq_SRR8368605_peak_2008	106	.	4.71484	12.4579	10.6448	291
chr1	58735280	58735784	GSE124336_Fernandez_2019_GSM3529864_P0PM_1_S1_P0_eHcn4_1_ATACseq_SRR8368605_peak_2009	205	.	6.66581	22.5179	20.5412	374
chr1	58739599	58739781	GSE124336_Fernandez_2019_GSM3529864_P0PM_1_S1_P0_eHcn4_1_ATACseq_SRR8368605_peak_2010	77	.	4.06452	9.53581	7.78926	55
chr1	58746968	58747162	GSE124336_Fernandez_2019_GSM3529864_P0PM_1_S1_P0_eHcn4_1_ATACseq_SRR8368605_peak_2011	468	.	10.8929	49.0692	46.8268	102
chr1	58766980	58767132	GSE124336_Fernandez_2019_GSM3529864_P0PM_1_S1_P0_eHcn4_1_ATACseq_SRR8368605_peak_2013	113	.	4.87742	13.226	11.3974	54
chr1	58795294	58795802	GSE124336_Fernandez_2019_GSM3529864_P0PM_1_S1_P0_eHcn4_1_ATACseq_SRR8368605_peak_2015	381	.	9.59226	40.3395	38.171	198
chr1	58911628	58911899	GSE124336_Fernandez_2019_GSM3529864_P0PM_1_S1_P0_eHcn4_1_ATACseq_SRR8368605_peak_2017	64	.	3.73935	8.17267	6.46315	274
chr1	58937276	58937287	GSE124336_Fernandez_2019_GSM3529864_P0PM_1_S1_P0_eHcn4_1_ATACseq_SRR8368605_peak_2018	40	.	3.08903	5.66944	4.04416	67
chr1	58945502	58946237	GSE124336_Fernandez_2019_GSM3529864_P0PM_1_S1_P0_eHcn4_1_ATACseq_SRR8368605_peak_2019	929	.	17.071	95.5025	92.953	226
chr1	58946806	58947029	GSE124336_Fernandez_2019_GSM3529864_P0PM_1_S1_P0_eHcn4_1_ATACseq_SRR8368605_peak_2020	223	.	6.99097	24.3536	22.3531	109
chr1	58949625	58949944	GSE124336_Fernandez_2019_GSM3529864_P0PM_1_S1_P0_eHcn4_1_ATACseq_SRR8368605_peak_2021	641	.	13.3316	66.5125	64.1427	338
chr1	58950368	58951615	GSE124336_Fernandez_2019_GSM3529864_P0PM_1_S1_P0_eHcn4_1_ATACseq_SRR8368605_peak_2021	641	.	13.3316	66.5125	64.1427	338
chr1	58951953	58952098	GSE124336_Fernandez_2019_GSM3529864_P0PM_1_S1_P0_eHcn4_1_ATACseq_SRR8368605_peak_2021	641	.	13.3316	66.5125	64.1427	338
chr1	58955619	58955990	GSE124336_Fernandez_2019_GSM3529864_P0PM_1_S1_P0_eHcn4_1_ATACseq_SRR8368605_peak_2024	214	.	6.82839	23.4307	21.442	593
chr1	58957271	58957478	GSE124336_Fernandez_2019_GSM3529864_P0PM_1_S1_P0_eHcn4_1_ATACseq_SRR8368605_peak_2025	413	.	10.08	43.5617	41.3648	1696
chr1	58957993	58958310	GSE124336_Fernandez_2019_GSM3529864_P0PM_1_S1_P0_eHcn4_1_ATACseq_SRR8368605_peak_2025	413	.	10.08	43.5617	41.3648	1696
chr1	58958729	58959114	GSE124336_Fernandez_2019_GSM3529864_P0PM_1_S1_P0_eHcn4_1_ATACseq_SRR8368605_peak_2025	413	.	10.08	43.5617	41.3648	1696
chr1	58961177	58961585	GSE124336_Fernandez_2019_GSM3529864_P0PM_1_S1_P0_eHcn4_1_ATACseq_SRR8368605_peak_2026	58	.	3.57677	7.51782	5.82803	438
chr1	58968897	58969116	GSE124336_Fernandez_2019_GSM3529864_P0PM_1_S1_P0_eHcn4_1_ATACseq_SRR8368605_peak_2028	52	.	3.41419	6.88177	5.21244	60
chr1	58970249	58970698	GSE124336_Fernandez_2019_GSM3529864_P0PM_1_S1_P0_eHcn4_1_ATACseq_SRR8368605_peak_2029	77	.	4.06452	9.53581	7.78926	673
chr1	58971188	58971355	GSE124336_Fernandez_2019_GSM3529864_P0PM_1_S1_P0_eHcn4_1_ATACseq_SRR8368605_peak_2030	71	.	3.90194	8.84557	7.1172	74
chr1	58972036	58974450	GSE124336_Fernandez_2019_GSM3529864_P0PM_1_S1_P0_eHcn4_1_ATACseq_SRR8368605_peak_2031	4213	.	50.8877	426.231	421.386	1675
chr1	59026914	59027110	GSE124336_Fernandez_2019_GSM3529864_P0PM_1_S1_P0_eHcn4_1_ATACseq_SRR8368605_peak_2033	84	.	4.2271	10.2428	8.4787	72
chr1	59068130	59068294	GSE124336_Fernandez_2019_GSM3529864_P0PM_1_S1_P0_eHcn4_1_ATACseq_SRR8368605_peak_2034	435	.	10.4052	45.7446	43.5294	85
chr1	59119567	59120658	GSE124336_Fernandez_2019_GSM3529864_P0PM_1_S1_P0_eHcn4_1_ATACseq_SRR8368605_peak_2036	1789	.	26.9884	182.007	178.986	664
chr1	59134168	59135024	GSE124336_Fernandez_2019_GSM3529864_P0PM_1_S1_P0_eHcn4_1_ATACseq_SRR8368605_peak_2037	2126	.	30.5652	215.823	212.605	461
chr1	59140841	59141121	GSE124336_Fernandez_2019_GSM3529864_P0PM_1_S1_P0_eHcn4_1_ATACseq_SRR8368605_peak_2038	84	.	4.2271	10.2428	8.4787	240
chr1	59215175	59215889	GSE124336_Fernandez_2019_GSM3529864_P0PM_1_S1_P0_eHcn4_1_ATACseq_SRR8368605_peak_2039	214	.	6.82839	23.4307	21.442	832
chr1	59236775	59238359	GSE124336_Fernandez_2019_GSM3529864_P0PM_1_S1_P0_eHcn4_1_ATACseq_SRR8368605_peak_2040	3397	.	43.2464	343.978	339.717	618
chr1	59247762	59248067	GSE124336_Fernandez_2019_GSM3529864_P0PM_1_S1_P0_eHcn4_1_ATACseq_SRR8368605_peak_2041	251	.	7.47871	27.181	25.1463	90
chr1	59316656	59317168	GSE124336_Fernandez_2019_GSM3529864_P0PM_1_S1_P0_eHcn4_1_ATACseq_SRR8368605_peak_2044	763	.	14.9574	78.8146	76.3652	290
chr1	59334296	59334591	GSE124336_Fernandez_2019_GSM3529864_P0PM_1_S1_P0_eHcn4_1_ATACseq_SRR8368605_peak_2045	214	.	6.82839	23.4307	21.442	232
chr1	59340972	59341470	GSE124336_Fernandez_2019_GSM3529864_P0PM_1_S1_P0_eHcn4_1_ATACseq_SRR8368605_peak_2046	145	.	5.52774	16.4346	14.5482	242
chr1	59364324	59365252	GSE124336_Fernandez_2019_GSM3529864_P0PM_1_S1_P0_eHcn4_1_ATACseq_SRR8368605_peak_2047	929	.	17.071	95.5025	92.953	417
chr1	59367929	59368535	GSE124336_Fernandez_2019_GSM3529864_P0PM_1_S1_P0_eHcn4_1_ATACseq_SRR8368605_peak_2048	170	.	6.01548	18.9734	17.0468	291
chr1	59380716	59381816	GSE124336_Fernandez_2019_GSM3529864_P0PM_1_S1_P0_eHcn4_1_ATACseq_SRR8368605_peak_2049	1655	.	25.5252	168.528	165.581	472
chr1	59387763	59388246	GSE124336_Fernandez_2019_GSM3529864_P0PM_1_S1_P0_eHcn4_1_ATACseq_SRR8368605_peak_2051	350	.	9.10452	37.1828	35.0435	448
chr1	59391651	59392163	GSE124336_Fernandez_2019_GSM3529864_P0PM_1_S1_P0_eHcn4_1_ATACseq_SRR8368605_peak_2052	413	.	10.08	43.5617	41.3648	329
chr1	59394684	59394846	GSE124336_Fernandez_2019_GSM3529864_P0PM_1_S1_P0_eHcn4_1_ATACseq_SRR8368605_peak_2053	34	.	2.92645	5.09501	3.49355	63
chr1	59409651	59410270	GSE124336_Fernandez_2019_GSM3529864_P0PM_1_S1_P0_eHcn4_1_ATACseq_SRR8368605_peak_2054	714	.	14.3071	73.8345	71.4166	168
chr1	59427131	59427428	GSE124336_Fernandez_2019_GSM3529864_P0PM_1_S1_P0_eHcn4_1_ATACseq_SRR8368605_peak_2055	137	.	5.36516	15.6128	13.7404	235
chr1	59434046	59434423	GSE124336_Fernandez_2019_GSM3529864_P0PM_1_S1_P0_eHcn4_1_ATACseq_SRR8368605_peak_2056	290	.	8.12903	31.0802	29.0019	666
chr1	59439371	59439597	GSE124336_Fernandez_2019_GSM3529864_P0PM_1_S1_P0_eHcn4_1_ATACseq_SRR8368605_peak_2057	121	.	5.04	14.0081	12.1646	219
chr1	59444268	59444721	GSE124336_Fernandez_2019_GSM3529864_P0PM_1_S1_P0_eHcn4_1_ATACseq_SRR8368605_peak_2058	260	.	7.64129	28.1424	26.0965	314
chr1	59456386	59456555	GSE124336_Fernandez_2019_GSM3529864_P0PM_1_S1_P0_eHcn4_1_ATACseq_SRR8368605_peak_2059	1509	.	23.8994	153.813	150.945	589
chr1	59456740	59457629	GSE124336_Fernandez_2019_GSM3529864_P0PM_1_S1_P0_eHcn4_1_ATACseq_SRR8368605_peak_2059	1509	.	23.8994	153.813	150.945	589
chr1	59458608	59459593	GSE124336_Fernandez_2019_GSM3529864_P0PM_1_S1_P0_eHcn4_1_ATACseq_SRR8368605_peak_2060	280	.	7.96645	30.0921	28.0245	456
chr1	59465095	59465588	GSE124336_Fernandez_2019_GSM3529864_P0PM_1_S1_P0_eHcn4_1_ATACseq_SRR8368605_peak_2061	223	.	6.99097	24.3536	22.3531	367
chr1	59469239	59469546	GSE124336_Fernandez_2019_GSM3529864_P0PM_1_S1_P0_eHcn4_1_ATACseq_SRR8368605_peak_2062	91	.	4.38968	10.9658	9.1848	163
chr1	59471102	59471262	GSE124336_Fernandez_2019_GSM3529864_P0PM_1_S1_P0_eHcn4_1_ATACseq_SRR8368605_peak_2063	64	.	3.73935	8.17267	6.46315	84
chr1	59473228	59473628	GSE124336_Fernandez_2019_GSM3529864_P0PM_1_S1_P0_eHcn4_1_ATACseq_SRR8368605_peak_2065	232	.	7.15355	25.2865	23.2744	114
chr1	59480753	59485770	GSE124336_Fernandez_2019_GSM3529864_P0PM_1_S1_P0_eHcn4_1_ATACseq_SRR8368605_peak_2067	2780	.	37.231	281.736	278.05	1298
chr1	59486245	59486525	GSE124336_Fernandez_2019_GSM3529864_P0PM_1_S1_P0_eHcn4_1_ATACseq_SRR8368605_peak_2067	2780	.	37.231	281.736	278.05	1298
chr1	59487311	59488300	GSE124336_Fernandez_2019_GSM3529864_P0PM_1_S1_P0_eHcn4_1_ATACseq_SRR8368605_peak_2068	1008	.	18.0464	103.445	100.85	931
chr1	59489033	59489410	GSE124336_Fernandez_2019_GSM3529864_P0PM_1_S1_P0_eHcn4_1_ATACseq_SRR8368605_peak_2069	106	.	4.71484	12.4579	10.6448	727
chr1	59508125	59508995	GSE124336_Fernandez_2019_GSM3529864_P0PM_1_S1_P0_eHcn4_1_ATACseq_SRR8368605_peak_2071	701	.	14.1445	72.6015	70.1917	524
chr1	59516064	59516705	GSE124336_Fernandez_2019_GSM3529864_P0PM_1_S1_P0_eHcn4_1_ATACseq_SRR8368605_peak_2072	329	.	8.77935	35.1165	32.997	440
chr1	59520220	59520696	GSE124336_Fernandez_2019_GSM3529864_P0PM_1_S1_P0_eHcn4_1_ATACseq_SRR8368605_peak_2073	84	.	4.2271	10.2428	8.4787	245
chr1	59570005	59570336	GSE124336_Fernandez_2019_GSM3529864_P0PM_1_S1_P0_eHcn4_1_ATACseq_SRR8368605_peak_2074	179	.	6.17806	19.843	17.9035	220
chr1	59579354	59580656	GSE124336_Fernandez_2019_GSM3529864_P0PM_1_S1_P0_eHcn4_1_ATACseq_SRR8368605_peak_2075	714	.	14.3071	73.8345	71.4166	762
chr1	59584595	59585303	GSE124336_Fernandez_2019_GSM3529864_P0PM_1_S1_P0_eHcn4_1_ATACseq_SRR8368605_peak_2077	801	.	15.4452	82.5991	80.1262	219
chr1	59592476	59592963	GSE124336_Fernandez_2019_GSM3529864_P0PM_1_S1_P0_eHcn4_1_ATACseq_SRR8368605_peak_2078	106	.	4.71484	12.4579	10.6448	179
chr1	59593622	59593949	GSE124336_Fernandez_2019_GSM3529864_P0PM_1_S1_P0_eHcn4_1_ATACseq_SRR8368605_peak_2079	242	.	7.31613	26.229	24.2054	271
chr1	59604072	59604324	GSE124336_Fernandez_2019_GSM3529864_P0PM_1_S1_P0_eHcn4_1_ATACseq_SRR8368605_peak_2080	179	.	6.17806	19.843	17.9035	88
chr1	59613904	59614064	GSE124336_Fernandez_2019_GSM3529864_P0PM_1_S1_P0_eHcn4_1_ATACseq_SRR8368605_peak_2081	214	.	6.82839	23.4307	21.442	133
chr1	59623290	59623790	GSE124336_Fernandez_2019_GSM3529864_P0PM_1_S1_P0_eHcn4_1_ATACseq_SRR8368605_peak_2082	864	.	16.2581	88.9968	86.4853	354
chr1	59625470	59625696	GSE124336_Fernandez_2019_GSM3529864_P0PM_1_S1_P0_eHcn4_1_ATACseq_SRR8368605_peak_2083	381	.	9.59226	40.3395	38.171	117
chr1	59669969	59671374	GSE124336_Fernandez_2019_GSM3529864_P0PM_1_S1_P0_eHcn4_1_ATACseq_SRR8368605_peak_2085	1819	.	27.3135	185.031	181.994	916
chr1	59684473	59685836	GSE124336_Fernandez_2019_GSM3529864_P0PM_1_S1_P0_eHcn4_1_ATACseq_SRR8368605_peak_2087	2329	.	32.6787	236.339	232.989	518
chr1	59701906	59702162	GSE124336_Fernandez_2019_GSM3529864_P0PM_1_S1_P0_eHcn4_1_ATACseq_SRR8368605_peak_2088	58	.	3.57677	7.51782	5.82803	62
chr1	59718884	59719163	GSE124336_Fernandez_2019_GSM3529864_P0PM_1_S1_P0_eHcn4_1_ATACseq_SRR8368605_peak_2089	91	.	4.38968	10.9658	9.1848	87
chr1	59719763	59720344	GSE124336_Fernandez_2019_GSM3529864_P0PM_1_S1_P0_eHcn4_1_ATACseq_SRR8368605_peak_2090	360	.	9.2671	38.2276	36.0784	345
chr1	59725522	59726296	GSE124336_Fernandez_2019_GSM3529864_P0PM_1_S1_P0_eHcn4_1_ATACseq_SRR8368605_peak_2091	1048	.	18.5342	107.469	104.851	317
chr1	59734187	59734341	GSE124336_Fernandez_2019_GSM3529864_P0PM_1_S1_P0_eHcn4_1_ATACseq_SRR8368605_peak_2092	77	.	4.06452	9.53581	7.78926	86
chr1	59740084	59740211	GSE124336_Fernandez_2019_GSM3529864_P0PM_1_S1_P0_eHcn4_1_ATACseq_SRR8368605_peak_2093	91	.	4.38968	10.9658	9.1848	210
chr1	59762288	59765627	GSE124336_Fernandez_2019_GSM3529864_P0PM_1_S1_P0_eHcn4_1_ATACseq_SRR8368605_peak_2094	2601	.	35.4426	263.714	260.169	1443
chr1	59766507	59767240	GSE124336_Fernandez_2019_GSM3529864_P0PM_1_S1_P0_eHcn4_1_ATACseq_SRR8368605_peak_2095	424	.	10.2426	44.6497	42.4436	308
chr1	59789058	59789246	GSE124336_Fernandez_2019_GSM3529864_P0PM_1_S1_P0_eHcn4_1_ATACseq_SRR8368605_peak_2096	121	.	5.04	14.0081	12.1646	280
chr1	59789855	59790137	GSE124336_Fernandez_2019_GSM3529864_P0PM_1_S1_P0_eHcn4_1_ATACseq_SRR8368605_peak_2097	251	.	7.47871	27.181	25.1463	127
chr1	59804476	59804811	GSE124336_Fernandez_2019_GSM3529864_P0PM_1_S1_P0_eHcn4_1_ATACseq_SRR8368605_peak_2100	137	.	5.36516	15.6128	13.7404	151
chr1	59833879	59834049	GSE124336_Fernandez_2019_GSM3529864_P0PM_1_S1_P0_eHcn4_1_ATACseq_SRR8368605_peak_2101	46	.	3.25161	6.26535	4.61752	114
chr1	59848037	59848172	GSE124336_Fernandez_2019_GSM3529864_P0PM_1_S1_P0_eHcn4_1_ATACseq_SRR8368605_peak_2102	64	.	3.73935	8.17267	6.46315	241
chr1	59848385	59848490	GSE124336_Fernandez_2019_GSM3529864_P0PM_1_S1_P0_eHcn4_1_ATACseq_SRR8368605_peak_2103	52	.	3.41419	6.88177	5.21244	107
chr1	59856272	59856419	GSE124336_Fernandez_2019_GSM3529864_P0PM_1_S1_P0_eHcn4_1_ATACseq_SRR8368605_peak_2105	179	.	6.17806	19.843	17.9035	54
chr1	59857398	59858246	GSE124336_Fernandez_2019_GSM3529864_P0PM_1_S1_P0_eHcn4_1_ATACseq_SRR8368605_peak_2106	513	.	11.5432	53.5914	51.3139	273
chr1	59862311	59862596	GSE124336_Fernandez_2019_GSM3529864_P0PM_1_S1_P0_eHcn4_1_ATACseq_SRR8368605_peak_2107	24	.	2.60129	4.01495	2.46568	101
chr1	59870157	59870647	GSE124336_Fernandez_2019_GSM3529864_P0PM_1_S1_P0_eHcn4_1_ATACseq_SRR8368605_peak_2108	99	.	4.55226	11.7044	9.90704	214
chr1	59877312	59877434	GSE124336_Fernandez_2019_GSM3529864_P0PM_1_S1_P0_eHcn4_1_ATACseq_SRR8368605_peak_2109	995	.	17.8839	102.111	99.5236	999
chr1	59877706	59878728	GSE124336_Fernandez_2019_GSM3529864_P0PM_1_S1_P0_eHcn4_1_ATACseq_SRR8368605_peak_2109	995	.	17.8839	102.111	99.5236	999
chr1	59880506	59880838	GSE124336_Fernandez_2019_GSM3529864_P0PM_1_S1_P0_eHcn4_1_ATACseq_SRR8368605_peak_2110	129	.	5.20258	14.8039	12.9457	130
chr1	59883736	59884146	GSE124336_Fernandez_2019_GSM3529864_P0PM_1_S1_P0_eHcn4_1_ATACseq_SRR8368605_peak_2111	535	.	11.8684	55.8892	53.5945	185
chr1	59886941	59887614	GSE124336_Fernandez_2019_GSM3529864_P0PM_1_S1_P0_eHcn4_1_ATACseq_SRR8368605_peak_2113	205	.	6.66581	22.5179	20.5412	347
chr1	59895332	59895981	GSE124336_Fernandez_2019_GSM3529864_P0PM_1_S1_P0_eHcn4_1_ATACseq_SRR8368605_peak_2114	1700	.	26.0129	172.996	170.026	300
chr1	59899364	59899830	GSE124336_Fernandez_2019_GSM3529864_P0PM_1_S1_P0_eHcn4_1_ATACseq_SRR8368605_peak_2115	58	.	3.57677	7.51782	5.82803	230
chr1	59912410	59913296	GSE124336_Fernandez_2019_GSM3529864_P0PM_1_S1_P0_eHcn4_1_ATACseq_SRR8368605_peak_2116	3312	.	42.4335	335.429	331.253	753
chr1	59913515	59914205	GSE124336_Fernandez_2019_GSM3529864_P0PM_1_S1_P0_eHcn4_1_ATACseq_SRR8368605_peak_2116	3312	.	42.4335	335.429	331.253	753
chr1	59915622	59916290	GSE124336_Fernandez_2019_GSM3529864_P0PM_1_S1_P0_eHcn4_1_ATACseq_SRR8368605_peak_2117	751	.	14.7948	77.5624	75.1208	533
chr1	59943949	59944165	GSE124336_Fernandez_2019_GSM3529864_P0PM_1_S1_P0_eHcn4_1_ATACseq_SRR8368605_peak_2119	29	.	2.76387	4.54313	2.96692	79
chr1	60000433	60000871	GSE124336_Fernandez_2019_GSM3529864_P0PM_1_S1_P0_eHcn4_1_ATACseq_SRR8368605_peak_2120	270	.	7.80387	29.1128	27.056	216
chr1	60042647	60042966	GSE124336_Fernandez_2019_GSM3529864_P0PM_1_S1_P0_eHcn4_1_ATACseq_SRR8368605_peak_2121	129	.	5.20258	14.8039	12.9457	211
chr1	60043217	60043449	GSE124336_Fernandez_2019_GSM3529864_P0PM_1_S1_P0_eHcn4_1_ATACseq_SRR8368605_peak_2122	145	.	5.52774	16.4346	14.5482	87
chr1	60086876	60087104	GSE124336_Fernandez_2019_GSM3529864_P0PM_1_S1_P0_eHcn4_1_ATACseq_SRR8368605_peak_2123	121	.	5.04	14.0081	12.1646	416
chr1	60097240	60099104	GSE124336_Fernandez_2019_GSM3529864_P0PM_1_S1_P0_eHcn4_1_ATACseq_SRR8368605_peak_2124	2829	.	37.7187	286.691	282.965	1045
chr1	60158555	60158757	GSE124336_Fernandez_2019_GSM3529864_P0PM_1_S1_P0_eHcn4_1_ATACseq_SRR8368605_peak_2125	309	.	8.45419	33.0818	30.9827	246
chr1	60169645	60170082	GSE124336_Fernandez_2019_GSM3529864_P0PM_1_S1_P0_eHcn4_1_ATACseq_SRR8368605_peak_2126	490	.	11.2181	51.3178	49.0577	221
chr1	60179671	60181465	GSE124336_Fernandez_2019_GSM3529864_P0PM_1_S1_P0_eHcn4_1_ATACseq_SRR8368605_peak_2127	4285	.	51.5381	433.38	428.515	922
chr1	60199199	60199319	GSE124336_Fernandez_2019_GSM3529864_P0PM_1_S1_P0_eHcn4_1_ATACseq_SRR8368605_peak_2128	29	.	2.76387	4.54313	2.96692	19
chr1	60342871	60344162	GSE124336_Fernandez_2019_GSM3529864_P0PM_1_S1_P0_eHcn4_1_ATACseq_SRR8368605_peak_2129	2715	.	36.5806	275.155	271.523	794
chr1	60407400	60407663	GSE124336_Fernandez_2019_GSM3529864_P0PM_1_S1_P0_eHcn4_1_ATACseq_SRR8368605_peak_2130	153	.	5.69032	17.2689	15.3688	331
chr1	60408962	60410448	GSE124336_Fernandez_2019_GSM3529864_P0PM_1_S1_P0_eHcn4_1_ATACseq_SRR8368605_peak_2131	2650	.	35.9303	268.606	265.024	699
chr1	60410638	60410832	GSE124336_Fernandez_2019_GSM3529864_P0PM_1_S1_P0_eHcn4_1_ATACseq_SRR8368605_peak_2131	2650	.	35.9303	268.606	265.024	699
chr1	60416858	60416995	GSE124336_Fernandez_2019_GSM3529864_P0PM_1_S1_P0_eHcn4_1_ATACseq_SRR8368605_peak_2132	34	.	2.92645	5.09501	3.49355	40
chr1	60466719	60467464	GSE124336_Fernandez_2019_GSM3529864_P0PM_1_S1_P0_eHcn4_1_ATACseq_SRR8368605_peak_2133	751	.	14.7948	77.5624	75.1208	490
chr1	60469544	60469924	GSE124336_Fernandez_2019_GSM3529864_P0PM_1_S1_P0_eHcn4_1_ATACseq_SRR8368605_peak_2134	270	.	7.80387	29.1128	27.056	188
chr1	60565221	60567687	GSE124336_Fernandez_2019_GSM3529864_P0PM_1_S1_P0_eHcn4_1_ATACseq_SRR8368605_peak_2136	2473	.	34.1419	250.757	247.308	1402
chr1	60588663	60589613	GSE124336_Fernandez_2019_GSM3529864_P0PM_1_S1_P0_eHcn4_1_ATACseq_SRR8368605_peak_2137	916	.	16.9084	94.193	91.651	462
chr1	60606416	60606603	GSE124336_Fernandez_2019_GSM3529864_P0PM_1_S1_P0_eHcn4_1_ATACseq_SRR8368605_peak_2138	179	.	6.17806	19.843	17.9035	450
chr1	60608916	60609907	GSE124336_Fernandez_2019_GSM3529864_P0PM_1_S1_P0_eHcn4_1_ATACseq_SRR8368605_peak_2139	1523	.	24.0619	155.272	152.396	588
chr1	60610695	60611151	GSE124336_Fernandez_2019_GSM3529864_P0PM_1_S1_P0_eHcn4_1_ATACseq_SRR8368605_peak_2140	205	.	6.66581	22.5179	20.5412	459
chr1	60613161	60613365	GSE124336_Fernandez_2019_GSM3529864_P0PM_1_S1_P0_eHcn4_1_ATACseq_SRR8368605_peak_2141	446	.	10.5677	46.8462	44.6219	222
chr1	60615062	60615263	GSE124336_Fernandez_2019_GSM3529864_P0PM_1_S1_P0_eHcn4_1_ATACseq_SRR8368605_peak_2142	121	.	5.04	14.0081	12.1646	119
chr1	60639151	60639281	GSE124336_Fernandez_2019_GSM3529864_P0PM_1_S1_P0_eHcn4_1_ATACseq_SRR8368605_peak_2143	99	.	4.55226	11.7044	9.90704	100
chr1	60641554	60641901	GSE124336_Fernandez_2019_GSM3529864_P0PM_1_S1_P0_eHcn4_1_ATACseq_SRR8368605_peak_2144	187	.	6.34064	20.7238	18.7717	159
chr1	60650112	60650627	GSE124336_Fernandez_2019_GSM3529864_P0PM_1_S1_P0_eHcn4_1_ATACseq_SRR8368605_peak_2145	381	.	9.59226	40.3395	38.171	626
chr1	60652734	60652984	GSE124336_Fernandez_2019_GSM3529864_P0PM_1_S1_P0_eHcn4_1_ATACseq_SRR8368605_peak_2146	84	.	4.2271	10.2428	8.4787	188
chr1	60655033	60656012	GSE124336_Fernandez_2019_GSM3529864_P0PM_1_S1_P0_eHcn4_1_ATACseq_SRR8368605_peak_2147	558	.	12.1935	58.2106	55.8988	288
chr1	60656305	60656415	GSE124336_Fernandez_2019_GSM3529864_P0PM_1_S1_P0_eHcn4_1_ATACseq_SRR8368605_peak_2147	558	.	12.1935	58.2106	55.8988	288
chr1	60662122	60662699	GSE124336_Fernandez_2019_GSM3529864_P0PM_1_S1_P0_eHcn4_1_ATACseq_SRR8368605_peak_2148	570	.	12.3561	59.3799	57.0597	588
chr1	60668253	60668606	GSE124336_Fernandez_2019_GSM3529864_P0PM_1_S1_P0_eHcn4_1_ATACseq_SRR8368605_peak_2149	84	.	4.2271	10.2428	8.4787	50
chr1	60669118	60669525	GSE124336_Fernandez_2019_GSM3529864_P0PM_1_S1_P0_eHcn4_1_ATACseq_SRR8368605_peak_2150	558	.	12.1935	58.2106	55.8988	150
chr1	60715418	60716332	GSE124336_Fernandez_2019_GSM3529864_P0PM_1_S1_P0_eHcn4_1_ATACseq_SRR8368605_peak_2151	582	.	12.5187	60.5549	58.2263	819
chr1	60731886	60732682	GSE124336_Fernandez_2019_GSM3529864_P0PM_1_S1_P0_eHcn4_1_ATACseq_SRR8368605_peak_2154	1641	.	25.3626	167.043	164.105	357
chr1	60735076	60735571	GSE124336_Fernandez_2019_GSM3529864_P0PM_1_S1_P0_eHcn4_1_ATACseq_SRR8368605_peak_2155	145	.	5.52774	16.4346	14.5482	275
chr1	60746304	60746589	GSE124336_Fernandez_2019_GSM3529864_P0PM_1_S1_P0_eHcn4_1_ATACseq_SRR8368605_peak_2156	214	.	6.82839	23.4307	21.442	137
chr1	60765313	60765503	GSE124336_Fernandez_2019_GSM3529864_P0PM_1_S1_P0_eHcn4_1_ATACseq_SRR8368605_peak_2157	91	.	4.38968	10.9658	9.1848	103
chr1	60798579	60799161	GSE124336_Fernandez_2019_GSM3529864_P0PM_1_S1_P0_eHcn4_1_ATACseq_SRR8368605_peak_2159	1295	.	21.4606	132.301	129.548	205
chr1	60809406	60809497	GSE124336_Fernandez_2019_GSM3529864_P0PM_1_S1_P0_eHcn4_1_ATACseq_SRR8368605_peak_2160	40	.	3.08903	5.66944	4.04416	270
chr1	60815701	60816392	GSE124336_Fernandez_2019_GSM3529864_P0PM_1_S1_P0_eHcn4_1_ATACseq_SRR8368605_peak_2161	1685	.	25.8503	171.504	168.541	492
chr1	60821480	60821866	GSE124336_Fernandez_2019_GSM3529864_P0PM_1_S1_P0_eHcn4_1_ATACseq_SRR8368605_peak_2162	77	.	4.06452	9.53581	7.78926	104
chr1	60823054	60823294	GSE124336_Fernandez_2019_GSM3529864_P0PM_1_S1_P0_eHcn4_1_ATACseq_SRR8368605_peak_2163	64	.	3.73935	8.17267	6.46315	67
chr1	60825735	60826194	GSE124336_Fernandez_2019_GSM3529864_P0PM_1_S1_P0_eHcn4_1_ATACseq_SRR8368605_peak_2165	106	.	4.71484	12.4579	10.6448	261
chr1	60829952	60830102	GSE124336_Fernandez_2019_GSM3529864_P0PM_1_S1_P0_eHcn4_1_ATACseq_SRR8368605_peak_2166	46	.	3.25161	6.26535	4.61752	99
chr1	60846797	60847203	GSE124336_Fernandez_2019_GSM3529864_P0PM_1_S1_P0_eHcn4_1_ATACseq_SRR8368605_peak_2167	52	.	3.41419	6.88177	5.21244	152
chr1	60849025	60849213	GSE124336_Fernandez_2019_GSM3529864_P0PM_1_S1_P0_eHcn4_1_ATACseq_SRR8368605_peak_2168	40	.	3.08903	5.66944	4.04416	211
chr1	60851116	60851557	GSE124336_Fernandez_2019_GSM3529864_P0PM_1_S1_P0_eHcn4_1_ATACseq_SRR8368605_peak_2169	242	.	7.31613	26.229	24.2054	386
chr1	60853510	60853861	GSE124336_Fernandez_2019_GSM3529864_P0PM_1_S1_P0_eHcn4_1_ATACseq_SRR8368605_peak_2170	162	.	5.8529	18.1152	16.2017	207
chr1	60858814	60859788	GSE124336_Fernandez_2019_GSM3529864_P0PM_1_S1_P0_eHcn4_1_ATACseq_SRR8368605_peak_2171	1115	.	19.3471	114.251	111.596	561
chr1	60859986	60860109	GSE124336_Fernandez_2019_GSM3529864_P0PM_1_S1_P0_eHcn4_1_ATACseq_SRR8368605_peak_2172	40	.	3.08903	5.66944	4.04416	51
chr1	60860511	60860883	GSE124336_Fernandez_2019_GSM3529864_P0PM_1_S1_P0_eHcn4_1_ATACseq_SRR8368605_peak_2173	501	.	11.3806	52.4515	50.1827	291
chr1	60861054	60861296	GSE124336_Fernandez_2019_GSM3529864_P0PM_1_S1_P0_eHcn4_1_ATACseq_SRR8368605_peak_2173	501	.	11.3806	52.4515	50.1827	291
chr1	60862640	60862857	GSE124336_Fernandez_2019_GSM3529864_P0PM_1_S1_P0_eHcn4_1_ATACseq_SRR8368605_peak_2174	99	.	4.55226	11.7044	9.90704	252
chr1	60863015	60863404	GSE124336_Fernandez_2019_GSM3529864_P0PM_1_S1_P0_eHcn4_1_ATACseq_SRR8368605_peak_2174	99	.	4.55226	11.7044	9.90704	252
chr1	60868520	60868690	GSE124336_Fernandez_2019_GSM3529864_P0PM_1_S1_P0_eHcn4_1_ATACseq_SRR8368605_peak_2175	145	.	5.52774	16.4346	14.5482	197
chr1	60920442	60920831	GSE124336_Fernandez_2019_GSM3529864_P0PM_1_S1_P0_eHcn4_1_ATACseq_SRR8368605_peak_2176	223	.	6.99097	24.3536	22.3531	349
chr1	60935851	60936753	GSE124336_Fernandez_2019_GSM3529864_P0PM_1_S1_P0_eHcn4_1_ATACseq_SRR8368605_peak_2178	982	.	17.7213	100.781	98.2014	608
chr1	60946007	60946487	GSE124336_Fernandez_2019_GSM3529864_P0PM_1_S1_P0_eHcn4_1_ATACseq_SRR8368605_peak_2179	524	.	11.7058	54.7373	52.4512	287
chr1	60953032	60953425	GSE124336_Fernandez_2019_GSM3529864_P0PM_1_S1_P0_eHcn4_1_ATACseq_SRR8368605_peak_2180	547	.	12.031	57.047	54.7437	174
chr1	60954953	60955046	GSE124336_Fernandez_2019_GSM3529864_P0PM_1_S1_P0_eHcn4_1_ATACseq_SRR8368605_peak_2181	145	.	5.52774	16.4346	14.5482	244
chr1	60960625	60960795	GSE124336_Fernandez_2019_GSM3529864_P0PM_1_S1_P0_eHcn4_1_ATACseq_SRR8368605_peak_2182	424	.	10.2426	44.6497	42.4436	991
chr1	60961041	60961377	GSE124336_Fernandez_2019_GSM3529864_P0PM_1_S1_P0_eHcn4_1_ATACseq_SRR8368605_peak_2182	424	.	10.2426	44.6497	42.4436	991
chr1	60998017	60999360	GSE124336_Fernandez_2019_GSM3529864_P0PM_1_S1_P0_eHcn4_1_ATACseq_SRR8368605_peak_2183	852	.	16.0955	87.7085	85.2045	983
chr1	61007457	61007816	GSE124336_Fernandez_2019_GSM3529864_P0PM_1_S1_P0_eHcn4_1_ATACseq_SRR8368605_peak_2184	350	.	9.10452	37.1828	35.0435	227
chr1	61017322	61017635	GSE124336_Fernandez_2019_GSM3529864_P0PM_1_S1_P0_eHcn4_1_ATACseq_SRR8368605_peak_2185	309	.	8.45419	33.0818	30.9827	249
chr1	61038421	61038545	GSE124336_Fernandez_2019_GSM3529864_P0PM_1_S1_P0_eHcn4_1_ATACseq_SRR8368605_peak_2186	29	.	2.76387	4.54313	2.96692	158
chr1	61055118	61055567	GSE124336_Fernandez_2019_GSM3529864_P0PM_1_S1_P0_eHcn4_1_ATACseq_SRR8368605_peak_2187	214	.	6.82839	23.4307	21.442	203
chr1	61105099	61105534	GSE124336_Fernandez_2019_GSM3529864_P0PM_1_S1_P0_eHcn4_1_ATACseq_SRR8368605_peak_2188	677	.	13.8194	70.1507	67.7567	309
chr1	61139345	61139610	GSE124336_Fernandez_2019_GSM3529864_P0PM_1_S1_P0_eHcn4_1_ATACseq_SRR8368605_peak_2189	145	.	5.52774	16.4346	14.5482	64
chr1	61143085	61143794	GSE124336_Fernandez_2019_GSM3529864_P0PM_1_S1_P0_eHcn4_1_ATACseq_SRR8368605_peak_2190	153	.	5.69032	17.2689	15.3688	533
chr1	61181161	61181502	GSE124336_Fernandez_2019_GSM3529864_P0PM_1_S1_P0_eHcn4_1_ATACseq_SRR8368605_peak_2192	570	.	12.3561	59.3799	57.0597	167
chr1	61221155	61221552	GSE124336_Fernandez_2019_GSM3529864_P0PM_1_S1_P0_eHcn4_1_ATACseq_SRR8368605_peak_2194	179	.	6.17806	19.843	17.9035	298
chr1	61298114	61298422	GSE124336_Fernandez_2019_GSM3529864_P0PM_1_S1_P0_eHcn4_1_ATACseq_SRR8368605_peak_2197	280	.	7.96645	30.0921	28.0245	93
chr1	61306409	61306577	GSE124336_Fernandez_2019_GSM3529864_P0PM_1_S1_P0_eHcn4_1_ATACseq_SRR8368605_peak_2198	52	.	3.41419	6.88177	5.21244	64
chr1	61352944	61353075	GSE124336_Fernandez_2019_GSM3529864_P0PM_1_S1_P0_eHcn4_1_ATACseq_SRR8368605_peak_2199	91	.	4.38968	10.9658	9.1848	49
chr1	61373759	61374228	GSE124336_Fernandez_2019_GSM3529864_P0PM_1_S1_P0_eHcn4_1_ATACseq_SRR8368605_peak_2200	113	.	4.87742	13.226	11.3974	322
chr1	61377034	61377354	GSE124336_Fernandez_2019_GSM3529864_P0PM_1_S1_P0_eHcn4_1_ATACseq_SRR8368605_peak_2201	232	.	7.15355	25.2865	23.2744	263
chr1	61568237	61568484	GSE124336_Fernandez_2019_GSM3529864_P0PM_1_S1_P0_eHcn4_1_ATACseq_SRR8368605_peak_2202	113	.	4.87742	13.226	11.3974	80
chr1	61588002	61588196	GSE124336_Fernandez_2019_GSM3529864_P0PM_1_S1_P0_eHcn4_1_ATACseq_SRR8368605_peak_2203	162	.	5.8529	18.1152	16.2017	134
chr1	61590693	61590846	GSE124336_Fernandez_2019_GSM3529864_P0PM_1_S1_P0_eHcn4_1_ATACseq_SRR8368605_peak_2204	77	.	4.06452	9.53581	7.78926	42
chr1	61593096	61593309	GSE124336_Fernandez_2019_GSM3529864_P0PM_1_S1_P0_eHcn4_1_ATACseq_SRR8368605_peak_2205	34	.	2.92645	5.09501	3.49355	162
chr1	61638388	61640040	GSE124336_Fernandez_2019_GSM3529864_P0PM_1_S1_P0_eHcn4_1_ATACseq_SRR8368605_peak_2206	1035	.	18.3716	106.124	103.514	571
chr1	61710372	61710684	GSE124336_Fernandez_2019_GSM3529864_P0PM_1_S1_P0_eHcn4_1_ATACseq_SRR8368605_peak_2208	77	.	4.06452	9.53581	7.78926	150
chr1	61770758	61770901	GSE124336_Fernandez_2019_GSM3529864_P0PM_1_S1_P0_eHcn4_1_ATACseq_SRR8368605_peak_2209	524	.	11.7058	54.7373	52.4512	671
chr1	61771068	61771678	GSE124336_Fernandez_2019_GSM3529864_P0PM_1_S1_P0_eHcn4_1_ATACseq_SRR8368605_peak_2209	524	.	11.7058	54.7373	52.4512	671
chr1	61848851	61849707	GSE124336_Fernandez_2019_GSM3529864_P0PM_1_S1_P0_eHcn4_1_ATACseq_SRR8368605_peak_2211	1956	.	28.7768	198.767	195.651	910
chr1	61850064	61850749	GSE124336_Fernandez_2019_GSM3529864_P0PM_1_S1_P0_eHcn4_1_ATACseq_SRR8368605_peak_2211	1956	.	28.7768	198.767	195.651	910
chr1	61851092	61851675	GSE124336_Fernandez_2019_GSM3529864_P0PM_1_S1_P0_eHcn4_1_ATACseq_SRR8368605_peak_2211	1956	.	28.7768	198.767	195.651	910
chr1	61856678	61856906	GSE124336_Fernandez_2019_GSM3529864_P0PM_1_S1_P0_eHcn4_1_ATACseq_SRR8368605_peak_2212	77	.	4.06452	9.53581	7.78926	414
chr1	61861682	61862466	GSE124336_Fernandez_2019_GSM3529864_P0PM_1_S1_P0_eHcn4_1_ATACseq_SRR8368605_peak_2213	776	.	15.12	80.0714	77.6142	630
chr1	61867786	61867996	GSE124336_Fernandez_2019_GSM3529864_P0PM_1_S1_P0_eHcn4_1_ATACseq_SRR8368605_peak_2214	214	.	6.82839	23.4307	21.442	386
chr1	61895853	61896356	GSE124336_Fernandez_2019_GSM3529864_P0PM_1_S1_P0_eHcn4_1_ATACseq_SRR8368605_peak_2215	214	.	6.82839	23.4307	21.442	405
chr1	61904083	61904387	GSE124336_Fernandez_2019_GSM3529864_P0PM_1_S1_P0_eHcn4_1_ATACseq_SRR8368605_peak_2216	137	.	5.36516	15.6128	13.7404	163
chr1	61905948	61906293	GSE124336_Fernandez_2019_GSM3529864_P0PM_1_S1_P0_eHcn4_1_ATACseq_SRR8368605_peak_2217	413	.	10.08	43.5617	41.3648	267
chr1	61914989	61915420	GSE124336_Fernandez_2019_GSM3529864_P0PM_1_S1_P0_eHcn4_1_ATACseq_SRR8368605_peak_2218	113	.	4.87742	13.226	11.3974	351
chr1	61925104	61925264	GSE124336_Fernandez_2019_GSM3529864_P0PM_1_S1_P0_eHcn4_1_ATACseq_SRR8368605_peak_2219	392	.	9.75484	41.4064	39.2284	95
chr1	61992250	61992726	GSE124336_Fernandez_2019_GSM3529864_P0PM_1_S1_P0_eHcn4_1_ATACseq_SRR8368605_peak_2220	340	.	8.94193	36.1457	34.0163	373
chr1	62041774	62042115	GSE124336_Fernandez_2019_GSM3529864_P0PM_1_S1_P0_eHcn4_1_ATACseq_SRR8368605_peak_2221	329	.	8.77935	35.1165	32.997	135
chr1	62140542	62141234	GSE124336_Fernandez_2019_GSM3529864_P0PM_1_S1_P0_eHcn4_1_ATACseq_SRR8368605_peak_2223	535	.	11.8684	55.8892	53.5945	592
chr1	62248578	62248927	GSE124336_Fernandez_2019_GSM3529864_P0PM_1_S1_P0_eHcn4_1_ATACseq_SRR8368605_peak_2225	413	.	10.08	43.5617	41.3648	121
chr1	62254044	62254170	GSE124336_Fernandez_2019_GSM3529864_P0PM_1_S1_P0_eHcn4_1_ATACseq_SRR8368605_peak_2226	99	.	4.55226	11.7044	9.90704	71
chr1	62309443	62309644	GSE124336_Fernandez_2019_GSM3529864_P0PM_1_S1_P0_eHcn4_1_ATACseq_SRR8368605_peak_2227	187	.	6.34064	20.7238	18.7717	105
chr1	62328871	62329078	GSE124336_Fernandez_2019_GSM3529864_P0PM_1_S1_P0_eHcn4_1_ATACseq_SRR8368605_peak_2228	242	.	7.31613	26.229	24.2054	371
chr1	62348291	62348631	GSE124336_Fernandez_2019_GSM3529864_P0PM_1_S1_P0_eHcn4_1_ATACseq_SRR8368605_peak_2229	270	.	7.80387	29.1128	27.056	233
chr1	62351637	62352154	GSE124336_Fernandez_2019_GSM3529864_P0PM_1_S1_P0_eHcn4_1_ATACseq_SRR8368605_peak_2230	113	.	4.87742	13.226	11.3974	450
chr1	62373670	62374674	GSE124336_Fernandez_2019_GSM3529864_P0PM_1_S1_P0_eHcn4_1_ATACseq_SRR8368605_peak_2231	340	.	8.94193	36.1457	34.0163	453
chr1	62382863	62383159	GSE124336_Fernandez_2019_GSM3529864_P0PM_1_S1_P0_eHcn4_1_ATACseq_SRR8368605_peak_2232	113	.	4.87742	13.226	11.3974	130
chr1	62444271	62444449	GSE124336_Fernandez_2019_GSM3529864_P0PM_1_S1_P0_eHcn4_1_ATACseq_SRR8368605_peak_2234	64	.	3.73935	8.17267	6.46315	142
chr1	62460457	62460780	GSE124336_Fernandez_2019_GSM3529864_P0PM_1_S1_P0_eHcn4_1_ATACseq_SRR8368605_peak_2235	145	.	5.52774	16.4346	14.5482	229
chr1	62516309	62517284	GSE124336_Fernandez_2019_GSM3529864_P0PM_1_S1_P0_eHcn4_1_ATACseq_SRR8368605_peak_2237	877	.	16.4206	90.2895	87.7703	450
chr1	62562265	62562595	GSE124336_Fernandez_2019_GSM3529864_P0PM_1_S1_P0_eHcn4_1_ATACseq_SRR8368605_peak_2238	121	.	5.04	14.0081	12.1646	143
chr1	62598083	62598979	GSE124336_Fernandez_2019_GSM3529864_P0PM_1_S1_P0_eHcn4_1_ATACseq_SRR8368605_peak_2239	153	.	5.69032	17.2689	15.3688	130
chr1	62630024	62630189	GSE124336_Fernandez_2019_GSM3529864_P0PM_1_S1_P0_eHcn4_1_ATACseq_SRR8368605_peak_2240	52	.	3.41419	6.88177	5.21244	90
chr1	62682332	62682868	GSE124336_Fernandez_2019_GSM3529864_P0PM_1_S1_P0_eHcn4_1_ATACseq_SRR8368605_peak_2242	582	.	12.5187	60.5549	58.2263	250
chr1	62687546	62687804	GSE124336_Fernandez_2019_GSM3529864_P0PM_1_S1_P0_eHcn4_1_ATACseq_SRR8368605_peak_2243	137	.	5.36516	15.6128	13.7404	166
chr1	62697073	62697265	GSE124336_Fernandez_2019_GSM3529864_P0PM_1_S1_P0_eHcn4_1_ATACseq_SRR8368605_peak_2244	350	.	9.10452	37.1828	35.0435	199
chr1	62701064	62701480	GSE124336_Fernandez_2019_GSM3529864_P0PM_1_S1_P0_eHcn4_1_ATACseq_SRR8368605_peak_2245	995	.	17.8839	102.111	99.5236	236
chr1	62702815	62704052	GSE124336_Fernandez_2019_GSM3529864_P0PM_1_S1_P0_eHcn4_1_ATACseq_SRR8368605_peak_2246	1480	.	23.5742	150.905	148.053	560
chr1	62706134	62707867	GSE124336_Fernandez_2019_GSM3529864_P0PM_1_S1_P0_eHcn4_1_ATACseq_SRR8368605_peak_2247	677	.	13.8194	70.1507	67.7567	734
chr1	62724622	62724861	GSE124336_Fernandez_2019_GSM3529864_P0PM_1_S1_P0_eHcn4_1_ATACseq_SRR8368605_peak_2249	77	.	4.06452	9.53581	7.78926	98
chr1	62729511	62729945	GSE124336_Fernandez_2019_GSM3529864_P0PM_1_S1_P0_eHcn4_1_ATACseq_SRR8368605_peak_2250	64	.	3.73935	8.17267	6.46315	273
chr1	62747423	62748103	GSE124336_Fernandez_2019_GSM3529864_P0PM_1_S1_P0_eHcn4_1_ATACseq_SRR8368605_peak_2252	153	.	5.69032	17.2689	15.3688	272
chr1	62750038	62750185	GSE124336_Fernandez_2019_GSM3529864_P0PM_1_S1_P0_eHcn4_1_ATACseq_SRR8368605_peak_2253	64	.	3.73935	8.17267	6.46315	200
chr1	62751254	62751653	GSE124336_Fernandez_2019_GSM3529864_P0PM_1_S1_P0_eHcn4_1_ATACseq_SRR8368605_peak_2254	84	.	4.2271	10.2428	8.4787	202
chr1	62774874	62775084	GSE124336_Fernandez_2019_GSM3529864_P0PM_1_S1_P0_eHcn4_1_ATACseq_SRR8368605_peak_2255	52	.	3.41419	6.88177	5.21244	280
chr1	62777286	62778068	GSE124336_Fernandez_2019_GSM3529864_P0PM_1_S1_P0_eHcn4_1_ATACseq_SRR8368605_peak_2256	129	.	5.20258	14.8039	12.9457	305
chr1	62780178	62780638	GSE124336_Fernandez_2019_GSM3529864_P0PM_1_S1_P0_eHcn4_1_ATACseq_SRR8368605_peak_2257	99	.	4.55226	11.7044	9.90704	92
chr1	62795661	62796084	GSE124336_Fernandez_2019_GSM3529864_P0PM_1_S1_P0_eHcn4_1_ATACseq_SRR8368605_peak_2259	701	.	14.1445	72.6015	70.1917	79
chr1	62827271	62827688	GSE124336_Fernandez_2019_GSM3529864_P0PM_1_S1_P0_eHcn4_1_ATACseq_SRR8368605_peak_2260	106	.	4.71484	12.4579	10.6448	205
chr1	62827912	62828620	GSE124336_Fernandez_2019_GSM3529864_P0PM_1_S1_P0_eHcn4_1_ATACseq_SRR8368605_peak_2261	1509	.	23.8994	153.813	150.945	400
chr1	62829809	62830756	GSE124336_Fernandez_2019_GSM3529864_P0PM_1_S1_P0_eHcn4_1_ATACseq_SRR8368605_peak_2262	350	.	9.10452	37.1828	35.0435	651
chr1	62849169	62849326	GSE124336_Fernandez_2019_GSM3529864_P0PM_1_S1_P0_eHcn4_1_ATACseq_SRR8368605_peak_2263	106	.	4.71484	12.4579	10.6448	77
chr1	62859111	62859461	GSE124336_Fernandez_2019_GSM3529864_P0PM_1_S1_P0_eHcn4_1_ATACseq_SRR8368605_peak_2264	1865	.	27.8013	189.587	186.524	1880
chr1	62859750	62861463	GSE124336_Fernandez_2019_GSM3529864_P0PM_1_S1_P0_eHcn4_1_ATACseq_SRR8368605_peak_2264	1865	.	27.8013	189.587	186.524	1880
chr1	62929601	62929906	GSE124336_Fernandez_2019_GSM3529864_P0PM_1_S1_P0_eHcn4_1_ATACseq_SRR8368605_peak_2265	402	.	9.91742	42.4805	40.2931	157
chr1	62951357	62951836	GSE124336_Fernandez_2019_GSM3529864_P0PM_1_S1_P0_eHcn4_1_ATACseq_SRR8368605_peak_2266	1239	.	20.8103	126.686	123.963	201
chr1	62964241	62964743	GSE124336_Fernandez_2019_GSM3529864_P0PM_1_S1_P0_eHcn4_1_ATACseq_SRR8368605_peak_2267	1437	.	23.0865	146.566	143.736	240
chr1	62984422	62985148	GSE124336_Fernandez_2019_GSM3529864_P0PM_1_S1_P0_eHcn4_1_ATACseq_SRR8368605_peak_2268	1225	.	20.6477	125.29	122.575	304
chr1	62986405	62986640	GSE124336_Fernandez_2019_GSM3529864_P0PM_1_S1_P0_eHcn4_1_ATACseq_SRR8368605_peak_2269	179	.	6.17806	19.843	17.9035	66
chr1	62992096	62994248	GSE124336_Fernandez_2019_GSM3529864_P0PM_1_S1_P0_eHcn4_1_ATACseq_SRR8368605_peak_2271	2345	.	32.8413	237.933	234.572	1005
chr1	63005225	63005437	GSE124336_Fernandez_2019_GSM3529864_P0PM_1_S1_P0_eHcn4_1_ATACseq_SRR8368605_peak_2272	71	.	3.90194	8.84557	7.1172	241
chr1	63050099	63051357	GSE124336_Fernandez_2019_GSM3529864_P0PM_1_S1_P0_eHcn4_1_ATACseq_SRR8368605_peak_2273	1021	.	18.209	104.782	102.18	964
chr1	63052607	63052942	GSE124336_Fernandez_2019_GSM3529864_P0PM_1_S1_P0_eHcn4_1_ATACseq_SRR8368605_peak_2274	187	.	6.34064	20.7238	18.7717	249
chr1	63055519	63056084	GSE124336_Fernandez_2019_GSM3529864_P0PM_1_S1_P0_eHcn4_1_ATACseq_SRR8368605_peak_2275	501	.	11.3806	52.4515	50.1827	874
chr1	63061075	63061332	GSE124336_Fernandez_2019_GSM3529864_P0PM_1_S1_P0_eHcn4_1_ATACseq_SRR8368605_peak_2276	77	.	4.06452	9.53581	7.78926	454
chr1	63065724	63065838	GSE124336_Fernandez_2019_GSM3529864_P0PM_1_S1_P0_eHcn4_1_ATACseq_SRR8368605_peak_2277	58	.	3.57677	7.51782	5.82803	77
chr1	63102724	63103452	GSE124336_Fernandez_2019_GSM3529864_P0PM_1_S1_P0_eHcn4_1_ATACseq_SRR8368605_peak_2279	457	.	10.7303	47.9544	45.721	494
chr1	63107688	63108306	GSE124336_Fernandez_2019_GSM3529864_P0PM_1_S1_P0_eHcn4_1_ATACseq_SRR8368605_peak_2280	381	.	9.59226	40.3395	38.171	138
chr1	63112725	63116229	GSE124336_Fernandez_2019_GSM3529864_P0PM_1_S1_P0_eHcn4_1_ATACseq_SRR8368605_peak_2281	2846	.	37.8813	288.347	284.606	1947
chr1	63129989	63130694	GSE124336_Fernandez_2019_GSM3529864_P0PM_1_S1_P0_eHcn4_1_ATACseq_SRR8368605_peak_2282	145	.	5.52774	16.4346	14.5482	324
chr1	63175897	63177781	GSE124336_Fernandez_2019_GSM3529864_P0PM_1_S1_P0_eHcn4_1_ATACseq_SRR8368605_peak_2284	2314	.	32.5161	234.748	231.409	1103
chr1	63180929	63181513	GSE124336_Fernandez_2019_GSM3529864_P0PM_1_S1_P0_eHcn4_1_ATACseq_SRR8368605_peak_2285	1715	.	26.1755	174.491	171.513	317
chr1	63182189	63183081	GSE124336_Fernandez_2019_GSM3529864_P0PM_1_S1_P0_eHcn4_1_ATACseq_SRR8368605_peak_2286	995	.	17.8839	102.111	99.5236	298
chr1	63190928	63191138	GSE124336_Fernandez_2019_GSM3529864_P0PM_1_S1_P0_eHcn4_1_ATACseq_SRR8368605_peak_2287	84	.	4.2271	10.2428	8.4787	81
chr1	63225946	63226141	GSE124336_Fernandez_2019_GSM3529864_P0PM_1_S1_P0_eHcn4_1_ATACseq_SRR8368605_peak_2288	280	.	7.96645	30.0921	28.0245	91
chr1	63239835	63240054	GSE124336_Fernandez_2019_GSM3529864_P0PM_1_S1_P0_eHcn4_1_ATACseq_SRR8368605_peak_2289	99	.	4.55226	11.7044	9.90704	125
chr1	63248262	63248747	GSE124336_Fernandez_2019_GSM3529864_P0PM_1_S1_P0_eHcn4_1_ATACseq_SRR8368605_peak_2290	46	.	3.25161	6.26535	4.61752	59
chr1	63272881	63273324	GSE124336_Fernandez_2019_GSM3529864_P0PM_1_S1_P0_eHcn4_1_ATACseq_SRR8368605_peak_2292	205	.	6.66581	22.5179	20.5412	863
chr1	63273639	63274365	GSE124336_Fernandez_2019_GSM3529864_P0PM_1_S1_P0_eHcn4_1_ATACseq_SRR8368605_peak_2292	205	.	6.66581	22.5179	20.5412	863
chr1	63278222	63278352	GSE124336_Fernandez_2019_GSM3529864_P0PM_1_S1_P0_eHcn4_1_ATACseq_SRR8368605_peak_2293	153	.	5.69032	17.2689	15.3688	163
chr1	63383035	63383664	GSE124336_Fernandez_2019_GSM3529864_P0PM_1_S1_P0_eHcn4_1_ATACseq_SRR8368605_peak_2294	903	.	16.7458	92.8876	90.3532	433
chr1	63389304	63389481	GSE124336_Fernandez_2019_GSM3529864_P0PM_1_S1_P0_eHcn4_1_ATACseq_SRR8368605_peak_2295	99	.	4.55226	11.7044	9.90704	105
chr1	63415123	63415251	GSE124336_Fernandez_2019_GSM3529864_P0PM_1_S1_P0_eHcn4_1_ATACseq_SRR8368605_peak_2296	46	.	3.25161	6.26535	4.61752	130
chr1	63445733	63446090	GSE124336_Fernandez_2019_GSM3529864_P0PM_1_S1_P0_eHcn4_1_ATACseq_SRR8368605_peak_2297	121	.	5.04	14.0081	12.1646	200
chr1	63478889	63479580	GSE124336_Fernandez_2019_GSM3529864_P0PM_1_S1_P0_eHcn4_1_ATACseq_SRR8368605_peak_2298	1337	.	21.9484	136.547	133.771	416
chr1	63492561	63492906	GSE124336_Fernandez_2019_GSM3529864_P0PM_1_S1_P0_eHcn4_1_ATACseq_SRR8368605_peak_2299	113	.	4.87742	13.226	11.3974	253
chr1	63658153	63658289	GSE124336_Fernandez_2019_GSM3529864_P0PM_1_S1_P0_eHcn4_1_ATACseq_SRR8368605_peak_2301	214	.	6.82839	23.4307	21.442	120
chr1	63659691	63659840	GSE124336_Fernandez_2019_GSM3529864_P0PM_1_S1_P0_eHcn4_1_ATACseq_SRR8368605_peak_2302	232	.	7.15355	25.2865	23.2744	85
chr1	63668796	63669084	GSE124336_Fernandez_2019_GSM3529864_P0PM_1_S1_P0_eHcn4_1_ATACseq_SRR8368605_peak_2303	350	.	9.10452	37.1828	35.0435	247
chr1	63730143	63730854	GSE124336_Fernandez_2019_GSM3529864_P0PM_1_S1_P0_eHcn4_1_ATACseq_SRR8368605_peak_2305	1239	.	20.8103	126.686	123.963	421
chr1	63763236	63763589	GSE124336_Fernandez_2019_GSM3529864_P0PM_1_S1_P0_eHcn4_1_ATACseq_SRR8368605_peak_2306	137	.	5.36516	15.6128	13.7404	184
chr1	63819681	63820205	GSE124336_Fernandez_2019_GSM3529864_P0PM_1_S1_P0_eHcn4_1_ATACseq_SRR8368605_peak_2307	629	.	13.169	65.3102	62.9485	377
chr1	63900205	63900409	GSE124336_Fernandez_2019_GSM3529864_P0PM_1_S1_P0_eHcn4_1_ATACseq_SRR8368605_peak_2309	129	.	5.20258	14.8039	12.9457	194
chr1	63902423	63902812	GSE124336_Fernandez_2019_GSM3529864_P0PM_1_S1_P0_eHcn4_1_ATACseq_SRR8368605_peak_2310	350	.	9.10452	37.1828	35.0435	316
chr1	63903385	63903555	GSE124336_Fernandez_2019_GSM3529864_P0PM_1_S1_P0_eHcn4_1_ATACseq_SRR8368605_peak_2311	58	.	3.57677	7.51782	5.82803	89
chr1	63937310	63937841	GSE124336_Fernandez_2019_GSM3529864_P0PM_1_S1_P0_eHcn4_1_ATACseq_SRR8368605_peak_2312	751	.	14.7948	77.5624	75.1208	279
chr1	63951166	63951306	GSE124336_Fernandez_2019_GSM3529864_P0PM_1_S1_P0_eHcn4_1_ATACseq_SRR8368605_peak_2313	58	.	3.57677	7.51782	5.82803	125
chr1	63953450	63953764	GSE124336_Fernandez_2019_GSM3529864_P0PM_1_S1_P0_eHcn4_1_ATACseq_SRR8368605_peak_2314	435	.	10.4052	45.7446	43.5294	205
chr1	64018226	64018268	GSE124336_Fernandez_2019_GSM3529864_P0PM_1_S1_P0_eHcn4_1_ATACseq_SRR8368605_peak_2317	29	.	2.76387	4.54313	2.96692	167
chr1	64018495	64019504	GSE124336_Fernandez_2019_GSM3529864_P0PM_1_S1_P0_eHcn4_1_ATACseq_SRR8368605_peak_2318	513	.	11.5432	53.5914	51.3139	497
chr1	64035180	64035463	GSE124336_Fernandez_2019_GSM3529864_P0PM_1_S1_P0_eHcn4_1_ATACseq_SRR8368605_peak_2320	232	.	7.15355	25.2865	23.2744	215
chr1	64040006	64041320	GSE124336_Fernandez_2019_GSM3529864_P0PM_1_S1_P0_eHcn4_1_ATACseq_SRR8368605_peak_2322	570	.	12.3561	59.3799	57.0597	403
chr1	64060809	64060928	GSE124336_Fernandez_2019_GSM3529864_P0PM_1_S1_P0_eHcn4_1_ATACseq_SRR8368605_peak_2323	34	.	2.92645	5.09501	3.49355	6
chr1	64081315	64081459	GSE124336_Fernandez_2019_GSM3529864_P0PM_1_S1_P0_eHcn4_1_ATACseq_SRR8368605_peak_2325	58	.	3.57677	7.51782	5.82803	79
chr1	64114378	64114828	GSE124336_Fernandez_2019_GSM3529864_P0PM_1_S1_P0_eHcn4_1_ATACseq_SRR8368605_peak_2327	457	.	10.7303	47.9544	45.721	212
chr1	64115781	64116024	GSE124336_Fernandez_2019_GSM3529864_P0PM_1_S1_P0_eHcn4_1_ATACseq_SRR8368605_peak_2328	129	.	5.20258	14.8039	12.9457	358
chr1	64118907	64122930	GSE124336_Fernandez_2019_GSM3529864_P0PM_1_S1_P0_eHcn4_1_ATACseq_SRR8368605_peak_2329	4572	.	54.1394	462.19	457.28	3252
chr1	64193699	64193988	GSE124336_Fernandez_2019_GSM3529864_P0PM_1_S1_P0_eHcn4_1_ATACseq_SRR8368605_peak_2331	91	.	4.38968	10.9658	9.1848	242
chr1	64195042	64196477	GSE124336_Fernandez_2019_GSM3529864_P0PM_1_S1_P0_eHcn4_1_ATACseq_SRR8368605_peak_2332	1685	.	25.8503	171.504	168.541	830
chr1	64203112	64203372	GSE124336_Fernandez_2019_GSM3529864_P0PM_1_S1_P0_eHcn4_1_ATACseq_SRR8368605_peak_2333	145	.	5.52774	16.4346	14.5482	68
chr1	64223922	64224163	GSE124336_Fernandez_2019_GSM3529864_P0PM_1_S1_P0_eHcn4_1_ATACseq_SRR8368605_peak_2335	71	.	3.90194	8.84557	7.1172	81
chr1	64225874	64226807	GSE124336_Fernandez_2019_GSM3529864_P0PM_1_S1_P0_eHcn4_1_ATACseq_SRR8368605_peak_2336	1021	.	18.209	104.782	102.18	503
chr1	64233936	64234248	GSE124336_Fernandez_2019_GSM3529864_P0PM_1_S1_P0_eHcn4_1_ATACseq_SRR8368605_peak_2337	232	.	7.15355	25.2865	23.2744	165
chr1	64289014	64289537	GSE124336_Fernandez_2019_GSM3529864_P0PM_1_S1_P0_eHcn4_1_ATACseq_SRR8368605_peak_2338	605	.	12.8439	62.9217	60.5763	346
chr1	64301435	64301592	GSE124336_Fernandez_2019_GSM3529864_P0PM_1_S1_P0_eHcn4_1_ATACseq_SRR8368605_peak_2340	52	.	3.41419	6.88177	5.21244	326
chr1	64302632	64303351	GSE124336_Fernandez_2019_GSM3529864_P0PM_1_S1_P0_eHcn4_1_ATACseq_SRR8368605_peak_2341	788	.	15.2826	81.333	78.8679	284
chr1	64305257	64306015	GSE124336_Fernandez_2019_GSM3529864_P0PM_1_S1_P0_eHcn4_1_ATACseq_SRR8368605_peak_2342	1021	.	18.209	104.782	102.18	509
chr1	64317133	64317634	GSE124336_Fernandez_2019_GSM3529864_P0PM_1_S1_P0_eHcn4_1_ATACseq_SRR8368605_peak_2345	309	.	8.45419	33.0818	30.9827	425
chr1	64445981	64446459	GSE124336_Fernandez_2019_GSM3529864_P0PM_1_S1_P0_eHcn4_1_ATACseq_SRR8368605_peak_2346	852	.	16.0955	87.7085	85.2045	276
chr1	64448037	64448379	GSE124336_Fernandez_2019_GSM3529864_P0PM_1_S1_P0_eHcn4_1_ATACseq_SRR8368605_peak_2347	179	.	6.17806	19.843	17.9035	328
chr1	64485192	64485569	GSE124336_Fernandez_2019_GSM3529864_P0PM_1_S1_P0_eHcn4_1_ATACseq_SRR8368605_peak_2350	170	.	6.01548	18.9734	17.0468	311
chr1	64488282	64488800	GSE124336_Fernandez_2019_GSM3529864_P0PM_1_S1_P0_eHcn4_1_ATACseq_SRR8368605_peak_2351	170	.	6.01548	18.9734	17.0468	323
chr1	64508686	64509430	GSE124336_Fernandez_2019_GSM3529864_P0PM_1_S1_P0_eHcn4_1_ATACseq_SRR8368605_peak_2352	617	.	13.0065	64.1132	61.7597	387
chr1	64516679	64516920	GSE124336_Fernandez_2019_GSM3529864_P0PM_1_S1_P0_eHcn4_1_ATACseq_SRR8368605_peak_2353	605	.	12.8439	62.9217	60.5763	252
chr1	64519813	64520468	GSE124336_Fernandez_2019_GSM3529864_P0PM_1_S1_P0_eHcn4_1_ATACseq_SRR8368605_peak_2354	457	.	10.7303	47.9544	45.721	753
chr1	64521752	64523460	GSE124336_Fernandez_2019_GSM3529864_P0PM_1_S1_P0_eHcn4_1_ATACseq_SRR8368605_peak_2355	2978	.	39.1819	301.657	297.802	1213
chr1	64531208	64533285	GSE124336_Fernandez_2019_GSM3529864_P0PM_1_S1_P0_eHcn4_1_ATACseq_SRR8368605_peak_2356	3533	.	44.5471	357.74	353.346	1812
chr1	64533459	64534513	GSE124336_Fernandez_2019_GSM3529864_P0PM_1_S1_P0_eHcn4_1_ATACseq_SRR8368605_peak_2357	501	.	11.3806	52.4515	50.1827	120
chr1	64537718	64538000	GSE124336_Fernandez_2019_GSM3529864_P0PM_1_S1_P0_eHcn4_1_ATACseq_SRR8368605_peak_2358	113	.	4.87742	13.226	11.3974	221
chr1	64546172	64546322	GSE124336_Fernandez_2019_GSM3529864_P0PM_1_S1_P0_eHcn4_1_ATACseq_SRR8368605_peak_2359	46	.	3.25161	6.26535	4.61752	43
chr1	64550246	64550425	GSE124336_Fernandez_2019_GSM3529864_P0PM_1_S1_P0_eHcn4_1_ATACseq_SRR8368605_peak_2360	52	.	3.41419	6.88177	5.21244	163
chr1	64610094	64610241	GSE124336_Fernandez_2019_GSM3529864_P0PM_1_S1_P0_eHcn4_1_ATACseq_SRR8368605_peak_2361	121	.	5.04	14.0081	12.1646	71
chr1	64616260	64618072	GSE124336_Fernandez_2019_GSM3529864_P0PM_1_S1_P0_eHcn4_1_ATACseq_SRR8368605_peak_2363	2862	.	38.0439	290.004	286.25	1043
chr1	64621221	64621345	GSE124336_Fernandez_2019_GSM3529864_P0PM_1_S1_P0_eHcn4_1_ATACseq_SRR8368605_peak_2364	71	.	3.90194	8.84557	7.1172	112
chr1	64659008	64659096	GSE124336_Fernandez_2019_GSM3529864_P0PM_1_S1_P0_eHcn4_1_ATACseq_SRR8368605_peak_2366	64	.	3.73935	8.17267	6.46315	182
chr1	64675930	64676301	GSE124336_Fernandez_2019_GSM3529864_P0PM_1_S1_P0_eHcn4_1_ATACseq_SRR8368605_peak_2367	319	.	8.61677	34.0951	31.9858	146
chr1	64690336	64691952	GSE124336_Fernandez_2019_GSM3529864_P0PM_1_S1_P0_eHcn4_1_ATACseq_SRR8368605_peak_2368	3601	.	45.1974	364.66	360.2	633
chr1	64701724	64702154	GSE124336_Fernandez_2019_GSM3529864_P0PM_1_S1_P0_eHcn4_1_ATACseq_SRR8368605_peak_2369	360	.	9.2671	38.2276	36.0784	241
chr1	64705281	64705678	GSE124336_Fernandez_2019_GSM3529864_P0PM_1_S1_P0_eHcn4_1_ATACseq_SRR8368605_peak_2370	371	.	9.42968	39.2798	37.1209	229
chr1	64715505	64715739	GSE124336_Fernandez_2019_GSM3529864_P0PM_1_S1_P0_eHcn4_1_ATACseq_SRR8368605_peak_2371	84	.	4.2271	10.2428	8.4787	194
chr1	64716486	64718153	GSE124336_Fernandez_2019_GSM3529864_P0PM_1_S1_P0_eHcn4_1_ATACseq_SRR8368605_peak_2372	1239	.	20.8103	126.686	123.963	1295
chr1	64719102	64720318	GSE124336_Fernandez_2019_GSM3529864_P0PM_1_S1_P0_eHcn4_1_ATACseq_SRR8368605_peak_2373	501	.	11.3806	52.4515	50.1827	1291
chr1	64720757	64721015	GSE124336_Fernandez_2019_GSM3529864_P0PM_1_S1_P0_eHcn4_1_ATACseq_SRR8368605_peak_2374	71	.	3.90194	8.84557	7.1172	124
chr1	64732279	64732398	GSE124336_Fernandez_2019_GSM3529864_P0PM_1_S1_P0_eHcn4_1_ATACseq_SRR8368605_peak_2376	58	.	3.57677	7.51782	5.82803	120
chr1	64734719	64735296	GSE124336_Fernandez_2019_GSM3529864_P0PM_1_S1_P0_eHcn4_1_ATACseq_SRR8368605_peak_2377	788	.	15.2826	81.333	78.8679	251
chr1	64735599	64739639	GSE124336_Fernandez_2019_GSM3529864_P0PM_1_S1_P0_eHcn4_1_ATACseq_SRR8368605_peak_2378	3482	.	44.0594	352.567	348.223	2142
chr1	64744493	64744882	GSE124336_Fernandez_2019_GSM3529864_P0PM_1_S1_P0_eHcn4_1_ATACseq_SRR8368605_peak_2379	280	.	7.96645	30.0921	28.0245	252
chr1	64787860	64788069	GSE124336_Fernandez_2019_GSM3529864_P0PM_1_S1_P0_eHcn4_1_ATACseq_SRR8368605_peak_2380	91	.	4.38968	10.9658	9.1848	115
chr1	64790363	64790587	GSE124336_Fernandez_2019_GSM3529864_P0PM_1_S1_P0_eHcn4_1_ATACseq_SRR8368605_peak_2381	2553	.	34.9548	258.84	255.332	1681
chr1	64790797	64793626	GSE124336_Fernandez_2019_GSM3529864_P0PM_1_S1_P0_eHcn4_1_ATACseq_SRR8368605_peak_2381	2553	.	34.9548	258.84	255.332	1681
chr1	64794980	64795986	GSE124336_Fernandez_2019_GSM3529864_P0PM_1_S1_P0_eHcn4_1_ATACseq_SRR8368605_peak_2383	968	.	17.5587	99.4556	96.8832	517
chr1	64802553	64803103	GSE124336_Fernandez_2019_GSM3529864_P0PM_1_S1_P0_eHcn4_1_ATACseq_SRR8368605_peak_2384	329	.	8.77935	35.1165	32.997	555
chr1	64805396	64805546	GSE124336_Fernandez_2019_GSM3529864_P0PM_1_S1_P0_eHcn4_1_ATACseq_SRR8368605_peak_2385	91	.	4.38968	10.9658	9.1848	93
chr1	64809008	64809513	GSE124336_Fernandez_2019_GSM3529864_P0PM_1_S1_P0_eHcn4_1_ATACseq_SRR8368605_peak_2386	689	.	13.9819	71.3736	68.9717	349
chr1	64814178	64814455	GSE124336_Fernandez_2019_GSM3529864_P0PM_1_S1_P0_eHcn4_1_ATACseq_SRR8368605_peak_2387	84	.	4.2271	10.2428	8.4787	208
chr1	64839384	64839705	GSE124336_Fernandez_2019_GSM3529864_P0PM_1_S1_P0_eHcn4_1_ATACseq_SRR8368605_peak_2388	350	.	9.10452	37.1828	35.0435	131
chr1	64852273	64852896	GSE124336_Fernandez_2019_GSM3529864_P0PM_1_S1_P0_eHcn4_1_ATACseq_SRR8368605_peak_2390	260	.	7.64129	28.1424	26.0965	380
chr1	64914393	64914607	GSE124336_Fernandez_2019_GSM3529864_P0PM_1_S1_P0_eHcn4_1_ATACseq_SRR8368605_peak_2392	340	.	8.94193	36.1457	34.0163	357
chr1	64918729	64919766	GSE124336_Fernandez_2019_GSM3529864_P0PM_1_S1_P0_eHcn4_1_ATACseq_SRR8368605_peak_2393	1380	.	22.4361	140.822	138.023	638
chr1	64945578	64945952	GSE124336_Fernandez_2019_GSM3529864_P0PM_1_S1_P0_eHcn4_1_ATACseq_SRR8368605_peak_2394	260	.	7.64129	28.1424	26.0965	681
chr1	64946176	64946515	GSE124336_Fernandez_2019_GSM3529864_P0PM_1_S1_P0_eHcn4_1_ATACseq_SRR8368605_peak_2394	260	.	7.64129	28.1424	26.0965	681
chr1	64949537	64949709	GSE124336_Fernandez_2019_GSM3529864_P0PM_1_S1_P0_eHcn4_1_ATACseq_SRR8368605_peak_2395	99	.	4.55226	11.7044	9.90704	189
chr1	64956351	64957141	GSE124336_Fernandez_2019_GSM3529864_P0PM_1_S1_P0_eHcn4_1_ATACseq_SRR8368605_peak_2396	1309	.	21.6232	133.713	130.952	419
chr1	64986246	64986415	GSE124336_Fernandez_2019_GSM3529864_P0PM_1_S1_P0_eHcn4_1_ATACseq_SRR8368605_peak_2397	232	.	7.15355	25.2865	23.2744	100
chr1	65010229	65010434	GSE124336_Fernandez_2019_GSM3529864_P0PM_1_S1_P0_eHcn4_1_ATACseq_SRR8368605_peak_2398	1008	.	18.0464	103.445	100.85	172
chr1	65112160	65113361	GSE124336_Fernandez_2019_GSM3529864_P0PM_1_S1_P0_eHcn4_1_ATACseq_SRR8368605_peak_2399	617	.	13.0065	64.1132	61.7597	98
chr1	65177390	65180255	GSE124336_Fernandez_2019_GSM3529864_P0PM_1_S1_P0_eHcn4_1_ATACseq_SRR8368605_peak_2401	3295	.	42.271	333.724	329.565	1341
chr1	65185631	65187195	GSE124336_Fernandez_2019_GSM3529864_P0PM_1_S1_P0_eHcn4_1_ATACseq_SRR8368605_peak_2402	2829	.	37.7187	286.691	282.965	1112
chr1	65282903	65283064	GSE124336_Fernandez_2019_GSM3529864_P0PM_1_S1_P0_eHcn4_1_ATACseq_SRR8368605_peak_2405	299	.	8.29161	32.0768	29.9881	51
chr1	65846932	65847486	GSE124336_Fernandez_2019_GSM3529864_P0PM_1_S1_P0_eHcn4_1_ATACseq_SRR8368605_peak_2406	1655	.	25.5252	168.528	165.581	631
chr1	66174747	66175702	GSE124336_Fernandez_2019_GSM3529864_P0PM_1_S1_P0_eHcn4_1_ATACseq_SRR8368605_peak_2409	1267	.	21.1355	129.487	126.749	420
chr1	66185331	66185712	GSE124336_Fernandez_2019_GSM3529864_P0PM_1_S1_P0_eHcn4_1_ATACseq_SRR8368605_peak_2410	290	.	8.12903	31.0802	29.0019	118
chr1	66226480	66226695	GSE124336_Fernandez_2019_GSM3529864_P0PM_1_S1_P0_eHcn4_1_ATACseq_SRR8368605_peak_2412	214	.	6.82839	23.4307	21.442	96
chr1	66321874	66322088	GSE124336_Fernandez_2019_GSM3529864_P0PM_1_S1_P0_eHcn4_1_ATACseq_SRR8368605_peak_2413	46	.	3.25161	6.26535	4.61752	197
chr1	66427291	66427638	GSE124336_Fernandez_2019_GSM3529864_P0PM_1_S1_P0_eHcn4_1_ATACseq_SRR8368605_peak_2414	435	.	10.4052	45.7446	43.5294	205
chr1	66430198	66430438	GSE124336_Fernandez_2019_GSM3529864_P0PM_1_S1_P0_eHcn4_1_ATACseq_SRR8368605_peak_2415	413	.	10.08	43.5617	41.3648	253
chr1	66460932	66461186	GSE124336_Fernandez_2019_GSM3529864_P0PM_1_S1_P0_eHcn4_1_ATACseq_SRR8368605_peak_2416	371	.	9.42968	39.2798	37.1209	314
chr1	66467851	66468615	GSE124336_Fernandez_2019_GSM3529864_P0PM_1_S1_P0_eHcn4_1_ATACseq_SRR8368605_peak_2417	726	.	14.4697	75.0723	72.6466	393
chr1	66655727	66655969	GSE124336_Fernandez_2019_GSM3529864_P0PM_1_S1_P0_eHcn4_1_ATACseq_SRR8368605_peak_2418	71	.	3.90194	8.84557	7.1172	187
chr1	66695337	66695647	GSE124336_Fernandez_2019_GSM3529864_P0PM_1_S1_P0_eHcn4_1_ATACseq_SRR8368605_peak_2419	196	.	6.50323	21.6155	19.651	236
chr1	66700500	66701632	GSE124336_Fernandez_2019_GSM3529864_P0PM_1_S1_P0_eHcn4_1_ATACseq_SRR8368605_peak_2420	2521	.	34.6297	255.601	252.117	435
chr1	66777965	66778158	GSE124336_Fernandez_2019_GSM3529864_P0PM_1_S1_P0_eHcn4_1_ATACseq_SRR8368605_peak_2422	205	.	6.66581	22.5179	20.5412	84
chr1	66788533	66788853	GSE124336_Fernandez_2019_GSM3529864_P0PM_1_S1_P0_eHcn4_1_ATACseq_SRR8368605_peak_2423	77	.	4.06452	9.53581	7.78926	131
chr1	66809860	66810275	GSE124336_Fernandez_2019_GSM3529864_P0PM_1_S1_P0_eHcn4_1_ATACseq_SRR8368605_peak_2424	223	.	6.99097	24.3536	22.3531	193
chr1	66814763	66815381	GSE124336_Fernandez_2019_GSM3529864_P0PM_1_S1_P0_eHcn4_1_ATACseq_SRR8368605_peak_2425	84	.	4.2271	10.2428	8.4787	571
chr1	66815873	66818344	GSE124336_Fernandez_2019_GSM3529864_P0PM_1_S1_P0_eHcn4_1_ATACseq_SRR8368605_peak_2426	3397	.	43.2464	343.978	339.717	1858
chr1	66838638	66838915	GSE124336_Fernandez_2019_GSM3529864_P0PM_1_S1_P0_eHcn4_1_ATACseq_SRR8368605_peak_2427	251	.	7.47871	27.181	25.1463	102
chr1	66839748	66840261	GSE124336_Fernandez_2019_GSM3529864_P0PM_1_S1_P0_eHcn4_1_ATACseq_SRR8368605_peak_2428	242	.	7.31613	26.229	24.2054	128
chr1	66846372	66846509	GSE124336_Fernandez_2019_GSM3529864_P0PM_1_S1_P0_eHcn4_1_ATACseq_SRR8368605_peak_2429	64	.	3.73935	8.17267	6.46315	394
chr1	66858401	66858520	GSE124336_Fernandez_2019_GSM3529864_P0PM_1_S1_P0_eHcn4_1_ATACseq_SRR8368605_peak_2430	34	.	2.92645	5.09501	3.49355	14
chr1	66861742	66864379	GSE124336_Fernandez_2019_GSM3529864_P0PM_1_S1_P0_eHcn4_1_ATACseq_SRR8368605_peak_2431	3295	.	42.271	333.724	329.565	1820
chr1	66864597	66866289	GSE124336_Fernandez_2019_GSM3529864_P0PM_1_S1_P0_eHcn4_1_ATACseq_SRR8368605_peak_2432	1596	.	24.8748	162.608	159.693	1250
chr1	66871515	66872666	GSE124336_Fernandez_2019_GSM3529864_P0PM_1_S1_P0_eHcn4_1_ATACseq_SRR8368605_peak_2434	1538	.	24.2245	156.733	153.85	251
chr1	66895676	66896542	GSE124336_Fernandez_2019_GSM3529864_P0PM_1_S1_P0_eHcn4_1_ATACseq_SRR8368605_peak_2435	903	.	16.7458	92.8876	90.3532	690
chr1	66931732	66932170	GSE124336_Fernandez_2019_GSM3529864_P0PM_1_S1_P0_eHcn4_1_ATACseq_SRR8368605_peak_2438	46	.	3.25161	6.26535	4.61752	348
chr1	66933717	66935910	GSE124336_Fernandez_2019_GSM3529864_P0PM_1_S1_P0_eHcn4_1_ATACseq_SRR8368605_peak_2439	1198	.	20.3226	122.509	119.809	2144
chr1	66936121	66936483	GSE124336_Fernandez_2019_GSM3529864_P0PM_1_S1_P0_eHcn4_1_ATACseq_SRR8368605_peak_2440	84	.	4.2271	10.2428	8.4787	57
chr1	66937207	66939397	GSE124336_Fernandez_2019_GSM3529864_P0PM_1_S1_P0_eHcn4_1_ATACseq_SRR8368605_peak_2441	1394	.	22.5987	142.253	139.447	2945
chr1	66939552	66941471	GSE124336_Fernandez_2019_GSM3529864_P0PM_1_S1_P0_eHcn4_1_ATACseq_SRR8368605_peak_2441	1394	.	22.5987	142.253	139.447	2945
chr1	66943712	66943890	GSE124336_Fernandez_2019_GSM3529864_P0PM_1_S1_P0_eHcn4_1_ATACseq_SRR8368605_peak_2442	34	.	2.92645	5.09501	3.49355	104
chr1	66964587	66965078	GSE124336_Fernandez_2019_GSM3529864_P0PM_1_S1_P0_eHcn4_1_ATACseq_SRR8368605_peak_2444	558	.	12.1935	58.2106	55.8988	445
chr1	66975404	66976039	GSE124336_Fernandez_2019_GSM3529864_P0PM_1_S1_P0_eHcn4_1_ATACseq_SRR8368605_peak_2445	701	.	14.1445	72.6015	70.1917	301
chr1	66985080	66985741	GSE124336_Fernandez_2019_GSM3529864_P0PM_1_S1_P0_eHcn4_1_ATACseq_SRR8368605_peak_2446	995	.	17.8839	102.111	99.5236	422
chr1	66987652	66987713	GSE124336_Fernandez_2019_GSM3529864_P0PM_1_S1_P0_eHcn4_1_ATACseq_SRR8368605_peak_2447	19	.	2.43871	3.51174	1.99142	55
chr1	66988064	66988209	GSE124336_Fernandez_2019_GSM3529864_P0PM_1_S1_P0_eHcn4_1_ATACseq_SRR8368605_peak_2448	52	.	3.41419	6.88177	5.21244	73
chr1	66991121	66991357	GSE124336_Fernandez_2019_GSM3529864_P0PM_1_S1_P0_eHcn4_1_ATACseq_SRR8368605_peak_2449	319	.	8.61677	34.0951	31.9858	111
chr1	66992804	66993223	GSE124336_Fernandez_2019_GSM3529864_P0PM_1_S1_P0_eHcn4_1_ATACseq_SRR8368605_peak_2450	677	.	13.8194	70.1507	67.7567	284
chr1	67006498	67006869	GSE124336_Fernandez_2019_GSM3529864_P0PM_1_S1_P0_eHcn4_1_ATACseq_SRR8368605_peak_2452	290	.	8.12903	31.0802	29.0019	238
chr1	67014394	67015062	GSE124336_Fernandez_2019_GSM3529864_P0PM_1_S1_P0_eHcn4_1_ATACseq_SRR8368605_peak_2453	170	.	6.01548	18.9734	17.0468	420
chr1	67027903	67028005	GSE124336_Fernandez_2019_GSM3529864_P0PM_1_S1_P0_eHcn4_1_ATACseq_SRR8368605_peak_2454	77	.	4.06452	9.53581	7.78926	51
chr1	67028141	67028319	GSE124336_Fernandez_2019_GSM3529864_P0PM_1_S1_P0_eHcn4_1_ATACseq_SRR8368605_peak_2454	77	.	4.06452	9.53581	7.78926	51
chr1	67038334	67039172	GSE124336_Fernandez_2019_GSM3529864_P0PM_1_S1_P0_eHcn4_1_ATACseq_SRR8368605_peak_2455	2188	.	31.2155	222.096	218.838	680
chr1	67049534	67050087	GSE124336_Fernandez_2019_GSM3529864_P0PM_1_S1_P0_eHcn4_1_ATACseq_SRR8368605_peak_2456	468	.	10.8929	49.0692	46.8268	308
chr1	67061560	67061879	GSE124336_Fernandez_2019_GSM3529864_P0PM_1_S1_P0_eHcn4_1_ATACseq_SRR8368605_peak_2457	490	.	11.2181	51.3178	49.0577	102
chr1	67181300	67181424	GSE124336_Fernandez_2019_GSM3529864_P0PM_1_S1_P0_eHcn4_1_ATACseq_SRR8368605_peak_2460	106	.	4.71484	12.4579	10.6448	52
chr1	67218433	67218840	GSE124336_Fernandez_2019_GSM3529864_P0PM_1_S1_P0_eHcn4_1_ATACseq_SRR8368605_peak_2461	106	.	4.71484	12.4579	10.6448	280
chr1	67257698	67257916	GSE124336_Fernandez_2019_GSM3529864_P0PM_1_S1_P0_eHcn4_1_ATACseq_SRR8368605_peak_2462	113	.	4.87742	13.226	11.3974	134
chr1	67640493	67640789	GSE124336_Fernandez_2019_GSM3529864_P0PM_1_S1_P0_eHcn4_1_ATACseq_SRR8368605_peak_2463	270	.	7.80387	29.1128	27.056	51
chr1	68049675	68050005	GSE124336_Fernandez_2019_GSM3529864_P0PM_1_S1_P0_eHcn4_1_ATACseq_SRR8368605_peak_2464	187	.	6.34064	20.7238	18.7717	112
chr1	68097531	68097715	GSE124336_Fernandez_2019_GSM3529864_P0PM_1_S1_P0_eHcn4_1_ATACseq_SRR8368605_peak_2465	280	.	7.96645	30.0921	28.0245	433
chr1	68301808	68302099	GSE124336_Fernandez_2019_GSM3529864_P0PM_1_S1_P0_eHcn4_1_ATACseq_SRR8368605_peak_2467	280	.	7.96645	30.0921	28.0245	204
chr1	68371477	68371778	GSE124336_Fernandez_2019_GSM3529864_P0PM_1_S1_P0_eHcn4_1_ATACseq_SRR8368605_peak_2468	280	.	7.96645	30.0921	28.0245	263
chr1	68501326	68501989	GSE124336_Fernandez_2019_GSM3529864_P0PM_1_S1_P0_eHcn4_1_ATACseq_SRR8368605_peak_2469	1281	.	21.2981	130.892	128.147	515
chr1	68503203	68504401	GSE124336_Fernandez_2019_GSM3529864_P0PM_1_S1_P0_eHcn4_1_ATACseq_SRR8368605_peak_2470	1309	.	21.6232	133.713	130.952	1292
chr1	68613848	68614249	GSE124336_Fernandez_2019_GSM3529864_P0PM_1_S1_P0_eHcn4_1_ATACseq_SRR8368605_peak_2473	751	.	14.7948	77.5624	75.1208	263
chr1	68706429	68707267	GSE124336_Fernandez_2019_GSM3529864_P0PM_1_S1_P0_eHcn4_1_ATACseq_SRR8368605_peak_2474	468	.	10.8929	49.0692	46.8268	568
chr1	68761880	68762325	GSE124336_Fernandez_2019_GSM3529864_P0PM_1_S1_P0_eHcn4_1_ATACseq_SRR8368605_peak_2476	479	.	11.0555	50.1903	47.939	344
chr1	68780165	68780326	GSE124336_Fernandez_2019_GSM3529864_P0PM_1_S1_P0_eHcn4_1_ATACseq_SRR8368605_peak_2477	232	.	7.15355	25.2865	23.2744	953
chr1	68780521	68780964	GSE124336_Fernandez_2019_GSM3529864_P0PM_1_S1_P0_eHcn4_1_ATACseq_SRR8368605_peak_2477	232	.	7.15355	25.2865	23.2744	953
chr1	68781093	68781435	GSE124336_Fernandez_2019_GSM3529864_P0PM_1_S1_P0_eHcn4_1_ATACseq_SRR8368605_peak_2477	232	.	7.15355	25.2865	23.2744	953
chr1	68839431	68839661	GSE124336_Fernandez_2019_GSM3529864_P0PM_1_S1_P0_eHcn4_1_ATACseq_SRR8368605_peak_2479	299	.	8.29161	32.0768	29.9881	153
chr1	68895134	68895309	GSE124336_Fernandez_2019_GSM3529864_P0PM_1_S1_P0_eHcn4_1_ATACseq_SRR8368605_peak_2480	40	.	3.08903	5.66944	4.04416	88
chr1	68928680	68928847	GSE124336_Fernandez_2019_GSM3529864_P0PM_1_S1_P0_eHcn4_1_ATACseq_SRR8368605_peak_2481	170	.	6.01548	18.9734	17.0468	272
chr1	68933164	68933584	GSE124336_Fernandez_2019_GSM3529864_P0PM_1_S1_P0_eHcn4_1_ATACseq_SRR8368605_peak_2482	129	.	5.20258	14.8039	12.9457	472
chr1	68935915	68936533	GSE124336_Fernandez_2019_GSM3529864_P0PM_1_S1_P0_eHcn4_1_ATACseq_SRR8368605_peak_2483	121	.	5.04	14.0081	12.1646	233
chr1	68942273	68942458	GSE124336_Fernandez_2019_GSM3529864_P0PM_1_S1_P0_eHcn4_1_ATACseq_SRR8368605_peak_2484	46	.	3.25161	6.26535	4.61752	131
chr1	68943244	68943742	GSE124336_Fernandez_2019_GSM3529864_P0PM_1_S1_P0_eHcn4_1_ATACseq_SRR8368605_peak_2485	1253	.	20.9729	128.084	125.354	521
chr1	68944029	68944190	GSE124336_Fernandez_2019_GSM3529864_P0PM_1_S1_P0_eHcn4_1_ATACseq_SRR8368605_peak_2486	24	.	2.60129	4.01495	2.46568	66
chr1	68951741	68951838	GSE124336_Fernandez_2019_GSM3529864_P0PM_1_S1_P0_eHcn4_1_ATACseq_SRR8368605_peak_2487	1225	.	20.6477	125.29	122.575	628
chr1	68952053	68952657	GSE124336_Fernandez_2019_GSM3529864_P0PM_1_S1_P0_eHcn4_1_ATACseq_SRR8368605_peak_2487	1225	.	20.6477	125.29	122.575	628
chr1	68956850	68957019	GSE124336_Fernandez_2019_GSM3529864_P0PM_1_S1_P0_eHcn4_1_ATACseq_SRR8368605_peak_2488	196	.	6.50323	21.6155	19.651	583
chr1	68957145	68957788	GSE124336_Fernandez_2019_GSM3529864_P0PM_1_S1_P0_eHcn4_1_ATACseq_SRR8368605_peak_2488	196	.	6.50323	21.6155	19.651	583
chr1	68961719	68961838	GSE124336_Fernandez_2019_GSM3529864_P0PM_1_S1_P0_eHcn4_1_ATACseq_SRR8368605_peak_2489	58	.	3.57677	7.51782	5.82803	168
chr1	68972528	68972677	GSE124336_Fernandez_2019_GSM3529864_P0PM_1_S1_P0_eHcn4_1_ATACseq_SRR8368605_peak_2490	64	.	3.73935	8.17267	6.46315	32
chr1	68973223	68974261	GSE124336_Fernandez_2019_GSM3529864_P0PM_1_S1_P0_eHcn4_1_ATACseq_SRR8368605_peak_2491	1941	.	28.6142	197.231	194.124	696
chr1	68995016	68996356	GSE124336_Fernandez_2019_GSM3529864_P0PM_1_S1_P0_eHcn4_1_ATACseq_SRR8368605_peak_2493	1538	.	24.2245	156.733	153.85	779
chr1	69024777	69025541	GSE124336_Fernandez_2019_GSM3529864_P0PM_1_S1_P0_eHcn4_1_ATACseq_SRR8368605_peak_2494	547	.	12.031	57.047	54.7437	221
chr1	69027616	69028090	GSE124336_Fernandez_2019_GSM3529864_P0PM_1_S1_P0_eHcn4_1_ATACseq_SRR8368605_peak_2495	137	.	5.36516	15.6128	13.7404	503
chr1	69049959	69050678	GSE124336_Fernandez_2019_GSM3529864_P0PM_1_S1_P0_eHcn4_1_ATACseq_SRR8368605_peak_2496	1184	.	20.16	121.124	118.432	446
chr1	69074409	69074663	GSE124336_Fernandez_2019_GSM3529864_P0PM_1_S1_P0_eHcn4_1_ATACseq_SRR8368605_peak_2499	64	.	3.73935	8.17267	6.46315	57
chr1	69083781	69084063	GSE124336_Fernandez_2019_GSM3529864_P0PM_1_S1_P0_eHcn4_1_ATACseq_SRR8368605_peak_2500	24	.	2.60129	4.01495	2.46568	123
chr1	69085678	69086377	GSE124336_Fernandez_2019_GSM3529864_P0PM_1_S1_P0_eHcn4_1_ATACseq_SRR8368605_peak_2502	1466	.	23.4116	149.456	146.611	279
chr1	69087089	69087427	GSE124336_Fernandez_2019_GSM3529864_P0PM_1_S1_P0_eHcn4_1_ATACseq_SRR8368605_peak_2503	214	.	6.82839	23.4307	21.442	377
chr1	69088643	69088688	GSE124336_Fernandez_2019_GSM3529864_P0PM_1_S1_P0_eHcn4_1_ATACseq_SRR8368605_peak_2505	34	.	2.92645	5.09501	3.49355	206
chr1	69103359	69103656	GSE124336_Fernandez_2019_GSM3529864_P0PM_1_S1_P0_eHcn4_1_ATACseq_SRR8368605_peak_2507	129	.	5.20258	14.8039	12.9457	43
chr1	69104327	69104592	GSE124336_Fernandez_2019_GSM3529864_P0PM_1_S1_P0_eHcn4_1_ATACseq_SRR8368605_peak_2508	2251	.	31.8658	228.404	225.106	2059
chr1	69104972	69108987	GSE124336_Fernandez_2019_GSM3529864_P0PM_1_S1_P0_eHcn4_1_ATACseq_SRR8368605_peak_2508	2251	.	31.8658	228.404	225.106	2059
chr1	69116887	69117175	GSE124336_Fernandez_2019_GSM3529864_P0PM_1_S1_P0_eHcn4_1_ATACseq_SRR8368605_peak_2509	251	.	7.47871	27.181	25.1463	602
chr1	69118681	69118865	GSE124336_Fernandez_2019_GSM3529864_P0PM_1_S1_P0_eHcn4_1_ATACseq_SRR8368605_peak_2510	392	.	9.75484	41.4064	39.2284	198
chr1	69211158	69211499	GSE124336_Fernandez_2019_GSM3529864_P0PM_1_S1_P0_eHcn4_1_ATACseq_SRR8368605_peak_2512	309	.	8.45419	33.0818	30.9827	205
chr1	69214370	69214606	GSE124336_Fernandez_2019_GSM3529864_P0PM_1_S1_P0_eHcn4_1_ATACseq_SRR8368605_peak_2513	179	.	6.17806	19.843	17.9035	126
chr1	69216405	69216759	GSE124336_Fernandez_2019_GSM3529864_P0PM_1_S1_P0_eHcn4_1_ATACseq_SRR8368605_peak_2514	46	.	3.25161	6.26535	4.61752	98
chr1	69241704	69242177	GSE124336_Fernandez_2019_GSM3529864_P0PM_1_S1_P0_eHcn4_1_ATACseq_SRR8368605_peak_2515	360	.	9.2671	38.2276	36.0784	292
chr1	69331543	69331808	GSE124336_Fernandez_2019_GSM3529864_P0PM_1_S1_P0_eHcn4_1_ATACseq_SRR8368605_peak_2516	170	.	6.01548	18.9734	17.0468	97
chr1	69433693	69433850	GSE124336_Fernandez_2019_GSM3529864_P0PM_1_S1_P0_eHcn4_1_ATACseq_SRR8368605_peak_2517	137	.	5.36516	15.6128	13.7404	62
chr1	69434496	69434749	GSE124336_Fernandez_2019_GSM3529864_P0PM_1_S1_P0_eHcn4_1_ATACseq_SRR8368605_peak_2518	58	.	3.57677	7.51782	5.82803	201
chr1	69463306	69463558	GSE124336_Fernandez_2019_GSM3529864_P0PM_1_S1_P0_eHcn4_1_ATACseq_SRR8368605_peak_2519	121	.	5.04	14.0081	12.1646	117
chr1	69467136	69467281	GSE124336_Fernandez_2019_GSM3529864_P0PM_1_S1_P0_eHcn4_1_ATACseq_SRR8368605_peak_2520	121	.	5.04	14.0081	12.1646	164
chr1	69506094	69506322	GSE124336_Fernandez_2019_GSM3529864_P0PM_1_S1_P0_eHcn4_1_ATACseq_SRR8368605_peak_2521	129	.	5.20258	14.8039	12.9457	166
chr1	69545294	69546479	GSE124336_Fernandez_2019_GSM3529864_P0PM_1_S1_P0_eHcn4_1_ATACseq_SRR8368605_peak_2523	890	.	16.5832	91.5864	89.0597	780
chr1	69548198	69548728	GSE124336_Fernandez_2019_GSM3529864_P0PM_1_S1_P0_eHcn4_1_ATACseq_SRR8368605_peak_2524	270	.	7.80387	29.1128	27.056	315
chr1	69549713	69549880	GSE124336_Fernandez_2019_GSM3529864_P0PM_1_S1_P0_eHcn4_1_ATACseq_SRR8368605_peak_2525	46	.	3.25161	6.26535	4.61752	322
chr1	69591324	69591754	GSE124336_Fernandez_2019_GSM3529864_P0PM_1_S1_P0_eHcn4_1_ATACseq_SRR8368605_peak_2526	479	.	11.0555	50.1903	47.939	127
chr1	69591882	69592284	GSE124336_Fernandez_2019_GSM3529864_P0PM_1_S1_P0_eHcn4_1_ATACseq_SRR8368605_peak_2526	479	.	11.0555	50.1903	47.939	127
chr1	69611209	69611590	GSE124336_Fernandez_2019_GSM3529864_P0PM_1_S1_P0_eHcn4_1_ATACseq_SRR8368605_peak_2528	570	.	12.3561	59.3799	57.0597	269
chr1	69629589	69630013	GSE124336_Fernandez_2019_GSM3529864_P0PM_1_S1_P0_eHcn4_1_ATACseq_SRR8368605_peak_2529	524	.	11.7058	54.7373	52.4512	330
chr1	69659878	69660089	GSE124336_Fernandez_2019_GSM3529864_P0PM_1_S1_P0_eHcn4_1_ATACseq_SRR8368605_peak_2530	153	.	5.69032	17.2689	15.3688	147
chr1	69686349	69688468	GSE124336_Fernandez_2019_GSM3529864_P0PM_1_S1_P0_eHcn4_1_ATACseq_SRR8368605_peak_2532	1509	.	23.8994	153.813	150.945	1518
chr1	69688816	69689327	GSE124336_Fernandez_2019_GSM3529864_P0PM_1_S1_P0_eHcn4_1_ATACseq_SRR8368605_peak_2533	1170	.	19.9974	119.742	117.058	399
chr1	69790391	69790551	GSE124336_Fernandez_2019_GSM3529864_P0PM_1_S1_P0_eHcn4_1_ATACseq_SRR8368605_peak_2534	392	.	9.75484	41.4064	39.2284	118
chr1	69826834	69826978	GSE124336_Fernandez_2019_GSM3529864_P0PM_1_S1_P0_eHcn4_1_ATACseq_SRR8368605_peak_2535	29	.	2.76387	4.54313	2.96692	70
chr1	69827158	69827277	GSE124336_Fernandez_2019_GSM3529864_P0PM_1_S1_P0_eHcn4_1_ATACseq_SRR8368605_peak_2536	34	.	2.92645	5.09501	3.49355	61
chr1	70180328	70180372	GSE124336_Fernandez_2019_GSM3529864_P0PM_1_S1_P0_eHcn4_1_ATACseq_SRR8368605_peak_2537	40	.	3.08903	5.66944	4.04416	73
chr1	70529886	70530249	GSE124336_Fernandez_2019_GSM3529864_P0PM_1_S1_P0_eHcn4_1_ATACseq_SRR8368605_peak_2538	413	.	10.08	43.5617	41.3648	87
chr1	70703818	70704405	GSE124336_Fernandez_2019_GSM3529864_P0PM_1_S1_P0_eHcn4_1_ATACseq_SRR8368605_peak_2539	677	.	13.8194	70.1507	67.7567	561
chr1	70725688	70726013	GSE124336_Fernandez_2019_GSM3529864_P0PM_1_S1_P0_eHcn4_1_ATACseq_SRR8368605_peak_2540	446	.	10.5677	46.8462	44.6219	78
chr1	70803438	70803834	GSE124336_Fernandez_2019_GSM3529864_P0PM_1_S1_P0_eHcn4_1_ATACseq_SRR8368605_peak_2541	371	.	9.42968	39.2798	37.1209	163
chr1	70851694	70852352	GSE124336_Fernandez_2019_GSM3529864_P0PM_1_S1_P0_eHcn4_1_ATACseq_SRR8368605_peak_2542	77	.	4.06452	9.53581	7.78926	222
chr1	70853335	70854080	GSE124336_Fernandez_2019_GSM3529864_P0PM_1_S1_P0_eHcn4_1_ATACseq_SRR8368605_peak_2543	2110	.	30.4026	214.261	211.052	542
chr1	70855789	70856224	GSE124336_Fernandez_2019_GSM3529864_P0PM_1_S1_P0_eHcn4_1_ATACseq_SRR8368605_peak_2544	121	.	5.04	14.0081	12.1646	172
chr1	70865925	70866605	GSE124336_Fernandez_2019_GSM3529864_P0PM_1_S1_P0_eHcn4_1_ATACseq_SRR8368605_peak_2545	2204	.	31.3781	223.669	220.402	669
chr1	70884046	70884206	GSE124336_Fernandez_2019_GSM3529864_P0PM_1_S1_P0_eHcn4_1_ATACseq_SRR8368605_peak_2546	40	.	3.08903	5.66944	4.04416	128
chr1	70996537	70996718	GSE124336_Fernandez_2019_GSM3529864_P0PM_1_S1_P0_eHcn4_1_ATACseq_SRR8368605_peak_2548	99	.	4.55226	11.7044	9.90704	51
chr1	70997549	70997869	GSE124336_Fernandez_2019_GSM3529864_P0PM_1_S1_P0_eHcn4_1_ATACseq_SRR8368605_peak_2549	290	.	8.12903	31.0802	29.0019	382
chr1	71049986	71050114	GSE124336_Fernandez_2019_GSM3529864_P0PM_1_S1_P0_eHcn4_1_ATACseq_SRR8368605_peak_2551	91	.	4.38968	10.9658	9.1848	75
chr1	71052307	71053022	GSE124336_Fernandez_2019_GSM3529864_P0PM_1_S1_P0_eHcn4_1_ATACseq_SRR8368605_peak_2552	299	.	8.29161	32.0768	29.9881	182
chr1	71056023	71056664	GSE124336_Fernandez_2019_GSM3529864_P0PM_1_S1_P0_eHcn4_1_ATACseq_SRR8368605_peak_2553	1184	.	20.16	121.124	118.432	283
chr1	71068677	71069208	GSE124336_Fernandez_2019_GSM3529864_P0PM_1_S1_P0_eHcn4_1_ATACseq_SRR8368605_peak_2554	121	.	5.04	14.0081	12.1646	427
chr1	71099755	71100423	GSE124336_Fernandez_2019_GSM3529864_P0PM_1_S1_P0_eHcn4_1_ATACseq_SRR8368605_peak_2555	490	.	11.2181	51.3178	49.0577	349
chr1	71102094	71103894	GSE124336_Fernandez_2019_GSM3529864_P0PM_1_S1_P0_eHcn4_1_ATACseq_SRR8368605_peak_2557	2457	.	33.9794	249.147	245.709	1044
chr1	71230897	71231678	GSE124336_Fernandez_2019_GSM3529864_P0PM_1_S1_P0_eHcn4_1_ATACseq_SRR8368605_peak_2558	726	.	14.4697	75.0723	72.6466	270
chr1	71267397	71267989	GSE124336_Fernandez_2019_GSM3529864_P0PM_1_S1_P0_eHcn4_1_ATACseq_SRR8368605_peak_2559	392	.	9.75484	41.4064	39.2284	108
chr1	71271955	71272777	GSE124336_Fernandez_2019_GSM3529864_P0PM_1_S1_P0_eHcn4_1_ATACseq_SRR8368605_peak_2560	319	.	8.61677	34.0951	31.9858	335
chr1	71273496	71273778	GSE124336_Fernandez_2019_GSM3529864_P0PM_1_S1_P0_eHcn4_1_ATACseq_SRR8368605_peak_2561	58	.	3.57677	7.51782	5.82803	205
chr1	71276869	71277584	GSE124336_Fernandez_2019_GSM3529864_P0PM_1_S1_P0_eHcn4_1_ATACseq_SRR8368605_peak_2562	1088	.	19.0219	111.527	108.887	443
chr1	71289644	71290509	GSE124336_Fernandez_2019_GSM3529864_P0PM_1_S1_P0_eHcn4_1_ATACseq_SRR8368605_peak_2563	329	.	8.77935	35.1165	32.997	90
chr1	71306986	71308083	GSE124336_Fernandez_2019_GSM3529864_P0PM_1_S1_P0_eHcn4_1_ATACseq_SRR8368605_peak_2564	1466	.	23.4116	149.456	146.611	903
chr1	71308946	71309180	GSE124336_Fernandez_2019_GSM3529864_P0PM_1_S1_P0_eHcn4_1_ATACseq_SRR8368605_peak_2565	77	.	4.06452	9.53581	7.78926	201
chr1	71312069	71312596	GSE124336_Fernandez_2019_GSM3529864_P0PM_1_S1_P0_eHcn4_1_ATACseq_SRR8368605_peak_2566	535	.	11.8684	55.8892	53.5945	230
chr1	71338799	71339850	GSE124336_Fernandez_2019_GSM3529864_P0PM_1_S1_P0_eHcn4_1_ATACseq_SRR8368605_peak_2567	653	.	13.4942	67.72	65.3422	247
chr1	71397805	71398226	GSE124336_Fernandez_2019_GSM3529864_P0PM_1_S1_P0_eHcn4_1_ATACseq_SRR8368605_peak_2569	71	.	3.90194	8.84557	7.1172	118
chr1	71457747	71458415	GSE124336_Fernandez_2019_GSM3529864_P0PM_1_S1_P0_eHcn4_1_ATACseq_SRR8368605_peak_2571	1437	.	23.0865	146.566	143.736	400
chr1	71460845	71460932	GSE124336_Fernandez_2019_GSM3529864_P0PM_1_S1_P0_eHcn4_1_ATACseq_SRR8368605_peak_2572	40	.	3.08903	5.66944	4.04416	71
chr1	71529116	71529469	GSE124336_Fernandez_2019_GSM3529864_P0PM_1_S1_P0_eHcn4_1_ATACseq_SRR8368605_peak_2574	214	.	6.82839	23.4307	21.442	131
chr1	71531680	71531939	GSE124336_Fernandez_2019_GSM3529864_P0PM_1_S1_P0_eHcn4_1_ATACseq_SRR8368605_peak_2575	479	.	11.0555	50.1903	47.939	234
chr1	71556660	71557772	GSE124336_Fernandez_2019_GSM3529864_P0PM_1_S1_P0_eHcn4_1_ATACseq_SRR8368605_peak_2576	2537	.	34.7923	257.219	253.723	447
chr1	71575793	71576323	GSE124336_Fernandez_2019_GSM3529864_P0PM_1_S1_P0_eHcn4_1_ATACseq_SRR8368605_peak_2577	490	.	11.2181	51.3178	49.0577	515
chr1	71598309	71599024	GSE124336_Fernandez_2019_GSM3529864_P0PM_1_S1_P0_eHcn4_1_ATACseq_SRR8368605_peak_2578	319	.	8.61677	34.0951	31.9858	409
chr1	71652617	71654183	GSE124336_Fernandez_2019_GSM3529864_P0PM_1_S1_P0_eHcn4_1_ATACseq_SRR8368605_peak_2580	1267	.	21.1355	129.487	126.749	699
chr1	71683695	71684173	GSE124336_Fernandez_2019_GSM3529864_P0PM_1_S1_P0_eHcn4_1_ATACseq_SRR8368605_peak_2581	392	.	9.75484	41.4064	39.2284	262
chr1	71802066	71802221	GSE124336_Fernandez_2019_GSM3529864_P0PM_1_S1_P0_eHcn4_1_ATACseq_SRR8368605_peak_2582	71	.	3.90194	8.84557	7.1172	245
chr1	71822277	71822419	GSE124336_Fernandez_2019_GSM3529864_P0PM_1_S1_P0_eHcn4_1_ATACseq_SRR8368605_peak_2583	84	.	4.2271	10.2428	8.4787	61
chr1	71837877	71838100	GSE124336_Fernandez_2019_GSM3529864_P0PM_1_S1_P0_eHcn4_1_ATACseq_SRR8368605_peak_2585	196	.	6.50323	21.6155	19.651	85
chr1	71844728	71845680	GSE124336_Fernandez_2019_GSM3529864_P0PM_1_S1_P0_eHcn4_1_ATACseq_SRR8368605_peak_2586	955	.	17.3961	98.1339	95.5691	606
chr1	71897308	71898468	GSE124336_Fernandez_2019_GSM3529864_P0PM_1_S1_P0_eHcn4_1_ATACseq_SRR8368605_peak_2587	593	.	12.6813	61.7355	59.3985	606
chr1	71923775	71924028	GSE124336_Fernandez_2019_GSM3529864_P0PM_1_S1_P0_eHcn4_1_ATACseq_SRR8368605_peak_2588	435	.	10.4052	45.7446	43.5294	388
chr1	72006505	72007074	GSE124336_Fernandez_2019_GSM3529864_P0PM_1_S1_P0_eHcn4_1_ATACseq_SRR8368605_peak_2589	232	.	7.15355	25.2865	23.2744	336
chr1	72012804	72013159	GSE124336_Fernandez_2019_GSM3529864_P0PM_1_S1_P0_eHcn4_1_ATACseq_SRR8368605_peak_2590	424	.	10.2426	44.6497	42.4436	214
chr1	72014665	72014838	GSE124336_Fernandez_2019_GSM3529864_P0PM_1_S1_P0_eHcn4_1_ATACseq_SRR8368605_peak_2591	71	.	3.90194	8.84557	7.1172	224
chr1	72032289	72032637	GSE124336_Fernandez_2019_GSM3529864_P0PM_1_S1_P0_eHcn4_1_ATACseq_SRR8368605_peak_2592	309	.	8.45419	33.0818	30.9827	148
chr1	72058198	72058624	GSE124336_Fernandez_2019_GSM3529864_P0PM_1_S1_P0_eHcn4_1_ATACseq_SRR8368605_peak_2593	52	.	3.41419	6.88177	5.21244	255
chr1	72123603	72123921	GSE124336_Fernandez_2019_GSM3529864_P0PM_1_S1_P0_eHcn4_1_ATACseq_SRR8368605_peak_2594	524	.	11.7058	54.7373	52.4512	257
chr1	72141987	72142284	GSE124336_Fernandez_2019_GSM3529864_P0PM_1_S1_P0_eHcn4_1_ATACseq_SRR8368605_peak_2595	260	.	7.64129	28.1424	26.0965	95
chr1	72160633	72160900	GSE124336_Fernandez_2019_GSM3529864_P0PM_1_S1_P0_eHcn4_1_ATACseq_SRR8368605_peak_2596	58	.	3.57677	7.51782	5.82803	293
chr1	72161849	72162241	GSE124336_Fernandez_2019_GSM3529864_P0PM_1_S1_P0_eHcn4_1_ATACseq_SRR8368605_peak_2597	270	.	7.80387	29.1128	27.056	91
chr1	72165655	72166043	GSE124336_Fernandez_2019_GSM3529864_P0PM_1_S1_P0_eHcn4_1_ATACseq_SRR8368605_peak_2599	113	.	4.87742	13.226	11.3974	196
chr1	72167363	72167766	GSE124336_Fernandez_2019_GSM3529864_P0PM_1_S1_P0_eHcn4_1_ATACseq_SRR8368605_peak_2600	535	.	11.8684	55.8892	53.5945	240
chr1	72170894	72171446	GSE124336_Fernandez_2019_GSM3529864_P0PM_1_S1_P0_eHcn4_1_ATACseq_SRR8368605_peak_2601	251	.	7.47871	27.181	25.1463	211
chr1	72175647	72175754	GSE124336_Fernandez_2019_GSM3529864_P0PM_1_S1_P0_eHcn4_1_ATACseq_SRR8368605_peak_2602	1553	.	24.3871	158.198	155.306	823
chr1	72175879	72176841	GSE124336_Fernandez_2019_GSM3529864_P0PM_1_S1_P0_eHcn4_1_ATACseq_SRR8368605_peak_2602	1553	.	24.3871	158.198	155.306	823
chr1	72183002	72183894	GSE124336_Fernandez_2019_GSM3529864_P0PM_1_S1_P0_eHcn4_1_ATACseq_SRR8368605_peak_2603	402	.	9.91742	42.4805	40.2931	644
chr1	72210953	72211292	GSE124336_Fernandez_2019_GSM3529864_P0PM_1_S1_P0_eHcn4_1_ATACseq_SRR8368605_peak_2605	1567	.	24.5497	159.665	156.766	1435
chr1	72211448	72212657	GSE124336_Fernandez_2019_GSM3529864_P0PM_1_S1_P0_eHcn4_1_ATACseq_SRR8368605_peak_2605	1567	.	24.5497	159.665	156.766	1435
chr1	72214134	72215513	GSE124336_Fernandez_2019_GSM3529864_P0PM_1_S1_P0_eHcn4_1_ATACseq_SRR8368605_peak_2606	2585	.	35.28	262.087	258.555	788
chr1	72220106	72220318	GSE124336_Fernandez_2019_GSM3529864_P0PM_1_S1_P0_eHcn4_1_ATACseq_SRR8368605_peak_2607	813	.	15.6077	83.8697	81.389	224
chr1	72225655	72227238	GSE124336_Fernandez_2019_GSM3529864_P0PM_1_S1_P0_eHcn4_1_ATACseq_SRR8368605_peak_2608	1835	.	27.4761	186.547	183.501	419
chr1	72231531	72231924	GSE124336_Fernandez_2019_GSM3529864_P0PM_1_S1_P0_eHcn4_1_ATACseq_SRR8368605_peak_2609	170	.	6.01548	18.9734	17.0468	605
chr1	72236163	72237324	GSE124336_Fernandez_2019_GSM3529864_P0PM_1_S1_P0_eHcn4_1_ATACseq_SRR8368605_peak_2610	2157	.	30.8903	218.955	215.717	435
chr1	72237484	72237677	GSE124336_Fernandez_2019_GSM3529864_P0PM_1_S1_P0_eHcn4_1_ATACseq_SRR8368605_peak_2610	2157	.	30.8903	218.955	215.717	435
chr1	72243611	72244842	GSE124336_Fernandez_2019_GSM3529864_P0PM_1_S1_P0_eHcn4_1_ATACseq_SRR8368605_peak_2612	2895	.	38.369	293.325	289.541	692
chr1	72254348	72255964	GSE124336_Fernandez_2019_GSM3529864_P0PM_1_S1_P0_eHcn4_1_ATACseq_SRR8368605_peak_2613	2172	.	31.0529	220.524	217.277	525
chr1	72278667	72278790	GSE124336_Fernandez_2019_GSM3529864_P0PM_1_S1_P0_eHcn4_1_ATACseq_SRR8368605_peak_2614	52	.	3.41419	6.88177	5.21244	64
chr1	72283904	72284717	GSE124336_Fernandez_2019_GSM3529864_P0PM_1_S1_P0_eHcn4_1_ATACseq_SRR8368605_peak_2615	2441	.	33.8168	247.539	244.112	477
chr1	72295782	72296067	GSE124336_Fernandez_2019_GSM3529864_P0PM_1_S1_P0_eHcn4_1_ATACseq_SRR8368605_peak_2616	46	.	3.25161	6.26535	4.61752	261
chr1	72306682	72307754	GSE124336_Fernandez_2019_GSM3529864_P0PM_1_S1_P0_eHcn4_1_ATACseq_SRR8368605_peak_2617	2157	.	30.8903	218.955	215.717	710
chr1	72313760	72314056	GSE124336_Fernandez_2019_GSM3529864_P0PM_1_S1_P0_eHcn4_1_ATACseq_SRR8368605_peak_2618	270	.	7.80387	29.1128	27.056	117
chr1	72326172	72327364	GSE124336_Fernandez_2019_GSM3529864_P0PM_1_S1_P0_eHcn4_1_ATACseq_SRR8368605_peak_2620	2569	.	35.1174	260.463	256.942	626
chr1	72364536	72365124	GSE124336_Fernandez_2019_GSM3529864_P0PM_1_S1_P0_eHcn4_1_ATACseq_SRR8368605_peak_2621	776	.	15.12	80.0714	77.6142	446
chr1	72462351	72463030	GSE124336_Fernandez_2019_GSM3529864_P0PM_1_S1_P0_eHcn4_1_ATACseq_SRR8368605_peak_2622	468	.	10.8929	49.0692	46.8268	345
chr1	72465275	72465511	GSE124336_Fernandez_2019_GSM3529864_P0PM_1_S1_P0_eHcn4_1_ATACseq_SRR8368605_peak_2623	205	.	6.66581	22.5179	20.5412	382
chr1	72481546	72481940	GSE124336_Fernandez_2019_GSM3529864_P0PM_1_S1_P0_eHcn4_1_ATACseq_SRR8368605_peak_2625	513	.	11.5432	53.5914	51.3139	209
chr1	72493490	72493800	GSE124336_Fernandez_2019_GSM3529864_P0PM_1_S1_P0_eHcn4_1_ATACseq_SRR8368605_peak_2626	340	.	8.94193	36.1457	34.0163	123
chr1	72536280	72537474	GSE124336_Fernandez_2019_GSM3529864_P0PM_1_S1_P0_eHcn4_1_ATACseq_SRR8368605_peak_2627	995	.	17.8839	102.111	99.5236	844
chr1	72558752	72559086	GSE124336_Fernandez_2019_GSM3529864_P0PM_1_S1_P0_eHcn4_1_ATACseq_SRR8368605_peak_2628	170	.	6.01548	18.9734	17.0468	135
chr1	72564656	72564788	GSE124336_Fernandez_2019_GSM3529864_P0PM_1_S1_P0_eHcn4_1_ATACseq_SRR8368605_peak_2629	58	.	3.57677	7.51782	5.82803	178
chr1	72582706	72583817	GSE124336_Fernandez_2019_GSM3529864_P0PM_1_S1_P0_eHcn4_1_ATACseq_SRR8368605_peak_2631	2585	.	35.28	262.087	258.555	438
chr1	72593017	72594093	GSE124336_Fernandez_2019_GSM3529864_P0PM_1_S1_P0_eHcn4_1_ATACseq_SRR8368605_peak_2634	1819	.	27.3135	185.031	181.994	629
chr1	72598939	72601876	GSE124336_Fernandez_2019_GSM3529864_P0PM_1_S1_P0_eHcn4_1_ATACseq_SRR8368605_peak_2636	2033	.	29.5897	206.484	203.323	772
chr1	72602068	72603044	GSE124336_Fernandez_2019_GSM3529864_P0PM_1_S1_P0_eHcn4_1_ATACseq_SRR8368605_peak_2637	1910	.	28.289	194.166	191.077	289
chr1	72641107	72641362	GSE124336_Fernandez_2019_GSM3529864_P0PM_1_S1_P0_eHcn4_1_ATACseq_SRR8368605_peak_2638	170	.	6.01548	18.9734	17.0468	73
chr1	72710810	72712367	GSE124336_Fernandez_2019_GSM3529864_P0PM_1_S1_P0_eHcn4_1_ATACseq_SRR8368605_peak_2639	1655	.	25.5252	168.528	165.581	569
chr1	72716963	72717393	GSE124336_Fernandez_2019_GSM3529864_P0PM_1_S1_P0_eHcn4_1_ATACseq_SRR8368605_peak_2640	340	.	8.94193	36.1457	34.0163	383
chr1	72718955	72719147	GSE124336_Fernandez_2019_GSM3529864_P0PM_1_S1_P0_eHcn4_1_ATACseq_SRR8368605_peak_2641	350	.	9.10452	37.1828	35.0435	176
chr1	72736629	72736638	GSE124336_Fernandez_2019_GSM3529864_P0PM_1_S1_P0_eHcn4_1_ATACseq_SRR8368605_peak_2642	24	.	2.60129	4.01495	2.46568	213
chr1	72738897	72739590	GSE124336_Fernandez_2019_GSM3529864_P0PM_1_S1_P0_eHcn4_1_ATACseq_SRR8368605_peak_2644	955	.	17.3961	98.1339	95.5691	399
chr1	72739752	72739762	GSE124336_Fernandez_2019_GSM3529864_P0PM_1_S1_P0_eHcn4_1_ATACseq_SRR8368605_peak_2645	24	.	2.60129	4.01495	2.46568	228
chr1	72751409	72751667	GSE124336_Fernandez_2019_GSM3529864_P0PM_1_S1_P0_eHcn4_1_ATACseq_SRR8368605_peak_2646	58	.	3.57677	7.51782	5.82803	244
chr1	72823956	72824194	GSE124336_Fernandez_2019_GSM3529864_P0PM_1_S1_P0_eHcn4_1_ATACseq_SRR8368605_peak_2647	84	.	4.2271	10.2428	8.4787	93
chr1	72824513	72825060	GSE124336_Fernandez_2019_GSM3529864_P0PM_1_S1_P0_eHcn4_1_ATACseq_SRR8368605_peak_2648	214	.	6.82839	23.4307	21.442	155
chr1	72825409	72825651	GSE124336_Fernandez_2019_GSM3529864_P0PM_1_S1_P0_eHcn4_1_ATACseq_SRR8368605_peak_2648	214	.	6.82839	23.4307	21.442	155
chr1	72832901	72833099	GSE124336_Fernandez_2019_GSM3529864_P0PM_1_S1_P0_eHcn4_1_ATACseq_SRR8368605_peak_2649	129	.	5.20258	14.8039	12.9457	186
chr1	72839365	72840313	GSE124336_Fernandez_2019_GSM3529864_P0PM_1_S1_P0_eHcn4_1_ATACseq_SRR8368605_peak_2650	223	.	6.99097	24.3536	22.3531	560
chr1	72854827	72857697	GSE124336_Fernandez_2019_GSM3529864_P0PM_1_S1_P0_eHcn4_1_ATACseq_SRR8368605_peak_2651	864	.	16.2581	88.9968	86.4853	264
chr1	72858436	72860044	GSE124336_Fernandez_2019_GSM3529864_P0PM_1_S1_P0_eHcn4_1_ATACseq_SRR8368605_peak_2652	113	.	4.87742	13.226	11.3974	953
chr1	72862467	72862554	GSE124336_Fernandez_2019_GSM3529864_P0PM_1_S1_P0_eHcn4_1_ATACseq_SRR8368605_peak_2653	34	.	2.92645	5.09501	3.49355	133
chr1	72864323	72864879	GSE124336_Fernandez_2019_GSM3529864_P0PM_1_S1_P0_eHcn4_1_ATACseq_SRR8368605_peak_2654	58	.	3.57677	7.51782	5.82803	1195
chr1	72865417	72865504	GSE124336_Fernandez_2019_GSM3529864_P0PM_1_S1_P0_eHcn4_1_ATACseq_SRR8368605_peak_2655	360	.	9.2671	38.2276	36.0784	569
chr1	72865734	72866488	GSE124336_Fernandez_2019_GSM3529864_P0PM_1_S1_P0_eHcn4_1_ATACseq_SRR8368605_peak_2655	360	.	9.2671	38.2276	36.0784	569
chr1	72867176	72868065	GSE124336_Fernandez_2019_GSM3529864_P0PM_1_S1_P0_eHcn4_1_ATACseq_SRR8368605_peak_2657	1267	.	21.1355	129.487	126.749	324
chr1	72868348	72875453	GSE124336_Fernandez_2019_GSM3529864_P0PM_1_S1_P0_eHcn4_1_ATACseq_SRR8368605_peak_2658	2473	.	34.1419	250.757	247.308	2914
chr1	72875794	72875937	GSE124336_Fernandez_2019_GSM3529864_P0PM_1_S1_P0_eHcn4_1_ATACseq_SRR8368605_peak_2659	113	.	4.87742	13.226	11.3974	558
chr1	72876210	72876364	GSE124336_Fernandez_2019_GSM3529864_P0PM_1_S1_P0_eHcn4_1_ATACseq_SRR8368605_peak_2659	113	.	4.87742	13.226	11.3974	558
chr1	72877790	72878584	GSE124336_Fernandez_2019_GSM3529864_P0PM_1_S1_P0_eHcn4_1_ATACseq_SRR8368605_peak_2660	1655	.	25.5252	168.528	165.581	441
chr1	72888006	72888223	GSE124336_Fernandez_2019_GSM3529864_P0PM_1_S1_P0_eHcn4_1_ATACseq_SRR8368605_peak_2661	299	.	8.29161	32.0768	29.9881	237
chr1	72909140	72909757	GSE124336_Fernandez_2019_GSM3529864_P0PM_1_S1_P0_eHcn4_1_ATACseq_SRR8368605_peak_2663	435	.	10.4052	45.7446	43.5294	420
chr1	72913190	72913382	GSE124336_Fernandez_2019_GSM3529864_P0PM_1_S1_P0_eHcn4_1_ATACseq_SRR8368605_peak_2664	129	.	5.20258	14.8039	12.9457	92
chr1	72914863	72915172	GSE124336_Fernandez_2019_GSM3529864_P0PM_1_S1_P0_eHcn4_1_ATACseq_SRR8368605_peak_2665	145	.	5.52774	16.4346	14.5482	268
chr1	72929809	72930001	GSE124336_Fernandez_2019_GSM3529864_P0PM_1_S1_P0_eHcn4_1_ATACseq_SRR8368605_peak_2666	113	.	4.87742	13.226	11.3974	160
chr1	72934889	72935728	GSE124336_Fernandez_2019_GSM3529864_P0PM_1_S1_P0_eHcn4_1_ATACseq_SRR8368605_peak_2667	2204	.	31.3781	223.669	220.402	470
chr1	72936384	72937588	GSE124336_Fernandez_2019_GSM3529864_P0PM_1_S1_P0_eHcn4_1_ATACseq_SRR8368605_peak_2668	1670	.	25.6877	170.014	167.06	1329
chr1	72942265	72942921	GSE124336_Fernandez_2019_GSM3529864_P0PM_1_S1_P0_eHcn4_1_ATACseq_SRR8368605_peak_2669	582	.	12.5187	60.5549	58.2263	323
chr1	72943316	72943510	GSE124336_Fernandez_2019_GSM3529864_P0PM_1_S1_P0_eHcn4_1_ATACseq_SRR8368605_peak_2670	2204	.	31.3781	223.669	220.402	1152
chr1	72943735	72947570	GSE124336_Fernandez_2019_GSM3529864_P0PM_1_S1_P0_eHcn4_1_ATACseq_SRR8368605_peak_2670	2204	.	31.3781	223.669	220.402	1152
chr1	72950904	72952062	GSE124336_Fernandez_2019_GSM3529864_P0PM_1_S1_P0_eHcn4_1_ATACseq_SRR8368605_peak_2671	995	.	17.8839	102.111	99.5236	983
chr1	72952697	72953213	GSE124336_Fernandez_2019_GSM3529864_P0PM_1_S1_P0_eHcn4_1_ATACseq_SRR8368605_peak_2672	179	.	6.17806	19.843	17.9035	308
chr1	72954813	72955938	GSE124336_Fernandez_2019_GSM3529864_P0PM_1_S1_P0_eHcn4_1_ATACseq_SRR8368605_peak_2673	329	.	8.77935	35.1165	32.997	209
chr1	72960101	72960665	GSE124336_Fernandez_2019_GSM3529864_P0PM_1_S1_P0_eHcn4_1_ATACseq_SRR8368605_peak_2675	251	.	7.47871	27.181	25.1463	217
chr1	72963169	72963938	GSE124336_Fernandez_2019_GSM3529864_P0PM_1_S1_P0_eHcn4_1_ATACseq_SRR8368605_peak_2676	852	.	16.0955	87.7085	85.2045	477
chr1	72968585	72970288	GSE124336_Fernandez_2019_GSM3529864_P0PM_1_S1_P0_eHcn4_1_ATACseq_SRR8368605_peak_2677	2314	.	32.5161	234.748	231.409	1160
chr1	72970545	72970930	GSE124336_Fernandez_2019_GSM3529864_P0PM_1_S1_P0_eHcn4_1_ATACseq_SRR8368605_peak_2678	145	.	5.52774	16.4346	14.5482	59
chr1	72979101	72979343	GSE124336_Fernandez_2019_GSM3529864_P0PM_1_S1_P0_eHcn4_1_ATACseq_SRR8368605_peak_2679	77	.	4.06452	9.53581	7.78926	242
chr1	72988959	72989374	GSE124336_Fernandez_2019_GSM3529864_P0PM_1_S1_P0_eHcn4_1_ATACseq_SRR8368605_peak_2680	955	.	17.3961	98.1339	95.5691	155
chr1	72992896	72993469	GSE124336_Fernandez_2019_GSM3529864_P0PM_1_S1_P0_eHcn4_1_ATACseq_SRR8368605_peak_2682	290	.	8.12903	31.0802	29.0019	430
chr1	72999286	72999695	GSE124336_Fernandez_2019_GSM3529864_P0PM_1_S1_P0_eHcn4_1_ATACseq_SRR8368605_peak_2683	179	.	6.17806	19.843	17.9035	308
chr1	73025598	73025893	GSE124336_Fernandez_2019_GSM3529864_P0PM_1_S1_P0_eHcn4_1_ATACseq_SRR8368605_peak_2684	84	.	4.2271	10.2428	8.4787	125
chr1	73037823	73039371	GSE124336_Fernandez_2019_GSM3529864_P0PM_1_S1_P0_eHcn4_1_ATACseq_SRR8368605_peak_2685	1509	.	23.8994	153.813	150.945	1053
chr1	73040013	73040385	GSE124336_Fernandez_2019_GSM3529864_P0PM_1_S1_P0_eHcn4_1_ATACseq_SRR8368605_peak_2686	145	.	5.52774	16.4346	14.5482	184
chr1	73040851	73041408	GSE124336_Fernandez_2019_GSM3529864_P0PM_1_S1_P0_eHcn4_1_ATACseq_SRR8368605_peak_2687	106	.	4.71484	12.4579	10.6448	376
chr1	73043347	73044499	GSE124336_Fernandez_2019_GSM3529864_P0PM_1_S1_P0_eHcn4_1_ATACseq_SRR8368605_peak_2689	2537	.	34.7923	257.219	253.723	621
chr1	73045876	73046293	GSE124336_Fernandez_2019_GSM3529864_P0PM_1_S1_P0_eHcn4_1_ATACseq_SRR8368605_peak_2690	162	.	5.8529	18.1152	16.2017	468
chr1	73087824	73088366	GSE124336_Fernandez_2019_GSM3529864_P0PM_1_S1_P0_eHcn4_1_ATACseq_SRR8368605_peak_2691	205	.	6.66581	22.5179	20.5412	314
chr1	73105857	73106180	GSE124336_Fernandez_2019_GSM3529864_P0PM_1_S1_P0_eHcn4_1_ATACseq_SRR8368605_peak_2692	84	.	4.2271	10.2428	8.4787	22
chr1	73112896	73113714	GSE124336_Fernandez_2019_GSM3529864_P0PM_1_S1_P0_eHcn4_1_ATACseq_SRR8368605_peak_2693	1048	.	18.5342	107.469	104.851	753
chr1	73126066	73126188	GSE124336_Fernandez_2019_GSM3529864_P0PM_1_S1_P0_eHcn4_1_ATACseq_SRR8368605_peak_2695	29	.	2.76387	4.54313	2.96692	43
chr1	73153522	73153650	GSE124336_Fernandez_2019_GSM3529864_P0PM_1_S1_P0_eHcn4_1_ATACseq_SRR8368605_peak_2697	24	.	2.60129	4.01495	2.46568	126
chr1	73175272	73175417	GSE124336_Fernandez_2019_GSM3529864_P0PM_1_S1_P0_eHcn4_1_ATACseq_SRR8368605_peak_2698	40	.	3.08903	5.66944	4.04416	62
chr1	73188828	73189018	GSE124336_Fernandez_2019_GSM3529864_P0PM_1_S1_P0_eHcn4_1_ATACseq_SRR8368605_peak_2699	71	.	3.90194	8.84557	7.1172	70
chr1	73190992	73191223	GSE124336_Fernandez_2019_GSM3529864_P0PM_1_S1_P0_eHcn4_1_ATACseq_SRR8368605_peak_2700	46	.	3.25161	6.26535	4.61752	73
chr1	73236926	73237286	GSE124336_Fernandez_2019_GSM3529864_P0PM_1_S1_P0_eHcn4_1_ATACseq_SRR8368605_peak_2703	145	.	5.52774	16.4346	14.5482	332
chr1	73244010	73244346	GSE124336_Fernandez_2019_GSM3529864_P0PM_1_S1_P0_eHcn4_1_ATACseq_SRR8368605_peak_2704	170	.	6.01548	18.9734	17.0468	231
chr1	73244471	73244591	GSE124336_Fernandez_2019_GSM3529864_P0PM_1_S1_P0_eHcn4_1_ATACseq_SRR8368605_peak_2704	170	.	6.01548	18.9734	17.0468	231
chr1	73249808	73250209	GSE124336_Fernandez_2019_GSM3529864_P0PM_1_S1_P0_eHcn4_1_ATACseq_SRR8368605_peak_2705	170	.	6.01548	18.9734	17.0468	253
chr1	73256046	73256318	GSE124336_Fernandez_2019_GSM3529864_P0PM_1_S1_P0_eHcn4_1_ATACseq_SRR8368605_peak_2706	340	.	8.94193	36.1457	34.0163	85
chr1	73257398	73257520	GSE124336_Fernandez_2019_GSM3529864_P0PM_1_S1_P0_eHcn4_1_ATACseq_SRR8368605_peak_2707	77	.	4.06452	9.53581	7.78926	76
chr1	73259615	73259842	GSE124336_Fernandez_2019_GSM3529864_P0PM_1_S1_P0_eHcn4_1_ATACseq_SRR8368605_peak_2708	52	.	3.41419	6.88177	5.21244	268
chr1	73265020	73265508	GSE124336_Fernandez_2019_GSM3529864_P0PM_1_S1_P0_eHcn4_1_ATACseq_SRR8368605_peak_2709	653	.	13.4942	67.72	65.3422	162
chr1	73274298	73274920	GSE124336_Fernandez_2019_GSM3529864_P0PM_1_S1_P0_eHcn4_1_ATACseq_SRR8368605_peak_2711	982	.	17.7213	100.781	98.2014	367
chr1	73361699	73364735	GSE124336_Fernandez_2019_GSM3529864_P0PM_1_S1_P0_eHcn4_1_ATACseq_SRR8368605_peak_2712	2298	.	32.3535	233.159	229.83	957
chr1	73365841	73366320	GSE124336_Fernandez_2019_GSM3529864_P0PM_1_S1_P0_eHcn4_1_ATACseq_SRR8368605_peak_2713	340	.	8.94193	36.1457	34.0163	530
chr1	73366744	73366797	GSE124336_Fernandez_2019_GSM3529864_P0PM_1_S1_P0_eHcn4_1_ATACseq_SRR8368605_peak_2713	340	.	8.94193	36.1457	34.0163	530
chr1	73370949	73371125	GSE124336_Fernandez_2019_GSM3529864_P0PM_1_S1_P0_eHcn4_1_ATACseq_SRR8368605_peak_2714	91	.	4.38968	10.9658	9.1848	79
chr1	73538691	73538881	GSE124336_Fernandez_2019_GSM3529864_P0PM_1_S1_P0_eHcn4_1_ATACseq_SRR8368605_peak_2715	214	.	6.82839	23.4307	21.442	92
chr1	73584999	73585250	GSE124336_Fernandez_2019_GSM3529864_P0PM_1_S1_P0_eHcn4_1_ATACseq_SRR8368605_peak_2716	129	.	5.20258	14.8039	12.9457	197
chr1	73618602	73618991	GSE124336_Fernandez_2019_GSM3529864_P0PM_1_S1_P0_eHcn4_1_ATACseq_SRR8368605_peak_2717	653	.	13.4942	67.72	65.3422	180
chr1	73633657	73633808	GSE124336_Fernandez_2019_GSM3529864_P0PM_1_S1_P0_eHcn4_1_ATACseq_SRR8368605_peak_2719	46	.	3.25161	6.26535	4.61752	331
chr1	73634083	73634140	GSE124336_Fernandez_2019_GSM3529864_P0PM_1_S1_P0_eHcn4_1_ATACseq_SRR8368605_peak_2720	34	.	2.92645	5.09501	3.49355	67
chr1	73634815	73636057	GSE124336_Fernandez_2019_GSM3529864_P0PM_1_S1_P0_eHcn4_1_ATACseq_SRR8368605_peak_2721	738	.	14.6323	76.3149	73.8813	331
chr1	73640559	73641199	GSE124336_Fernandez_2019_GSM3529864_P0PM_1_S1_P0_eHcn4_1_ATACseq_SRR8368605_peak_2722	360	.	9.2671	38.2276	36.0784	332
chr1	73642653	73643030	GSE124336_Fernandez_2019_GSM3529864_P0PM_1_S1_P0_eHcn4_1_ATACseq_SRR8368605_peak_2723	145	.	5.52774	16.4346	14.5482	108
chr1	73644421	73644603	GSE124336_Fernandez_2019_GSM3529864_P0PM_1_S1_P0_eHcn4_1_ATACseq_SRR8368605_peak_2724	64	.	3.73935	8.17267	6.46315	132
chr1	73663561	73663849	GSE124336_Fernandez_2019_GSM3529864_P0PM_1_S1_P0_eHcn4_1_ATACseq_SRR8368605_peak_2725	179	.	6.17806	19.843	17.9035	177
chr1	73671963	73672687	GSE124336_Fernandez_2019_GSM3529864_P0PM_1_S1_P0_eHcn4_1_ATACseq_SRR8368605_peak_2726	3044	.	39.8323	308.356	304.441	556
chr1	73672945	73674121	GSE124336_Fernandez_2019_GSM3529864_P0PM_1_S1_P0_eHcn4_1_ATACseq_SRR8368605_peak_2727	381	.	9.59226	40.3395	38.171	341
chr1	73676856	73677312	GSE124336_Fernandez_2019_GSM3529864_P0PM_1_S1_P0_eHcn4_1_ATACseq_SRR8368605_peak_2728	196	.	6.50323	21.6155	19.651	396
chr1	73683001	73683241	GSE124336_Fernandez_2019_GSM3529864_P0PM_1_S1_P0_eHcn4_1_ATACseq_SRR8368605_peak_2729	46	.	3.25161	6.26535	4.61752	336
chr1	73718231	73718839	GSE124336_Fernandez_2019_GSM3529864_P0PM_1_S1_P0_eHcn4_1_ATACseq_SRR8368605_peak_2731	1143	.	19.6723	116.99	114.32	378
chr1	73729078	73729307	GSE124336_Fernandez_2019_GSM3529864_P0PM_1_S1_P0_eHcn4_1_ATACseq_SRR8368605_peak_2733	84	.	4.2271	10.2428	8.4787	147
chr1	73731441	73732025	GSE124336_Fernandez_2019_GSM3529864_P0PM_1_S1_P0_eHcn4_1_ATACseq_SRR8368605_peak_2734	801	.	15.4452	82.5991	80.1262	200
chr1	73737047	73737525	GSE124336_Fernandez_2019_GSM3529864_P0PM_1_S1_P0_eHcn4_1_ATACseq_SRR8368605_peak_2735	826	.	15.7703	85.1449	82.6564	266
chr1	73743871	73744134	GSE124336_Fernandez_2019_GSM3529864_P0PM_1_S1_P0_eHcn4_1_ATACseq_SRR8368605_peak_2737	170	.	6.01548	18.9734	17.0468	181
chr1	73764136	73764973	GSE124336_Fernandez_2019_GSM3529864_P0PM_1_S1_P0_eHcn4_1_ATACseq_SRR8368605_peak_2738	162	.	5.8529	18.1152	16.2017	592
chr1	73768346	73768721	GSE124336_Fernandez_2019_GSM3529864_P0PM_1_S1_P0_eHcn4_1_ATACseq_SRR8368605_peak_2739	77	.	4.06452	9.53581	7.78926	113
chr1	73789884	73790103	GSE124336_Fernandez_2019_GSM3529864_P0PM_1_S1_P0_eHcn4_1_ATACseq_SRR8368605_peak_2740	40	.	3.08903	5.66944	4.04416	213
chr1	73807242	73807673	GSE124336_Fernandez_2019_GSM3529864_P0PM_1_S1_P0_eHcn4_1_ATACseq_SRR8368605_peak_2741	129	.	5.20258	14.8039	12.9457	189
chr1	73813881	73813976	GSE124336_Fernandez_2019_GSM3529864_P0PM_1_S1_P0_eHcn4_1_ATACseq_SRR8368605_peak_2742	34	.	2.92645	5.09501	3.49355	27
chr1	73826151	73826875	GSE124336_Fernandez_2019_GSM3529864_P0PM_1_S1_P0_eHcn4_1_ATACseq_SRR8368605_peak_2744	1337	.	21.9484	136.547	133.771	472
chr1	73829668	73829966	GSE124336_Fernandez_2019_GSM3529864_P0PM_1_S1_P0_eHcn4_1_ATACseq_SRR8368605_peak_2745	40	.	3.08903	5.66944	4.04416	136
chr1	73906019	73906851	GSE124336_Fernandez_2019_GSM3529864_P0PM_1_S1_P0_eHcn4_1_ATACseq_SRR8368605_peak_2750	890	.	16.5832	91.5864	89.0597	784
chr1	73908266	73908786	GSE124336_Fernandez_2019_GSM3529864_P0PM_1_S1_P0_eHcn4_1_ATACseq_SRR8368605_peak_2751	129	.	5.20258	14.8039	12.9457	534
chr1	73909100	73909248	GSE124336_Fernandez_2019_GSM3529864_P0PM_1_S1_P0_eHcn4_1_ATACseq_SRR8368605_peak_2751	129	.	5.20258	14.8039	12.9457	534
chr1	73911350	73911666	GSE124336_Fernandez_2019_GSM3529864_P0PM_1_S1_P0_eHcn4_1_ATACseq_SRR8368605_peak_2753	1804	.	27.151	183.518	180.489	4360
chr1	73913016	73914339	GSE124336_Fernandez_2019_GSM3529864_P0PM_1_S1_P0_eHcn4_1_ATACseq_SRR8368605_peak_2753	1804	.	27.151	183.518	180.489	4360
chr1	73914474	73916089	GSE124336_Fernandez_2019_GSM3529864_P0PM_1_S1_P0_eHcn4_1_ATACseq_SRR8368605_peak_2753	1804	.	27.151	183.518	180.489	4360
chr1	73919618	73920451	GSE124336_Fernandez_2019_GSM3529864_P0PM_1_S1_P0_eHcn4_1_ATACseq_SRR8368605_peak_2755	1582	.	24.7123	161.135	158.228	548
chr1	73923209	73923628	GSE124336_Fernandez_2019_GSM3529864_P0PM_1_S1_P0_eHcn4_1_ATACseq_SRR8368605_peak_2756	223	.	6.99097	24.3536	22.3531	527
chr1	73926410	73926653	GSE124336_Fernandez_2019_GSM3529864_P0PM_1_S1_P0_eHcn4_1_ATACseq_SRR8368605_peak_2758	153	.	5.69032	17.2689	15.3688	66
chr1	73929890	73930056	GSE124336_Fernandez_2019_GSM3529864_P0PM_1_S1_P0_eHcn4_1_ATACseq_SRR8368605_peak_2761	64	.	3.73935	8.17267	6.46315	69
chr1	73931834	73933471	GSE124336_Fernandez_2019_GSM3529864_P0PM_1_S1_P0_eHcn4_1_ATACseq_SRR8368605_peak_2762	629	.	13.169	65.3102	62.9485	761
chr1	73935476	73935860	GSE124336_Fernandez_2019_GSM3529864_P0PM_1_S1_P0_eHcn4_1_ATACseq_SRR8368605_peak_2763	77	.	4.06452	9.53581	7.78926	331
chr1	73937823	73938678	GSE124336_Fernandez_2019_GSM3529864_P0PM_1_S1_P0_eHcn4_1_ATACseq_SRR8368605_peak_2764	162	.	5.8529	18.1152	16.2017	307
chr1	73938828	73938998	GSE124336_Fernandez_2019_GSM3529864_P0PM_1_S1_P0_eHcn4_1_ATACseq_SRR8368605_peak_2764	162	.	5.8529	18.1152	16.2017	307
chr1	73942320	73942744	GSE124336_Fernandez_2019_GSM3529864_P0PM_1_S1_P0_eHcn4_1_ATACseq_SRR8368605_peak_2765	299	.	8.29161	32.0768	29.9881	396
chr1	73943488	73944416	GSE124336_Fernandez_2019_GSM3529864_P0PM_1_S1_P0_eHcn4_1_ATACseq_SRR8368605_peak_2766	1480	.	23.5742	150.905	148.053	428
chr1	73944554	73944877	GSE124336_Fernandez_2019_GSM3529864_P0PM_1_S1_P0_eHcn4_1_ATACseq_SRR8368605_peak_2766	1480	.	23.5742	150.905	148.053	428
chr1	73945297	73945449	GSE124336_Fernandez_2019_GSM3529864_P0PM_1_S1_P0_eHcn4_1_ATACseq_SRR8368605_peak_2767	58	.	3.57677	7.51782	5.82803	157
chr1	73945930	73946164	GSE124336_Fernandez_2019_GSM3529864_P0PM_1_S1_P0_eHcn4_1_ATACseq_SRR8368605_peak_2768	29	.	2.76387	4.54313	2.96692	80
chr1	73947545	73947847	GSE124336_Fernandez_2019_GSM3529864_P0PM_1_S1_P0_eHcn4_1_ATACseq_SRR8368605_peak_2769	1895	.	28.1264	192.637	189.557	2083
chr1	73948545	73949977	GSE124336_Fernandez_2019_GSM3529864_P0PM_1_S1_P0_eHcn4_1_ATACseq_SRR8368605_peak_2769	1895	.	28.1264	192.637	189.557	2083
chr1	73950655	73950878	GSE124336_Fernandez_2019_GSM3529864_P0PM_1_S1_P0_eHcn4_1_ATACseq_SRR8368605_peak_2771	52	.	3.41419	6.88177	5.21244	522
chr1	73951097	73951589	GSE124336_Fernandez_2019_GSM3529864_P0PM_1_S1_P0_eHcn4_1_ATACseq_SRR8368605_peak_2771	52	.	3.41419	6.88177	5.21244	522
chr1	73953408	73953912	GSE124336_Fernandez_2019_GSM3529864_P0PM_1_S1_P0_eHcn4_1_ATACseq_SRR8368605_peak_2772	71	.	3.90194	8.84557	7.1172	701
chr1	73954628	73955240	GSE124336_Fernandez_2019_GSM3529864_P0PM_1_S1_P0_eHcn4_1_ATACseq_SRR8368605_peak_2773	726	.	14.4697	75.0723	72.6466	1008
chr1	73955380	73955995	GSE124336_Fernandez_2019_GSM3529864_P0PM_1_S1_P0_eHcn4_1_ATACseq_SRR8368605_peak_2773	726	.	14.4697	75.0723	72.6466	1008
chr1	73956558	73956831	GSE124336_Fernandez_2019_GSM3529864_P0PM_1_S1_P0_eHcn4_1_ATACseq_SRR8368605_peak_2774	64	.	3.73935	8.17267	6.46315	291
chr1	73957437	73957810	GSE124336_Fernandez_2019_GSM3529864_P0PM_1_S1_P0_eHcn4_1_ATACseq_SRR8368605_peak_2775	187	.	6.34064	20.7238	18.7717	258
chr1	73958180	73958823	GSE124336_Fernandez_2019_GSM3529864_P0PM_1_S1_P0_eHcn4_1_ATACseq_SRR8368605_peak_2775	187	.	6.34064	20.7238	18.7717	258
chr1	73959420	73960351	GSE124336_Fernandez_2019_GSM3529864_P0PM_1_S1_P0_eHcn4_1_ATACseq_SRR8368605_peak_2776	605	.	12.8439	62.9217	60.5763	520
chr1	73961794	73964585	GSE124336_Fernandez_2019_GSM3529864_P0PM_1_S1_P0_eHcn4_1_ATACseq_SRR8368605_peak_2778	2204	.	31.3781	223.669	220.402	1482
chr1	73966180	73966854	GSE124336_Fernandez_2019_GSM3529864_P0PM_1_S1_P0_eHcn4_1_ATACseq_SRR8368605_peak_2779	319	.	8.61677	34.0951	31.9858	590
chr1	73968329	73969811	GSE124336_Fernandez_2019_GSM3529864_P0PM_1_S1_P0_eHcn4_1_ATACseq_SRR8368605_peak_2781	2033	.	29.5897	206.484	203.323	1176
chr1	73970246	73970849	GSE124336_Fernandez_2019_GSM3529864_P0PM_1_S1_P0_eHcn4_1_ATACseq_SRR8368605_peak_2782	106	.	4.71484	12.4579	10.6448	207
chr1	73972725	73973396	GSE124336_Fernandez_2019_GSM3529864_P0PM_1_S1_P0_eHcn4_1_ATACseq_SRR8368605_peak_2783	145	.	5.52774	16.4346	14.5482	621
chr1	73974049	73974271	GSE124336_Fernandez_2019_GSM3529864_P0PM_1_S1_P0_eHcn4_1_ATACseq_SRR8368605_peak_2784	170	.	6.01548	18.9734	17.0468	114
chr1	73974542	73974916	GSE124336_Fernandez_2019_GSM3529864_P0PM_1_S1_P0_eHcn4_1_ATACseq_SRR8368605_peak_2785	153	.	5.69032	17.2689	15.3688	281
chr1	73975522	73975598	GSE124336_Fernandez_2019_GSM3529864_P0PM_1_S1_P0_eHcn4_1_ATACseq_SRR8368605_peak_2786	64	.	3.73935	8.17267	6.46315	584
chr1	73975863	73976153	GSE124336_Fernandez_2019_GSM3529864_P0PM_1_S1_P0_eHcn4_1_ATACseq_SRR8368605_peak_2786	64	.	3.73935	8.17267	6.46315	584
chr1	73976983	73977303	GSE124336_Fernandez_2019_GSM3529864_P0PM_1_S1_P0_eHcn4_1_ATACseq_SRR8368605_peak_2787	113	.	4.87742	13.226	11.3974	212
chr1	73978410	73979832	GSE124336_Fernandez_2019_GSM3529864_P0PM_1_S1_P0_eHcn4_1_ATACseq_SRR8368605_peak_2789	1626	.	25.2	165.562	162.631	1009
chr1	73986683	73986956	GSE124336_Fernandez_2019_GSM3529864_P0PM_1_S1_P0_eHcn4_1_ATACseq_SRR8368605_peak_2790	329	.	8.77935	35.1165	32.997	161
chr1	73987622	73988202	GSE124336_Fernandez_2019_GSM3529864_P0PM_1_S1_P0_eHcn4_1_ATACseq_SRR8368605_peak_2791	129	.	5.20258	14.8039	12.9457	509
chr1	73988372	73988581	GSE124336_Fernandez_2019_GSM3529864_P0PM_1_S1_P0_eHcn4_1_ATACseq_SRR8368605_peak_2791	129	.	5.20258	14.8039	12.9457	509
chr1	73993854	73994669	GSE124336_Fernandez_2019_GSM3529864_P0PM_1_S1_P0_eHcn4_1_ATACseq_SRR8368605_peak_2792	813	.	15.6077	83.8697	81.389	314
chr1	73995068	73995353	GSE124336_Fernandez_2019_GSM3529864_P0PM_1_S1_P0_eHcn4_1_ATACseq_SRR8368605_peak_2793	490	.	11.2181	51.3178	49.0577	1543
chr1	73996067	73996699	GSE124336_Fernandez_2019_GSM3529864_P0PM_1_S1_P0_eHcn4_1_ATACseq_SRR8368605_peak_2793	490	.	11.2181	51.3178	49.0577	1543
chr1	73998096	74002519	GSE124336_Fernandez_2019_GSM3529864_P0PM_1_S1_P0_eHcn4_1_ATACseq_SRR8368605_peak_2794	3161	.	40.9703	320.146	316.121	4108
chr1	74003474	74003816	GSE124336_Fernandez_2019_GSM3529864_P0PM_1_S1_P0_eHcn4_1_ATACseq_SRR8368605_peak_2795	106	.	4.71484	12.4579	10.6448	601
chr1	74004682	74005612	GSE124336_Fernandez_2019_GSM3529864_P0PM_1_S1_P0_eHcn4_1_ATACseq_SRR8368605_peak_2796	788	.	15.2826	81.333	78.8679	663
chr1	74006633	74006879	GSE124336_Fernandez_2019_GSM3529864_P0PM_1_S1_P0_eHcn4_1_ATACseq_SRR8368605_peak_2797	71	.	3.90194	8.84557	7.1172	132
chr1	74007493	74009611	GSE124336_Fernandez_2019_GSM3529864_P0PM_1_S1_P0_eHcn4_1_ATACseq_SRR8368605_peak_2798	2266	.	32.0284	229.987	226.678	1230
chr1	74012491	74012804	GSE124336_Fernandez_2019_GSM3529864_P0PM_1_S1_P0_eHcn4_1_ATACseq_SRR8368605_peak_2800	52	.	3.41419	6.88177	5.21244	119
chr1	74013482	74013857	GSE124336_Fernandez_2019_GSM3529864_P0PM_1_S1_P0_eHcn4_1_ATACseq_SRR8368605_peak_2801	40	.	3.08903	5.66944	4.04416	129
chr1	74014049	74014325	GSE124336_Fernandez_2019_GSM3529864_P0PM_1_S1_P0_eHcn4_1_ATACseq_SRR8368605_peak_2802	179	.	6.17806	19.843	17.9035	766
chr1	74014593	74015290	GSE124336_Fernandez_2019_GSM3529864_P0PM_1_S1_P0_eHcn4_1_ATACseq_SRR8368605_peak_2802	179	.	6.17806	19.843	17.9035	766
chr1	74015556	74016006	GSE124336_Fernandez_2019_GSM3529864_P0PM_1_S1_P0_eHcn4_1_ATACseq_SRR8368605_peak_2803	162	.	5.8529	18.1152	16.2017	100
chr1	74016479	74018266	GSE124336_Fernandez_2019_GSM3529864_P0PM_1_S1_P0_eHcn4_1_ATACseq_SRR8368605_peak_2804	826	.	15.7703	85.1449	82.6564	1701
chr1	74020185	74020894	GSE124336_Fernandez_2019_GSM3529864_P0PM_1_S1_P0_eHcn4_1_ATACseq_SRR8368605_peak_2805	214	.	6.82839	23.4307	21.442	389
chr1	74021419	74022147	GSE124336_Fernandez_2019_GSM3529864_P0PM_1_S1_P0_eHcn4_1_ATACseq_SRR8368605_peak_2806	99	.	4.55226	11.7044	9.90704	231
chr1	74022562	74023492	GSE124336_Fernandez_2019_GSM3529864_P0PM_1_S1_P0_eHcn4_1_ATACseq_SRR8368605_peak_2807	1143	.	19.6723	116.99	114.32	762
chr1	74024657	74025236	GSE124336_Fernandez_2019_GSM3529864_P0PM_1_S1_P0_eHcn4_1_ATACseq_SRR8368605_peak_2808	162	.	5.8529	18.1152	16.2017	252
chr1	74025858	74028198	GSE124336_Fernandez_2019_GSM3529864_P0PM_1_S1_P0_eHcn4_1_ATACseq_SRR8368605_peak_2809	1596	.	24.8748	162.608	159.693	5320
chr1	74028590	74032538	GSE124336_Fernandez_2019_GSM3529864_P0PM_1_S1_P0_eHcn4_1_ATACseq_SRR8368605_peak_2809	1596	.	24.8748	162.608	159.693	5320
chr1	74032858	74033782	GSE124336_Fernandez_2019_GSM3529864_P0PM_1_S1_P0_eHcn4_1_ATACseq_SRR8368605_peak_2810	290	.	8.12903	31.0802	29.0019	769
chr1	74034060	74034290	GSE124336_Fernandez_2019_GSM3529864_P0PM_1_S1_P0_eHcn4_1_ATACseq_SRR8368605_peak_2810	290	.	8.12903	31.0802	29.0019	769
chr1	74034701	74035265	GSE124336_Fernandez_2019_GSM3529864_P0PM_1_S1_P0_eHcn4_1_ATACseq_SRR8368605_peak_2810	290	.	8.12903	31.0802	29.0019	769
chr1	74035394	74035439	GSE124336_Fernandez_2019_GSM3529864_P0PM_1_S1_P0_eHcn4_1_ATACseq_SRR8368605_peak_2810	290	.	8.12903	31.0802	29.0019	769
chr1	74035671	74037407	GSE124336_Fernandez_2019_GSM3529864_P0PM_1_S1_P0_eHcn4_1_ATACseq_SRR8368605_peak_2811	1509	.	23.8994	153.813	150.945	1359
chr1	74039175	74039448	GSE124336_Fernandez_2019_GSM3529864_P0PM_1_S1_P0_eHcn4_1_ATACseq_SRR8368605_peak_2812	106	.	4.71484	12.4579	10.6448	581
chr1	74039801	74040018	GSE124336_Fernandez_2019_GSM3529864_P0PM_1_S1_P0_eHcn4_1_ATACseq_SRR8368605_peak_2813	1819	.	27.3135	185.031	181.994	3191
chr1	74040268	74043581	GSE124336_Fernandez_2019_GSM3529864_P0PM_1_S1_P0_eHcn4_1_ATACseq_SRR8368605_peak_2813	1819	.	27.3135	185.031	181.994	3191
chr1	74043706	74044240	GSE124336_Fernandez_2019_GSM3529864_P0PM_1_S1_P0_eHcn4_1_ATACseq_SRR8368605_peak_2813	1819	.	27.3135	185.031	181.994	3191
chr1	74047187	74048456	GSE124336_Fernandez_2019_GSM3529864_P0PM_1_S1_P0_eHcn4_1_ATACseq_SRR8368605_peak_2815	1048	.	18.5342	107.469	104.851	782
chr1	74049267	74050201	GSE124336_Fernandez_2019_GSM3529864_P0PM_1_S1_P0_eHcn4_1_ATACseq_SRR8368605_peak_2816	3061	.	39.9948	310.035	306.105	574
chr1	74051273	74051770	GSE124336_Fernandez_2019_GSM3529864_P0PM_1_S1_P0_eHcn4_1_ATACseq_SRR8368605_peak_2817	187	.	6.34064	20.7238	18.7717	359
chr1	74053159	74055020	GSE124336_Fernandez_2019_GSM3529864_P0PM_1_S1_P0_eHcn4_1_ATACseq_SRR8368605_peak_2818	701	.	14.1445	72.6015	70.1917	1068
chr1	74063073	74063209	GSE124336_Fernandez_2019_GSM3529864_P0PM_1_S1_P0_eHcn4_1_ATACseq_SRR8368605_peak_2823	113	.	4.87742	13.226	11.3974	115
chr1	74066146	74066525	GSE124336_Fernandez_2019_GSM3529864_P0PM_1_S1_P0_eHcn4_1_ATACseq_SRR8368605_peak_2825	121	.	5.04	14.0081	12.1646	241
chr1	74067883	74068080	GSE124336_Fernandez_2019_GSM3529864_P0PM_1_S1_P0_eHcn4_1_ATACseq_SRR8368605_peak_2826	955	.	17.3961	98.1339	95.5691	1016
chr1	74068297	74069872	GSE124336_Fernandez_2019_GSM3529864_P0PM_1_S1_P0_eHcn4_1_ATACseq_SRR8368605_peak_2826	955	.	17.3961	98.1339	95.5691	1016
chr1	74070034	74070199	GSE124336_Fernandez_2019_GSM3529864_P0PM_1_S1_P0_eHcn4_1_ATACseq_SRR8368605_peak_2826	955	.	17.3961	98.1339	95.5691	1016
chr1	74077298	74077617	GSE124336_Fernandez_2019_GSM3529864_P0PM_1_S1_P0_eHcn4_1_ATACseq_SRR8368605_peak_2827	714	.	14.3071	73.8345	71.4166	327
chr1	74081486	74082160	GSE124336_Fernandez_2019_GSM3529864_P0PM_1_S1_P0_eHcn4_1_ATACseq_SRR8368605_peak_2828	942	.	17.2335	96.8162	94.259	1575
chr1	74082789	74083420	GSE124336_Fernandez_2019_GSM3529864_P0PM_1_S1_P0_eHcn4_1_ATACseq_SRR8368605_peak_2828	942	.	17.2335	96.8162	94.259	1575
chr1	74084214	74084972	GSE124336_Fernandez_2019_GSM3529864_P0PM_1_S1_P0_eHcn4_1_ATACseq_SRR8368605_peak_2829	214	.	6.82839	23.4307	21.442	449
chr1	74092444	74092607	GSE124336_Fernandez_2019_GSM3529864_P0PM_1_S1_P0_eHcn4_1_ATACseq_SRR8368605_peak_2830	46	.	3.25161	6.26535	4.61752	95
chr1	74094659	74095053	GSE124336_Fernandez_2019_GSM3529864_P0PM_1_S1_P0_eHcn4_1_ATACseq_SRR8368605_peak_2831	91	.	4.38968	10.9658	9.1848	62
chr1	74095814	74096218	GSE124336_Fernandez_2019_GSM3529864_P0PM_1_S1_P0_eHcn4_1_ATACseq_SRR8368605_peak_2832	402	.	9.91742	42.4805	40.2931	130
chr1	74097317	74097632	GSE124336_Fernandez_2019_GSM3529864_P0PM_1_S1_P0_eHcn4_1_ATACseq_SRR8368605_peak_2833	71	.	3.90194	8.84557	7.1172	283
chr1	74098046	74099383	GSE124336_Fernandez_2019_GSM3529864_P0PM_1_S1_P0_eHcn4_1_ATACseq_SRR8368605_peak_2834	1129	.	19.5097	115.619	112.956	480
chr1	74102680	74103348	GSE124336_Fernandez_2019_GSM3529864_P0PM_1_S1_P0_eHcn4_1_ATACseq_SRR8368605_peak_2835	242	.	7.31613	26.229	24.2054	209
chr1	74103845	74104960	GSE124336_Fernandez_2019_GSM3529864_P0PM_1_S1_P0_eHcn4_1_ATACseq_SRR8368605_peak_2836	582	.	12.5187	60.5549	58.2263	374
chr1	74105651	74106138	GSE124336_Fernandez_2019_GSM3529864_P0PM_1_S1_P0_eHcn4_1_ATACseq_SRR8368605_peak_2837	1394	.	22.5987	142.253	139.447	380
chr1	74108014	74108556	GSE124336_Fernandez_2019_GSM3529864_P0PM_1_S1_P0_eHcn4_1_ATACseq_SRR8368605_peak_2839	371	.	9.42968	39.2798	37.1209	399
chr1	74111046	74111944	GSE124336_Fernandez_2019_GSM3529864_P0PM_1_S1_P0_eHcn4_1_ATACseq_SRR8368605_peak_2840	593	.	12.6813	61.7355	59.3985	677
chr1	74112942	74113897	GSE124336_Fernandez_2019_GSM3529864_P0PM_1_S1_P0_eHcn4_1_ATACseq_SRR8368605_peak_2842	280	.	7.96645	30.0921	28.0245	283
chr1	74118984	74119706	GSE124336_Fernandez_2019_GSM3529864_P0PM_1_S1_P0_eHcn4_1_ATACseq_SRR8368605_peak_2844	1075	.	18.8594	110.171	107.538	515
chr1	74120804	74123707	GSE124336_Fernandez_2019_GSM3529864_P0PM_1_S1_P0_eHcn4_1_ATACseq_SRR8368605_peak_2845	2409	.	33.4916	244.328	240.924	1257
chr1	74123875	74125740	GSE124336_Fernandez_2019_GSM3529864_P0PM_1_S1_P0_eHcn4_1_ATACseq_SRR8368605_peak_2845	2409	.	33.4916	244.328	240.924	1257
chr1	74147050	74147503	GSE124336_Fernandez_2019_GSM3529864_P0PM_1_S1_P0_eHcn4_1_ATACseq_SRR8368605_peak_2847	309	.	8.45419	33.0818	30.9827	237
chr1	74150270	74150380	GSE124336_Fernandez_2019_GSM3529864_P0PM_1_S1_P0_eHcn4_1_ATACseq_SRR8368605_peak_2848	24	.	2.60129	4.01495	2.46568	4
chr1	74156294	74156871	GSE124336_Fernandez_2019_GSM3529864_P0PM_1_S1_P0_eHcn4_1_ATACseq_SRR8368605_peak_2849	1281	.	21.2981	130.892	128.147	319
chr1	74180034	74180189	GSE124336_Fernandez_2019_GSM3529864_P0PM_1_S1_P0_eHcn4_1_ATACseq_SRR8368605_peak_2850	40	.	3.08903	5.66944	4.04416	113
chr1	74196122	74196241	GSE124336_Fernandez_2019_GSM3529864_P0PM_1_S1_P0_eHcn4_1_ATACseq_SRR8368605_peak_2851	99	.	4.55226	11.7044	9.90704	14
chr1	74206039	74206217	GSE124336_Fernandez_2019_GSM3529864_P0PM_1_S1_P0_eHcn4_1_ATACseq_SRR8368605_peak_2852	64	.	3.73935	8.17267	6.46315	34
chr1	74235941	74237388	GSE124336_Fernandez_2019_GSM3529864_P0PM_1_S1_P0_eHcn4_1_ATACseq_SRR8368605_peak_2854	2846	.	37.8813	288.347	284.606	576
chr1	74237858	74237900	GSE124336_Fernandez_2019_GSM3529864_P0PM_1_S1_P0_eHcn4_1_ATACseq_SRR8368605_peak_2855	34	.	2.92645	5.09501	3.49355	306
chr1	74239316	74241356	GSE124336_Fernandez_2019_GSM3529864_P0PM_1_S1_P0_eHcn4_1_ATACseq_SRR8368605_peak_2856	903	.	16.7458	92.8876	90.3532	1218
chr1	74244843	74245107	GSE124336_Fernandez_2019_GSM3529864_P0PM_1_S1_P0_eHcn4_1_ATACseq_SRR8368605_peak_2857	40	.	3.08903	5.66944	4.04416	42
chr1	74247731	74248247	GSE124336_Fernandez_2019_GSM3529864_P0PM_1_S1_P0_eHcn4_1_ATACseq_SRR8368605_peak_2858	350	.	9.10452	37.1828	35.0435	369
chr1	74248698	74249094	GSE124336_Fernandez_2019_GSM3529864_P0PM_1_S1_P0_eHcn4_1_ATACseq_SRR8368605_peak_2858	350	.	9.10452	37.1828	35.0435	369
chr1	74249333	74249636	GSE124336_Fernandez_2019_GSM3529864_P0PM_1_S1_P0_eHcn4_1_ATACseq_SRR8368605_peak_2858	350	.	9.10452	37.1828	35.0435	369
chr1	74250167	74250458	GSE124336_Fernandez_2019_GSM3529864_P0PM_1_S1_P0_eHcn4_1_ATACseq_SRR8368605_peak_2859	145	.	5.52774	16.4346	14.5482	255
chr1	74253931	74254331	GSE124336_Fernandez_2019_GSM3529864_P0PM_1_S1_P0_eHcn4_1_ATACseq_SRR8368605_peak_2860	270	.	7.80387	29.1128	27.056	119
chr1	74256762	74257221	GSE124336_Fernandez_2019_GSM3529864_P0PM_1_S1_P0_eHcn4_1_ATACseq_SRR8368605_peak_2861	890	.	16.5832	91.5864	89.0597	353
chr1	74271750	74271927	GSE124336_Fernandez_2019_GSM3529864_P0PM_1_S1_P0_eHcn4_1_ATACseq_SRR8368605_peak_2862	179	.	6.17806	19.843	17.9035	87
chr1	74276726	74277159	GSE124336_Fernandez_2019_GSM3529864_P0PM_1_S1_P0_eHcn4_1_ATACseq_SRR8368605_peak_2863	137	.	5.36516	15.6128	13.7404	178
chr1	74284206	74285882	GSE124336_Fernandez_2019_GSM3529864_P0PM_1_S1_P0_eHcn4_1_ATACseq_SRR8368605_peak_2865	4392	.	52.5135	444.144	439.258	893
chr1	74287379	74287598	GSE124336_Fernandez_2019_GSM3529864_P0PM_1_S1_P0_eHcn4_1_ATACseq_SRR8368605_peak_2866	290	.	8.12903	31.0802	29.0019	488
chr1	74288387	74288910	GSE124336_Fernandez_2019_GSM3529864_P0PM_1_S1_P0_eHcn4_1_ATACseq_SRR8368605_peak_2867	223	.	6.99097	24.3536	22.3531	271
chr1	74290009	74290949	GSE124336_Fernandez_2019_GSM3529864_P0PM_1_S1_P0_eHcn4_1_ATACseq_SRR8368605_peak_2868	1008	.	18.0464	103.445	100.85	563
chr1	74294079	74294591	GSE124336_Fernandez_2019_GSM3529864_P0PM_1_S1_P0_eHcn4_1_ATACseq_SRR8368605_peak_2869	402	.	9.91742	42.4805	40.2931	574
chr1	74294848	74297003	GSE124336_Fernandez_2019_GSM3529864_P0PM_1_S1_P0_eHcn4_1_ATACseq_SRR8368605_peak_2870	3027	.	39.6697	306.679	302.779	1071
chr1	74297443	74297482	GSE124336_Fernandez_2019_GSM3529864_P0PM_1_S1_P0_eHcn4_1_ATACseq_SRR8368605_peak_2871	34	.	2.92645	5.09501	3.49355	32
chr1	74298906	74299577	GSE124336_Fernandez_2019_GSM3529864_P0PM_1_S1_P0_eHcn4_1_ATACseq_SRR8368605_peak_2873	839	.	15.9329	86.4245	83.9283	267
chr1	74300388	74300753	GSE124336_Fernandez_2019_GSM3529864_P0PM_1_S1_P0_eHcn4_1_ATACseq_SRR8368605_peak_2874	71	.	3.90194	8.84557	7.1172	279
chr1	74303183	74303205	GSE124336_Fernandez_2019_GSM3529864_P0PM_1_S1_P0_eHcn4_1_ATACseq_SRR8368605_peak_2875	91	.	4.38968	10.9658	9.1848	181
chr1	74303365	74304780	GSE124336_Fernandez_2019_GSM3529864_P0PM_1_S1_P0_eHcn4_1_ATACseq_SRR8368605_peak_2876	1685	.	25.8503	171.504	168.541	639
chr1	74304977	74305320	GSE124336_Fernandez_2019_GSM3529864_P0PM_1_S1_P0_eHcn4_1_ATACseq_SRR8368605_peak_2876	1685	.	25.8503	171.504	168.541	639
chr1	74312378	74312590	GSE124336_Fernandez_2019_GSM3529864_P0PM_1_S1_P0_eHcn4_1_ATACseq_SRR8368605_peak_2877	170	.	6.01548	18.9734	17.0468	544
chr1	74313277	74313877	GSE124336_Fernandez_2019_GSM3529864_P0PM_1_S1_P0_eHcn4_1_ATACseq_SRR8368605_peak_2878	1295	.	21.4606	132.301	129.548	280
chr1	74321433	74321864	GSE124336_Fernandez_2019_GSM3529864_P0PM_1_S1_P0_eHcn4_1_ATACseq_SRR8368605_peak_2879	187	.	6.34064	20.7238	18.7717	190
chr1	74322622	74323036	GSE124336_Fernandez_2019_GSM3529864_P0PM_1_S1_P0_eHcn4_1_ATACseq_SRR8368605_peak_2880	242	.	7.31613	26.229	24.2054	228
chr1	74331275	74331481	GSE124336_Fernandez_2019_GSM3529864_P0PM_1_S1_P0_eHcn4_1_ATACseq_SRR8368605_peak_2882	3465	.	43.8968	350.846	346.519	1164
chr1	74331989	74332878	GSE124336_Fernandez_2019_GSM3529864_P0PM_1_S1_P0_eHcn4_1_ATACseq_SRR8368605_peak_2882	3465	.	43.8968	350.846	346.519	1164
chr1	74333051	74333480	GSE124336_Fernandez_2019_GSM3529864_P0PM_1_S1_P0_eHcn4_1_ATACseq_SRR8368605_peak_2882	3465	.	43.8968	350.846	346.519	1164
chr1	74335534	74335730	GSE124336_Fernandez_2019_GSM3529864_P0PM_1_S1_P0_eHcn4_1_ATACseq_SRR8368605_peak_2883	91	.	4.38968	10.9658	9.1848	185
chr1	74337101	74337691	GSE124336_Fernandez_2019_GSM3529864_P0PM_1_S1_P0_eHcn4_1_ATACseq_SRR8368605_peak_2884	501	.	11.3806	52.4515	50.1827	276
chr1	74340432	74340654	GSE124336_Fernandez_2019_GSM3529864_P0PM_1_S1_P0_eHcn4_1_ATACseq_SRR8368605_peak_2885	153	.	5.69032	17.2689	15.3688	137
chr1	74343609	74343866	GSE124336_Fernandez_2019_GSM3529864_P0PM_1_S1_P0_eHcn4_1_ATACseq_SRR8368605_peak_2886	34	.	2.92645	5.09501	3.49355	112
chr1	74361787	74362237	GSE124336_Fernandez_2019_GSM3529864_P0PM_1_S1_P0_eHcn4_1_ATACseq_SRR8368605_peak_2887	547	.	12.031	57.047	54.7437	410
chr1	74368232	74368571	GSE124336_Fernandez_2019_GSM3529864_P0PM_1_S1_P0_eHcn4_1_ATACseq_SRR8368605_peak_2888	490	.	11.2181	51.3178	49.0577	352
chr1	74386514	74387736	GSE124336_Fernandez_2019_GSM3529864_P0PM_1_S1_P0_eHcn4_1_ATACseq_SRR8368605_peak_2889	3211	.	41.4581	325.225	321.151	458
chr1	74389482	74393362	GSE124336_Fernandez_2019_GSM3529864_P0PM_1_S1_P0_eHcn4_1_ATACseq_SRR8368605_peak_2890	3228	.	41.6206	326.922	322.83	2127
chr1	74396988	74398433	GSE124336_Fernandez_2019_GSM3529864_P0PM_1_S1_P0_eHcn4_1_ATACseq_SRR8368605_peak_2891	4160	.	50.4	420.884	416.055	1026
chr1	74418915	74419357	GSE124336_Fernandez_2019_GSM3529864_P0PM_1_S1_P0_eHcn4_1_ATACseq_SRR8368605_peak_2892	153	.	5.69032	17.2689	15.3688	380
chr1	74423218	74423521	GSE124336_Fernandez_2019_GSM3529864_P0PM_1_S1_P0_eHcn4_1_ATACseq_SRR8368605_peak_2893	71	.	3.90194	8.84557	7.1172	237
chr1	74433335	74433493	GSE124336_Fernandez_2019_GSM3529864_P0PM_1_S1_P0_eHcn4_1_ATACseq_SRR8368605_peak_2894	40	.	3.08903	5.66944	4.04416	67
chr1	74437967	74438547	GSE124336_Fernandez_2019_GSM3529864_P0PM_1_S1_P0_eHcn4_1_ATACseq_SRR8368605_peak_2895	1102	.	19.1845	112.887	110.24	413
chr1	74452663	74453011	GSE124336_Fernandez_2019_GSM3529864_P0PM_1_S1_P0_eHcn4_1_ATACseq_SRR8368605_peak_2896	468	.	10.8929	49.0692	46.8268	227
chr1	74505191	74507220	GSE124336_Fernandez_2019_GSM3529864_P0PM_1_S1_P0_eHcn4_1_ATACseq_SRR8368605_peak_2897	2944	.	38.8568	298.319	294.492	632
chr1	74542831	74542961	GSE124336_Fernandez_2019_GSM3529864_P0PM_1_S1_P0_eHcn4_1_ATACseq_SRR8368605_peak_2898	46	.	3.25161	6.26535	4.61752	240
chr1	74560099	74560450	GSE124336_Fernandez_2019_GSM3529864_P0PM_1_S1_P0_eHcn4_1_ATACseq_SRR8368605_peak_2899	260	.	7.64129	28.1424	26.0965	262
chr1	74570025	74570435	GSE124336_Fernandez_2019_GSM3529864_P0PM_1_S1_P0_eHcn4_1_ATACseq_SRR8368605_peak_2900	187	.	6.34064	20.7238	18.7717	241
chr1	74584907	74585484	GSE124336_Fernandez_2019_GSM3529864_P0PM_1_S1_P0_eHcn4_1_ATACseq_SRR8368605_peak_2901	593	.	12.6813	61.7355	59.3985	661
chr1	74587158	74588865	GSE124336_Fernandez_2019_GSM3529864_P0PM_1_S1_P0_eHcn4_1_ATACseq_SRR8368605_peak_2902	4160	.	50.4	420.884	416.055	1059
chr1	74600948	74601814	GSE124336_Fernandez_2019_GSM3529864_P0PM_1_S1_P0_eHcn4_1_ATACseq_SRR8368605_peak_2903	1494	.	23.7368	152.358	149.498	720
chr1	74643409	74644398	GSE124336_Fernandez_2019_GSM3529864_P0PM_1_S1_P0_eHcn4_1_ATACseq_SRR8368605_peak_2904	1115	.	19.3471	114.251	111.596	665
chr1	74661297	74662472	GSE124336_Fernandez_2019_GSM3529864_P0PM_1_S1_P0_eHcn4_1_ATACseq_SRR8368605_peak_2905	2537	.	34.7923	257.219	253.723	562
chr1	74662618	74662898	GSE124336_Fernandez_2019_GSM3529864_P0PM_1_S1_P0_eHcn4_1_ATACseq_SRR8368605_peak_2906	40	.	3.08903	5.66944	4.04416	214
chr1	74668321	74668690	GSE124336_Fernandez_2019_GSM3529864_P0PM_1_S1_P0_eHcn4_1_ATACseq_SRR8368605_peak_2908	864	.	16.2581	88.9968	86.4853	482
chr1	74672751	74673128	GSE124336_Fernandez_2019_GSM3529864_P0PM_1_S1_P0_eHcn4_1_ATACseq_SRR8368605_peak_2909	214	.	6.82839	23.4307	21.442	259
chr1	74698776	74699310	GSE124336_Fernandez_2019_GSM3529864_P0PM_1_S1_P0_eHcn4_1_ATACseq_SRR8368605_peak_2910	468	.	10.8929	49.0692	46.8268	319
chr1	74712943	74714400	GSE124336_Fernandez_2019_GSM3529864_P0PM_1_S1_P0_eHcn4_1_ATACseq_SRR8368605_peak_2911	763	.	14.9574	78.8146	76.3652	313
chr1	74748589	74749722	GSE124336_Fernandez_2019_GSM3529864_P0PM_1_S1_P0_eHcn4_1_ATACseq_SRR8368605_peak_2912	1850	.	27.6387	188.066	185.011	919
chr1	74750777	74751011	GSE124336_Fernandez_2019_GSM3529864_P0PM_1_S1_P0_eHcn4_1_ATACseq_SRR8368605_peak_2913	84	.	4.2271	10.2428	8.4787	80
chr1	74759767	74760285	GSE124336_Fernandez_2019_GSM3529864_P0PM_1_S1_P0_eHcn4_1_ATACseq_SRR8368605_peak_2914	1075	.	18.8594	110.171	107.538	231
chr1	74763225	74763470	GSE124336_Fernandez_2019_GSM3529864_P0PM_1_S1_P0_eHcn4_1_ATACseq_SRR8368605_peak_2915	290	.	8.12903	31.0802	29.0019	181
chr1	74771187	74771332	GSE124336_Fernandez_2019_GSM3529864_P0PM_1_S1_P0_eHcn4_1_ATACseq_SRR8368605_peak_2916	64	.	3.73935	8.17267	6.46315	213
chr1	74771653	74772440	GSE124336_Fernandez_2019_GSM3529864_P0PM_1_S1_P0_eHcn4_1_ATACseq_SRR8368605_peak_2917	196	.	6.50323	21.6155	19.651	621
chr1	74772775	74773564	GSE124336_Fernandez_2019_GSM3529864_P0PM_1_S1_P0_eHcn4_1_ATACseq_SRR8368605_peak_2918	2944	.	38.8568	298.319	294.492	637
chr1	74784096	74784720	GSE124336_Fernandez_2019_GSM3529864_P0PM_1_S1_P0_eHcn4_1_ATACseq_SRR8368605_peak_2919	501	.	11.3806	52.4515	50.1827	734
chr1	74787947	74788203	GSE124336_Fernandez_2019_GSM3529864_P0PM_1_S1_P0_eHcn4_1_ATACseq_SRR8368605_peak_2920	468	.	10.8929	49.0692	46.8268	123
chr1	74791750	74791760	GSE124336_Fernandez_2019_GSM3529864_P0PM_1_S1_P0_eHcn4_1_ATACseq_SRR8368605_peak_2921	52	.	3.41419	6.88177	5.21244	68
chr1	74794586	74794793	GSE124336_Fernandez_2019_GSM3529864_P0PM_1_S1_P0_eHcn4_1_ATACseq_SRR8368605_peak_2922	179	.	6.17806	19.843	17.9035	174
chr1	74797541	74797805	GSE124336_Fernandez_2019_GSM3529864_P0PM_1_S1_P0_eHcn4_1_ATACseq_SRR8368605_peak_2923	34	.	2.92645	5.09501	3.49355	185
chr1	74800519	74800871	GSE124336_Fernandez_2019_GSM3529864_P0PM_1_S1_P0_eHcn4_1_ATACseq_SRR8368605_peak_2924	77	.	4.06452	9.53581	7.78926	99
chr1	74802891	74803882	GSE124336_Fernandez_2019_GSM3529864_P0PM_1_S1_P0_eHcn4_1_ATACseq_SRR8368605_peak_2925	1480	.	23.5742	150.905	148.053	369
chr1	74806451	74806776	GSE124336_Fernandez_2019_GSM3529864_P0PM_1_S1_P0_eHcn4_1_ATACseq_SRR8368605_peak_2926	46	.	3.25161	6.26535	4.61752	92
chr1	74806994	74807037	GSE124336_Fernandez_2019_GSM3529864_P0PM_1_S1_P0_eHcn4_1_ATACseq_SRR8368605_peak_2927	24	.	2.60129	4.01495	2.46568	33
chr1	74808017	74808556	GSE124336_Fernandez_2019_GSM3529864_P0PM_1_S1_P0_eHcn4_1_ATACseq_SRR8368605_peak_2928	1170	.	19.9974	119.742	117.058	430
chr1	74815072	74815216	GSE124336_Fernandez_2019_GSM3529864_P0PM_1_S1_P0_eHcn4_1_ATACseq_SRR8368605_peak_2929	52	.	3.41419	6.88177	5.21244	114
chr1	74816639	74817497	GSE124336_Fernandez_2019_GSM3529864_P0PM_1_S1_P0_eHcn4_1_ATACseq_SRR8368605_peak_2930	2048	.	29.7523	208.035	204.864	517
chr1	74854647	74854997	GSE124336_Fernandez_2019_GSM3529864_P0PM_1_S1_P0_eHcn4_1_ATACseq_SRR8368605_peak_2931	435	.	10.4052	45.7446	43.5294	333
chr1	74856161	74856295	GSE124336_Fernandez_2019_GSM3529864_P0PM_1_S1_P0_eHcn4_1_ATACseq_SRR8368605_peak_2932	46	.	3.25161	6.26535	4.61752	245
chr1	74858211	74858646	GSE124336_Fernandez_2019_GSM3529864_P0PM_1_S1_P0_eHcn4_1_ATACseq_SRR8368605_peak_2933	129	.	5.20258	14.8039	12.9457	58
chr1	74880857	74881052	GSE124336_Fernandez_2019_GSM3529864_P0PM_1_S1_P0_eHcn4_1_ATACseq_SRR8368605_peak_2934	179	.	6.17806	19.843	17.9035	132
chr1	74882256	74882286	GSE124336_Fernandez_2019_GSM3529864_P0PM_1_S1_P0_eHcn4_1_ATACseq_SRR8368605_peak_2935	40	.	3.08903	5.66944	4.04416	108
chr1	74882420	74882550	GSE124336_Fernandez_2019_GSM3529864_P0PM_1_S1_P0_eHcn4_1_ATACseq_SRR8368605_peak_2935	40	.	3.08903	5.66944	4.04416	108
chr1	74893116	74893254	GSE124336_Fernandez_2019_GSM3529864_P0PM_1_S1_P0_eHcn4_1_ATACseq_SRR8368605_peak_2937	40	.	3.08903	5.66944	4.04416	136
chr1	74926857	74926938	GSE124336_Fernandez_2019_GSM3529864_P0PM_1_S1_P0_eHcn4_1_ATACseq_SRR8368605_peak_2938	214	.	6.82839	23.4307	21.442	73
chr1	74948116	74948279	GSE124336_Fernandez_2019_GSM3529864_P0PM_1_S1_P0_eHcn4_1_ATACseq_SRR8368605_peak_2939	40	.	3.08903	5.66944	4.04416	21
chr1	74948720	74949417	GSE124336_Fernandez_2019_GSM3529864_P0PM_1_S1_P0_eHcn4_1_ATACseq_SRR8368605_peak_2940	582	.	12.5187	60.5549	58.2263	435
chr1	74949548	74950471	GSE124336_Fernandez_2019_GSM3529864_P0PM_1_S1_P0_eHcn4_1_ATACseq_SRR8368605_peak_2940	582	.	12.5187	60.5549	58.2263	435
chr1	74951626	74951928	GSE124336_Fernandez_2019_GSM3529864_P0PM_1_S1_P0_eHcn4_1_ATACseq_SRR8368605_peak_2940	582	.	12.5187	60.5549	58.2263	435
chr1	74964433	74964981	GSE124336_Fernandez_2019_GSM3529864_P0PM_1_S1_P0_eHcn4_1_ATACseq_SRR8368605_peak_2941	864	.	16.2581	88.9968	86.4853	266
chr1	75005949	75006446	GSE124336_Fernandez_2019_GSM3529864_P0PM_1_S1_P0_eHcn4_1_ATACseq_SRR8368605_peak_2942	677	.	13.8194	70.1507	67.7567	240
chr1	75013690	75013974	GSE124336_Fernandez_2019_GSM3529864_P0PM_1_S1_P0_eHcn4_1_ATACseq_SRR8368605_peak_2943	145	.	5.52774	16.4346	14.5482	105
chr1	75015851	75016205	GSE124336_Fernandez_2019_GSM3529864_P0PM_1_S1_P0_eHcn4_1_ATACseq_SRR8368605_peak_2944	490	.	11.2181	51.3178	49.0577	394
chr1	75016804	75017298	GSE124336_Fernandez_2019_GSM3529864_P0PM_1_S1_P0_eHcn4_1_ATACseq_SRR8368605_peak_2945	479	.	11.0555	50.1903	47.939	435
chr1	75032195	75032347	GSE124336_Fernandez_2019_GSM3529864_P0PM_1_S1_P0_eHcn4_1_ATACseq_SRR8368605_peak_2946	58	.	3.57677	7.51782	5.82803	69
chr1	75048241	75048341	GSE124336_Fernandez_2019_GSM3529864_P0PM_1_S1_P0_eHcn4_1_ATACseq_SRR8368605_peak_2947	242	.	7.31613	26.229	24.2054	476
chr1	75048614	75048944	GSE124336_Fernandez_2019_GSM3529864_P0PM_1_S1_P0_eHcn4_1_ATACseq_SRR8368605_peak_2947	242	.	7.31613	26.229	24.2054	476
chr1	75052063	75052339	GSE124336_Fernandez_2019_GSM3529864_P0PM_1_S1_P0_eHcn4_1_ATACseq_SRR8368605_peak_2948	196	.	6.50323	21.6155	19.651	360
chr1	75124390	75125492	GSE124336_Fernandez_2019_GSM3529864_P0PM_1_S1_P0_eHcn4_1_ATACseq_SRR8368605_peak_2949	2425	.	33.6542	245.932	242.517	732
chr1	75141038	75143451	GSE124336_Fernandez_2019_GSM3529864_P0PM_1_S1_P0_eHcn4_1_ATACseq_SRR8368605_peak_2950	2157	.	30.8903	218.955	215.717	1620
chr1	75168246	75169256	GSE124336_Fernandez_2019_GSM3529864_P0PM_1_S1_P0_eHcn4_1_ATACseq_SRR8368605_peak_2951	2813	.	37.5561	285.038	281.325	535
chr1	75179534	75180606	GSE124336_Fernandez_2019_GSM3529864_P0PM_1_S1_P0_eHcn4_1_ATACseq_SRR8368605_peak_2952	1596	.	24.8748	162.608	159.693	929
chr1	75191367	75192850	GSE124336_Fernandez_2019_GSM3529864_P0PM_1_S1_P0_eHcn4_1_ATACseq_SRR8368605_peak_2953	3533	.	44.5471	357.74	353.346	649
chr1	75209049	75209539	GSE124336_Fernandez_2019_GSM3529864_P0PM_1_S1_P0_eHcn4_1_ATACseq_SRR8368605_peak_2954	196	.	6.50323	21.6155	19.651	446
chr1	75210367	75211253	GSE124336_Fernandez_2019_GSM3529864_P0PM_1_S1_P0_eHcn4_1_ATACseq_SRR8368605_peak_2955	2079	.	30.0774	211.143	207.954	430
chr1	75214689	75215307	GSE124336_Fernandez_2019_GSM3529864_P0PM_1_S1_P0_eHcn4_1_ATACseq_SRR8368605_peak_2956	826	.	15.7703	85.1449	82.6564	380
chr1	75217278	75217670	GSE124336_Fernandez_2019_GSM3529864_P0PM_1_S1_P0_eHcn4_1_ATACseq_SRR8368605_peak_2957	1804	.	27.151	183.518	180.489	2042
chr1	75218079	75220033	GSE124336_Fernandez_2019_GSM3529864_P0PM_1_S1_P0_eHcn4_1_ATACseq_SRR8368605_peak_2957	1804	.	27.151	183.518	180.489	2042
chr1	75227415	75227618	GSE124336_Fernandez_2019_GSM3529864_P0PM_1_S1_P0_eHcn4_1_ATACseq_SRR8368605_peak_2958	179	.	6.17806	19.843	17.9035	111
chr1	75231670	75231784	GSE124336_Fernandez_2019_GSM3529864_P0PM_1_S1_P0_eHcn4_1_ATACseq_SRR8368605_peak_2960	34	.	2.92645	5.09501	3.49355	205
chr1	75234404	75235081	GSE124336_Fernandez_2019_GSM3529864_P0PM_1_S1_P0_eHcn4_1_ATACseq_SRR8368605_peak_2961	1380	.	22.4361	140.822	138.023	412
chr1	75236010	75237439	GSE124336_Fernandez_2019_GSM3529864_P0PM_1_S1_P0_eHcn4_1_ATACseq_SRR8368605_peak_2962	2731	.	36.7432	276.798	273.152	482
chr1	75239676	75239881	GSE124336_Fernandez_2019_GSM3529864_P0PM_1_S1_P0_eHcn4_1_ATACseq_SRR8368605_peak_2963	179	.	6.17806	19.843	17.9035	125
chr1	75244840	75245151	GSE124336_Fernandez_2019_GSM3529864_P0PM_1_S1_P0_eHcn4_1_ATACseq_SRR8368605_peak_2964	513	.	11.5432	53.5914	51.3139	199
chr1	75246761	75246959	GSE124336_Fernandez_2019_GSM3529864_P0PM_1_S1_P0_eHcn4_1_ATACseq_SRR8368605_peak_2965	64	.	3.73935	8.17267	6.46315	250
chr1	75248007	75248736	GSE124336_Fernandez_2019_GSM3529864_P0PM_1_S1_P0_eHcn4_1_ATACseq_SRR8368605_peak_2966	968	.	17.5587	99.4556	96.8832	599
chr1	75251556	75252012	GSE124336_Fernandez_2019_GSM3529864_P0PM_1_S1_P0_eHcn4_1_ATACseq_SRR8368605_peak_2967	864	.	16.2581	88.9968	86.4853	212
chr1	75254197	75254650	GSE124336_Fernandez_2019_GSM3529864_P0PM_1_S1_P0_eHcn4_1_ATACseq_SRR8368605_peak_2968	242	.	7.31613	26.229	24.2054	211
chr1	75263097	75263384	GSE124336_Fernandez_2019_GSM3529864_P0PM_1_S1_P0_eHcn4_1_ATACseq_SRR8368605_peak_2969	309	.	8.45419	33.0818	30.9827	42
chr1	75292768	75293185	GSE124336_Fernandez_2019_GSM3529864_P0PM_1_S1_P0_eHcn4_1_ATACseq_SRR8368605_peak_2970	137	.	5.36516	15.6128	13.7404	293
chr1	75316634	75318305	GSE124336_Fernandez_2019_GSM3529864_P0PM_1_S1_P0_eHcn4_1_ATACseq_SRR8368605_peak_2971	4754	.	55.7652	480.367	475.442	996
chr1	75328831	75328959	GSE124336_Fernandez_2019_GSM3529864_P0PM_1_S1_P0_eHcn4_1_ATACseq_SRR8368605_peak_2973	52	.	3.41419	6.88177	5.21244	80
chr1	75338771	75338827	GSE124336_Fernandez_2019_GSM3529864_P0PM_1_S1_P0_eHcn4_1_ATACseq_SRR8368605_peak_2974	58	.	3.57677	7.51782	5.82803	130
chr1	75339278	75339284	GSE124336_Fernandez_2019_GSM3529864_P0PM_1_S1_P0_eHcn4_1_ATACseq_SRR8368605_peak_2975	145	.	5.52774	16.4346	14.5482	429
chr1	75339439	75340130	GSE124336_Fernandez_2019_GSM3529864_P0PM_1_S1_P0_eHcn4_1_ATACseq_SRR8368605_peak_2975	145	.	5.52774	16.4346	14.5482	429
chr1	75342818	75345899	GSE124336_Fernandez_2019_GSM3529864_P0PM_1_S1_P0_eHcn4_1_ATACseq_SRR8368605_peak_2976	665	.	13.6568	68.9328	66.5469	403
chr1	75346938	75348144	GSE124336_Fernandez_2019_GSM3529864_P0PM_1_S1_P0_eHcn4_1_ATACseq_SRR8368605_peak_2977	1567	.	24.5497	159.665	156.766	1142
chr1	75348913	75349105	GSE124336_Fernandez_2019_GSM3529864_P0PM_1_S1_P0_eHcn4_1_ATACseq_SRR8368605_peak_2977	1567	.	24.5497	159.665	156.766	1142
chr1	75349254	75350044	GSE124336_Fernandez_2019_GSM3529864_P0PM_1_S1_P0_eHcn4_1_ATACseq_SRR8368605_peak_2977	1567	.	24.5497	159.665	156.766	1142
chr1	75355123	75355312	GSE124336_Fernandez_2019_GSM3529864_P0PM_1_S1_P0_eHcn4_1_ATACseq_SRR8368605_peak_2978	129	.	5.20258	14.8039	12.9457	120
chr1	75357250	75357786	GSE124336_Fernandez_2019_GSM3529864_P0PM_1_S1_P0_eHcn4_1_ATACseq_SRR8368605_peak_2979	468	.	10.8929	49.0692	46.8268	204
chr1	75358164	75358533	GSE124336_Fernandez_2019_GSM3529864_P0PM_1_S1_P0_eHcn4_1_ATACseq_SRR8368605_peak_2980	34	.	2.92645	5.09501	3.49355	154
chr1	75358889	75361129	GSE124336_Fernandez_2019_GSM3529864_P0PM_1_S1_P0_eHcn4_1_ATACseq_SRR8368605_peak_2981	2813	.	37.5561	285.038	281.325	1665
chr1	75361318	75362287	GSE124336_Fernandez_2019_GSM3529864_P0PM_1_S1_P0_eHcn4_1_ATACseq_SRR8368605_peak_2981	2813	.	37.5561	285.038	281.325	1665
chr1	75365491	75365915	GSE124336_Fernandez_2019_GSM3529864_P0PM_1_S1_P0_eHcn4_1_ATACseq_SRR8368605_peak_2984	260	.	7.64129	28.1424	26.0965	185
chr1	75366816	75366864	GSE124336_Fernandez_2019_GSM3529864_P0PM_1_S1_P0_eHcn4_1_ATACseq_SRR8368605_peak_2985	52	.	3.41419	6.88177	5.21244	857
chr1	75367533	75367854	GSE124336_Fernandez_2019_GSM3529864_P0PM_1_S1_P0_eHcn4_1_ATACseq_SRR8368605_peak_2985	52	.	3.41419	6.88177	5.21244	857
chr1	75368020	75368039	GSE124336_Fernandez_2019_GSM3529864_P0PM_1_S1_P0_eHcn4_1_ATACseq_SRR8368605_peak_2985	52	.	3.41419	6.88177	5.21244	857
chr1	75368194	75368208	GSE124336_Fernandez_2019_GSM3529864_P0PM_1_S1_P0_eHcn4_1_ATACseq_SRR8368605_peak_2986	34	.	2.92645	5.09501	3.49355	88
chr1	75369200	75370695	GSE124336_Fernandez_2019_GSM3529864_P0PM_1_S1_P0_eHcn4_1_ATACseq_SRR8368605_peak_2987	1494	.	23.7368	152.358	149.498	2494
chr1	75371294	75372002	GSE124336_Fernandez_2019_GSM3529864_P0PM_1_S1_P0_eHcn4_1_ATACseq_SRR8368605_peak_2987	1494	.	23.7368	152.358	149.498	2494
chr1	75374569	75376358	GSE124336_Fernandez_2019_GSM3529864_P0PM_1_S1_P0_eHcn4_1_ATACseq_SRR8368605_peak_2988	1730	.	26.3381	175.989	173.002	815
chr1	75379173	75379612	GSE124336_Fernandez_2019_GSM3529864_P0PM_1_S1_P0_eHcn4_1_ATACseq_SRR8368605_peak_2990	1466	.	23.4116	149.456	146.611	1934
chr1	75379810	75383206	GSE124336_Fernandez_2019_GSM3529864_P0PM_1_S1_P0_eHcn4_1_ATACseq_SRR8368605_peak_2990	1466	.	23.4116	149.456	146.611	1934
chr1	75385136	75385260	GSE124336_Fernandez_2019_GSM3529864_P0PM_1_S1_P0_eHcn4_1_ATACseq_SRR8368605_peak_2991	64	.	3.73935	8.17267	6.46315	96
chr1	75386089	75386338	GSE124336_Fernandez_2019_GSM3529864_P0PM_1_S1_P0_eHcn4_1_ATACseq_SRR8368605_peak_2992	413	.	10.08	43.5617	41.3648	1544
chr1	75387233	75389374	GSE124336_Fernandez_2019_GSM3529864_P0PM_1_S1_P0_eHcn4_1_ATACseq_SRR8368605_peak_2992	413	.	10.08	43.5617	41.3648	1544
chr1	75389582	75390147	GSE124336_Fernandez_2019_GSM3529864_P0PM_1_S1_P0_eHcn4_1_ATACseq_SRR8368605_peak_2993	46	.	3.25161	6.26535	4.61752	233
chr1	75392597	75394389	GSE124336_Fernandez_2019_GSM3529864_P0PM_1_S1_P0_eHcn4_1_ATACseq_SRR8368605_peak_2994	2601	.	35.4426	263.714	260.169	1023
chr1	75394915	75394940	GSE124336_Fernandez_2019_GSM3529864_P0PM_1_S1_P0_eHcn4_1_ATACseq_SRR8368605_peak_2994	2601	.	35.4426	263.714	260.169	1023
chr1	75395948	75396531	GSE124336_Fernandez_2019_GSM3529864_P0PM_1_S1_P0_eHcn4_1_ATACseq_SRR8368605_peak_2995	629	.	13.169	65.3102	62.9485	396
chr1	75398289	75401246	GSE124336_Fernandez_2019_GSM3529864_P0PM_1_S1_P0_eHcn4_1_ATACseq_SRR8368605_peak_2996	3636	.	45.5226	368.129	363.637	1708
chr1	75401663	75401875	GSE124336_Fernandez_2019_GSM3529864_P0PM_1_S1_P0_eHcn4_1_ATACseq_SRR8368605_peak_2997	40	.	3.08903	5.66944	4.04416	90
chr1	75402306	75402347	GSE124336_Fernandez_2019_GSM3529864_P0PM_1_S1_P0_eHcn4_1_ATACseq_SRR8368605_peak_2998	24	.	2.60129	4.01495	2.46568	103
chr1	75402498	75402522	GSE124336_Fernandez_2019_GSM3529864_P0PM_1_S1_P0_eHcn4_1_ATACseq_SRR8368605_peak_2998	24	.	2.60129	4.01495	2.46568	103
chr1	75404813	75405065	GSE124336_Fernandez_2019_GSM3529864_P0PM_1_S1_P0_eHcn4_1_ATACseq_SRR8368605_peak_3000	106	.	4.71484	12.4579	10.6448	217
chr1	75406324	75406512	GSE124336_Fernandez_2019_GSM3529864_P0PM_1_S1_P0_eHcn4_1_ATACseq_SRR8368605_peak_3002	137	.	5.36516	15.6128	13.7404	1060
chr1	75406639	75407346	GSE124336_Fernandez_2019_GSM3529864_P0PM_1_S1_P0_eHcn4_1_ATACseq_SRR8368605_peak_3002	137	.	5.36516	15.6128	13.7404	1060
chr1	75407615	75409042	GSE124336_Fernandez_2019_GSM3529864_P0PM_1_S1_P0_eHcn4_1_ATACseq_SRR8368605_peak_3003	995	.	17.8839	102.111	99.5236	842
chr1	75409940	75410227	GSE124336_Fernandez_2019_GSM3529864_P0PM_1_S1_P0_eHcn4_1_ATACseq_SRR8368605_peak_3004	58	.	3.57677	7.51782	5.82803	703
chr1	75410519	75410645	GSE124336_Fernandez_2019_GSM3529864_P0PM_1_S1_P0_eHcn4_1_ATACseq_SRR8368605_peak_3004	58	.	3.57677	7.51782	5.82803	703
chr1	75413087	75413525	GSE124336_Fernandez_2019_GSM3529864_P0PM_1_S1_P0_eHcn4_1_ATACseq_SRR8368605_peak_3005	392	.	9.75484	41.4064	39.2284	847
chr1	75413734	75414239	GSE124336_Fernandez_2019_GSM3529864_P0PM_1_S1_P0_eHcn4_1_ATACseq_SRR8368605_peak_3005	392	.	9.75484	41.4064	39.2284	847
chr1	75415513	75415832	GSE124336_Fernandez_2019_GSM3529864_P0PM_1_S1_P0_eHcn4_1_ATACseq_SRR8368605_peak_3006	145	.	5.52774	16.4346	14.5482	301
chr1	75421890	75423551	GSE124336_Fernandez_2019_GSM3529864_P0PM_1_S1_P0_eHcn4_1_ATACseq_SRR8368605_peak_3008	371	.	9.42968	39.2798	37.1209	1528
chr1	75425790	75426282	GSE124336_Fernandez_2019_GSM3529864_P0PM_1_S1_P0_eHcn4_1_ATACseq_SRR8368605_peak_3009	340	.	8.94193	36.1457	34.0163	328
chr1	75430117	75430215	GSE124336_Fernandez_2019_GSM3529864_P0PM_1_S1_P0_eHcn4_1_ATACseq_SRR8368605_peak_3010	40	.	3.08903	5.66944	4.04416	29
chr1	75431279	75431599	GSE124336_Fernandez_2019_GSM3529864_P0PM_1_S1_P0_eHcn4_1_ATACseq_SRR8368605_peak_3011	145	.	5.52774	16.4346	14.5482	363
chr1	75435651	75436391	GSE124336_Fernandez_2019_GSM3529864_P0PM_1_S1_P0_eHcn4_1_ATACseq_SRR8368605_peak_3012	1309	.	21.6232	133.713	130.952	309
chr1	75438857	75439448	GSE124336_Fernandez_2019_GSM3529864_P0PM_1_S1_P0_eHcn4_1_ATACseq_SRR8368605_peak_3013	319	.	8.61677	34.0951	31.9858	223
chr1	75443502	75443595	GSE124336_Fernandez_2019_GSM3529864_P0PM_1_S1_P0_eHcn4_1_ATACseq_SRR8368605_peak_3014	40	.	3.08903	5.66944	4.04416	44
chr1	75444598	75444808	GSE124336_Fernandez_2019_GSM3529864_P0PM_1_S1_P0_eHcn4_1_ATACseq_SRR8368605_peak_3015	1170	.	19.9974	119.742	117.058	1349
chr1	75444995	75448139	GSE124336_Fernandez_2019_GSM3529864_P0PM_1_S1_P0_eHcn4_1_ATACseq_SRR8368605_peak_3015	1170	.	19.9974	119.742	117.058	1349
chr1	75449772	75451034	GSE124336_Fernandez_2019_GSM3529864_P0PM_1_S1_P0_eHcn4_1_ATACseq_SRR8368605_peak_3016	479	.	11.0555	50.1903	47.939	796
chr1	75457064	75457299	GSE124336_Fernandez_2019_GSM3529864_P0PM_1_S1_P0_eHcn4_1_ATACseq_SRR8368605_peak_3018	64	.	3.73935	8.17267	6.46315	20
chr1	75457867	75459623	GSE124336_Fernandez_2019_GSM3529864_P0PM_1_S1_P0_eHcn4_1_ATACseq_SRR8368605_peak_3019	903	.	16.7458	92.8876	90.3532	751
chr1	75463819	75464240	GSE124336_Fernandez_2019_GSM3529864_P0PM_1_S1_P0_eHcn4_1_ATACseq_SRR8368605_peak_3020	106	.	4.71484	12.4579	10.6448	141
chr1	75467516	75468047	GSE124336_Fernandez_2019_GSM3529864_P0PM_1_S1_P0_eHcn4_1_ATACseq_SRR8368605_peak_3021	1035	.	18.3716	106.124	103.514	394
chr1	75477173	75478137	GSE124336_Fernandez_2019_GSM3529864_P0PM_1_S1_P0_eHcn4_1_ATACseq_SRR8368605_peak_3022	1655	.	25.5252	168.528	165.581	443
chr1	75478463	75480021	GSE124336_Fernandez_2019_GSM3529864_P0PM_1_S1_P0_eHcn4_1_ATACseq_SRR8368605_peak_3023	4303	.	51.7006	435.171	430.302	915
chr1	75482847	75483249	GSE124336_Fernandez_2019_GSM3529864_P0PM_1_S1_P0_eHcn4_1_ATACseq_SRR8368605_peak_3024	162	.	5.8529	18.1152	16.2017	356
chr1	75485083	75485342	GSE124336_Fernandez_2019_GSM3529864_P0PM_1_S1_P0_eHcn4_1_ATACseq_SRR8368605_peak_3025	52	.	3.41419	6.88177	5.21244	477
chr1	75487418	75488218	GSE124336_Fernandez_2019_GSM3529864_P0PM_1_S1_P0_eHcn4_1_ATACseq_SRR8368605_peak_3027	260	.	7.64129	28.1424	26.0965	702
chr1	75495161	75495461	GSE124336_Fernandez_2019_GSM3529864_P0PM_1_S1_P0_eHcn4_1_ATACseq_SRR8368605_peak_3028	424	.	10.2426	44.6497	42.4436	311
chr1	75503643	75507473	GSE124336_Fernandez_2019_GSM3529864_P0PM_1_S1_P0_eHcn4_1_ATACseq_SRR8368605_peak_3029	3499	.	44.2219	354.29	349.929	2752
chr1	75509284	75510648	GSE124336_Fernandez_2019_GSM3529864_P0PM_1_S1_P0_eHcn4_1_ATACseq_SRR8368605_peak_3031	402	.	9.91742	42.4805	40.2931	1247
chr1	75511324	75511985	GSE124336_Fernandez_2019_GSM3529864_P0PM_1_S1_P0_eHcn4_1_ATACseq_SRR8368605_peak_3032	214	.	6.82839	23.4307	21.442	509
chr1	75515160	75515626	GSE124336_Fernandez_2019_GSM3529864_P0PM_1_S1_P0_eHcn4_1_ATACseq_SRR8368605_peak_3033	371	.	9.42968	39.2798	37.1209	435
chr1	75516925	75517351	GSE124336_Fernandez_2019_GSM3529864_P0PM_1_S1_P0_eHcn4_1_ATACseq_SRR8368605_peak_3034	137	.	5.36516	15.6128	13.7404	98
chr1	75519280	75519986	GSE124336_Fernandez_2019_GSM3529864_P0PM_1_S1_P0_eHcn4_1_ATACseq_SRR8368605_peak_3035	319	.	8.61677	34.0951	31.9858	506
chr1	75521015	75522328	GSE124336_Fernandez_2019_GSM3529864_P0PM_1_S1_P0_eHcn4_1_ATACseq_SRR8368605_peak_3036	2813	.	37.5561	285.038	281.325	639
chr1	75530599	75530957	GSE124336_Fernandez_2019_GSM3529864_P0PM_1_S1_P0_eHcn4_1_ATACseq_SRR8368605_peak_3037	413	.	10.08	43.5617	41.3648	138
chr1	75545900	75547245	GSE124336_Fernandez_2019_GSM3529864_P0PM_1_S1_P0_eHcn4_1_ATACseq_SRR8368605_peak_3038	2553	.	34.9548	258.84	255.332	628
chr1	75548598	75548804	GSE124336_Fernandez_2019_GSM3529864_P0PM_1_S1_P0_eHcn4_1_ATACseq_SRR8368605_peak_3039	570	.	12.3561	59.3799	57.0597	1380
chr1	75548968	75550008	GSE124336_Fernandez_2019_GSM3529864_P0PM_1_S1_P0_eHcn4_1_ATACseq_SRR8368605_peak_3039	570	.	12.3561	59.3799	57.0597	1380
chr1	75556349	75556991	GSE124336_Fernandez_2019_GSM3529864_P0PM_1_S1_P0_eHcn4_1_ATACseq_SRR8368605_peak_3040	121	.	5.04	14.0081	12.1646	230
chr1	75558881	75560768	GSE124336_Fernandez_2019_GSM3529864_P0PM_1_S1_P0_eHcn4_1_ATACseq_SRR8368605_peak_3041	3567	.	44.8723	361.197	356.769	741
chr1	75561029	75562494	GSE124336_Fernandez_2019_GSM3529864_P0PM_1_S1_P0_eHcn4_1_ATACseq_SRR8368605_peak_3041	3567	.	44.8723	361.197	356.769	741
chr1	75565002	75566616	GSE124336_Fernandez_2019_GSM3529864_P0PM_1_S1_P0_eHcn4_1_ATACseq_SRR8368605_peak_3042	689	.	13.9819	71.3736	68.9717	813
chr1	75570151	75571316	GSE124336_Fernandez_2019_GSM3529864_P0PM_1_S1_P0_eHcn4_1_ATACseq_SRR8368605_peak_3043	2235	.	31.7032	226.824	223.536	621
chr1	75573782	75574286	GSE124336_Fernandez_2019_GSM3529864_P0PM_1_S1_P0_eHcn4_1_ATACseq_SRR8368605_peak_3044	280	.	7.96645	30.0921	28.0245	243
chr1	75575025	75575216	GSE124336_Fernandez_2019_GSM3529864_P0PM_1_S1_P0_eHcn4_1_ATACseq_SRR8368605_peak_3045	196	.	6.50323	21.6155	19.651	166
chr1	75579121	75579643	GSE124336_Fernandez_2019_GSM3529864_P0PM_1_S1_P0_eHcn4_1_ATACseq_SRR8368605_peak_3046	340	.	8.94193	36.1457	34.0163	436
chr1	75587652	75588459	GSE124336_Fernandez_2019_GSM3529864_P0PM_1_S1_P0_eHcn4_1_ATACseq_SRR8368605_peak_3047	1088	.	19.0219	111.527	108.887	1486
chr1	75588596	75589404	GSE124336_Fernandez_2019_GSM3529864_P0PM_1_S1_P0_eHcn4_1_ATACseq_SRR8368605_peak_3047	1088	.	19.0219	111.527	108.887	1486
chr1	75590192	75590264	GSE124336_Fernandez_2019_GSM3529864_P0PM_1_S1_P0_eHcn4_1_ATACseq_SRR8368605_peak_3048	24	.	2.60129	4.01495	2.46568	282
chr1	75595901	75596514	GSE124336_Fernandez_2019_GSM3529864_P0PM_1_S1_P0_eHcn4_1_ATACseq_SRR8368605_peak_3049	223	.	6.99097	24.3536	22.3531	320
chr1	75596845	75597275	GSE124336_Fernandez_2019_GSM3529864_P0PM_1_S1_P0_eHcn4_1_ATACseq_SRR8368605_peak_3050	457	.	10.7303	47.9544	45.721	220
chr1	75597597	75597916	GSE124336_Fernandez_2019_GSM3529864_P0PM_1_S1_P0_eHcn4_1_ATACseq_SRR8368605_peak_3051	290	.	8.12903	31.0802	29.0019	340
chr1	75618317	75618736	GSE124336_Fernandez_2019_GSM3529864_P0PM_1_S1_P0_eHcn4_1_ATACseq_SRR8368605_peak_3052	677	.	13.8194	70.1507	67.7567	436
chr1	75624275	75624458	GSE124336_Fernandez_2019_GSM3529864_P0PM_1_S1_P0_eHcn4_1_ATACseq_SRR8368605_peak_3054	129	.	5.20258	14.8039	12.9457	168
chr1	75652632	75652955	GSE124336_Fernandez_2019_GSM3529864_P0PM_1_S1_P0_eHcn4_1_ATACseq_SRR8368605_peak_3055	435	.	10.4052	45.7446	43.5294	115
chr1	75653700	75654144	GSE124336_Fernandez_2019_GSM3529864_P0PM_1_S1_P0_eHcn4_1_ATACseq_SRR8368605_peak_3056	570	.	12.3561	59.3799	57.0597	237
chr1	75661210	75661448	GSE124336_Fernandez_2019_GSM3529864_P0PM_1_S1_P0_eHcn4_1_ATACseq_SRR8368605_peak_3057	64	.	3.73935	8.17267	6.46315	165
chr1	75662346	75662533	GSE124336_Fernandez_2019_GSM3529864_P0PM_1_S1_P0_eHcn4_1_ATACseq_SRR8368605_peak_3058	137	.	5.36516	15.6128	13.7404	489
chr1	75662665	75662880	GSE124336_Fernandez_2019_GSM3529864_P0PM_1_S1_P0_eHcn4_1_ATACseq_SRR8368605_peak_3058	137	.	5.36516	15.6128	13.7404	489
chr1	75786630	75786772	GSE124336_Fernandez_2019_GSM3529864_P0PM_1_S1_P0_eHcn4_1_ATACseq_SRR8368605_peak_3059	58	.	3.57677	7.51782	5.82803	69
chr1	75798775	75798985	GSE124336_Fernandez_2019_GSM3529864_P0PM_1_S1_P0_eHcn4_1_ATACseq_SRR8368605_peak_3060	29	.	2.76387	4.54313	2.96692	47
chr1	75915348	75915567	GSE124336_Fernandez_2019_GSM3529864_P0PM_1_S1_P0_eHcn4_1_ATACseq_SRR8368605_peak_3062	153	.	5.69032	17.2689	15.3688	113
chr1	75925739	75926205	GSE124336_Fernandez_2019_GSM3529864_P0PM_1_S1_P0_eHcn4_1_ATACseq_SRR8368605_peak_3063	1156	.	19.8348	118.364	115.687	262
chr1	75933676	75934244	GSE124336_Fernandez_2019_GSM3529864_P0PM_1_S1_P0_eHcn4_1_ATACseq_SRR8368605_peak_3064	1582	.	24.7123	161.135	158.228	669
chr1	75935952	75936989	GSE124336_Fernandez_2019_GSM3529864_P0PM_1_S1_P0_eHcn4_1_ATACseq_SRR8368605_peak_3065	570	.	12.3561	59.3799	57.0597	888
chr1	75946325	75946979	GSE124336_Fernandez_2019_GSM3529864_P0PM_1_S1_P0_eHcn4_1_ATACseq_SRR8368605_peak_3066	270	.	7.80387	29.1128	27.056	325
chr1	75995313	75995437	GSE124336_Fernandez_2019_GSM3529864_P0PM_1_S1_P0_eHcn4_1_ATACseq_SRR8368605_peak_3067	196	.	6.50323	21.6155	19.651	211
chr1	76009255	76010361	GSE124336_Fernandez_2019_GSM3529864_P0PM_1_S1_P0_eHcn4_1_ATACseq_SRR8368605_peak_3069	1408	.	22.7613	143.688	140.873	423
chr1	76011423	76011638	GSE124336_Fernandez_2019_GSM3529864_P0PM_1_S1_P0_eHcn4_1_ATACseq_SRR8368605_peak_3070	91	.	4.38968	10.9658	9.1848	484
chr1	76020926	76021613	GSE124336_Fernandez_2019_GSM3529864_P0PM_1_S1_P0_eHcn4_1_ATACseq_SRR8368605_peak_3071	582	.	12.5187	60.5549	58.2263	449
chr1	76025418	76025649	GSE124336_Fernandez_2019_GSM3529864_P0PM_1_S1_P0_eHcn4_1_ATACseq_SRR8368605_peak_3072	46	.	3.25161	6.26535	4.61752	186
chr1	76031273	76031587	GSE124336_Fernandez_2019_GSM3529864_P0PM_1_S1_P0_eHcn4_1_ATACseq_SRR8368605_peak_3073	280	.	7.96645	30.0921	28.0245	225
chr1	76032711	76032971	GSE124336_Fernandez_2019_GSM3529864_P0PM_1_S1_P0_eHcn4_1_ATACseq_SRR8368605_peak_3074	242	.	7.31613	26.229	24.2054	178
chr1	76038807	76040071	GSE124336_Fernandez_2019_GSM3529864_P0PM_1_S1_P0_eHcn4_1_ATACseq_SRR8368605_peak_3076	2978	.	39.1819	301.657	297.802	497
chr1	76070903	76071447	GSE124336_Fernandez_2019_GSM3529864_P0PM_1_S1_P0_eHcn4_1_ATACseq_SRR8368605_peak_3077	524	.	11.7058	54.7373	52.4512	292
chr1	76083354	76083998	GSE124336_Fernandez_2019_GSM3529864_P0PM_1_S1_P0_eHcn4_1_ATACseq_SRR8368605_peak_3078	813	.	15.6077	83.8697	81.389	173
chr1	76194543	76195345	GSE124336_Fernandez_2019_GSM3529864_P0PM_1_S1_P0_eHcn4_1_ATACseq_SRR8368605_peak_3081	1184	.	20.16	121.124	118.432	513
chr1	76246207	76246846	GSE124336_Fernandez_2019_GSM3529864_P0PM_1_S1_P0_eHcn4_1_ATACseq_SRR8368605_peak_3083	242	.	7.31613	26.229	24.2054	277
chr1	76276132	76276475	GSE124336_Fernandez_2019_GSM3529864_P0PM_1_S1_P0_eHcn4_1_ATACseq_SRR8368605_peak_3084	232	.	7.15355	25.2865	23.2744	159
chr1	76283342	76283621	GSE124336_Fernandez_2019_GSM3529864_P0PM_1_S1_P0_eHcn4_1_ATACseq_SRR8368605_peak_3085	329	.	8.77935	35.1165	32.997	281
chr1	76374039	76374191	GSE124336_Fernandez_2019_GSM3529864_P0PM_1_S1_P0_eHcn4_1_ATACseq_SRR8368605_peak_3086	64	.	3.73935	8.17267	6.46315	83
chr1	76388964	76389114	GSE124336_Fernandez_2019_GSM3529864_P0PM_1_S1_P0_eHcn4_1_ATACseq_SRR8368605_peak_3087	52	.	3.41419	6.88177	5.21244	95
chr1	76393422	76393562	GSE124336_Fernandez_2019_GSM3529864_P0PM_1_S1_P0_eHcn4_1_ATACseq_SRR8368605_peak_3088	137	.	5.36516	15.6128	13.7404	115
chr1	76450687	76451431	GSE124336_Fernandez_2019_GSM3529864_P0PM_1_S1_P0_eHcn4_1_ATACseq_SRR8368605_peak_3089	968	.	17.5587	99.4556	96.8832	381
chr1	76489273	76490081	GSE124336_Fernandez_2019_GSM3529864_P0PM_1_S1_P0_eHcn4_1_ATACseq_SRR8368605_peak_3091	1337	.	21.9484	136.547	133.771	599
chr1	76490795	76490970	GSE124336_Fernandez_2019_GSM3529864_P0PM_1_S1_P0_eHcn4_1_ATACseq_SRR8368605_peak_3092	371	.	9.42968	39.2798	37.1209	800
chr1	76491261	76491544	GSE124336_Fernandez_2019_GSM3529864_P0PM_1_S1_P0_eHcn4_1_ATACseq_SRR8368605_peak_3092	371	.	9.42968	39.2798	37.1209	800
chr1	76550795	76551338	GSE124336_Fernandez_2019_GSM3529864_P0PM_1_S1_P0_eHcn4_1_ATACseq_SRR8368605_peak_3093	1225	.	20.6477	125.29	122.575	480
chr1	76575558	76575823	GSE124336_Fernandez_2019_GSM3529864_P0PM_1_S1_P0_eHcn4_1_ATACseq_SRR8368605_peak_3095	153	.	5.69032	17.2689	15.3688	208
chr1	76579278	76579869	GSE124336_Fernandez_2019_GSM3529864_P0PM_1_S1_P0_eHcn4_1_ATACseq_SRR8368605_peak_3096	763	.	14.9574	78.8146	76.3652	487
chr1	76597965	76598214	GSE124336_Fernandez_2019_GSM3529864_P0PM_1_S1_P0_eHcn4_1_ATACseq_SRR8368605_peak_3097	137	.	5.36516	15.6128	13.7404	197
chr1	76630016	76630168	GSE124336_Fernandez_2019_GSM3529864_P0PM_1_S1_P0_eHcn4_1_ATACseq_SRR8368605_peak_3098	179	.	6.17806	19.843	17.9035	80
chr1	76638062	76638310	GSE124336_Fernandez_2019_GSM3529864_P0PM_1_S1_P0_eHcn4_1_ATACseq_SRR8368605_peak_3099	187	.	6.34064	20.7238	18.7717	266
chr1	76641352	76641537	GSE124336_Fernandez_2019_GSM3529864_P0PM_1_S1_P0_eHcn4_1_ATACseq_SRR8368605_peak_3100	99	.	4.55226	11.7044	9.90704	74
chr1	76645073	76645232	GSE124336_Fernandez_2019_GSM3529864_P0PM_1_S1_P0_eHcn4_1_ATACseq_SRR8368605_peak_3101	46	.	3.25161	6.26535	4.61752	171
chr1	76651523	76652216	GSE124336_Fernandez_2019_GSM3529864_P0PM_1_S1_P0_eHcn4_1_ATACseq_SRR8368605_peak_3102	381	.	9.59226	40.3395	38.171	615
chr1	76657754	76658837	GSE124336_Fernandez_2019_GSM3529864_P0PM_1_S1_P0_eHcn4_1_ATACseq_SRR8368605_peak_3103	3397	.	43.2464	343.978	339.717	772
chr1	76676940	76677160	GSE124336_Fernandez_2019_GSM3529864_P0PM_1_S1_P0_eHcn4_1_ATACseq_SRR8368605_peak_3104	64	.	3.73935	8.17267	6.46315	73
chr1	76725139	76725326	GSE124336_Fernandez_2019_GSM3529864_P0PM_1_S1_P0_eHcn4_1_ATACseq_SRR8368605_peak_3105	299	.	8.29161	32.0768	29.9881	366
chr1	76819958	76820131	GSE124336_Fernandez_2019_GSM3529864_P0PM_1_S1_P0_eHcn4_1_ATACseq_SRR8368605_peak_3106	91	.	4.38968	10.9658	9.1848	136
chr1	76942467	76943640	GSE124336_Fernandez_2019_GSM3529864_P0PM_1_S1_P0_eHcn4_1_ATACseq_SRR8368605_peak_3110	2441	.	33.8168	247.539	244.112	498
chr1	76944048	76944244	GSE124336_Fernandez_2019_GSM3529864_P0PM_1_S1_P0_eHcn4_1_ATACseq_SRR8368605_peak_3111	46	.	3.25161	6.26535	4.61752	92
chr1	76975198	76975949	GSE124336_Fernandez_2019_GSM3529864_P0PM_1_S1_P0_eHcn4_1_ATACseq_SRR8368605_peak_3112	187	.	6.34064	20.7238	18.7717	396
chr1	76977305	76977502	GSE124336_Fernandez_2019_GSM3529864_P0PM_1_S1_P0_eHcn4_1_ATACseq_SRR8368605_peak_3113	91	.	4.38968	10.9658	9.1848	103
chr1	76979420	76979653	GSE124336_Fernandez_2019_GSM3529864_P0PM_1_S1_P0_eHcn4_1_ATACseq_SRR8368605_peak_3114	19	.	2.43871	3.51174	1.99142	154
chr1	76980563	76980988	GSE124336_Fernandez_2019_GSM3529864_P0PM_1_S1_P0_eHcn4_1_ATACseq_SRR8368605_peak_3115	446	.	10.5677	46.8462	44.6219	121
chr1	77016248	77016386	GSE124336_Fernandez_2019_GSM3529864_P0PM_1_S1_P0_eHcn4_1_ATACseq_SRR8368605_peak_3116	71	.	3.90194	8.84557	7.1172	120
chr1	77017006	77017480	GSE124336_Fernandez_2019_GSM3529864_P0PM_1_S1_P0_eHcn4_1_ATACseq_SRR8368605_peak_3117	340	.	8.94193	36.1457	34.0163	208
chr1	77019885	77020364	GSE124336_Fernandez_2019_GSM3529864_P0PM_1_S1_P0_eHcn4_1_ATACseq_SRR8368605_peak_3118	617	.	13.0065	64.1132	61.7597	268
chr1	77039934	77039978	GSE124336_Fernandez_2019_GSM3529864_P0PM_1_S1_P0_eHcn4_1_ATACseq_SRR8368605_peak_3120	46	.	3.25161	6.26535	4.61752	306
chr1	77040145	77040416	GSE124336_Fernandez_2019_GSM3529864_P0PM_1_S1_P0_eHcn4_1_ATACseq_SRR8368605_peak_3120	46	.	3.25161	6.26535	4.61752	306
chr1	77043757	77044404	GSE124336_Fernandez_2019_GSM3529864_P0PM_1_S1_P0_eHcn4_1_ATACseq_SRR8368605_peak_3121	641	.	13.3316	66.5125	64.1427	318
chr1	77048101	77048242	GSE124336_Fernandez_2019_GSM3529864_P0PM_1_S1_P0_eHcn4_1_ATACseq_SRR8368605_peak_3122	24	.	2.60129	4.01495	2.46568	206
chr1	77048601	77050049	GSE124336_Fernandez_2019_GSM3529864_P0PM_1_S1_P0_eHcn4_1_ATACseq_SRR8368605_peak_3123	4160	.	50.4	420.884	416.055	750
chr1	77051002	77051459	GSE124336_Fernandez_2019_GSM3529864_P0PM_1_S1_P0_eHcn4_1_ATACseq_SRR8368605_peak_3124	170	.	6.01548	18.9734	17.0468	648
chr1	77060932	77061809	GSE124336_Fernandez_2019_GSM3529864_P0PM_1_S1_P0_eHcn4_1_ATACseq_SRR8368605_peak_3126	2282	.	32.191	231.571	228.253	1798
chr1	77061981	77063412	GSE124336_Fernandez_2019_GSM3529864_P0PM_1_S1_P0_eHcn4_1_ATACseq_SRR8368605_peak_3126	2282	.	32.191	231.571	228.253	1798
chr1	77064224	77064656	GSE124336_Fernandez_2019_GSM3529864_P0PM_1_S1_P0_eHcn4_1_ATACseq_SRR8368605_peak_3127	232	.	7.15355	25.2865	23.2744	351
chr1	77065999	77066744	GSE124336_Fernandez_2019_GSM3529864_P0PM_1_S1_P0_eHcn4_1_ATACseq_SRR8368605_peak_3128	121	.	5.04	14.0081	12.1646	51
chr1	77080748	77081242	GSE124336_Fernandez_2019_GSM3529864_P0PM_1_S1_P0_eHcn4_1_ATACseq_SRR8368605_peak_3130	413	.	10.08	43.5617	41.3648	163
chr1	77081719	77082035	GSE124336_Fernandez_2019_GSM3529864_P0PM_1_S1_P0_eHcn4_1_ATACseq_SRR8368605_peak_3131	205	.	6.66581	22.5179	20.5412	116
chr1	77083745	77084050	GSE124336_Fernandez_2019_GSM3529864_P0PM_1_S1_P0_eHcn4_1_ATACseq_SRR8368605_peak_3132	179	.	6.17806	19.843	17.9035	673
chr1	77127911	77128671	GSE124336_Fernandez_2019_GSM3529864_P0PM_1_S1_P0_eHcn4_1_ATACseq_SRR8368605_peak_3134	839	.	15.9329	86.4245	83.9283	336
chr1	77213272	77214053	GSE124336_Fernandez_2019_GSM3529864_P0PM_1_S1_P0_eHcn4_1_ATACseq_SRR8368605_peak_3135	1351	.	22.111	137.969	135.185	408
chr1	77229624	77230326	GSE124336_Fernandez_2019_GSM3529864_P0PM_1_S1_P0_eHcn4_1_ATACseq_SRR8368605_peak_3136	457	.	10.7303	47.9544	45.721	191
chr1	77244715	77245311	GSE124336_Fernandez_2019_GSM3529864_P0PM_1_S1_P0_eHcn4_1_ATACseq_SRR8368605_peak_3137	457	.	10.7303	47.9544	45.721	331
chr1	77247793	77248759	GSE124336_Fernandez_2019_GSM3529864_P0PM_1_S1_P0_eHcn4_1_ATACseq_SRR8368605_peak_3138	1850	.	27.6387	188.066	185.011	546
chr1	77253454	77253653	GSE124336_Fernandez_2019_GSM3529864_P0PM_1_S1_P0_eHcn4_1_ATACseq_SRR8368605_peak_3139	40	.	3.08903	5.66944	4.04416	103
chr1	77280939	77281110	GSE124336_Fernandez_2019_GSM3529864_P0PM_1_S1_P0_eHcn4_1_ATACseq_SRR8368605_peak_3140	106	.	4.71484	12.4579	10.6448	94
chr1	77369404	77369814	GSE124336_Fernandez_2019_GSM3529864_P0PM_1_S1_P0_eHcn4_1_ATACseq_SRR8368605_peak_3142	77	.	4.06452	9.53581	7.78926	276
chr1	77370913	77371438	GSE124336_Fernandez_2019_GSM3529864_P0PM_1_S1_P0_eHcn4_1_ATACseq_SRR8368605_peak_3143	260	.	7.64129	28.1424	26.0965	199
chr1	77372317	77372642	GSE124336_Fernandez_2019_GSM3529864_P0PM_1_S1_P0_eHcn4_1_ATACseq_SRR8368605_peak_3144	106	.	4.71484	12.4579	10.6448	228
chr1	77377426	77377673	GSE124336_Fernandez_2019_GSM3529864_P0PM_1_S1_P0_eHcn4_1_ATACseq_SRR8368605_peak_3145	24	.	2.60129	4.01495	2.46568	281
chr1	77386363	77386509	GSE124336_Fernandez_2019_GSM3529864_P0PM_1_S1_P0_eHcn4_1_ATACseq_SRR8368605_peak_3147	71	.	3.90194	8.84557	7.1172	87
chr1	77388818	77389110	GSE124336_Fernandez_2019_GSM3529864_P0PM_1_S1_P0_eHcn4_1_ATACseq_SRR8368605_peak_3148	58	.	3.57677	7.51782	5.82803	120
chr1	77402306	77403268	GSE124336_Fernandez_2019_GSM3529864_P0PM_1_S1_P0_eHcn4_1_ATACseq_SRR8368605_peak_3150	479	.	11.0555	50.1903	47.939	591
chr1	77409950	77410420	GSE124336_Fernandez_2019_GSM3529864_P0PM_1_S1_P0_eHcn4_1_ATACseq_SRR8368605_peak_3155	121	.	5.04	14.0081	12.1646	152
chr1	77412216	77413308	GSE124336_Fernandez_2019_GSM3529864_P0PM_1_S1_P0_eHcn4_1_ATACseq_SRR8368605_peak_3157	1466	.	23.4116	149.456	146.611	561
chr1	77414391	77414553	GSE124336_Fernandez_2019_GSM3529864_P0PM_1_S1_P0_eHcn4_1_ATACseq_SRR8368605_peak_3159	84	.	4.2271	10.2428	8.4787	84
chr1	77414939	77415140	GSE124336_Fernandez_2019_GSM3529864_P0PM_1_S1_P0_eHcn4_1_ATACseq_SRR8368605_peak_3159	84	.	4.2271	10.2428	8.4787	84
chr1	77420455	77420619	GSE124336_Fernandez_2019_GSM3529864_P0PM_1_S1_P0_eHcn4_1_ATACseq_SRR8368605_peak_3160	205	.	6.66581	22.5179	20.5412	117
chr1	77426908	77427523	GSE124336_Fernandez_2019_GSM3529864_P0PM_1_S1_P0_eHcn4_1_ATACseq_SRR8368605_peak_3161	1035	.	18.3716	106.124	103.514	287
chr1	77439506	77439649	GSE124336_Fernandez_2019_GSM3529864_P0PM_1_S1_P0_eHcn4_1_ATACseq_SRR8368605_peak_3164	29	.	2.76387	4.54313	2.96692	120
chr1	77441221	77441651	GSE124336_Fernandez_2019_GSM3529864_P0PM_1_S1_P0_eHcn4_1_ATACseq_SRR8368605_peak_3165	214	.	6.82839	23.4307	21.442	800
chr1	77441954	77442275	GSE124336_Fernandez_2019_GSM3529864_P0PM_1_S1_P0_eHcn4_1_ATACseq_SRR8368605_peak_3166	71	.	3.90194	8.84557	7.1172	52
chr1	77444166	77445147	GSE124336_Fernandez_2019_GSM3529864_P0PM_1_S1_P0_eHcn4_1_ATACseq_SRR8368605_peak_3167	214	.	6.82839	23.4307	21.442	258
chr1	77460652	77461265	GSE124336_Fernandez_2019_GSM3529864_P0PM_1_S1_P0_eHcn4_1_ATACseq_SRR8368605_peak_3171	121	.	5.04	14.0081	12.1646	576
chr1	77461699	77462447	GSE124336_Fernandez_2019_GSM3529864_P0PM_1_S1_P0_eHcn4_1_ATACseq_SRR8368605_peak_3172	299	.	8.29161	32.0768	29.9881	520
chr1	77465666	77465879	GSE124336_Fernandez_2019_GSM3529864_P0PM_1_S1_P0_eHcn4_1_ATACseq_SRR8368605_peak_3173	58	.	3.57677	7.51782	5.82803	367
chr1	77466711	77466869	GSE124336_Fernandez_2019_GSM3529864_P0PM_1_S1_P0_eHcn4_1_ATACseq_SRR8368605_peak_3174	24	.	2.60129	4.01495	2.46568	200
chr1	77471143	77471394	GSE124336_Fernandez_2019_GSM3529864_P0PM_1_S1_P0_eHcn4_1_ATACseq_SRR8368605_peak_3176	46	.	3.25161	6.26535	4.61752	405
chr1	77473566	77473647	GSE124336_Fernandez_2019_GSM3529864_P0PM_1_S1_P0_eHcn4_1_ATACseq_SRR8368605_peak_3178	34	.	2.92645	5.09501	3.49355	451
chr1	77496715	77496955	GSE124336_Fernandez_2019_GSM3529864_P0PM_1_S1_P0_eHcn4_1_ATACseq_SRR8368605_peak_3184	46	.	3.25161	6.26535	4.61752	189
chr1	77501929	77502185	GSE124336_Fernandez_2019_GSM3529864_P0PM_1_S1_P0_eHcn4_1_ATACseq_SRR8368605_peak_3186	19	.	2.43871	3.51174	1.99142	276
chr1	77502418	77502937	GSE124336_Fernandez_2019_GSM3529864_P0PM_1_S1_P0_eHcn4_1_ATACseq_SRR8368605_peak_3187	129	.	5.20258	14.8039	12.9457	312
chr1	77503340	77503683	GSE124336_Fernandez_2019_GSM3529864_P0PM_1_S1_P0_eHcn4_1_ATACseq_SRR8368605_peak_3188	179	.	6.17806	19.843	17.9035	681
chr1	77503868	77504206	GSE124336_Fernandez_2019_GSM3529864_P0PM_1_S1_P0_eHcn4_1_ATACseq_SRR8368605_peak_3188	179	.	6.17806	19.843	17.9035	681
chr1	77504931	77505706	GSE124336_Fernandez_2019_GSM3529864_P0PM_1_S1_P0_eHcn4_1_ATACseq_SRR8368605_peak_3189	170	.	6.01548	18.9734	17.0468	687
chr1	77506036	77506236	GSE124336_Fernandez_2019_GSM3529864_P0PM_1_S1_P0_eHcn4_1_ATACseq_SRR8368605_peak_3189	170	.	6.01548	18.9734	17.0468	687
chr1	77508832	77508932	GSE124336_Fernandez_2019_GSM3529864_P0PM_1_S1_P0_eHcn4_1_ATACseq_SRR8368605_peak_3191	40	.	3.08903	5.66944	4.04416	161
chr1	77510977	77511229	GSE124336_Fernandez_2019_GSM3529864_P0PM_1_S1_P0_eHcn4_1_ATACseq_SRR8368605_peak_3192	52	.	3.41419	6.88177	5.21244	391
chr1	77511939	77512208	GSE124336_Fernandez_2019_GSM3529864_P0PM_1_S1_P0_eHcn4_1_ATACseq_SRR8368605_peak_3193	2617	.	35.6052	265.342	261.786	3258
chr1	77512347	77513095	GSE124336_Fernandez_2019_GSM3529864_P0PM_1_S1_P0_eHcn4_1_ATACseq_SRR8368605_peak_3193	2617	.	35.6052	265.342	261.786	3258
chr1	77513268	77516933	GSE124336_Fernandez_2019_GSM3529864_P0PM_1_S1_P0_eHcn4_1_ATACseq_SRR8368605_peak_3193	2617	.	35.6052	265.342	261.786	3258
chr1	77720666	77720806	GSE124336_Fernandez_2019_GSM3529864_P0PM_1_S1_P0_eHcn4_1_ATACseq_SRR8368605_peak_3194	40	.	3.08903	5.66944	4.04416	202
chr1	77824470	77824836	GSE124336_Fernandez_2019_GSM3529864_P0PM_1_S1_P0_eHcn4_1_ATACseq_SRR8368605_peak_3195	196	.	6.50323	21.6155	19.651	158
chr1	77896385	77896541	GSE124336_Fernandez_2019_GSM3529864_P0PM_1_S1_P0_eHcn4_1_ATACseq_SRR8368605_peak_3196	145	.	5.52774	16.4346	14.5482	43
chr1	77911784	77912102	GSE124336_Fernandez_2019_GSM3529864_P0PM_1_S1_P0_eHcn4_1_ATACseq_SRR8368605_peak_3197	196	.	6.50323	21.6155	19.651	115
chr1	77934358	77935595	GSE124336_Fernandez_2019_GSM3529864_P0PM_1_S1_P0_eHcn4_1_ATACseq_SRR8368605_peak_3198	714	.	14.3071	73.8345	71.4166	628
chr1	77943237	77943489	GSE124336_Fernandez_2019_GSM3529864_P0PM_1_S1_P0_eHcn4_1_ATACseq_SRR8368605_peak_3199	270	.	7.80387	29.1128	27.056	86
chr1	77947263	77948338	GSE124336_Fernandez_2019_GSM3529864_P0PM_1_S1_P0_eHcn4_1_ATACseq_SRR8368605_peak_3200	714	.	14.3071	73.8345	71.4166	636
chr1	77964598	77965105	GSE124336_Fernandez_2019_GSM3529864_P0PM_1_S1_P0_eHcn4_1_ATACseq_SRR8368605_peak_3201	776	.	15.12	80.0714	77.6142	253
chr1	77972323	77972599	GSE124336_Fernandez_2019_GSM3529864_P0PM_1_S1_P0_eHcn4_1_ATACseq_SRR8368605_peak_3202	170	.	6.01548	18.9734	17.0468	194
chr1	77978806	77979108	GSE124336_Fernandez_2019_GSM3529864_P0PM_1_S1_P0_eHcn4_1_ATACseq_SRR8368605_peak_3203	582	.	12.5187	60.5549	58.2263	118
chr1	78021122	78021403	GSE124336_Fernandez_2019_GSM3529864_P0PM_1_S1_P0_eHcn4_1_ATACseq_SRR8368605_peak_3205	84	.	4.2271	10.2428	8.4787	141
chr1	78032908	78033104	GSE124336_Fernandez_2019_GSM3529864_P0PM_1_S1_P0_eHcn4_1_ATACseq_SRR8368605_peak_3206	137	.	5.36516	15.6128	13.7404	265
chr1	78189806	78190041	GSE124336_Fernandez_2019_GSM3529864_P0PM_1_S1_P0_eHcn4_1_ATACseq_SRR8368605_peak_3207	77	.	4.06452	9.53581	7.78926	304
chr1	78196449	78197062	GSE124336_Fernandez_2019_GSM3529864_P0PM_1_S1_P0_eHcn4_1_ATACseq_SRR8368605_peak_3208	91	.	4.38968	10.9658	9.1848	389
chr1	78201275	78201545	GSE124336_Fernandez_2019_GSM3529864_P0PM_1_S1_P0_eHcn4_1_ATACseq_SRR8368605_peak_3210	84	.	4.2271	10.2428	8.4787	209
chr1	78203703	78204003	GSE124336_Fernandez_2019_GSM3529864_P0PM_1_S1_P0_eHcn4_1_ATACseq_SRR8368605_peak_3211	121	.	5.04	14.0081	12.1646	238
chr1	78215748	78216236	GSE124336_Fernandez_2019_GSM3529864_P0PM_1_S1_P0_eHcn4_1_ATACseq_SRR8368605_peak_3212	392	.	9.75484	41.4064	39.2284	1674
chr1	78216431	78217049	GSE124336_Fernandez_2019_GSM3529864_P0PM_1_S1_P0_eHcn4_1_ATACseq_SRR8368605_peak_3212	392	.	9.75484	41.4064	39.2284	1674
chr1	78217314	78217719	GSE124336_Fernandez_2019_GSM3529864_P0PM_1_S1_P0_eHcn4_1_ATACseq_SRR8368605_peak_3212	392	.	9.75484	41.4064	39.2284	1674
chr1	78279231	78279242	GSE124336_Fernandez_2019_GSM3529864_P0PM_1_S1_P0_eHcn4_1_ATACseq_SRR8368605_peak_3214	24	.	2.60129	4.01495	2.46568	5
chr1	78284621	78285116	GSE124336_Fernandez_2019_GSM3529864_P0PM_1_S1_P0_eHcn4_1_ATACseq_SRR8368605_peak_3215	319	.	8.61677	34.0951	31.9858	355
chr1	78310239	78311223	GSE124336_Fernandez_2019_GSM3529864_P0PM_1_S1_P0_eHcn4_1_ATACseq_SRR8368605_peak_3216	137	.	5.36516	15.6128	13.7404	956
chr1	78328616	78328989	GSE124336_Fernandez_2019_GSM3529864_P0PM_1_S1_P0_eHcn4_1_ATACseq_SRR8368605_peak_3217	751	.	14.7948	77.5624	75.1208	264
chr1	78338103	78338500	GSE124336_Fernandez_2019_GSM3529864_P0PM_1_S1_P0_eHcn4_1_ATACseq_SRR8368605_peak_3218	153	.	5.69032	17.2689	15.3688	262
chr1	78339520	78340179	GSE124336_Fernandez_2019_GSM3529864_P0PM_1_S1_P0_eHcn4_1_ATACseq_SRR8368605_peak_3219	929	.	17.071	95.5025	92.953	271
chr1	78355269	78355434	GSE124336_Fernandez_2019_GSM3529864_P0PM_1_S1_P0_eHcn4_1_ATACseq_SRR8368605_peak_3220	121	.	5.04	14.0081	12.1646	136
chr1	78357847	78358266	GSE124336_Fernandez_2019_GSM3529864_P0PM_1_S1_P0_eHcn4_1_ATACseq_SRR8368605_peak_3221	106	.	4.71484	12.4579	10.6448	193
chr1	78371495	78372196	GSE124336_Fernandez_2019_GSM3529864_P0PM_1_S1_P0_eHcn4_1_ATACseq_SRR8368605_peak_3224	2219	.	31.5406	225.245	221.968	311
chr1	78372475	78372682	GSE124336_Fernandez_2019_GSM3529864_P0PM_1_S1_P0_eHcn4_1_ATACseq_SRR8368605_peak_3224	2219	.	31.5406	225.245	221.968	311
chr1	78396365	78396934	GSE124336_Fernandez_2019_GSM3529864_P0PM_1_S1_P0_eHcn4_1_ATACseq_SRR8368605_peak_3225	501	.	11.3806	52.4515	50.1827	343
chr1	78419616	78420044	GSE124336_Fernandez_2019_GSM3529864_P0PM_1_S1_P0_eHcn4_1_ATACseq_SRR8368605_peak_3227	726	.	14.4697	75.0723	72.6466	236
chr1	78425689	78426786	GSE124336_Fernandez_2019_GSM3529864_P0PM_1_S1_P0_eHcn4_1_ATACseq_SRR8368605_peak_3228	1685	.	25.8503	171.504	168.541	623
chr1	78426957	78427076	GSE124336_Fernandez_2019_GSM3529864_P0PM_1_S1_P0_eHcn4_1_ATACseq_SRR8368605_peak_3229	64	.	3.73935	8.17267	6.46315	30
chr1	78437121	78437427	GSE124336_Fernandez_2019_GSM3529864_P0PM_1_S1_P0_eHcn4_1_ATACseq_SRR8368605_peak_3230	196	.	6.50323	21.6155	19.651	228
chr1	78454689	78454927	GSE124336_Fernandez_2019_GSM3529864_P0PM_1_S1_P0_eHcn4_1_ATACseq_SRR8368605_peak_3231	106	.	4.71484	12.4579	10.6448	186
chr1	78488310	78489724	GSE124336_Fernandez_2019_GSM3529864_P0PM_1_S1_P0_eHcn4_1_ATACseq_SRR8368605_peak_3232	1804	.	27.151	183.518	180.489	626
chr1	78536922	78538036	GSE124336_Fernandez_2019_GSM3529864_P0PM_1_S1_P0_eHcn4_1_ATACseq_SRR8368605_peak_3234	629	.	13.169	65.3102	62.9485	774
chr1	78539139	78539513	GSE124336_Fernandez_2019_GSM3529864_P0PM_1_S1_P0_eHcn4_1_ATACseq_SRR8368605_peak_3235	582	.	12.5187	60.5549	58.2263	351
chr1	78567100	78567581	GSE124336_Fernandez_2019_GSM3529864_P0PM_1_S1_P0_eHcn4_1_ATACseq_SRR8368605_peak_3236	547	.	12.031	57.047	54.7437	1343
chr1	78567778	78568828	GSE124336_Fernandez_2019_GSM3529864_P0PM_1_S1_P0_eHcn4_1_ATACseq_SRR8368605_peak_3236	547	.	12.031	57.047	54.7437	1343
chr1	78569586	78570070	GSE124336_Fernandez_2019_GSM3529864_P0PM_1_S1_P0_eHcn4_1_ATACseq_SRR8368605_peak_3237	153	.	5.69032	17.2689	15.3688	292
chr1	78593992	78594122	GSE124336_Fernandez_2019_GSM3529864_P0PM_1_S1_P0_eHcn4_1_ATACseq_SRR8368605_peak_3238	64	.	3.73935	8.17267	6.46315	113
chr1	78595240	78595419	GSE124336_Fernandez_2019_GSM3529864_P0PM_1_S1_P0_eHcn4_1_ATACseq_SRR8368605_peak_3239	34	.	2.92645	5.09501	3.49355	62
chr1	78611012	78611667	GSE124336_Fernandez_2019_GSM3529864_P0PM_1_S1_P0_eHcn4_1_ATACseq_SRR8368605_peak_3240	677	.	13.8194	70.1507	67.7567	294
chr1	78647032	78647187	GSE124336_Fernandez_2019_GSM3529864_P0PM_1_S1_P0_eHcn4_1_ATACseq_SRR8368605_peak_3241	179	.	6.17806	19.843	17.9035	78
chr1	78647473	78647692	GSE124336_Fernandez_2019_GSM3529864_P0PM_1_S1_P0_eHcn4_1_ATACseq_SRR8368605_peak_3241	179	.	6.17806	19.843	17.9035	78
chr1	78656524	78656947	GSE124336_Fernandez_2019_GSM3529864_P0PM_1_S1_P0_eHcn4_1_ATACseq_SRR8368605_peak_3242	2764	.	37.0684	280.088	276.416	1538
chr1	78657158	78659585	GSE124336_Fernandez_2019_GSM3529864_P0PM_1_S1_P0_eHcn4_1_ATACseq_SRR8368605_peak_3242	2764	.	37.0684	280.088	276.416	1538
chr1	78724551	78724927	GSE124336_Fernandez_2019_GSM3529864_P0PM_1_S1_P0_eHcn4_1_ATACseq_SRR8368605_peak_3244	413	.	10.08	43.5617	41.3648	158
chr1	78737695	78737871	GSE124336_Fernandez_2019_GSM3529864_P0PM_1_S1_P0_eHcn4_1_ATACseq_SRR8368605_peak_3245	121	.	5.04	14.0081	12.1646	100
chr1	78744865	78745976	GSE124336_Fernandez_2019_GSM3529864_P0PM_1_S1_P0_eHcn4_1_ATACseq_SRR8368605_peak_3246	1451	.	23.249	148.009	145.172	869
chr1	78761088	78761180	GSE124336_Fernandez_2019_GSM3529864_P0PM_1_S1_P0_eHcn4_1_ATACseq_SRR8368605_peak_3247	77	.	4.06452	9.53581	7.78926	84
chr1	78774810	78775071	GSE124336_Fernandez_2019_GSM3529864_P0PM_1_S1_P0_eHcn4_1_ATACseq_SRR8368605_peak_3248	84	.	4.2271	10.2428	8.4787	214
chr1	78811919	78812351	GSE124336_Fernandez_2019_GSM3529864_P0PM_1_S1_P0_eHcn4_1_ATACseq_SRR8368605_peak_3249	106	.	4.71484	12.4579	10.6448	224
chr1	78819008	78820184	GSE124336_Fernandez_2019_GSM3529864_P0PM_1_S1_P0_eHcn4_1_ATACseq_SRR8368605_peak_3250	903	.	16.7458	92.8876	90.3532	834
chr1	78821312	78821483	GSE124336_Fernandez_2019_GSM3529864_P0PM_1_S1_P0_eHcn4_1_ATACseq_SRR8368605_peak_3251	58	.	3.57677	7.51782	5.82803	15
chr1	78852551	78852875	GSE124336_Fernandez_2019_GSM3529864_P0PM_1_S1_P0_eHcn4_1_ATACseq_SRR8368605_peak_3252	34	.	2.92645	5.09501	3.49355	18
chr1	78859996	78860705	GSE124336_Fernandez_2019_GSM3529864_P0PM_1_S1_P0_eHcn4_1_ATACseq_SRR8368605_peak_3253	890	.	16.5832	91.5864	89.0597	412
chr1	78862405	78862567	GSE124336_Fernandez_2019_GSM3529864_P0PM_1_S1_P0_eHcn4_1_ATACseq_SRR8368605_peak_3254	52	.	3.41419	6.88177	5.21244	101
chr1	78863908	78864178	GSE124336_Fernandez_2019_GSM3529864_P0PM_1_S1_P0_eHcn4_1_ATACseq_SRR8368605_peak_3255	91	.	4.38968	10.9658	9.1848	276
chr1	78866787	78866956	GSE124336_Fernandez_2019_GSM3529864_P0PM_1_S1_P0_eHcn4_1_ATACseq_SRR8368605_peak_3256	46	.	3.25161	6.26535	4.61752	110
chr1	79362476	79362976	GSE124336_Fernandez_2019_GSM3529864_P0PM_1_S1_P0_eHcn4_1_ATACseq_SRR8368605_peak_3258	290	.	8.12903	31.0802	29.0019	360
chr1	79418195	79418572	GSE124336_Fernandez_2019_GSM3529864_P0PM_1_S1_P0_eHcn4_1_ATACseq_SRR8368605_peak_3259	402	.	9.91742	42.4805	40.2931	193
chr1	79439804	79440207	GSE124336_Fernandez_2019_GSM3529864_P0PM_1_S1_P0_eHcn4_1_ATACseq_SRR8368605_peak_3260	877	.	16.4206	90.2895	87.7703	248
chr1	79581262	79581770	GSE124336_Fernandez_2019_GSM3529864_P0PM_1_S1_P0_eHcn4_1_ATACseq_SRR8368605_peak_3261	501	.	11.3806	52.4515	50.1827	669
chr1	79589493	79590203	GSE124336_Fernandez_2019_GSM3529864_P0PM_1_S1_P0_eHcn4_1_ATACseq_SRR8368605_peak_3262	424	.	10.2426	44.6497	42.4436	192
chr1	79590436	79590765	GSE124336_Fernandez_2019_GSM3529864_P0PM_1_S1_P0_eHcn4_1_ATACseq_SRR8368605_peak_3262	424	.	10.2426	44.6497	42.4436	192
chr1	79592797	79593079	GSE124336_Fernandez_2019_GSM3529864_P0PM_1_S1_P0_eHcn4_1_ATACseq_SRR8368605_peak_3263	290	.	8.12903	31.0802	29.0019	90
chr1	79631307	79632014	GSE124336_Fernandez_2019_GSM3529864_P0PM_1_S1_P0_eHcn4_1_ATACseq_SRR8368605_peak_3264	665	.	13.6568	68.9328	66.5469	378
chr1	79640113	79640392	GSE124336_Fernandez_2019_GSM3529864_P0PM_1_S1_P0_eHcn4_1_ATACseq_SRR8368605_peak_3265	179	.	6.17806	19.843	17.9035	222
chr1	79641580	79641734	GSE124336_Fernandez_2019_GSM3529864_P0PM_1_S1_P0_eHcn4_1_ATACseq_SRR8368605_peak_3266	99	.	4.55226	11.7044	9.90704	67
chr1	79665023	79665200	GSE124336_Fernandez_2019_GSM3529864_P0PM_1_S1_P0_eHcn4_1_ATACseq_SRR8368605_peak_3267	46	.	3.25161	6.26535	4.61752	124
chr1	79668269	79668940	GSE124336_Fernandez_2019_GSM3529864_P0PM_1_S1_P0_eHcn4_1_ATACseq_SRR8368605_peak_3268	232	.	7.15355	25.2865	23.2744	466
chr1	79671542	79672276	GSE124336_Fernandez_2019_GSM3529864_P0PM_1_S1_P0_eHcn4_1_ATACseq_SRR8368605_peak_3269	457	.	10.7303	47.9544	45.721	455
chr1	79746022	79746597	GSE124336_Fernandez_2019_GSM3529864_P0PM_1_S1_P0_eHcn4_1_ATACseq_SRR8368605_peak_3271	1323	.	21.7858	135.128	132.36	307
chr1	79751214	79751366	GSE124336_Fernandez_2019_GSM3529864_P0PM_1_S1_P0_eHcn4_1_ATACseq_SRR8368605_peak_3272	34	.	2.92645	5.09501	3.49355	107
chr1	79755481	79755706	GSE124336_Fernandez_2019_GSM3529864_P0PM_1_S1_P0_eHcn4_1_ATACseq_SRR8368605_peak_3273	129	.	5.20258	14.8039	12.9457	78
chr1	79756969	79757480	GSE124336_Fernandez_2019_GSM3529864_P0PM_1_S1_P0_eHcn4_1_ATACseq_SRR8368605_peak_3274	242	.	7.31613	26.229	24.2054	156
chr1	79760837	79762054	GSE124336_Fernandez_2019_GSM3529864_P0PM_1_S1_P0_eHcn4_1_ATACseq_SRR8368605_peak_3275	1971	.	28.9394	200.306	197.181	933
chr1	79775767	79776536	GSE124336_Fernandez_2019_GSM3529864_P0PM_1_S1_P0_eHcn4_1_ATACseq_SRR8368605_peak_3276	1910	.	28.289	194.166	191.077	345
chr1	79786645	79786921	GSE124336_Fernandez_2019_GSM3529864_P0PM_1_S1_P0_eHcn4_1_ATACseq_SRR8368605_peak_3277	280	.	7.96645	30.0921	28.0245	71
chr1	79788635	79788833	GSE124336_Fernandez_2019_GSM3529864_P0PM_1_S1_P0_eHcn4_1_ATACseq_SRR8368605_peak_3278	196	.	6.50323	21.6155	19.651	125
chr1	79797232	79797410	GSE124336_Fernandez_2019_GSM3529864_P0PM_1_S1_P0_eHcn4_1_ATACseq_SRR8368605_peak_3279	52	.	3.41419	6.88177	5.21244	171
chr1	79803128	79803284	GSE124336_Fernandez_2019_GSM3529864_P0PM_1_S1_P0_eHcn4_1_ATACseq_SRR8368605_peak_3280	121	.	5.04	14.0081	12.1646	92
chr1	79806961	79807347	GSE124336_Fernandez_2019_GSM3529864_P0PM_1_S1_P0_eHcn4_1_ATACseq_SRR8368605_peak_3281	91	.	4.38968	10.9658	9.1848	215
chr1	79819084	79819851	GSE124336_Fernandez_2019_GSM3529864_P0PM_1_S1_P0_eHcn4_1_ATACseq_SRR8368605_peak_3284	280	.	7.96645	30.0921	28.0245	655
chr1	79823242	79823387	GSE124336_Fernandez_2019_GSM3529864_P0PM_1_S1_P0_eHcn4_1_ATACseq_SRR8368605_peak_3285	58	.	3.57677	7.51782	5.82803	76
chr1	79824232	79824374	GSE124336_Fernandez_2019_GSM3529864_P0PM_1_S1_P0_eHcn4_1_ATACseq_SRR8368605_peak_3286	34	.	2.92645	5.09501	3.49355	168
chr1	79850016	79850939	GSE124336_Fernandez_2019_GSM3529864_P0PM_1_S1_P0_eHcn4_1_ATACseq_SRR8368605_peak_3287	524	.	11.7058	54.7373	52.4512	538
chr1	79857949	79859222	GSE124336_Fernandez_2019_GSM3529864_P0PM_1_S1_P0_eHcn4_1_ATACseq_SRR8368605_peak_3288	788	.	15.2826	81.333	78.8679	633
chr1	79880610	79881001	GSE124336_Fernandez_2019_GSM3529864_P0PM_1_S1_P0_eHcn4_1_ATACseq_SRR8368605_peak_3289	179	.	6.17806	19.843	17.9035	164
chr1	79882447	79883288	GSE124336_Fernandez_2019_GSM3529864_P0PM_1_S1_P0_eHcn4_1_ATACseq_SRR8368605_peak_3290	826	.	15.7703	85.1449	82.6564	398
chr1	79956181	79956395	GSE124336_Fernandez_2019_GSM3529864_P0PM_1_S1_P0_eHcn4_1_ATACseq_SRR8368605_peak_3291	413	.	10.08	43.5617	41.3648	238
chr1	79957716	79958304	GSE124336_Fernandez_2019_GSM3529864_P0PM_1_S1_P0_eHcn4_1_ATACseq_SRR8368605_peak_3292	446	.	10.5677	46.8462	44.6219	586
chr1	79979888	79980509	GSE124336_Fernandez_2019_GSM3529864_P0PM_1_S1_P0_eHcn4_1_ATACseq_SRR8368605_peak_3293	558	.	12.1935	58.2106	55.8988	186
chr1	80010837	80011050	GSE124336_Fernandez_2019_GSM3529864_P0PM_1_S1_P0_eHcn4_1_ATACseq_SRR8368605_peak_3294	34	.	2.92645	5.09501	3.49355	40
chr1	80018681	80018999	GSE124336_Fernandez_2019_GSM3529864_P0PM_1_S1_P0_eHcn4_1_ATACseq_SRR8368605_peak_3295	34	.	2.92645	5.09501	3.49355	148
chr1	80031198	80031621	GSE124336_Fernandez_2019_GSM3529864_P0PM_1_S1_P0_eHcn4_1_ATACseq_SRR8368605_peak_3296	99	.	4.55226	11.7044	9.90704	293
chr1	80074070	80074408	GSE124336_Fernandez_2019_GSM3529864_P0PM_1_S1_P0_eHcn4_1_ATACseq_SRR8368605_peak_3297	29	.	2.76387	4.54313	2.96692	118
chr1	80106396	80106560	GSE124336_Fernandez_2019_GSM3529864_P0PM_1_S1_P0_eHcn4_1_ATACseq_SRR8368605_peak_3298	187	.	6.34064	20.7238	18.7717	234
chr1	80181153	80181391	GSE124336_Fernandez_2019_GSM3529864_P0PM_1_S1_P0_eHcn4_1_ATACseq_SRR8368605_peak_3300	251	.	7.47871	27.181	25.1463	234
chr1	80192820	80193719	GSE124336_Fernandez_2019_GSM3529864_P0PM_1_S1_P0_eHcn4_1_ATACseq_SRR8368605_peak_3301	535	.	11.8684	55.8892	53.5945	239
chr1	80202497	80202777	GSE124336_Fernandez_2019_GSM3529864_P0PM_1_S1_P0_eHcn4_1_ATACseq_SRR8368605_peak_3302	106	.	4.71484	12.4579	10.6448	220
chr1	80207595	80208135	GSE124336_Fernandez_2019_GSM3529864_P0PM_1_S1_P0_eHcn4_1_ATACseq_SRR8368605_peak_3303	329	.	8.77935	35.1165	32.997	463
chr1	80209808	80210152	GSE124336_Fernandez_2019_GSM3529864_P0PM_1_S1_P0_eHcn4_1_ATACseq_SRR8368605_peak_3304	170	.	6.01548	18.9734	17.0468	301
chr1	80213907	80214083	GSE124336_Fernandez_2019_GSM3529864_P0PM_1_S1_P0_eHcn4_1_ATACseq_SRR8368605_peak_3305	58	.	3.57677	7.51782	5.82803	149
chr1	80218160	80218321	GSE124336_Fernandez_2019_GSM3529864_P0PM_1_S1_P0_eHcn4_1_ATACseq_SRR8368605_peak_3306	46	.	3.25161	6.26535	4.61752	268
chr1	80221132	80221541	GSE124336_Fernandez_2019_GSM3529864_P0PM_1_S1_P0_eHcn4_1_ATACseq_SRR8368605_peak_3307	479	.	11.0555	50.1903	47.939	309
chr1	80224925	80225239	GSE124336_Fernandez_2019_GSM3529864_P0PM_1_S1_P0_eHcn4_1_ATACseq_SRR8368605_peak_3308	340	.	8.94193	36.1457	34.0163	105
chr1	80227187	80227596	GSE124336_Fernandez_2019_GSM3529864_P0PM_1_S1_P0_eHcn4_1_ATACseq_SRR8368605_peak_3309	91	.	4.38968	10.9658	9.1848	395
chr1	80292555	80292781	GSE124336_Fernandez_2019_GSM3529864_P0PM_1_S1_P0_eHcn4_1_ATACseq_SRR8368605_peak_3310	84	.	4.2271	10.2428	8.4787	195
chr1	80293275	80293603	GSE124336_Fernandez_2019_GSM3529864_P0PM_1_S1_P0_eHcn4_1_ATACseq_SRR8368605_peak_3311	179	.	6.17806	19.843	17.9035	200
chr1	80296971	80297096	GSE124336_Fernandez_2019_GSM3529864_P0PM_1_S1_P0_eHcn4_1_ATACseq_SRR8368605_peak_3313	84	.	4.2271	10.2428	8.4787	114
chr1	80324417	80324727	GSE124336_Fernandez_2019_GSM3529864_P0PM_1_S1_P0_eHcn4_1_ATACseq_SRR8368605_peak_3314	121	.	5.04	14.0081	12.1646	136
chr1	80339327	80341486	GSE124336_Fernandez_2019_GSM3529864_P0PM_1_S1_P0_eHcn4_1_ATACseq_SRR8368605_peak_3315	2048	.	29.7523	208.035	204.864	1849
chr1	80408527	80408819	GSE124336_Fernandez_2019_GSM3529864_P0PM_1_S1_P0_eHcn4_1_ATACseq_SRR8368605_peak_3316	309	.	8.45419	33.0818	30.9827	211
chr1	80483344	80483880	GSE124336_Fernandez_2019_GSM3529864_P0PM_1_S1_P0_eHcn4_1_ATACseq_SRR8368605_peak_3318	1061	.	18.6968	108.818	106.193	289
chr1	80710521	80710638	GSE124336_Fernandez_2019_GSM3529864_P0PM_1_S1_P0_eHcn4_1_ATACseq_SRR8368605_peak_3322	52	.	3.41419	6.88177	5.21244	501
chr1	80710889	80711167	GSE124336_Fernandez_2019_GSM3529864_P0PM_1_S1_P0_eHcn4_1_ATACseq_SRR8368605_peak_3322	52	.	3.41419	6.88177	5.21244	501
chr1	80739410	80739878	GSE124336_Fernandez_2019_GSM3529864_P0PM_1_S1_P0_eHcn4_1_ATACseq_SRR8368605_peak_3323	726	.	14.4697	75.0723	72.6466	232
chr1	80756122	80756293	GSE124336_Fernandez_2019_GSM3529864_P0PM_1_S1_P0_eHcn4_1_ATACseq_SRR8368605_peak_3324	113	.	4.87742	13.226	11.3974	68
chr1	80757239	80757580	GSE124336_Fernandez_2019_GSM3529864_P0PM_1_S1_P0_eHcn4_1_ATACseq_SRR8368605_peak_3325	106	.	4.71484	12.4579	10.6448	243
chr1	80758053	80759007	GSE124336_Fernandez_2019_GSM3529864_P0PM_1_S1_P0_eHcn4_1_ATACseq_SRR8368605_peak_3326	413	.	10.08	43.5617	41.3648	370
chr1	80812808	80813184	GSE124336_Fernandez_2019_GSM3529864_P0PM_1_S1_P0_eHcn4_1_ATACseq_SRR8368605_peak_3327	137	.	5.36516	15.6128	13.7404	270
chr1	80854120	80854784	GSE124336_Fernandez_2019_GSM3529864_P0PM_1_S1_P0_eHcn4_1_ATACseq_SRR8368605_peak_3329	535	.	11.8684	55.8892	53.5945	650
chr1	80990595	80990881	GSE124336_Fernandez_2019_GSM3529864_P0PM_1_S1_P0_eHcn4_1_ATACseq_SRR8368605_peak_3330	170	.	6.01548	18.9734	17.0468	124
chr1	81059655	81060095	GSE124336_Fernandez_2019_GSM3529864_P0PM_1_S1_P0_eHcn4_1_ATACseq_SRR8368605_peak_3331	299	.	8.29161	32.0768	29.9881	450
chr1	81215001	81215300	GSE124336_Fernandez_2019_GSM3529864_P0PM_1_S1_P0_eHcn4_1_ATACseq_SRR8368605_peak_3332	242	.	7.31613	26.229	24.2054	195
chr1	81231592	81232416	GSE124336_Fernandez_2019_GSM3529864_P0PM_1_S1_P0_eHcn4_1_ATACseq_SRR8368605_peak_3333	490	.	11.2181	51.3178	49.0577	693
chr1	81278898	81279258	GSE124336_Fernandez_2019_GSM3529864_P0PM_1_S1_P0_eHcn4_1_ATACseq_SRR8368605_peak_3334	340	.	8.94193	36.1457	34.0163	213
chr1	81287131	81287434	GSE124336_Fernandez_2019_GSM3529864_P0PM_1_S1_P0_eHcn4_1_ATACseq_SRR8368605_peak_3335	371	.	9.42968	39.2798	37.1209	211
chr1	81301793	81301937	GSE124336_Fernandez_2019_GSM3529864_P0PM_1_S1_P0_eHcn4_1_ATACseq_SRR8368605_peak_3336	170	.	6.01548	18.9734	17.0468	52
chr1	81310213	81310371	GSE124336_Fernandez_2019_GSM3529864_P0PM_1_S1_P0_eHcn4_1_ATACseq_SRR8368605_peak_3337	223	.	6.99097	24.3536	22.3531	124
chr1	81316730	81317028	GSE124336_Fernandez_2019_GSM3529864_P0PM_1_S1_P0_eHcn4_1_ATACseq_SRR8368605_peak_3338	392	.	9.75484	41.4064	39.2284	86
chr1	81593504	81594039	GSE124336_Fernandez_2019_GSM3529864_P0PM_1_S1_P0_eHcn4_1_ATACseq_SRR8368605_peak_3339	162	.	5.8529	18.1152	16.2017	309
chr1	81696132	81696499	GSE124336_Fernandez_2019_GSM3529864_P0PM_1_S1_P0_eHcn4_1_ATACseq_SRR8368605_peak_3340	665	.	13.6568	68.9328	66.5469	257
chr1	81723542	81723735	GSE124336_Fernandez_2019_GSM3529864_P0PM_1_S1_P0_eHcn4_1_ATACseq_SRR8368605_peak_3341	34	.	2.92645	5.09501	3.49355	136
chr1	81724380	81725271	GSE124336_Fernandez_2019_GSM3529864_P0PM_1_S1_P0_eHcn4_1_ATACseq_SRR8368605_peak_3342	1925	.	28.4516	195.697	192.599	653
chr1	81740079	81740337	GSE124336_Fernandez_2019_GSM3529864_P0PM_1_S1_P0_eHcn4_1_ATACseq_SRR8368605_peak_3343	205	.	6.66581	22.5179	20.5412	160
chr1	81755171	81755561	GSE124336_Fernandez_2019_GSM3529864_P0PM_1_S1_P0_eHcn4_1_ATACseq_SRR8368605_peak_3344	162	.	5.8529	18.1152	16.2017	256
chr1	82015197	82015595	GSE124336_Fernandez_2019_GSM3529864_P0PM_1_S1_P0_eHcn4_1_ATACseq_SRR8368605_peak_3348	371	.	9.42968	39.2798	37.1209	426
chr1	82028463	82028656	GSE124336_Fernandez_2019_GSM3529864_P0PM_1_S1_P0_eHcn4_1_ATACseq_SRR8368605_peak_3349	84	.	4.2271	10.2428	8.4787	137
chr1	82093009	82093654	GSE124336_Fernandez_2019_GSM3529864_P0PM_1_S1_P0_eHcn4_1_ATACseq_SRR8368605_peak_3350	232	.	7.15355	25.2865	23.2744	321
chr1	82100380	82100815	GSE124336_Fernandez_2019_GSM3529864_P0PM_1_S1_P0_eHcn4_1_ATACseq_SRR8368605_peak_3351	121	.	5.04	14.0081	12.1646	350
chr1	82110043	82110542	GSE124336_Fernandez_2019_GSM3529864_P0PM_1_S1_P0_eHcn4_1_ATACseq_SRR8368605_peak_3352	145	.	5.52774	16.4346	14.5482	428
chr1	82129853	82130171	GSE124336_Fernandez_2019_GSM3529864_P0PM_1_S1_P0_eHcn4_1_ATACseq_SRR8368605_peak_3353	84	.	4.2271	10.2428	8.4787	113
chr1	82135914	82136042	GSE124336_Fernandez_2019_GSM3529864_P0PM_1_S1_P0_eHcn4_1_ATACseq_SRR8368605_peak_3354	71	.	3.90194	8.84557	7.1172	55
chr1	82183875	82184471	GSE124336_Fernandez_2019_GSM3529864_P0PM_1_S1_P0_eHcn4_1_ATACseq_SRR8368605_peak_3356	942	.	17.2335	96.8162	94.259	262
chr1	82199530	82201105	GSE124336_Fernandez_2019_GSM3529864_P0PM_1_S1_P0_eHcn4_1_ATACseq_SRR8368605_peak_3357	2731	.	36.7432	276.798	273.152	655
chr1	82201891	82202052	GSE124336_Fernandez_2019_GSM3529864_P0PM_1_S1_P0_eHcn4_1_ATACseq_SRR8368605_peak_3358	137	.	5.36516	15.6128	13.7404	99
chr1	82207566	82207694	GSE124336_Fernandez_2019_GSM3529864_P0PM_1_S1_P0_eHcn4_1_ATACseq_SRR8368605_peak_3359	91	.	4.38968	10.9658	9.1848	116
chr1	82220748	82221653	GSE124336_Fernandez_2019_GSM3529864_P0PM_1_S1_P0_eHcn4_1_ATACseq_SRR8368605_peak_3360	350	.	9.10452	37.1828	35.0435	472
chr1	82239327	82239831	GSE124336_Fernandez_2019_GSM3529864_P0PM_1_S1_P0_eHcn4_1_ATACseq_SRR8368605_peak_3361	205	.	6.66581	22.5179	20.5412	332
chr1	82240060	82240261	GSE124336_Fernandez_2019_GSM3529864_P0PM_1_S1_P0_eHcn4_1_ATACseq_SRR8368605_peak_3362	34	.	2.92645	5.09501	3.49355	206
chr1	82243345	82243512	GSE124336_Fernandez_2019_GSM3529864_P0PM_1_S1_P0_eHcn4_1_ATACseq_SRR8368605_peak_3363	84	.	4.2271	10.2428	8.4787	133
chr1	82247249	82248079	GSE124336_Fernandez_2019_GSM3529864_P0PM_1_S1_P0_eHcn4_1_ATACseq_SRR8368605_peak_3364	179	.	6.17806	19.843	17.9035	548
chr1	82253976	82254268	GSE124336_Fernandez_2019_GSM3529864_P0PM_1_S1_P0_eHcn4_1_ATACseq_SRR8368605_peak_3365	52	.	3.41419	6.88177	5.21244	40
chr1	82257420	82257724	GSE124336_Fernandez_2019_GSM3529864_P0PM_1_S1_P0_eHcn4_1_ATACseq_SRR8368605_peak_3366	402	.	9.91742	42.4805	40.2931	360
chr1	82261112	82261934	GSE124336_Fernandez_2019_GSM3529864_P0PM_1_S1_P0_eHcn4_1_ATACseq_SRR8368605_peak_3367	232	.	7.15355	25.2865	23.2744	757
chr1	82263806	82263994	GSE124336_Fernandez_2019_GSM3529864_P0PM_1_S1_P0_eHcn4_1_ATACseq_SRR8368605_peak_3368	71	.	3.90194	8.84557	7.1172	68
chr1	82267514	82267832	GSE124336_Fernandez_2019_GSM3529864_P0PM_1_S1_P0_eHcn4_1_ATACseq_SRR8368605_peak_3369	890	.	16.5832	91.5864	89.0597	555
chr1	82272158	82272596	GSE124336_Fernandez_2019_GSM3529864_P0PM_1_S1_P0_eHcn4_1_ATACseq_SRR8368605_peak_3370	629	.	13.169	65.3102	62.9485	241
chr1	82273671	82273862	GSE124336_Fernandez_2019_GSM3529864_P0PM_1_S1_P0_eHcn4_1_ATACseq_SRR8368605_peak_3371	91	.	4.38968	10.9658	9.1848	129
chr1	82279718	82280094	GSE124336_Fernandez_2019_GSM3529864_P0PM_1_S1_P0_eHcn4_1_ATACseq_SRR8368605_peak_3373	242	.	7.31613	26.229	24.2054	277
chr1	82281489	82282094	GSE124336_Fernandez_2019_GSM3529864_P0PM_1_S1_P0_eHcn4_1_ATACseq_SRR8368605_peak_3374	162	.	5.8529	18.1152	16.2017	377
chr1	82282593	82284349	GSE124336_Fernandez_2019_GSM3529864_P0PM_1_S1_P0_eHcn4_1_ATACseq_SRR8368605_peak_3375	3636	.	45.5226	368.129	363.637	9260
chr1	82284475	82287936	GSE124336_Fernandez_2019_GSM3529864_P0PM_1_S1_P0_eHcn4_1_ATACseq_SRR8368605_peak_3375	3636	.	45.5226	368.129	363.637	9260
chr1	82288126	82289216	GSE124336_Fernandez_2019_GSM3529864_P0PM_1_S1_P0_eHcn4_1_ATACseq_SRR8368605_peak_3375	3636	.	45.5226	368.129	363.637	9260
chr1	82289390	82293444	GSE124336_Fernandez_2019_GSM3529864_P0PM_1_S1_P0_eHcn4_1_ATACseq_SRR8368605_peak_3375	3636	.	45.5226	368.129	363.637	9260
chr1	82294220	82294354	GSE124336_Fernandez_2019_GSM3529864_P0PM_1_S1_P0_eHcn4_1_ATACseq_SRR8368605_peak_3376	251	.	7.47871	27.181	25.1463	74
chr1	82316198	82317081	GSE124336_Fernandez_2019_GSM3529864_P0PM_1_S1_P0_eHcn4_1_ATACseq_SRR8368605_peak_3377	2489	.	34.3045	252.37	248.909	461
chr1	82358373	82359582	GSE124336_Fernandez_2019_GSM3529864_P0PM_1_S1_P0_eHcn4_1_ATACseq_SRR8368605_peak_3378	1035	.	18.3716	106.124	103.514	700
chr1	82364357	82364943	GSE124336_Fernandez_2019_GSM3529864_P0PM_1_S1_P0_eHcn4_1_ATACseq_SRR8368605_peak_3380	329	.	8.77935	35.1165	32.997	556
chr1	82384242	82384490	GSE124336_Fernandez_2019_GSM3529864_P0PM_1_S1_P0_eHcn4_1_ATACseq_SRR8368605_peak_3381	58	.	3.57677	7.51782	5.82803	218
chr1	82384799	82385154	GSE124336_Fernandez_2019_GSM3529864_P0PM_1_S1_P0_eHcn4_1_ATACseq_SRR8368605_peak_3382	350	.	9.10452	37.1828	35.0435	1159
chr1	82385738	82386277	GSE124336_Fernandez_2019_GSM3529864_P0PM_1_S1_P0_eHcn4_1_ATACseq_SRR8368605_peak_3382	350	.	9.10452	37.1828	35.0435	1159
chr1	82388779	82389085	GSE124336_Fernandez_2019_GSM3529864_P0PM_1_S1_P0_eHcn4_1_ATACseq_SRR8368605_peak_3383	153	.	5.69032	17.2689	15.3688	798
chr1	82389336	82389720	GSE124336_Fernandez_2019_GSM3529864_P0PM_1_S1_P0_eHcn4_1_ATACseq_SRR8368605_peak_3383	153	.	5.69032	17.2689	15.3688	798
chr1	82411869	82412545	GSE124336_Fernandez_2019_GSM3529864_P0PM_1_S1_P0_eHcn4_1_ATACseq_SRR8368605_peak_3385	839	.	15.9329	86.4245	83.9283	402
chr1	82429182	82429413	GSE124336_Fernandez_2019_GSM3529864_P0PM_1_S1_P0_eHcn4_1_ATACseq_SRR8368605_peak_3386	360	.	9.2671	38.2276	36.0784	135
chr1	82433108	82433771	GSE124336_Fernandez_2019_GSM3529864_P0PM_1_S1_P0_eHcn4_1_ATACseq_SRR8368605_peak_3388	1295	.	21.4606	132.301	129.548	454
chr1	82439902	82440693	GSE124336_Fernandez_2019_GSM3529864_P0PM_1_S1_P0_eHcn4_1_ATACseq_SRR8368605_peak_3389	1553	.	24.3871	158.198	155.306	541
chr1	82441551	82442195	GSE124336_Fernandez_2019_GSM3529864_P0PM_1_S1_P0_eHcn4_1_ATACseq_SRR8368605_peak_3390	187	.	6.34064	20.7238	18.7717	515
chr1	82445615	82446577	GSE124336_Fernandez_2019_GSM3529864_P0PM_1_S1_P0_eHcn4_1_ATACseq_SRR8368605_peak_3391	890	.	16.5832	91.5864	89.0597	612
chr1	82449789	82450305	GSE124336_Fernandez_2019_GSM3529864_P0PM_1_S1_P0_eHcn4_1_ATACseq_SRR8368605_peak_3392	319	.	8.61677	34.0951	31.9858	328
chr1	82467814	82468045	GSE124336_Fernandez_2019_GSM3529864_P0PM_1_S1_P0_eHcn4_1_ATACseq_SRR8368605_peak_3393	329	.	8.77935	35.1165	32.997	329
chr1	82469018	82469288	GSE124336_Fernandez_2019_GSM3529864_P0PM_1_S1_P0_eHcn4_1_ATACseq_SRR8368605_peak_3394	99	.	4.55226	11.7044	9.90704	196
chr1	82476394	82477017	GSE124336_Fernandez_2019_GSM3529864_P0PM_1_S1_P0_eHcn4_1_ATACseq_SRR8368605_peak_3395	290	.	8.12903	31.0802	29.0019	251
chr1	82541597	82541837	GSE124336_Fernandez_2019_GSM3529864_P0PM_1_S1_P0_eHcn4_1_ATACseq_SRR8368605_peak_3396	350	.	9.10452	37.1828	35.0435	209
chr1	82554468	82554999	GSE124336_Fernandez_2019_GSM3529864_P0PM_1_S1_P0_eHcn4_1_ATACseq_SRR8368605_peak_3397	242	.	7.31613	26.229	24.2054	387
chr1	82555843	82556102	GSE124336_Fernandez_2019_GSM3529864_P0PM_1_S1_P0_eHcn4_1_ATACseq_SRR8368605_peak_3398	179	.	6.17806	19.843	17.9035	168
chr1	82577907	82578702	GSE124336_Fernandez_2019_GSM3529864_P0PM_1_S1_P0_eHcn4_1_ATACseq_SRR8368605_peak_3399	468	.	10.8929	49.0692	46.8268	198
chr1	82586165	82587617	GSE124336_Fernandez_2019_GSM3529864_P0PM_1_S1_P0_eHcn4_1_ATACseq_SRR8368605_peak_3400	776	.	15.12	80.0714	77.6142	1057
chr1	82596934	82597472	GSE124336_Fernandez_2019_GSM3529864_P0PM_1_S1_P0_eHcn4_1_ATACseq_SRR8368605_peak_3401	280	.	7.96645	30.0921	28.0245	520
chr1	82608696	82609099	GSE124336_Fernandez_2019_GSM3529864_P0PM_1_S1_P0_eHcn4_1_ATACseq_SRR8368605_peak_3402	106	.	4.71484	12.4579	10.6448	112
chr1	82627860	82628257	GSE124336_Fernandez_2019_GSM3529864_P0PM_1_S1_P0_eHcn4_1_ATACseq_SRR8368605_peak_3403	153	.	5.69032	17.2689	15.3688	338
chr1	82631219	82631749	GSE124336_Fernandez_2019_GSM3529864_P0PM_1_S1_P0_eHcn4_1_ATACseq_SRR8368605_peak_3404	558	.	12.1935	58.2106	55.8988	534
chr1	82634344	82634934	GSE124336_Fernandez_2019_GSM3529864_P0PM_1_S1_P0_eHcn4_1_ATACseq_SRR8368605_peak_3406	1408	.	22.7613	143.688	140.873	570
chr1	82641432	82641910	GSE124336_Fernandez_2019_GSM3529864_P0PM_1_S1_P0_eHcn4_1_ATACseq_SRR8368605_peak_3408	214	.	6.82839	23.4307	21.442	405
chr1	82647944	82648318	GSE124336_Fernandez_2019_GSM3529864_P0PM_1_S1_P0_eHcn4_1_ATACseq_SRR8368605_peak_3409	371	.	9.42968	39.2798	37.1209	201
chr1	82699476	82699862	GSE124336_Fernandez_2019_GSM3529864_P0PM_1_S1_P0_eHcn4_1_ATACseq_SRR8368605_peak_3410	162	.	5.8529	18.1152	16.2017	329
chr1	82702087	82702435	GSE124336_Fernandez_2019_GSM3529864_P0PM_1_S1_P0_eHcn4_1_ATACseq_SRR8368605_peak_3411	162	.	5.8529	18.1152	16.2017	337
chr1	82724617	82725932	GSE124336_Fernandez_2019_GSM3529864_P0PM_1_S1_P0_eHcn4_1_ATACseq_SRR8368605_peak_3412	2314	.	32.5161	234.748	231.409	323
chr1	82787277	82788171	GSE124336_Fernandez_2019_GSM3529864_P0PM_1_S1_P0_eHcn4_1_ATACseq_SRR8368605_peak_3413	2393	.	33.329	242.726	239.333	279
chr1	82796087	82796103	GSE124336_Fernandez_2019_GSM3529864_P0PM_1_S1_P0_eHcn4_1_ATACseq_SRR8368605_peak_3414	19	.	2.43871	3.51174	1.99142	34
chr1	82801375	82801976	GSE124336_Fernandez_2019_GSM3529864_P0PM_1_S1_P0_eHcn4_1_ATACseq_SRR8368605_peak_3415	153	.	5.69032	17.2689	15.3688	179
chr1	82803766	82804663	GSE124336_Fernandez_2019_GSM3529864_P0PM_1_S1_P0_eHcn4_1_ATACseq_SRR8368605_peak_3416	490	.	11.2181	51.3178	49.0577	503
chr1	82805308	82805676	GSE124336_Fernandez_2019_GSM3529864_P0PM_1_S1_P0_eHcn4_1_ATACseq_SRR8368605_peak_3417	187	.	6.34064	20.7238	18.7717	295
chr1	82815979	82816559	GSE124336_Fernandez_2019_GSM3529864_P0PM_1_S1_P0_eHcn4_1_ATACseq_SRR8368605_peak_3420	84	.	4.2271	10.2428	8.4787	276
chr1	82820134	82820554	GSE124336_Fernandez_2019_GSM3529864_P0PM_1_S1_P0_eHcn4_1_ATACseq_SRR8368605_peak_3421	413	.	10.08	43.5617	41.3648	278
chr1	82831785	82832344	GSE124336_Fernandez_2019_GSM3529864_P0PM_1_S1_P0_eHcn4_1_ATACseq_SRR8368605_peak_3422	479	.	11.0555	50.1903	47.939	428
chr1	82834568	82834817	GSE124336_Fernandez_2019_GSM3529864_P0PM_1_S1_P0_eHcn4_1_ATACseq_SRR8368605_peak_3423	46	.	3.25161	6.26535	4.61752	104
chr1	82836333	82836678	GSE124336_Fernandez_2019_GSM3529864_P0PM_1_S1_P0_eHcn4_1_ATACseq_SRR8368605_peak_3424	319	.	8.61677	34.0951	31.9858	360
chr1	82839087	82840105	GSE124336_Fernandez_2019_GSM3529864_P0PM_1_S1_P0_eHcn4_1_ATACseq_SRR8368605_peak_3425	1611	.	25.0374	164.084	161.161	436
chr1	82840271	82840454	GSE124336_Fernandez_2019_GSM3529864_P0PM_1_S1_P0_eHcn4_1_ATACseq_SRR8368605_peak_3425	1611	.	25.0374	164.084	161.161	436
chr1	82844702	82845121	GSE124336_Fernandez_2019_GSM3529864_P0PM_1_S1_P0_eHcn4_1_ATACseq_SRR8368605_peak_3426	170	.	6.01548	18.9734	17.0468	236
chr1	82850106	82850258	GSE124336_Fernandez_2019_GSM3529864_P0PM_1_S1_P0_eHcn4_1_ATACseq_SRR8368605_peak_3427	170	.	6.01548	18.9734	17.0468	92
chr1	82893393	82893532	GSE124336_Fernandez_2019_GSM3529864_P0PM_1_S1_P0_eHcn4_1_ATACseq_SRR8368605_peak_3428	71	.	3.90194	8.84557	7.1172	92
chr1	82971668	82972566	GSE124336_Fernandez_2019_GSM3529864_P0PM_1_S1_P0_eHcn4_1_ATACseq_SRR8368605_peak_3429	1115	.	19.3471	114.251	111.596	596
chr1	82987751	82988311	GSE124336_Fernandez_2019_GSM3529864_P0PM_1_S1_P0_eHcn4_1_ATACseq_SRR8368605_peak_3430	1088	.	19.0219	111.527	108.887	317
chr1	83006738	83007209	GSE124336_Fernandez_2019_GSM3529864_P0PM_1_S1_P0_eHcn4_1_ATACseq_SRR8368605_peak_3431	501	.	11.3806	52.4515	50.1827	211
chr1	83037873	83038842	GSE124336_Fernandez_2019_GSM3529864_P0PM_1_S1_P0_eHcn4_1_ATACseq_SRR8368605_peak_3432	1021	.	18.209	104.782	102.18	435
chr1	83059327	83059882	GSE124336_Fernandez_2019_GSM3529864_P0PM_1_S1_P0_eHcn4_1_ATACseq_SRR8368605_peak_3434	446	.	10.5677	46.8462	44.6219	218
chr1	83060561	83060981	GSE124336_Fernandez_2019_GSM3529864_P0PM_1_S1_P0_eHcn4_1_ATACseq_SRR8368605_peak_3435	446	.	10.5677	46.8462	44.6219	590
chr1	83064920	83065192	GSE124336_Fernandez_2019_GSM3529864_P0PM_1_S1_P0_eHcn4_1_ATACseq_SRR8368605_peak_3437	91	.	4.38968	10.9658	9.1848	58
chr1	83075868	83076429	GSE124336_Fernandez_2019_GSM3529864_P0PM_1_S1_P0_eHcn4_1_ATACseq_SRR8368605_peak_3438	968	.	17.5587	99.4556	96.8832	595
chr1	83099664	83099969	GSE124336_Fernandez_2019_GSM3529864_P0PM_1_S1_P0_eHcn4_1_ATACseq_SRR8368605_peak_3439	413	.	10.08	43.5617	41.3648	392
chr1	83119954	83120233	GSE124336_Fernandez_2019_GSM3529864_P0PM_1_S1_P0_eHcn4_1_ATACseq_SRR8368605_peak_3440	196	.	6.50323	21.6155	19.651	143
chr1	83159474	83160032	GSE124336_Fernandez_2019_GSM3529864_P0PM_1_S1_P0_eHcn4_1_ATACseq_SRR8368605_peak_3441	813	.	15.6077	83.8697	81.389	352
chr1	83162195	83162238	GSE124336_Fernandez_2019_GSM3529864_P0PM_1_S1_P0_eHcn4_1_ATACseq_SRR8368605_peak_3442	34	.	2.92645	5.09501	3.49355	4
chr1	83162409	83162555	GSE124336_Fernandez_2019_GSM3529864_P0PM_1_S1_P0_eHcn4_1_ATACseq_SRR8368605_peak_3443	77	.	4.06452	9.53581	7.78926	38
chr1	83187266	83187424	GSE124336_Fernandez_2019_GSM3529864_P0PM_1_S1_P0_eHcn4_1_ATACseq_SRR8368605_peak_3444	137	.	5.36516	15.6128	13.7404	133
chr1	83218361	83218639	GSE124336_Fernandez_2019_GSM3529864_P0PM_1_S1_P0_eHcn4_1_ATACseq_SRR8368605_peak_3445	260	.	7.64129	28.1424	26.0965	108
chr1	83223011	83223440	GSE124336_Fernandez_2019_GSM3529864_P0PM_1_S1_P0_eHcn4_1_ATACseq_SRR8368605_peak_3446	280	.	7.96645	30.0921	28.0245	283
chr1	83224350	83224841	GSE124336_Fernandez_2019_GSM3529864_P0PM_1_S1_P0_eHcn4_1_ATACseq_SRR8368605_peak_3447	864	.	16.2581	88.9968	86.4853	186
chr1	83275805	83276244	GSE124336_Fernandez_2019_GSM3529864_P0PM_1_S1_P0_eHcn4_1_ATACseq_SRR8368605_peak_3449	170	.	6.01548	18.9734	17.0468	534
chr1	83309692	83309996	GSE124336_Fernandez_2019_GSM3529864_P0PM_1_S1_P0_eHcn4_1_ATACseq_SRR8368605_peak_3450	121	.	5.04	14.0081	12.1646	248
chr1	83315254	83315615	GSE124336_Fernandez_2019_GSM3529864_P0PM_1_S1_P0_eHcn4_1_ATACseq_SRR8368605_peak_3451	223	.	6.99097	24.3536	22.3531	301
chr1	83327807	83328041	GSE124336_Fernandez_2019_GSM3529864_P0PM_1_S1_P0_eHcn4_1_ATACseq_SRR8368605_peak_3452	129	.	5.20258	14.8039	12.9457	136
chr1	83333034	83333369	GSE124336_Fernandez_2019_GSM3529864_P0PM_1_S1_P0_eHcn4_1_ATACseq_SRR8368605_peak_3453	64	.	3.73935	8.17267	6.46315	191
chr1	83345126	83346918	GSE124336_Fernandez_2019_GSM3529864_P0PM_1_S1_P0_eHcn4_1_ATACseq_SRR8368605_peak_3454	2617	.	35.6052	265.342	261.786	636
chr1	83349466	83349530	GSE124336_Fernandez_2019_GSM3529864_P0PM_1_S1_P0_eHcn4_1_ATACseq_SRR8368605_peak_3455	24	.	2.60129	4.01495	2.46568	33
chr1	83350122	83351571	GSE124336_Fernandez_2019_GSM3529864_P0PM_1_S1_P0_eHcn4_1_ATACseq_SRR8368605_peak_3456	1509	.	23.8994	153.813	150.945	1041
chr1	83356868	83357363	GSE124336_Fernandez_2019_GSM3529864_P0PM_1_S1_P0_eHcn4_1_ATACseq_SRR8368605_peak_3458	260	.	7.64129	28.1424	26.0965	631
chr1	83359457	83359811	GSE124336_Fernandez_2019_GSM3529864_P0PM_1_S1_P0_eHcn4_1_ATACseq_SRR8368605_peak_3459	309	.	8.45419	33.0818	30.9827	448
chr1	83360300	83360573	GSE124336_Fernandez_2019_GSM3529864_P0PM_1_S1_P0_eHcn4_1_ATACseq_SRR8368605_peak_3460	91	.	4.38968	10.9658	9.1848	157
chr1	83369382	83369494	GSE124336_Fernandez_2019_GSM3529864_P0PM_1_S1_P0_eHcn4_1_ATACseq_SRR8368605_peak_3462	64	.	3.73935	8.17267	6.46315	81
chr1	83377324	83379089	GSE124336_Fernandez_2019_GSM3529864_P0PM_1_S1_P0_eHcn4_1_ATACseq_SRR8368605_peak_3463	801	.	15.4452	82.5991	80.1262	293
chr1	83383304	83383592	GSE124336_Fernandez_2019_GSM3529864_P0PM_1_S1_P0_eHcn4_1_ATACseq_SRR8368605_peak_3465	223	.	6.99097	24.3536	22.3531	81
chr1	83389972	83390438	GSE124336_Fernandez_2019_GSM3529864_P0PM_1_S1_P0_eHcn4_1_ATACseq_SRR8368605_peak_3466	162	.	5.8529	18.1152	16.2017	633
chr1	83392067	83392325	GSE124336_Fernandez_2019_GSM3529864_P0PM_1_S1_P0_eHcn4_1_ATACseq_SRR8368605_peak_3467	179	.	6.17806	19.843	17.9035	318
chr1	83395663	83395887	GSE124336_Fernandez_2019_GSM3529864_P0PM_1_S1_P0_eHcn4_1_ATACseq_SRR8368605_peak_3468	29	.	2.76387	4.54313	2.96692	234
chr1	83402767	83402838	GSE124336_Fernandez_2019_GSM3529864_P0PM_1_S1_P0_eHcn4_1_ATACseq_SRR8368605_peak_3469	19	.	2.43871	3.51174	1.99142	29
chr1	83403128	83403207	GSE124336_Fernandez_2019_GSM3529864_P0PM_1_S1_P0_eHcn4_1_ATACseq_SRR8368605_peak_3470	29	.	2.76387	4.54313	2.96692	127
chr1	83404127	83404296	GSE124336_Fernandez_2019_GSM3529864_P0PM_1_S1_P0_eHcn4_1_ATACseq_SRR8368605_peak_3471	113	.	4.87742	13.226	11.3974	56
chr1	83406042	83408626	GSE124336_Fernandez_2019_GSM3529864_P0PM_1_S1_P0_eHcn4_1_ATACseq_SRR8368605_peak_3472	3194	.	41.2955	323.531	319.473	2310
chr1	83440272	83440856	GSE124336_Fernandez_2019_GSM3529864_P0PM_1_S1_P0_eHcn4_1_ATACseq_SRR8368605_peak_3473	1480	.	23.5742	150.905	148.053	437
chr1	83449601	83449737	GSE124336_Fernandez_2019_GSM3529864_P0PM_1_S1_P0_eHcn4_1_ATACseq_SRR8368605_peak_3474	46	.	3.25161	6.26535	4.61752	105
chr1	83454854	83456026	GSE124336_Fernandez_2019_GSM3529864_P0PM_1_S1_P0_eHcn4_1_ATACseq_SRR8368605_peak_3476	903	.	16.7458	92.8876	90.3532	545
chr1	83465560	83465833	GSE124336_Fernandez_2019_GSM3529864_P0PM_1_S1_P0_eHcn4_1_ATACseq_SRR8368605_peak_3477	46	.	3.25161	6.26535	4.61752	255
chr1	83483222	83483364	GSE124336_Fernandez_2019_GSM3529864_P0PM_1_S1_P0_eHcn4_1_ATACseq_SRR8368605_peak_3478	71	.	3.90194	8.84557	7.1172	110
chr1	83496946	83497159	GSE124336_Fernandez_2019_GSM3529864_P0PM_1_S1_P0_eHcn4_1_ATACseq_SRR8368605_peak_3479	77	.	4.06452	9.53581	7.78926	143
chr1	83505440	83505883	GSE124336_Fernandez_2019_GSM3529864_P0PM_1_S1_P0_eHcn4_1_ATACseq_SRR8368605_peak_3480	1115	.	19.3471	114.251	111.596	162
chr1	83631708	83632107	GSE124336_Fernandez_2019_GSM3529864_P0PM_1_S1_P0_eHcn4_1_ATACseq_SRR8368605_peak_3481	309	.	8.45419	33.0818	30.9827	308
chr1	83717169	83717311	GSE124336_Fernandez_2019_GSM3529864_P0PM_1_S1_P0_eHcn4_1_ATACseq_SRR8368605_peak_3482	309	.	8.45419	33.0818	30.9827	95
chr1	83722778	83722931	GSE124336_Fernandez_2019_GSM3529864_P0PM_1_S1_P0_eHcn4_1_ATACseq_SRR8368605_peak_3483	40	.	3.08903	5.66944	4.04416	12
chr1	83727267	83727407	GSE124336_Fernandez_2019_GSM3529864_P0PM_1_S1_P0_eHcn4_1_ATACseq_SRR8368605_peak_3484	113	.	4.87742	13.226	11.3974	84
chr1	84284353	84284840	GSE124336_Fernandez_2019_GSM3529864_P0PM_1_S1_P0_eHcn4_1_ATACseq_SRR8368605_peak_3487	392	.	9.75484	41.4064	39.2284	293
chr1	84286747	84287073	GSE124336_Fernandez_2019_GSM3529864_P0PM_1_S1_P0_eHcn4_1_ATACseq_SRR8368605_peak_3488	446	.	10.5677	46.8462	44.6219	252
chr1	84404974	84405100	GSE124336_Fernandez_2019_GSM3529864_P0PM_1_S1_P0_eHcn4_1_ATACseq_SRR8368605_peak_3489	40	.	3.08903	5.66944	4.04416	33
chr1	84443723	84443897	GSE124336_Fernandez_2019_GSM3529864_P0PM_1_S1_P0_eHcn4_1_ATACseq_SRR8368605_peak_3490	121	.	5.04	14.0081	12.1646	151
chr1	84486378	84486632	GSE124336_Fernandez_2019_GSM3529864_P0PM_1_S1_P0_eHcn4_1_ATACseq_SRR8368605_peak_3491	260	.	7.64129	28.1424	26.0965	95
chr1	84549787	84550317	GSE124336_Fernandez_2019_GSM3529864_P0PM_1_S1_P0_eHcn4_1_ATACseq_SRR8368605_peak_3493	196	.	6.50323	21.6155	19.651	317
chr1	84580660	84580808	GSE124336_Fernandez_2019_GSM3529864_P0PM_1_S1_P0_eHcn4_1_ATACseq_SRR8368605_peak_3494	46	.	3.25161	6.26535	4.61752	33
chr1	84581011	84581554	GSE124336_Fernandez_2019_GSM3529864_P0PM_1_S1_P0_eHcn4_1_ATACseq_SRR8368605_peak_3495	371	.	9.42968	39.2798	37.1209	1024
chr1	84581885	84582074	GSE124336_Fernandez_2019_GSM3529864_P0PM_1_S1_P0_eHcn4_1_ATACseq_SRR8368605_peak_3495	371	.	9.42968	39.2798	37.1209	1024
chr1	84585385	84585670	GSE124336_Fernandez_2019_GSM3529864_P0PM_1_S1_P0_eHcn4_1_ATACseq_SRR8368605_peak_3496	40	.	3.08903	5.66944	4.04416	367
chr1	84619492	84619633	GSE124336_Fernandez_2019_GSM3529864_P0PM_1_S1_P0_eHcn4_1_ATACseq_SRR8368605_peak_3497	29	.	2.76387	4.54313	2.96692	82
chr1	84646922	84647013	GSE124336_Fernandez_2019_GSM3529864_P0PM_1_S1_P0_eHcn4_1_ATACseq_SRR8368605_peak_3498	46	.	3.25161	6.26535	4.61752	31
chr1	84695703	84696424	GSE124336_Fernandez_2019_GSM3529864_P0PM_1_S1_P0_eHcn4_1_ATACseq_SRR8368605_peak_3499	826	.	15.7703	85.1449	82.6564	1131
chr1	84710185	84710395	GSE124336_Fernandez_2019_GSM3529864_P0PM_1_S1_P0_eHcn4_1_ATACseq_SRR8368605_peak_3500	84	.	4.2271	10.2428	8.4787	206
chr1	84722922	84723171	GSE124336_Fernandez_2019_GSM3529864_P0PM_1_S1_P0_eHcn4_1_ATACseq_SRR8368605_peak_3501	535	.	11.8684	55.8892	53.5945	164
chr1	84825161	84825486	GSE124336_Fernandez_2019_GSM3529864_P0PM_1_S1_P0_eHcn4_1_ATACseq_SRR8368605_peak_3503	501	.	11.3806	52.4515	50.1827	126
chr1	84838174	84840523	GSE124336_Fernandez_2019_GSM3529864_P0PM_1_S1_P0_eHcn4_1_ATACseq_SRR8368605_peak_3504	2764	.	37.0684	280.088	276.416	1415
chr1	84860354	84860825	GSE124336_Fernandez_2019_GSM3529864_P0PM_1_S1_P0_eHcn4_1_ATACseq_SRR8368605_peak_3505	242	.	7.31613	26.229	24.2054	302
chr1	84934546	84935274	GSE124336_Fernandez_2019_GSM3529864_P0PM_1_S1_P0_eHcn4_1_ATACseq_SRR8368605_peak_3506	99	.	4.55226	11.7044	9.90704	304
chr1	84952616	84952800	GSE124336_Fernandez_2019_GSM3529864_P0PM_1_S1_P0_eHcn4_1_ATACseq_SRR8368605_peak_3507	91	.	4.38968	10.9658	9.1848	105
chr1	85693294	85693490	GSE124336_Fernandez_2019_GSM3529864_P0PM_1_S1_P0_eHcn4_1_ATACseq_SRR8368605_peak_3508	58	.	3.57677	7.51782	5.82803	83
chr1	85702782	85702946	GSE124336_Fernandez_2019_GSM3529864_P0PM_1_S1_P0_eHcn4_1_ATACseq_SRR8368605_peak_3510	29	.	2.76387	4.54313	2.96692	136
chr1	85703226	85704142	GSE124336_Fernandez_2019_GSM3529864_P0PM_1_S1_P0_eHcn4_1_ATACseq_SRR8368605_peak_3511	2017	.	29.4271	204.936	201.784	458
chr1	85709396	85709577	GSE124336_Fernandez_2019_GSM3529864_P0PM_1_S1_P0_eHcn4_1_ATACseq_SRR8368605_peak_3512	77	.	4.06452	9.53581	7.78926	285
chr1	85718910	85719417	GSE124336_Fernandez_2019_GSM3529864_P0PM_1_S1_P0_eHcn4_1_ATACseq_SRR8368605_peak_3513	232	.	7.15355	25.2865	23.2744	325
chr1	85720338	85720611	GSE124336_Fernandez_2019_GSM3529864_P0PM_1_S1_P0_eHcn4_1_ATACseq_SRR8368605_peak_3514	64	.	3.73935	8.17267	6.46315	74
chr1	85736421	85736753	GSE124336_Fernandez_2019_GSM3529864_P0PM_1_S1_P0_eHcn4_1_ATACseq_SRR8368605_peak_3515	479	.	11.0555	50.1903	47.939	367
chr1	85751419	85751890	GSE124336_Fernandez_2019_GSM3529864_P0PM_1_S1_P0_eHcn4_1_ATACseq_SRR8368605_peak_3516	205	.	6.66581	22.5179	20.5412	335
chr1	85775121	85775464	GSE124336_Fernandez_2019_GSM3529864_P0PM_1_S1_P0_eHcn4_1_ATACseq_SRR8368605_peak_3518	106	.	4.71484	12.4579	10.6448	142
chr1	85792952	85794965	GSE124336_Fernandez_2019_GSM3529864_P0PM_1_S1_P0_eHcn4_1_ATACseq_SRR8368605_peak_3519	1730	.	26.3381	175.989	173.002	509
chr1	85809756	85810834	GSE124336_Fernandez_2019_GSM3529864_P0PM_1_S1_P0_eHcn4_1_ATACseq_SRR8368605_peak_3521	726	.	14.4697	75.0723	72.6466	823
chr1	85822051	85823388	GSE124336_Fernandez_2019_GSM3529864_P0PM_1_S1_P0_eHcn4_1_ATACseq_SRR8368605_peak_3522	1008	.	18.0464	103.445	100.85	511
chr1	85824962	85825249	GSE124336_Fernandez_2019_GSM3529864_P0PM_1_S1_P0_eHcn4_1_ATACseq_SRR8368605_peak_3523	214	.	6.82839	23.4307	21.442	131
chr1	85827147	85827336	GSE124336_Fernandez_2019_GSM3529864_P0PM_1_S1_P0_eHcn4_1_ATACseq_SRR8368605_peak_3524	77	.	4.06452	9.53581	7.78926	224
chr1	85838120	85838327	GSE124336_Fernandez_2019_GSM3529864_P0PM_1_S1_P0_eHcn4_1_ATACseq_SRR8368605_peak_3525	129	.	5.20258	14.8039	12.9457	325
chr1	85839452	85839695	GSE124336_Fernandez_2019_GSM3529864_P0PM_1_S1_P0_eHcn4_1_ATACseq_SRR8368605_peak_3526	129	.	5.20258	14.8039	12.9457	301
chr1	85842253	85842667	GSE124336_Fernandez_2019_GSM3529864_P0PM_1_S1_P0_eHcn4_1_ATACseq_SRR8368605_peak_3527	129	.	5.20258	14.8039	12.9457	221
chr1	85853304	85853771	GSE124336_Fernandez_2019_GSM3529864_P0PM_1_S1_P0_eHcn4_1_ATACseq_SRR8368605_peak_3528	726	.	14.4697	75.0723	72.6466	251
chr1	85894237	85895930	GSE124336_Fernandez_2019_GSM3529864_P0PM_1_S1_P0_eHcn4_1_ATACseq_SRR8368605_peak_3529	1596	.	24.8748	162.608	159.693	421
chr1	85897148	85897500	GSE124336_Fernandez_2019_GSM3529864_P0PM_1_S1_P0_eHcn4_1_ATACseq_SRR8368605_peak_3530	84	.	4.2271	10.2428	8.4787	187
chr1	85898347	85898666	GSE124336_Fernandez_2019_GSM3529864_P0PM_1_S1_P0_eHcn4_1_ATACseq_SRR8368605_peak_3531	64	.	3.73935	8.17267	6.46315	216
chr1	85900432	85901216	GSE124336_Fernandez_2019_GSM3529864_P0PM_1_S1_P0_eHcn4_1_ATACseq_SRR8368605_peak_3533	1700	.	26.0129	172.996	170.026	1900
chr1	85901689	85902529	GSE124336_Fernandez_2019_GSM3529864_P0PM_1_S1_P0_eHcn4_1_ATACseq_SRR8368605_peak_3533	1700	.	26.0129	172.996	170.026	1900
chr1	85907075	85907228	GSE124336_Fernandez_2019_GSM3529864_P0PM_1_S1_P0_eHcn4_1_ATACseq_SRR8368605_peak_3534	99	.	4.55226	11.7044	9.90704	328
chr1	85908968	85909494	GSE124336_Fernandez_2019_GSM3529864_P0PM_1_S1_P0_eHcn4_1_ATACseq_SRR8368605_peak_3535	196	.	6.50323	21.6155	19.651	345
chr1	85913447	85913591	GSE124336_Fernandez_2019_GSM3529864_P0PM_1_S1_P0_eHcn4_1_ATACseq_SRR8368605_peak_3536	24	.	2.60129	4.01495	2.46568	122
chr1	85928228	85928875	GSE124336_Fernandez_2019_GSM3529864_P0PM_1_S1_P0_eHcn4_1_ATACseq_SRR8368605_peak_3538	479	.	11.0555	50.1903	47.939	262
chr1	85932753	85932885	GSE124336_Fernandez_2019_GSM3529864_P0PM_1_S1_P0_eHcn4_1_ATACseq_SRR8368605_peak_3539	64	.	3.73935	8.17267	6.46315	100
chr1	85933445	85933984	GSE124336_Fernandez_2019_GSM3529864_P0PM_1_S1_P0_eHcn4_1_ATACseq_SRR8368605_peak_3540	170	.	6.01548	18.9734	17.0468	78
chr1	85936207	85936491	GSE124336_Fernandez_2019_GSM3529864_P0PM_1_S1_P0_eHcn4_1_ATACseq_SRR8368605_peak_3541	46	.	3.25161	6.26535	4.61752	85
chr1	85942502	85942660	GSE124336_Fernandez_2019_GSM3529864_P0PM_1_S1_P0_eHcn4_1_ATACseq_SRR8368605_peak_3542	91	.	4.38968	10.9658	9.1848	92
chr1	85953810	85954187	GSE124336_Fernandez_2019_GSM3529864_P0PM_1_S1_P0_eHcn4_1_ATACseq_SRR8368605_peak_3543	955	.	17.3961	98.1339	95.5691	378
chr1	85956646	85957195	GSE124336_Fernandez_2019_GSM3529864_P0PM_1_S1_P0_eHcn4_1_ATACseq_SRR8368605_peak_3544	77	.	4.06452	9.53581	7.78926	208
chr1	85958106	85958935	GSE124336_Fernandez_2019_GSM3529864_P0PM_1_S1_P0_eHcn4_1_ATACseq_SRR8368605_peak_3545	653	.	13.4942	67.72	65.3422	386
chr1	85981860	85982626	GSE124336_Fernandez_2019_GSM3529864_P0PM_1_S1_P0_eHcn4_1_ATACseq_SRR8368605_peak_3547	468	.	10.8929	49.0692	46.8268	340
chr1	86007812	86008095	GSE124336_Fernandez_2019_GSM3529864_P0PM_1_S1_P0_eHcn4_1_ATACseq_SRR8368605_peak_3549	852	.	16.0955	87.7085	85.2045	191
chr1	86018170	86018800	GSE124336_Fernandez_2019_GSM3529864_P0PM_1_S1_P0_eHcn4_1_ATACseq_SRR8368605_peak_3550	299	.	8.29161	32.0768	29.9881	317
chr1	86045746	86046697	GSE124336_Fernandez_2019_GSM3529864_P0PM_1_S1_P0_eHcn4_1_ATACseq_SRR8368605_peak_3551	558	.	12.1935	58.2106	55.8988	599
chr1	86053147	86053810	GSE124336_Fernandez_2019_GSM3529864_P0PM_1_S1_P0_eHcn4_1_ATACseq_SRR8368605_peak_3554	665	.	13.6568	68.9328	66.5469	315
chr1	86059309	86059842	GSE124336_Fernandez_2019_GSM3529864_P0PM_1_S1_P0_eHcn4_1_ATACseq_SRR8368605_peak_3555	1337	.	21.9484	136.547	133.771	407
chr1	86064243	86065487	GSE124336_Fernandez_2019_GSM3529864_P0PM_1_S1_P0_eHcn4_1_ATACseq_SRR8368605_peak_3556	1910	.	28.289	194.166	191.077	630
chr1	86111910	86112028	GSE124336_Fernandez_2019_GSM3529864_P0PM_1_S1_P0_eHcn4_1_ATACseq_SRR8368605_peak_3557	77	.	4.06452	9.53581	7.78926	80
chr1	86143196	86143389	GSE124336_Fernandez_2019_GSM3529864_P0PM_1_S1_P0_eHcn4_1_ATACseq_SRR8368605_peak_3558	40	.	3.08903	5.66944	4.04416	128
chr1	86154164	86155018	GSE124336_Fernandez_2019_GSM3529864_P0PM_1_S1_P0_eHcn4_1_ATACseq_SRR8368605_peak_3560	2634	.	35.7677	266.973	263.404	669
chr1	86178791	86179295	GSE124336_Fernandez_2019_GSM3529864_P0PM_1_S1_P0_eHcn4_1_ATACseq_SRR8368605_peak_3561	1008	.	18.0464	103.445	100.85	272
chr1	86192912	86193131	GSE124336_Fernandez_2019_GSM3529864_P0PM_1_S1_P0_eHcn4_1_ATACseq_SRR8368605_peak_3562	58	.	3.57677	7.51782	5.82803	145
chr1	86214217	86214514	GSE124336_Fernandez_2019_GSM3529864_P0PM_1_S1_P0_eHcn4_1_ATACseq_SRR8368605_peak_3563	371	.	9.42968	39.2798	37.1209	170
chr1	86232629	86232991	GSE124336_Fernandez_2019_GSM3529864_P0PM_1_S1_P0_eHcn4_1_ATACseq_SRR8368605_peak_3564	290	.	8.12903	31.0802	29.0019	283
chr1	86235213	86235550	GSE124336_Fernandez_2019_GSM3529864_P0PM_1_S1_P0_eHcn4_1_ATACseq_SRR8368605_peak_3565	232	.	7.15355	25.2865	23.2744	267
chr1	86243558	86243866	GSE124336_Fernandez_2019_GSM3529864_P0PM_1_S1_P0_eHcn4_1_ATACseq_SRR8368605_peak_3566	77	.	4.06452	9.53581	7.78926	420
chr1	86258118	86258439	GSE124336_Fernandez_2019_GSM3529864_P0PM_1_S1_P0_eHcn4_1_ATACseq_SRR8368605_peak_3567	145	.	5.52774	16.4346	14.5482	221
chr1	86303112	86303913	GSE124336_Fernandez_2019_GSM3529864_P0PM_1_S1_P0_eHcn4_1_ATACseq_SRR8368605_peak_3568	153	.	5.69032	17.2689	15.3688	66
chr1	86339365	86339848	GSE124336_Fernandez_2019_GSM3529864_P0PM_1_S1_P0_eHcn4_1_ATACseq_SRR8368605_peak_3569	479	.	11.0555	50.1903	47.939	231
chr1	86358626	86360434	GSE124336_Fernandez_2019_GSM3529864_P0PM_1_S1_P0_eHcn4_1_ATACseq_SRR8368605_peak_3571	3533	.	44.5471	357.74	353.346	689
chr1	86363858	86363979	GSE124336_Fernandez_2019_GSM3529864_P0PM_1_S1_P0_eHcn4_1_ATACseq_SRR8368605_peak_3572	153	.	5.69032	17.2689	15.3688	54
chr1	86371977	86372457	GSE124336_Fernandez_2019_GSM3529864_P0PM_1_S1_P0_eHcn4_1_ATACseq_SRR8368605_peak_3573	1075	.	18.8594	110.171	107.538	245
chr1	86377102	86377639	GSE124336_Fernandez_2019_GSM3529864_P0PM_1_S1_P0_eHcn4_1_ATACseq_SRR8368605_peak_3574	113	.	4.87742	13.226	11.3974	557
chr1	86378051	86379958	GSE124336_Fernandez_2019_GSM3529864_P0PM_1_S1_P0_eHcn4_1_ATACseq_SRR8368605_peak_3575	1170	.	19.9974	119.742	117.058	1515
chr1	86380977	86381341	GSE124336_Fernandez_2019_GSM3529864_P0PM_1_S1_P0_eHcn4_1_ATACseq_SRR8368605_peak_3576	360	.	9.2671	38.2276	36.0784	255
chr1	86389253	86389679	GSE124336_Fernandez_2019_GSM3529864_P0PM_1_S1_P0_eHcn4_1_ATACseq_SRR8368605_peak_3577	413	.	10.08	43.5617	41.3648	283
chr1	86416355	86416649	GSE124336_Fernandez_2019_GSM3529864_P0PM_1_S1_P0_eHcn4_1_ATACseq_SRR8368605_peak_3578	381	.	9.59226	40.3395	38.171	131
chr1	86417822	86417984	GSE124336_Fernandez_2019_GSM3529864_P0PM_1_S1_P0_eHcn4_1_ATACseq_SRR8368605_peak_3579	40	.	3.08903	5.66944	4.04416	278
chr1	86418879	86419796	GSE124336_Fernandez_2019_GSM3529864_P0PM_1_S1_P0_eHcn4_1_ATACseq_SRR8368605_peak_3580	617	.	13.0065	64.1132	61.7597	385
chr1	86421076	86421345	GSE124336_Fernandez_2019_GSM3529864_P0PM_1_S1_P0_eHcn4_1_ATACseq_SRR8368605_peak_3581	145	.	5.52774	16.4346	14.5482	111
chr1	86423969	86424130	GSE124336_Fernandez_2019_GSM3529864_P0PM_1_S1_P0_eHcn4_1_ATACseq_SRR8368605_peak_3582	29	.	2.76387	4.54313	2.96692	71
chr1	86429876	86430414	GSE124336_Fernandez_2019_GSM3529864_P0PM_1_S1_P0_eHcn4_1_ATACseq_SRR8368605_peak_3583	763	.	14.9574	78.8146	76.3652	233
chr1	86433982	86436258	GSE124336_Fernandez_2019_GSM3529864_P0PM_1_S1_P0_eHcn4_1_ATACseq_SRR8368605_peak_3584	4107	.	49.9123	415.55	410.74	663
chr1	86436680	86436833	GSE124336_Fernandez_2019_GSM3529864_P0PM_1_S1_P0_eHcn4_1_ATACseq_SRR8368605_peak_3584	4107	.	49.9123	415.55	410.74	663
chr1	86437933	86438151	GSE124336_Fernandez_2019_GSM3529864_P0PM_1_S1_P0_eHcn4_1_ATACseq_SRR8368605_peak_3585	64	.	3.73935	8.17267	6.46315	260
chr1	86438581	86441455	GSE124336_Fernandez_2019_GSM3529864_P0PM_1_S1_P0_eHcn4_1_ATACseq_SRR8368605_peak_3586	2377	.	33.1665	241.126	237.744	2175
chr1	86441683	86443807	GSE124336_Fernandez_2019_GSM3529864_P0PM_1_S1_P0_eHcn4_1_ATACseq_SRR8368605_peak_3586	2377	.	33.1665	241.126	237.744	2175
chr1	86443953	86444170	GSE124336_Fernandez_2019_GSM3529864_P0PM_1_S1_P0_eHcn4_1_ATACseq_SRR8368605_peak_3586	2377	.	33.1665	241.126	237.744	2175
chr1	86447823	86448584	GSE124336_Fernandez_2019_GSM3529864_P0PM_1_S1_P0_eHcn4_1_ATACseq_SRR8368605_peak_3587	350	.	9.10452	37.1828	35.0435	357
chr1	86465447	86465471	GSE124336_Fernandez_2019_GSM3529864_P0PM_1_S1_P0_eHcn4_1_ATACseq_SRR8368605_peak_3588	46	.	3.25161	6.26535	4.61752	179
chr1	86470015	86473182	GSE124336_Fernandez_2019_GSM3529864_P0PM_1_S1_P0_eHcn4_1_ATACseq_SRR8368605_peak_3590	3329	.	42.5961	337.135	332.943	910
chr1	86481007	86481304	GSE124336_Fernandez_2019_GSM3529864_P0PM_1_S1_P0_eHcn4_1_ATACseq_SRR8368605_peak_3591	91	.	4.38968	10.9658	9.1848	132
chr1	86486835	86488881	GSE124336_Fernandez_2019_GSM3529864_P0PM_1_S1_P0_eHcn4_1_ATACseq_SRR8368605_peak_3592	4036	.	49.2619	408.457	403.68	873
chr1	86491867	86492551	GSE124336_Fernandez_2019_GSM3529864_P0PM_1_S1_P0_eHcn4_1_ATACseq_SRR8368605_peak_3593	299	.	8.29161	32.0768	29.9881	335
chr1	86497877	86498404	GSE124336_Fernandez_2019_GSM3529864_P0PM_1_S1_P0_eHcn4_1_ATACseq_SRR8368605_peak_3594	162	.	5.8529	18.1152	16.2017	689
chr1	86499840	86500496	GSE124336_Fernandez_2019_GSM3529864_P0PM_1_S1_P0_eHcn4_1_ATACseq_SRR8368605_peak_3595	1143	.	19.6723	116.99	114.32	282
chr1	86501107	86502194	GSE124336_Fernandez_2019_GSM3529864_P0PM_1_S1_P0_eHcn4_1_ATACseq_SRR8368605_peak_3596	1075	.	18.8594	110.171	107.538	727
chr1	86502359	86502756	GSE124336_Fernandez_2019_GSM3529864_P0PM_1_S1_P0_eHcn4_1_ATACseq_SRR8368605_peak_3596	1075	.	18.8594	110.171	107.538	727
chr1	86503421	86505784	GSE124336_Fernandez_2019_GSM3529864_P0PM_1_S1_P0_eHcn4_1_ATACseq_SRR8368605_peak_3597	3844	.	47.4735	389.072	384.41	1134
chr1	86509373	86509823	GSE124336_Fernandez_2019_GSM3529864_P0PM_1_S1_P0_eHcn4_1_ATACseq_SRR8368605_peak_3598	468	.	10.8929	49.0692	46.8268	215
chr1	86511261	86511395	GSE124336_Fernandez_2019_GSM3529864_P0PM_1_S1_P0_eHcn4_1_ATACseq_SRR8368605_peak_3599	99	.	4.55226	11.7044	9.90704	113
chr1	86520484	86520807	GSE124336_Fernandez_2019_GSM3529864_P0PM_1_S1_P0_eHcn4_1_ATACseq_SRR8368605_peak_3600	153	.	5.69032	17.2689	15.3688	144
chr1	86522002	86523003	GSE124336_Fernandez_2019_GSM3529864_P0PM_1_S1_P0_eHcn4_1_ATACseq_SRR8368605_peak_3601	329	.	8.77935	35.1165	32.997	811
chr1	86524545	86529139	GSE124336_Fernandez_2019_GSM3529864_P0PM_1_S1_P0_eHcn4_1_ATACseq_SRR8368605_peak_3602	3636	.	45.5226	368.129	363.637	2183
chr1	86530986	86531196	GSE124336_Fernandez_2019_GSM3529864_P0PM_1_S1_P0_eHcn4_1_ATACseq_SRR8368605_peak_3603	46	.	3.25161	6.26535	4.61752	87
chr1	86532098	86532867	GSE124336_Fernandez_2019_GSM3529864_P0PM_1_S1_P0_eHcn4_1_ATACseq_SRR8368605_peak_3604	1596	.	24.8748	162.608	159.693	677
chr1	86549957	86550053	GSE124336_Fernandez_2019_GSM3529864_P0PM_1_S1_P0_eHcn4_1_ATACseq_SRR8368605_peak_3605	52	.	3.41419	6.88177	5.21244	183
chr1	86557758	86558394	GSE124336_Fernandez_2019_GSM3529864_P0PM_1_S1_P0_eHcn4_1_ATACseq_SRR8368605_peak_3606	813	.	15.6077	83.8697	81.389	1825
chr1	86558828	86559692	GSE124336_Fernandez_2019_GSM3529864_P0PM_1_S1_P0_eHcn4_1_ATACseq_SRR8368605_peak_3606	813	.	15.6077	83.8697	81.389	1825
chr1	86565592	86565840	GSE124336_Fernandez_2019_GSM3529864_P0PM_1_S1_P0_eHcn4_1_ATACseq_SRR8368605_peak_3607	153	.	5.69032	17.2689	15.3688	275
chr1	86581861	86583081	GSE124336_Fernandez_2019_GSM3529864_P0PM_1_S1_P0_eHcn4_1_ATACseq_SRR8368605_peak_3608	3601	.	45.1974	364.66	360.2	886
chr1	86586815	86587508	GSE124336_Fernandez_2019_GSM3529864_P0PM_1_S1_P0_eHcn4_1_ATACseq_SRR8368605_peak_3609	629	.	13.169	65.3102	62.9485	303
chr1	86598641	86598778	GSE124336_Fernandez_2019_GSM3529864_P0PM_1_S1_P0_eHcn4_1_ATACseq_SRR8368605_peak_3610	106	.	4.71484	12.4579	10.6448	59
chr1	86614407	86614532	GSE124336_Fernandez_2019_GSM3529864_P0PM_1_S1_P0_eHcn4_1_ATACseq_SRR8368605_peak_3611	162	.	5.8529	18.1152	16.2017	75
chr1	86618602	86618750	GSE124336_Fernandez_2019_GSM3529864_P0PM_1_S1_P0_eHcn4_1_ATACseq_SRR8368605_peak_3612	129	.	5.20258	14.8039	12.9457	407
chr1	86650374	86650531	GSE124336_Fernandez_2019_GSM3529864_P0PM_1_S1_P0_eHcn4_1_ATACseq_SRR8368605_peak_3613	91	.	4.38968	10.9658	9.1848	257
chr1	86669493	86671065	GSE124336_Fernandez_2019_GSM3529864_P0PM_1_S1_P0_eHcn4_1_ATACseq_SRR8368605_peak_3614	1351	.	22.111	137.969	135.185	1218
chr1	86687221	86687529	GSE124336_Fernandez_2019_GSM3529864_P0PM_1_S1_P0_eHcn4_1_ATACseq_SRR8368605_peak_3615	121	.	5.04	14.0081	12.1646	175
chr1	86703352	86704386	GSE124336_Fernandez_2019_GSM3529864_P0PM_1_S1_P0_eHcn4_1_ATACseq_SRR8368605_peak_3616	1102	.	19.1845	112.887	110.24	471
chr1	86718100	86718268	GSE124336_Fernandez_2019_GSM3529864_P0PM_1_S1_P0_eHcn4_1_ATACseq_SRR8368605_peak_3617	106	.	4.71484	12.4579	10.6448	63
chr1	86719334	86719748	GSE124336_Fernandez_2019_GSM3529864_P0PM_1_S1_P0_eHcn4_1_ATACseq_SRR8368605_peak_3618	196	.	6.50323	21.6155	19.651	695
chr1	86834483	86835299	GSE124336_Fernandez_2019_GSM3529864_P0PM_1_S1_P0_eHcn4_1_ATACseq_SRR8368605_peak_3621	340	.	8.94193	36.1457	34.0163	609
chr1	86858990	86859162	GSE124336_Fernandez_2019_GSM3529864_P0PM_1_S1_P0_eHcn4_1_ATACseq_SRR8368605_peak_3622	232	.	7.15355	25.2865	23.2744	950
chr1	86859496	86860234	GSE124336_Fernandez_2019_GSM3529864_P0PM_1_S1_P0_eHcn4_1_ATACseq_SRR8368605_peak_3622	232	.	7.15355	25.2865	23.2744	950
chr1	86931686	86932131	GSE124336_Fernandez_2019_GSM3529864_P0PM_1_S1_P0_eHcn4_1_ATACseq_SRR8368605_peak_3623	371	.	9.42968	39.2798	37.1209	218
chr1	86968188	86968788	GSE124336_Fernandez_2019_GSM3529864_P0PM_1_S1_P0_eHcn4_1_ATACseq_SRR8368605_peak_3624	251	.	7.47871	27.181	25.1463	305
chr1	87028559	87029480	GSE124336_Fernandez_2019_GSM3529864_P0PM_1_S1_P0_eHcn4_1_ATACseq_SRR8368605_peak_3625	1211	.	20.4852	123.898	121.19	441
chr1	87032676	87032985	GSE124336_Fernandez_2019_GSM3529864_P0PM_1_S1_P0_eHcn4_1_ATACseq_SRR8368605_peak_3626	106	.	4.71484	12.4579	10.6448	268
chr1	87035560	87036156	GSE124336_Fernandez_2019_GSM3529864_P0PM_1_S1_P0_eHcn4_1_ATACseq_SRR8368605_peak_3627	106	.	4.71484	12.4579	10.6448	588
chr1	87040519	87041489	GSE124336_Fernandez_2019_GSM3529864_P0PM_1_S1_P0_eHcn4_1_ATACseq_SRR8368605_peak_3628	435	.	10.4052	45.7446	43.5294	747
chr1	87042043	87042352	GSE124336_Fernandez_2019_GSM3529864_P0PM_1_S1_P0_eHcn4_1_ATACseq_SRR8368605_peak_3629	629	.	13.169	65.3102	62.9485	196
chr1	87053040	87053279	GSE124336_Fernandez_2019_GSM3529864_P0PM_1_S1_P0_eHcn4_1_ATACseq_SRR8368605_peak_3630	71	.	3.90194	8.84557	7.1172	47
chr1	87098559	87099011	GSE124336_Fernandez_2019_GSM3529864_P0PM_1_S1_P0_eHcn4_1_ATACseq_SRR8368605_peak_3631	242	.	7.31613	26.229	24.2054	283
chr1	87154515	87154620	GSE124336_Fernandez_2019_GSM3529864_P0PM_1_S1_P0_eHcn4_1_ATACseq_SRR8368605_peak_3632	40	.	3.08903	5.66944	4.04416	200
chr1	87155834	87156146	GSE124336_Fernandez_2019_GSM3529864_P0PM_1_S1_P0_eHcn4_1_ATACseq_SRR8368605_peak_3633	113	.	4.87742	13.226	11.3974	172
chr1	87173931	87174064	GSE124336_Fernandez_2019_GSM3529864_P0PM_1_S1_P0_eHcn4_1_ATACseq_SRR8368605_peak_3634	280	.	7.96645	30.0921	28.0245	532
chr1	87174296	87174785	GSE124336_Fernandez_2019_GSM3529864_P0PM_1_S1_P0_eHcn4_1_ATACseq_SRR8368605_peak_3634	280	.	7.96645	30.0921	28.0245	532
chr1	87175752	87176228	GSE124336_Fernandez_2019_GSM3529864_P0PM_1_S1_P0_eHcn4_1_ATACseq_SRR8368605_peak_3635	763	.	14.9574	78.8146	76.3652	198
chr1	87184830	87185086	GSE124336_Fernandez_2019_GSM3529864_P0PM_1_S1_P0_eHcn4_1_ATACseq_SRR8368605_peak_3636	360	.	9.2671	38.2276	36.0784	184
chr1	87186485	87187463	GSE124336_Fernandez_2019_GSM3529864_P0PM_1_S1_P0_eHcn4_1_ATACseq_SRR8368605_peak_3637	1021	.	18.209	104.782	102.18	698
chr1	87200911	87201073	GSE124336_Fernandez_2019_GSM3529864_P0PM_1_S1_P0_eHcn4_1_ATACseq_SRR8368605_peak_3638	242	.	7.31613	26.229	24.2054	103
chr1	87201919	87202117	GSE124336_Fernandez_2019_GSM3529864_P0PM_1_S1_P0_eHcn4_1_ATACseq_SRR8368605_peak_3639	77	.	4.06452	9.53581	7.78926	325
chr1	87213570	87214706	GSE124336_Fernandez_2019_GSM3529864_P0PM_1_S1_P0_eHcn4_1_ATACseq_SRR8368605_peak_3640	2553	.	34.9548	258.84	255.332	574
chr1	87214920	87215068	GSE124336_Fernandez_2019_GSM3529864_P0PM_1_S1_P0_eHcn4_1_ATACseq_SRR8368605_peak_3640	2553	.	34.9548	258.84	255.332	574
chr1	87217990	87218293	GSE124336_Fernandez_2019_GSM3529864_P0PM_1_S1_P0_eHcn4_1_ATACseq_SRR8368605_peak_3641	270	.	7.80387	29.1128	27.056	216
chr1	87246106	87246594	GSE124336_Fernandez_2019_GSM3529864_P0PM_1_S1_P0_eHcn4_1_ATACseq_SRR8368605_peak_3642	558	.	12.1935	58.2106	55.8988	407
chr1	87258651	87258758	GSE124336_Fernandez_2019_GSM3529864_P0PM_1_S1_P0_eHcn4_1_ATACseq_SRR8368605_peak_3643	46	.	3.25161	6.26535	4.61752	187
chr1	87264014	87265023	GSE124336_Fernandez_2019_GSM3529864_P0PM_1_S1_P0_eHcn4_1_ATACseq_SRR8368605_peak_3644	153	.	5.69032	17.2689	15.3688	278
chr1	87265256	87265340	GSE124336_Fernandez_2019_GSM3529864_P0PM_1_S1_P0_eHcn4_1_ATACseq_SRR8368605_peak_3644	153	.	5.69032	17.2689	15.3688	278
chr1	87265753	87265861	GSE124336_Fernandez_2019_GSM3529864_P0PM_1_S1_P0_eHcn4_1_ATACseq_SRR8368605_peak_3645	40	.	3.08903	5.66944	4.04416	67
chr1	87270542	87271095	GSE124336_Fernandez_2019_GSM3529864_P0PM_1_S1_P0_eHcn4_1_ATACseq_SRR8368605_peak_3646	350	.	9.10452	37.1828	35.0435	267
chr1	87273681	87274151	GSE124336_Fernandez_2019_GSM3529864_P0PM_1_S1_P0_eHcn4_1_ATACseq_SRR8368605_peak_3647	402	.	9.91742	42.4805	40.2931	371
chr1	87291602	87291743	GSE124336_Fernandez_2019_GSM3529864_P0PM_1_S1_P0_eHcn4_1_ATACseq_SRR8368605_peak_3648	145	.	5.52774	16.4346	14.5482	147
chr1	87292938	87293147	GSE124336_Fernandez_2019_GSM3529864_P0PM_1_S1_P0_eHcn4_1_ATACseq_SRR8368605_peak_3649	513	.	11.5432	53.5914	51.3139	203
chr1	87316688	87316972	GSE124336_Fernandez_2019_GSM3529864_P0PM_1_S1_P0_eHcn4_1_ATACseq_SRR8368605_peak_3650	162	.	5.8529	18.1152	16.2017	164
chr1	87326492	87327890	GSE124336_Fernandez_2019_GSM3529864_P0PM_1_S1_P0_eHcn4_1_ATACseq_SRR8368605_peak_3651	2361	.	33.0039	239.528	236.157	454
chr1	87397257	87397440	GSE124336_Fernandez_2019_GSM3529864_P0PM_1_S1_P0_eHcn4_1_ATACseq_SRR8368605_peak_3652	137	.	5.36516	15.6128	13.7404	444
chr1	87418745	87418939	GSE124336_Fernandez_2019_GSM3529864_P0PM_1_S1_P0_eHcn4_1_ATACseq_SRR8368605_peak_3653	162	.	5.8529	18.1152	16.2017	177
chr1	87447295	87447769	GSE124336_Fernandez_2019_GSM3529864_P0PM_1_S1_P0_eHcn4_1_ATACseq_SRR8368605_peak_3654	513	.	11.5432	53.5914	51.3139	358
chr1	87509503	87510605	GSE124336_Fernandez_2019_GSM3529864_P0PM_1_S1_P0_eHcn4_1_ATACseq_SRR8368605_peak_3655	196	.	6.50323	21.6155	19.651	652
chr1	87527350	87527547	GSE124336_Fernandez_2019_GSM3529864_P0PM_1_S1_P0_eHcn4_1_ATACseq_SRR8368605_peak_3656	52	.	3.41419	6.88177	5.21244	95
chr1	87574922	87575237	GSE124336_Fernandez_2019_GSM3529864_P0PM_1_S1_P0_eHcn4_1_ATACseq_SRR8368605_peak_3657	162	.	5.8529	18.1152	16.2017	73
chr1	87594399	87594654	GSE124336_Fernandez_2019_GSM3529864_P0PM_1_S1_P0_eHcn4_1_ATACseq_SRR8368605_peak_3658	329	.	8.77935	35.1165	32.997	130
chr1	87607844	87608087	GSE124336_Fernandez_2019_GSM3529864_P0PM_1_S1_P0_eHcn4_1_ATACseq_SRR8368605_peak_3659	299	.	8.29161	32.0768	29.9881	148
chr1	87610606	87610895	GSE124336_Fernandez_2019_GSM3529864_P0PM_1_S1_P0_eHcn4_1_ATACseq_SRR8368605_peak_3660	71	.	3.90194	8.84557	7.1172	164
chr1	87622933	87623080	GSE124336_Fernandez_2019_GSM3529864_P0PM_1_S1_P0_eHcn4_1_ATACseq_SRR8368605_peak_3661	99	.	4.55226	11.7044	9.90704	249
chr1	87652425	87652589	GSE124336_Fernandez_2019_GSM3529864_P0PM_1_S1_P0_eHcn4_1_ATACseq_SRR8368605_peak_3662	137	.	5.36516	15.6128	13.7404	86
chr1	87655038	87655501	GSE124336_Fernandez_2019_GSM3529864_P0PM_1_S1_P0_eHcn4_1_ATACseq_SRR8368605_peak_3663	329	.	8.77935	35.1165	32.997	214
chr1	87698097	87698346	GSE124336_Fernandez_2019_GSM3529864_P0PM_1_S1_P0_eHcn4_1_ATACseq_SRR8368605_peak_3664	593	.	12.6813	61.7355	59.3985	129
chr1	87721392	87721735	GSE124336_Fernandez_2019_GSM3529864_P0PM_1_S1_P0_eHcn4_1_ATACseq_SRR8368605_peak_3665	513	.	11.5432	53.5914	51.3139	202
chr1	87740503	87741120	GSE124336_Fernandez_2019_GSM3529864_P0PM_1_S1_P0_eHcn4_1_ATACseq_SRR8368605_peak_3666	903	.	16.7458	92.8876	90.3532	430
chr1	87755561	87756641	GSE124336_Fernandez_2019_GSM3529864_P0PM_1_S1_P0_eHcn4_1_ATACseq_SRR8368605_peak_3667	2698	.	36.4181	273.515	269.895	469
chr1	87766395	87766506	GSE124336_Fernandez_2019_GSM3529864_P0PM_1_S1_P0_eHcn4_1_ATACseq_SRR8368605_peak_3668	91	.	4.38968	10.9658	9.1848	23
chr1	87785856	87786022	GSE124336_Fernandez_2019_GSM3529864_P0PM_1_S1_P0_eHcn4_1_ATACseq_SRR8368605_peak_3669	84	.	4.2271	10.2428	8.4787	99
chr1	87813019	87813537	GSE124336_Fernandez_2019_GSM3529864_P0PM_1_S1_P0_eHcn4_1_ATACseq_SRR8368605_peak_3670	179	.	6.17806	19.843	17.9035	179
chr1	87852777	87854608	GSE124336_Fernandez_2019_GSM3529864_P0PM_1_S1_P0_eHcn4_1_ATACseq_SRR8368605_peak_3671	1494	.	23.7368	152.358	149.498	422
chr1	87854786	87855036	GSE124336_Fernandez_2019_GSM3529864_P0PM_1_S1_P0_eHcn4_1_ATACseq_SRR8368605_peak_3671	1494	.	23.7368	152.358	149.498	422
chr1	87855170	87855301	GSE124336_Fernandez_2019_GSM3529864_P0PM_1_S1_P0_eHcn4_1_ATACseq_SRR8368605_peak_3671	1494	.	23.7368	152.358	149.498	422
chr1	87856771	87857249	GSE124336_Fernandez_2019_GSM3529864_P0PM_1_S1_P0_eHcn4_1_ATACseq_SRR8368605_peak_3672	593	.	12.6813	61.7355	59.3985	241
chr1	87858316	87858460	GSE124336_Fernandez_2019_GSM3529864_P0PM_1_S1_P0_eHcn4_1_ATACseq_SRR8368605_peak_3673	84	.	4.2271	10.2428	8.4787	149
chr1	87866579	87866960	GSE124336_Fernandez_2019_GSM3529864_P0PM_1_S1_P0_eHcn4_1_ATACseq_SRR8368605_peak_3674	106	.	4.71484	12.4579	10.6448	327
chr1	87871610	87871946	GSE124336_Fernandez_2019_GSM3529864_P0PM_1_S1_P0_eHcn4_1_ATACseq_SRR8368605_peak_3675	77	.	4.06452	9.53581	7.78926	199
chr1	87877901	87878220	GSE124336_Fernandez_2019_GSM3529864_P0PM_1_S1_P0_eHcn4_1_ATACseq_SRR8368605_peak_3677	179	.	6.17806	19.843	17.9035	251
chr1	87879531	87880440	GSE124336_Fernandez_2019_GSM3529864_P0PM_1_S1_P0_eHcn4_1_ATACseq_SRR8368605_peak_3678	1184	.	20.16	121.124	118.432	609
chr1	87880866	87881623	GSE124336_Fernandez_2019_GSM3529864_P0PM_1_S1_P0_eHcn4_1_ATACseq_SRR8368605_peak_3679	535	.	11.8684	55.8892	53.5945	444
chr1	87900785	87901492	GSE124336_Fernandez_2019_GSM3529864_P0PM_1_S1_P0_eHcn4_1_ATACseq_SRR8368605_peak_3680	1323	.	21.7858	135.128	132.36	495
chr1	87917779	87918121	GSE124336_Fernandez_2019_GSM3529864_P0PM_1_S1_P0_eHcn4_1_ATACseq_SRR8368605_peak_3682	106	.	4.71484	12.4579	10.6448	179
chr1	87922621	87923044	GSE124336_Fernandez_2019_GSM3529864_P0PM_1_S1_P0_eHcn4_1_ATACseq_SRR8368605_peak_3683	242	.	7.31613	26.229	24.2054	215
chr1	87929852	87930201	GSE124336_Fernandez_2019_GSM3529864_P0PM_1_S1_P0_eHcn4_1_ATACseq_SRR8368605_peak_3684	214	.	6.82839	23.4307	21.442	298
chr1	87932915	87933634	GSE124336_Fernandez_2019_GSM3529864_P0PM_1_S1_P0_eHcn4_1_ATACseq_SRR8368605_peak_3685	350	.	9.10452	37.1828	35.0435	304
chr1	87938643	87938781	GSE124336_Fernandez_2019_GSM3529864_P0PM_1_S1_P0_eHcn4_1_ATACseq_SRR8368605_peak_3687	40	.	3.08903	5.66944	4.04416	343
chr1	87944596	87945114	GSE124336_Fernandez_2019_GSM3529864_P0PM_1_S1_P0_eHcn4_1_ATACseq_SRR8368605_peak_3688	535	.	11.8684	55.8892	53.5945	311
chr1	87947430	87948453	GSE124336_Fernandez_2019_GSM3529864_P0PM_1_S1_P0_eHcn4_1_ATACseq_SRR8368605_peak_3689	1380	.	22.4361	140.822	138.023	653
chr1	88007894	88008952	GSE124336_Fernandez_2019_GSM3529864_P0PM_1_S1_P0_eHcn4_1_ATACseq_SRR8368605_peak_3690	1394	.	22.5987	142.253	139.447	505
chr1	88103793	88104127	GSE124336_Fernandez_2019_GSM3529864_P0PM_1_S1_P0_eHcn4_1_ATACseq_SRR8368605_peak_3691	535	.	11.8684	55.8892	53.5945	89
chr1	88135328	88135475	GSE124336_Fernandez_2019_GSM3529864_P0PM_1_S1_P0_eHcn4_1_ATACseq_SRR8368605_peak_3692	129	.	5.20258	14.8039	12.9457	297
chr1	88200099	88200294	GSE124336_Fernandez_2019_GSM3529864_P0PM_1_S1_P0_eHcn4_1_ATACseq_SRR8368605_peak_3693	84	.	4.2271	10.2428	8.4787	49
chr1	88205417	88206065	GSE124336_Fernandez_2019_GSM3529864_P0PM_1_S1_P0_eHcn4_1_ATACseq_SRR8368605_peak_3694	1281	.	21.2981	130.892	128.147	300
chr1	88318688	88318827	GSE124336_Fernandez_2019_GSM3529864_P0PM_1_S1_P0_eHcn4_1_ATACseq_SRR8368605_peak_3722	113	.	4.87742	13.226	11.3974	83
chr1	88357569	88357806	GSE124336_Fernandez_2019_GSM3529864_P0PM_1_S1_P0_eHcn4_1_ATACseq_SRR8368605_peak_3723	350	.	9.10452	37.1828	35.0435	101
chr1	88367270	88367449	GSE124336_Fernandez_2019_GSM3529864_P0PM_1_S1_P0_eHcn4_1_ATACseq_SRR8368605_peak_3724	137	.	5.36516	15.6128	13.7404	96
chr1	88418407	88419048	GSE124336_Fernandez_2019_GSM3529864_P0PM_1_S1_P0_eHcn4_1_ATACseq_SRR8368605_peak_3725	582	.	12.5187	60.5549	58.2263	370
chr1	88424615	88425077	GSE124336_Fernandez_2019_GSM3529864_P0PM_1_S1_P0_eHcn4_1_ATACseq_SRR8368605_peak_3726	446	.	10.5677	46.8462	44.6219	375
chr1	88456705	88457054	GSE124336_Fernandez_2019_GSM3529864_P0PM_1_S1_P0_eHcn4_1_ATACseq_SRR8368605_peak_3727	381	.	9.59226	40.3395	38.171	239
chr1	88465819	88465963	GSE124336_Fernandez_2019_GSM3529864_P0PM_1_S1_P0_eHcn4_1_ATACseq_SRR8368605_peak_3728	260	.	7.64129	28.1424	26.0965	70
chr1	88474047	88474198	GSE124336_Fernandez_2019_GSM3529864_P0PM_1_S1_P0_eHcn4_1_ATACseq_SRR8368605_peak_3729	46	.	3.25161	6.26535	4.61752	105
chr1	88474547	88474849	GSE124336_Fernandez_2019_GSM3529864_P0PM_1_S1_P0_eHcn4_1_ATACseq_SRR8368605_peak_3730	58	.	3.57677	7.51782	5.82803	226
chr1	88482255	88483115	GSE124336_Fernandez_2019_GSM3529864_P0PM_1_S1_P0_eHcn4_1_ATACseq_SRR8368605_peak_3731	381	.	9.59226	40.3395	38.171	434
chr1	88488733	88489583	GSE124336_Fernandez_2019_GSM3529864_P0PM_1_S1_P0_eHcn4_1_ATACseq_SRR8368605_peak_3732	726	.	14.4697	75.0723	72.6466	732
chr1	88518230	88518568	GSE124336_Fernandez_2019_GSM3529864_P0PM_1_S1_P0_eHcn4_1_ATACseq_SRR8368605_peak_3735	350	.	9.10452	37.1828	35.0435	219
chr1	88521088	88521319	GSE124336_Fernandez_2019_GSM3529864_P0PM_1_S1_P0_eHcn4_1_ATACseq_SRR8368605_peak_3736	29	.	2.76387	4.54313	2.96692	45
chr1	88539348	88539489	GSE124336_Fernandez_2019_GSM3529864_P0PM_1_S1_P0_eHcn4_1_ATACseq_SRR8368605_peak_3737	113	.	4.87742	13.226	11.3974	80
chr1	88539806	88540166	GSE124336_Fernandez_2019_GSM3529864_P0PM_1_S1_P0_eHcn4_1_ATACseq_SRR8368605_peak_3738	251	.	7.47871	27.181	25.1463	235
chr1	88559358	88559477	GSE124336_Fernandez_2019_GSM3529864_P0PM_1_S1_P0_eHcn4_1_ATACseq_SRR8368605_peak_3739	64	.	3.73935	8.17267	6.46315	50
chr1	88562322	88562751	GSE124336_Fernandez_2019_GSM3529864_P0PM_1_S1_P0_eHcn4_1_ATACseq_SRR8368605_peak_3740	319	.	8.61677	34.0951	31.9858	189
chr1	88564973	88565119	GSE124336_Fernandez_2019_GSM3529864_P0PM_1_S1_P0_eHcn4_1_ATACseq_SRR8368605_peak_3741	71	.	3.90194	8.84557	7.1172	51
chr1	88575770	88576204	GSE124336_Fernandez_2019_GSM3529864_P0PM_1_S1_P0_eHcn4_1_ATACseq_SRR8368605_peak_3742	121	.	5.04	14.0081	12.1646	252
chr1	88625252	88625431	GSE124336_Fernandez_2019_GSM3529864_P0PM_1_S1_P0_eHcn4_1_ATACseq_SRR8368605_peak_3743	84	.	4.2271	10.2428	8.4787	235
chr1	88635732	88635991	GSE124336_Fernandez_2019_GSM3529864_P0PM_1_S1_P0_eHcn4_1_ATACseq_SRR8368605_peak_3744	34	.	2.92645	5.09501	3.49355	135
chr1	88639557	88639772	GSE124336_Fernandez_2019_GSM3529864_P0PM_1_S1_P0_eHcn4_1_ATACseq_SRR8368605_peak_3745	40	.	3.08903	5.66944	4.04416	71
chr1	88658172	88658917	GSE124336_Fernandez_2019_GSM3529864_P0PM_1_S1_P0_eHcn4_1_ATACseq_SRR8368605_peak_3746	1267	.	21.1355	129.487	126.749	456
chr1	88700365	88700566	GSE124336_Fernandez_2019_GSM3529864_P0PM_1_S1_P0_eHcn4_1_ATACseq_SRR8368605_peak_3748	2895	.	38.369	293.325	289.541	1906
chr1	88700888	88702758	GSE124336_Fernandez_2019_GSM3529864_P0PM_1_S1_P0_eHcn4_1_ATACseq_SRR8368605_peak_3748	2895	.	38.369	293.325	289.541	1906
chr1	88705117	88706234	GSE124336_Fernandez_2019_GSM3529864_P0PM_1_S1_P0_eHcn4_1_ATACseq_SRR8368605_peak_3749	1156	.	19.8348	118.364	115.687	892
chr1	88742510	88742634	GSE124336_Fernandez_2019_GSM3529864_P0PM_1_S1_P0_eHcn4_1_ATACseq_SRR8368605_peak_3750	170	.	6.01548	18.9734	17.0468	137
chr1	88745302	88745680	GSE124336_Fernandez_2019_GSM3529864_P0PM_1_S1_P0_eHcn4_1_ATACseq_SRR8368605_peak_3751	1198	.	20.3226	122.509	119.809	262
chr1	88752241	88752512	GSE124336_Fernandez_2019_GSM3529864_P0PM_1_S1_P0_eHcn4_1_ATACseq_SRR8368605_peak_3752	223	.	6.99097	24.3536	22.3531	240
chr1	88756742	88757103	GSE124336_Fernandez_2019_GSM3529864_P0PM_1_S1_P0_eHcn4_1_ATACseq_SRR8368605_peak_3753	137	.	5.36516	15.6128	13.7404	90
chr1	88757918	88758774	GSE124336_Fernandez_2019_GSM3529864_P0PM_1_S1_P0_eHcn4_1_ATACseq_SRR8368605_peak_3754	468	.	10.8929	49.0692	46.8268	534
chr1	88780315	88780814	GSE124336_Fernandez_2019_GSM3529864_P0PM_1_S1_P0_eHcn4_1_ATACseq_SRR8368605_peak_3755	196	.	6.50323	21.6155	19.651	254
chr1	88785144	88785556	GSE124336_Fernandez_2019_GSM3529864_P0PM_1_S1_P0_eHcn4_1_ATACseq_SRR8368605_peak_3756	329	.	8.77935	35.1165	32.997	326
chr1	88808611	88808762	GSE124336_Fernandez_2019_GSM3529864_P0PM_1_S1_P0_eHcn4_1_ATACseq_SRR8368605_peak_3760	64	.	3.73935	8.17267	6.46315	417
chr1	88906971	88907157	GSE124336_Fernandez_2019_GSM3529864_P0PM_1_S1_P0_eHcn4_1_ATACseq_SRR8368605_peak_3761	99	.	4.55226	11.7044	9.90704	66
chr1	88929271	88929660	GSE124336_Fernandez_2019_GSM3529864_P0PM_1_S1_P0_eHcn4_1_ATACseq_SRR8368605_peak_3762	196	.	6.50323	21.6155	19.651	265
chr1	88995065	88995358	GSE124336_Fernandez_2019_GSM3529864_P0PM_1_S1_P0_eHcn4_1_ATACseq_SRR8368605_peak_3764	99	.	4.55226	11.7044	9.90704	378
chr1	89041381	89041543	GSE124336_Fernandez_2019_GSM3529864_P0PM_1_S1_P0_eHcn4_1_ATACseq_SRR8368605_peak_3765	99	.	4.55226	11.7044	9.90704	91
chr1	89069474	89071411	GSE124336_Fernandez_2019_GSM3529864_P0PM_1_S1_P0_eHcn4_1_ATACseq_SRR8368605_peak_3766	3077	.	40.1574	311.716	307.77	832
chr1	89071670	89071934	GSE124336_Fernandez_2019_GSM3529864_P0PM_1_S1_P0_eHcn4_1_ATACseq_SRR8368605_peak_3767	91	.	4.38968	10.9658	9.1848	611
chr1	89072121	89072534	GSE124336_Fernandez_2019_GSM3529864_P0PM_1_S1_P0_eHcn4_1_ATACseq_SRR8368605_peak_3767	91	.	4.38968	10.9658	9.1848	611
chr1	89074641	89074855	GSE124336_Fernandez_2019_GSM3529864_P0PM_1_S1_P0_eHcn4_1_ATACseq_SRR8368605_peak_3769	29	.	2.76387	4.54313	2.96692	29
chr1	89078364	89078679	GSE124336_Fernandez_2019_GSM3529864_P0PM_1_S1_P0_eHcn4_1_ATACseq_SRR8368605_peak_3770	106	.	4.71484	12.4579	10.6448	274
chr1	89088247	89088731	GSE124336_Fernandez_2019_GSM3529864_P0PM_1_S1_P0_eHcn4_1_ATACseq_SRR8368605_peak_3772	153	.	5.69032	17.2689	15.3688	255
chr1	89089940	89090182	GSE124336_Fernandez_2019_GSM3529864_P0PM_1_S1_P0_eHcn4_1_ATACseq_SRR8368605_peak_3773	64	.	3.73935	8.17267	6.46315	102
chr1	89091983	89092140	GSE124336_Fernandez_2019_GSM3529864_P0PM_1_S1_P0_eHcn4_1_ATACseq_SRR8368605_peak_3775	558	.	12.1935	58.2106	55.8988	696
chr1	89092336	89093302	GSE124336_Fernandez_2019_GSM3529864_P0PM_1_S1_P0_eHcn4_1_ATACseq_SRR8368605_peak_3775	558	.	12.1935	58.2106	55.8988	696
chr1	89095511	89095939	GSE124336_Fernandez_2019_GSM3529864_P0PM_1_S1_P0_eHcn4_1_ATACseq_SRR8368605_peak_3776	121	.	5.04	14.0081	12.1646	119
chr1	89102661	89103329	GSE124336_Fernandez_2019_GSM3529864_P0PM_1_S1_P0_eHcn4_1_ATACseq_SRR8368605_peak_3777	490	.	11.2181	51.3178	49.0577	423
chr1	89103623	89103959	GSE124336_Fernandez_2019_GSM3529864_P0PM_1_S1_P0_eHcn4_1_ATACseq_SRR8368605_peak_3778	205	.	6.66581	22.5179	20.5412	264
chr1	89104342	89104620	GSE124336_Fernandez_2019_GSM3529864_P0PM_1_S1_P0_eHcn4_1_ATACseq_SRR8368605_peak_3778	205	.	6.66581	22.5179	20.5412	264
chr1	89106155	89106362	GSE124336_Fernandez_2019_GSM3529864_P0PM_1_S1_P0_eHcn4_1_ATACseq_SRR8368605_peak_3779	46	.	3.25161	6.26535	4.61752	162
chr1	89108150	89109160	GSE124336_Fernandez_2019_GSM3529864_P0PM_1_S1_P0_eHcn4_1_ATACseq_SRR8368605_peak_3780	801	.	15.4452	82.5991	80.1262	775
chr1	89109851	89110118	GSE124336_Fernandez_2019_GSM3529864_P0PM_1_S1_P0_eHcn4_1_ATACseq_SRR8368605_peak_3781	145	.	5.52774	16.4346	14.5482	110
chr1	89110846	89110956	GSE124336_Fernandez_2019_GSM3529864_P0PM_1_S1_P0_eHcn4_1_ATACseq_SRR8368605_peak_3782	121	.	5.04	14.0081	12.1646	155
chr1	89112636	89112828	GSE124336_Fernandez_2019_GSM3529864_P0PM_1_S1_P0_eHcn4_1_ATACseq_SRR8368605_peak_3784	99	.	4.55226	11.7044	9.90704	106
chr1	89117117	89117351	GSE124336_Fernandez_2019_GSM3529864_P0PM_1_S1_P0_eHcn4_1_ATACseq_SRR8368605_peak_3786	64	.	3.73935	8.17267	6.46315	132
chr1	89120066	89120891	GSE124336_Fernandez_2019_GSM3529864_P0PM_1_S1_P0_eHcn4_1_ATACseq_SRR8368605_peak_3787	1198	.	20.3226	122.509	119.809	1747
chr1	89121101	89122170	GSE124336_Fernandez_2019_GSM3529864_P0PM_1_S1_P0_eHcn4_1_ATACseq_SRR8368605_peak_3787	1198	.	20.3226	122.509	119.809	1747
chr1	89122381	89122674	GSE124336_Fernandez_2019_GSM3529864_P0PM_1_S1_P0_eHcn4_1_ATACseq_SRR8368605_peak_3787	1198	.	20.3226	122.509	119.809	1747
chr1	89123907	89124494	GSE124336_Fernandez_2019_GSM3529864_P0PM_1_S1_P0_eHcn4_1_ATACseq_SRR8368605_peak_3788	402	.	9.91742	42.4805	40.2931	666
chr1	89131158	89132445	GSE124336_Fernandez_2019_GSM3529864_P0PM_1_S1_P0_eHcn4_1_ATACseq_SRR8368605_peak_3789	1553	.	24.3871	158.198	155.306	1070
chr1	89133043	89133189	GSE124336_Fernandez_2019_GSM3529864_P0PM_1_S1_P0_eHcn4_1_ATACseq_SRR8368605_peak_3790	34	.	2.92645	5.09501	3.49355	90
chr1	89135681	89136778	GSE124336_Fernandez_2019_GSM3529864_P0PM_1_S1_P0_eHcn4_1_ATACseq_SRR8368605_peak_3791	2251	.	31.8658	228.404	225.106	648
chr1	89137000	89139103	GSE124336_Fernandez_2019_GSM3529864_P0PM_1_S1_P0_eHcn4_1_ATACseq_SRR8368605_peak_3792	877	.	16.4206	90.2895	87.7703	1527
chr1	89163550	89163915	GSE124336_Fernandez_2019_GSM3529864_P0PM_1_S1_P0_eHcn4_1_ATACseq_SRR8368605_peak_3794	137	.	5.36516	15.6128	13.7404	190
chr1	89166795	89167556	GSE124336_Fernandez_2019_GSM3529864_P0PM_1_S1_P0_eHcn4_1_ATACseq_SRR8368605_peak_3796	371	.	9.42968	39.2798	37.1209	341
chr1	89182855	89184033	GSE124336_Fernandez_2019_GSM3529864_P0PM_1_S1_P0_eHcn4_1_ATACseq_SRR8368605_peak_3797	1366	.	22.2735	139.394	136.603	810
chr1	89184223	89184429	GSE124336_Fernandez_2019_GSM3529864_P0PM_1_S1_P0_eHcn4_1_ATACseq_SRR8368605_peak_3797	1366	.	22.2735	139.394	136.603	810
chr1	89191265	89191870	GSE124336_Fernandez_2019_GSM3529864_P0PM_1_S1_P0_eHcn4_1_ATACseq_SRR8368605_peak_3798	413	.	10.08	43.5617	41.3648	423
chr1	89192361	89192569	GSE124336_Fernandez_2019_GSM3529864_P0PM_1_S1_P0_eHcn4_1_ATACseq_SRR8368605_peak_3799	77	.	4.06452	9.53581	7.78926	217
chr1	89196188	89196525	GSE124336_Fernandez_2019_GSM3529864_P0PM_1_S1_P0_eHcn4_1_ATACseq_SRR8368605_peak_3801	629	.	13.169	65.3102	62.9485	117
chr1	89207432	89207566	GSE124336_Fernandez_2019_GSM3529864_P0PM_1_S1_P0_eHcn4_1_ATACseq_SRR8368605_peak_3802	280	.	7.96645	30.0921	28.0245	66
chr1	89231813	89232149	GSE124336_Fernandez_2019_GSM3529864_P0PM_1_S1_P0_eHcn4_1_ATACseq_SRR8368605_peak_3803	270	.	7.80387	29.1128	27.056	166
chr1	89235226	89235705	GSE124336_Fernandez_2019_GSM3529864_P0PM_1_S1_P0_eHcn4_1_ATACseq_SRR8368605_peak_3804	424	.	10.2426	44.6497	42.4436	293
chr1	89357714	89357899	GSE124336_Fernandez_2019_GSM3529864_P0PM_1_S1_P0_eHcn4_1_ATACseq_SRR8368605_peak_3806	77	.	4.06452	9.53581	7.78926	43
chr1	89424665	89425003	GSE124336_Fernandez_2019_GSM3529864_P0PM_1_S1_P0_eHcn4_1_ATACseq_SRR8368605_peak_3808	121	.	5.04	14.0081	12.1646	241
chr1	89426308	89426514	GSE124336_Fernandez_2019_GSM3529864_P0PM_1_S1_P0_eHcn4_1_ATACseq_SRR8368605_peak_3809	64	.	3.73935	8.17267	6.46315	171
chr1	89452201	89452449	GSE124336_Fernandez_2019_GSM3529864_P0PM_1_S1_P0_eHcn4_1_ATACseq_SRR8368605_peak_3810	145	.	5.52774	16.4346	14.5482	163
chr1	89453832	89457065	GSE124336_Fernandez_2019_GSM3529864_P0PM_1_S1_P0_eHcn4_1_ATACseq_SRR8368605_peak_3811	2994	.	39.3445	303.329	299.459	895
chr1	89457264	89457325	GSE124336_Fernandez_2019_GSM3529864_P0PM_1_S1_P0_eHcn4_1_ATACseq_SRR8368605_peak_3811	2994	.	39.3445	303.329	299.459	895
chr1	89458316	89458468	GSE124336_Fernandez_2019_GSM3529864_P0PM_1_S1_P0_eHcn4_1_ATACseq_SRR8368605_peak_3812	77	.	4.06452	9.53581	7.78926	20
chr1	89463041	89463517	GSE124336_Fernandez_2019_GSM3529864_P0PM_1_S1_P0_eHcn4_1_ATACseq_SRR8368605_peak_3813	1170	.	19.9974	119.742	117.058	439
chr1	89465271	89465910	GSE124336_Fernandez_2019_GSM3529864_P0PM_1_S1_P0_eHcn4_1_ATACseq_SRR8368605_peak_3814	270	.	7.80387	29.1128	27.056	410
chr1	89467763	89468019	GSE124336_Fernandez_2019_GSM3529864_P0PM_1_S1_P0_eHcn4_1_ATACseq_SRR8368605_peak_3815	121	.	5.04	14.0081	12.1646	555
chr1	89471238	89471683	GSE124336_Fernandez_2019_GSM3529864_P0PM_1_S1_P0_eHcn4_1_ATACseq_SRR8368605_peak_3819	170	.	6.01548	18.9734	17.0468	438
chr1	89478663	89479724	GSE124336_Fernandez_2019_GSM3529864_P0PM_1_S1_P0_eHcn4_1_ATACseq_SRR8368605_peak_3821	1941	.	28.6142	197.231	194.124	639
chr1	89479857	89479905	GSE124336_Fernandez_2019_GSM3529864_P0PM_1_S1_P0_eHcn4_1_ATACseq_SRR8368605_peak_3821	1941	.	28.6142	197.231	194.124	639
chr1	89482829	89483185	GSE124336_Fernandez_2019_GSM3529864_P0PM_1_S1_P0_eHcn4_1_ATACseq_SRR8368605_peak_3823	299	.	8.29161	32.0768	29.9881	182
chr1	89484707	89484945	GSE124336_Fernandez_2019_GSM3529864_P0PM_1_S1_P0_eHcn4_1_ATACseq_SRR8368605_peak_3824	91	.	4.38968	10.9658	9.1848	76
chr1	89509786	89510319	GSE124336_Fernandez_2019_GSM3529864_P0PM_1_S1_P0_eHcn4_1_ATACseq_SRR8368605_peak_3826	205	.	6.66581	22.5179	20.5412	473
chr1	89521572	89521710	GSE124336_Fernandez_2019_GSM3529864_P0PM_1_S1_P0_eHcn4_1_ATACseq_SRR8368605_peak_3827	205	.	6.66581	22.5179	20.5412	834
chr1	89522056	89522636	GSE124336_Fernandez_2019_GSM3529864_P0PM_1_S1_P0_eHcn4_1_ATACseq_SRR8368605_peak_3827	205	.	6.66581	22.5179	20.5412	834
chr1	89524341	89524798	GSE124336_Fernandez_2019_GSM3529864_P0PM_1_S1_P0_eHcn4_1_ATACseq_SRR8368605_peak_3828	726	.	14.4697	75.0723	72.6466	261
chr1	89525837	89526280	GSE124336_Fernandez_2019_GSM3529864_P0PM_1_S1_P0_eHcn4_1_ATACseq_SRR8368605_peak_3829	738	.	14.6323	76.3149	73.8813	409
chr1	89528988	89529178	GSE124336_Fernandez_2019_GSM3529864_P0PM_1_S1_P0_eHcn4_1_ATACseq_SRR8368605_peak_3830	40	.	3.08903	5.66944	4.04416	195
chr1	89533442	89534169	GSE124336_Fernandez_2019_GSM3529864_P0PM_1_S1_P0_eHcn4_1_ATACseq_SRR8368605_peak_3831	776	.	15.12	80.0714	77.6142	575
chr1	89534565	89534777	GSE124336_Fernandez_2019_GSM3529864_P0PM_1_S1_P0_eHcn4_1_ATACseq_SRR8368605_peak_3831	776	.	15.12	80.0714	77.6142	575
chr1	89535011	89535672	GSE124336_Fernandez_2019_GSM3529864_P0PM_1_S1_P0_eHcn4_1_ATACseq_SRR8368605_peak_3832	738	.	14.6323	76.3149	73.8813	383
chr1	89535820	89536195	GSE124336_Fernandez_2019_GSM3529864_P0PM_1_S1_P0_eHcn4_1_ATACseq_SRR8368605_peak_3833	52	.	3.41419	6.88177	5.21244	272
chr1	89540289	89540475	GSE124336_Fernandez_2019_GSM3529864_P0PM_1_S1_P0_eHcn4_1_ATACseq_SRR8368605_peak_3834	106	.	4.71484	12.4579	10.6448	124
chr1	89557891	89558351	GSE124336_Fernandez_2019_GSM3529864_P0PM_1_S1_P0_eHcn4_1_ATACseq_SRR8368605_peak_3836	170	.	6.01548	18.9734	17.0468	213
chr1	89562575	89562798	GSE124336_Fernandez_2019_GSM3529864_P0PM_1_S1_P0_eHcn4_1_ATACseq_SRR8368605_peak_3837	40	.	3.08903	5.66944	4.04416	206
chr1	89563316	89563735	GSE124336_Fernandez_2019_GSM3529864_P0PM_1_S1_P0_eHcn4_1_ATACseq_SRR8368605_peak_3838	413	.	10.08	43.5617	41.3648	367
chr1	89565527	89565806	GSE124336_Fernandez_2019_GSM3529864_P0PM_1_S1_P0_eHcn4_1_ATACseq_SRR8368605_peak_3839	84	.	4.2271	10.2428	8.4787	125
chr1	89566530	89567404	GSE124336_Fernandez_2019_GSM3529864_P0PM_1_S1_P0_eHcn4_1_ATACseq_SRR8368605_peak_3840	593	.	12.6813	61.7355	59.3985	294
chr1	89568622	89568745	GSE124336_Fernandez_2019_GSM3529864_P0PM_1_S1_P0_eHcn4_1_ATACseq_SRR8368605_peak_3841	77	.	4.06452	9.53581	7.78926	254
chr1	89574946	89575866	GSE124336_Fernandez_2019_GSM3529864_P0PM_1_S1_P0_eHcn4_1_ATACseq_SRR8368605_peak_3843	170	.	6.01548	18.9734	17.0468	656
chr1	89576670	89577528	GSE124336_Fernandez_2019_GSM3529864_P0PM_1_S1_P0_eHcn4_1_ATACseq_SRR8368605_peak_3845	1759	.	26.6632	178.993	175.989	615
chr1	89579868	89582025	GSE124336_Fernandez_2019_GSM3529864_P0PM_1_S1_P0_eHcn4_1_ATACseq_SRR8368605_peak_3846	1611	.	25.0374	164.084	161.161	1671
chr1	89586864	89587642	GSE124336_Fernandez_2019_GSM3529864_P0PM_1_S1_P0_eHcn4_1_ATACseq_SRR8368605_peak_3847	479	.	11.0555	50.1903	47.939	553
chr1	89588371	89588633	GSE124336_Fernandez_2019_GSM3529864_P0PM_1_S1_P0_eHcn4_1_ATACseq_SRR8368605_peak_3848	40	.	3.08903	5.66944	4.04416	45
chr1	89590799	89591355	GSE124336_Fernandez_2019_GSM3529864_P0PM_1_S1_P0_eHcn4_1_ATACseq_SRR8368605_peak_3850	350	.	9.10452	37.1828	35.0435	366
chr1	89593177	89593333	GSE124336_Fernandez_2019_GSM3529864_P0PM_1_S1_P0_eHcn4_1_ATACseq_SRR8368605_peak_3851	129	.	5.20258	14.8039	12.9457	163
chr1	89594125	89594264	GSE124336_Fernandez_2019_GSM3529864_P0PM_1_S1_P0_eHcn4_1_ATACseq_SRR8368605_peak_3852	71	.	3.90194	8.84557	7.1172	75
chr1	89594980	89595980	GSE124336_Fernandez_2019_GSM3529864_P0PM_1_S1_P0_eHcn4_1_ATACseq_SRR8368605_peak_3853	726	.	14.4697	75.0723	72.6466	675
chr1	89599032	89600989	GSE124336_Fernandez_2019_GSM3529864_P0PM_1_S1_P0_eHcn4_1_ATACseq_SRR8368605_peak_3854	490	.	11.2181	51.3178	49.0577	1633
chr1	89601153	89601298	GSE124336_Fernandez_2019_GSM3529864_P0PM_1_S1_P0_eHcn4_1_ATACseq_SRR8368605_peak_3854	490	.	11.2181	51.3178	49.0577	1633
chr1	89602772	89603228	GSE124336_Fernandez_2019_GSM3529864_P0PM_1_S1_P0_eHcn4_1_ATACseq_SRR8368605_peak_3855	309	.	8.45419	33.0818	30.9827	209
chr1	89603665	89604114	GSE124336_Fernandez_2019_GSM3529864_P0PM_1_S1_P0_eHcn4_1_ATACseq_SRR8368605_peak_3856	46	.	3.25161	6.26535	4.61752	312
chr1	89606527	89607002	GSE124336_Fernandez_2019_GSM3529864_P0PM_1_S1_P0_eHcn4_1_ATACseq_SRR8368605_peak_3857	903	.	16.7458	92.8876	90.3532	279
chr1	89611108	89611909	GSE124336_Fernandez_2019_GSM3529864_P0PM_1_S1_P0_eHcn4_1_ATACseq_SRR8368605_peak_3858	392	.	9.75484	41.4064	39.2284	722
chr1	89613479	89614268	GSE124336_Fernandez_2019_GSM3529864_P0PM_1_S1_P0_eHcn4_1_ATACseq_SRR8368605_peak_3859	1295	.	21.4606	132.301	129.548	287
chr1	89616532	89616817	GSE124336_Fernandez_2019_GSM3529864_P0PM_1_S1_P0_eHcn4_1_ATACseq_SRR8368605_peak_3860	106	.	4.71484	12.4579	10.6448	668
chr1	89617279	89617848	GSE124336_Fernandez_2019_GSM3529864_P0PM_1_S1_P0_eHcn4_1_ATACseq_SRR8368605_peak_3861	214	.	6.82839	23.4307	21.442	254
chr1	89618195	89620669	GSE124336_Fernandez_2019_GSM3529864_P0PM_1_S1_P0_eHcn4_1_ATACseq_SRR8368605_peak_3862	689	.	13.9819	71.3736	68.9717	2042
chr1	89621914	89623448	GSE124336_Fernandez_2019_GSM3529864_P0PM_1_S1_P0_eHcn4_1_ATACseq_SRR8368605_peak_3863	2048	.	29.7523	208.035	204.864	1435
chr1	89623644	89623847	GSE124336_Fernandez_2019_GSM3529864_P0PM_1_S1_P0_eHcn4_1_ATACseq_SRR8368605_peak_3864	24	.	2.60129	4.01495	2.46568	132
chr1	89624562	89625334	GSE124336_Fernandez_2019_GSM3529864_P0PM_1_S1_P0_eHcn4_1_ATACseq_SRR8368605_peak_3865	196	.	6.50323	21.6155	19.651	597
chr1	89626140	89626218	GSE124336_Fernandez_2019_GSM3529864_P0PM_1_S1_P0_eHcn4_1_ATACseq_SRR8368605_peak_3866	113	.	4.87742	13.226	11.3974	67
chr1	89627173	89627684	GSE124336_Fernandez_2019_GSM3529864_P0PM_1_S1_P0_eHcn4_1_ATACseq_SRR8368605_peak_3867	99	.	4.55226	11.7044	9.90704	416
chr1	89630956	89631111	GSE124336_Fernandez_2019_GSM3529864_P0PM_1_S1_P0_eHcn4_1_ATACseq_SRR8368605_peak_3868	145	.	5.52774	16.4346	14.5482	164
chr1	89631879	89632172	GSE124336_Fernandez_2019_GSM3529864_P0PM_1_S1_P0_eHcn4_1_ATACseq_SRR8368605_peak_3869	435	.	10.4052	45.7446	43.5294	53
chr1	89637082	89637955	GSE124336_Fernandez_2019_GSM3529864_P0PM_1_S1_P0_eHcn4_1_ATACseq_SRR8368605_peak_3870	371	.	9.42968	39.2798	37.1209	381
chr1	89643841	89644477	GSE124336_Fernandez_2019_GSM3529864_P0PM_1_S1_P0_eHcn4_1_ATACseq_SRR8368605_peak_3871	524	.	11.7058	54.7373	52.4512	258
chr1	89645056	89645439	GSE124336_Fernandez_2019_GSM3529864_P0PM_1_S1_P0_eHcn4_1_ATACseq_SRR8368605_peak_3872	260	.	7.64129	28.1424	26.0965	138
chr1	89646505	89647058	GSE124336_Fernandez_2019_GSM3529864_P0PM_1_S1_P0_eHcn4_1_ATACseq_SRR8368605_peak_3873	903	.	16.7458	92.8876	90.3532	387
chr1	89656438	89657172	GSE124336_Fernandez_2019_GSM3529864_P0PM_1_S1_P0_eHcn4_1_ATACseq_SRR8368605_peak_3874	890	.	16.5832	91.5864	89.0597	397
chr1	89667163	89667847	GSE124336_Fernandez_2019_GSM3529864_P0PM_1_S1_P0_eHcn4_1_ATACseq_SRR8368605_peak_3875	360	.	9.2671	38.2276	36.0784	471
chr1	89668757	89669204	GSE124336_Fernandez_2019_GSM3529864_P0PM_1_S1_P0_eHcn4_1_ATACseq_SRR8368605_peak_3876	260	.	7.64129	28.1424	26.0965	343
chr1	89690434	89690830	GSE124336_Fernandez_2019_GSM3529864_P0PM_1_S1_P0_eHcn4_1_ATACseq_SRR8368605_peak_3877	52	.	3.41419	6.88177	5.21244	227
chr1	89695084	89695205	GSE124336_Fernandez_2019_GSM3529864_P0PM_1_S1_P0_eHcn4_1_ATACseq_SRR8368605_peak_3878	77	.	4.06452	9.53581	7.78926	81
chr1	89702116	89702494	GSE124336_Fernandez_2019_GSM3529864_P0PM_1_S1_P0_eHcn4_1_ATACseq_SRR8368605_peak_3879	99	.	4.55226	11.7044	9.90704	337
chr1	89703006	89703680	GSE124336_Fernandez_2019_GSM3529864_P0PM_1_S1_P0_eHcn4_1_ATACseq_SRR8368605_peak_3880	701	.	14.1445	72.6015	70.1917	485
chr1	89718403	89718761	GSE124336_Fernandez_2019_GSM3529864_P0PM_1_S1_P0_eHcn4_1_ATACseq_SRR8368605_peak_3882	129	.	5.20258	14.8039	12.9457	294
chr1	89724272	89724461	GSE124336_Fernandez_2019_GSM3529864_P0PM_1_S1_P0_eHcn4_1_ATACseq_SRR8368605_peak_3883	77	.	4.06452	9.53581	7.78926	183
chr1	89750881	89751208	GSE124336_Fernandez_2019_GSM3529864_P0PM_1_S1_P0_eHcn4_1_ATACseq_SRR8368605_peak_3884	71	.	3.90194	8.84557	7.1172	181
chr1	89764088	89764243	GSE124336_Fernandez_2019_GSM3529864_P0PM_1_S1_P0_eHcn4_1_ATACseq_SRR8368605_peak_3885	84	.	4.2271	10.2428	8.4787	76
chr1	89781853	89782024	GSE124336_Fernandez_2019_GSM3529864_P0PM_1_S1_P0_eHcn4_1_ATACseq_SRR8368605_peak_3886	29	.	2.76387	4.54313	2.96692	238
chr1	89846175	89846407	GSE124336_Fernandez_2019_GSM3529864_P0PM_1_S1_P0_eHcn4_1_ATACseq_SRR8368605_peak_3888	205	.	6.66581	22.5179	20.5412	129
chr1	89860006	89860920	GSE124336_Fernandez_2019_GSM3529864_P0PM_1_S1_P0_eHcn4_1_ATACseq_SRR8368605_peak_3890	1129	.	19.5097	115.619	112.956	536
chr1	89864776	89864995	GSE124336_Fernandez_2019_GSM3529864_P0PM_1_S1_P0_eHcn4_1_ATACseq_SRR8368605_peak_3891	113	.	4.87742	13.226	11.3974	258
chr1	89927154	89927295	GSE124336_Fernandez_2019_GSM3529864_P0PM_1_S1_P0_eHcn4_1_ATACseq_SRR8368605_peak_3894	91	.	4.38968	10.9658	9.1848	186
chr1	89928842	89929052	GSE124336_Fernandez_2019_GSM3529864_P0PM_1_S1_P0_eHcn4_1_ATACseq_SRR8368605_peak_3895	40	.	3.08903	5.66944	4.04416	49
chr1	89930032	89931519	GSE124336_Fernandez_2019_GSM3529864_P0PM_1_S1_P0_eHcn4_1_ATACseq_SRR8368605_peak_3896	319	.	8.61677	34.0951	31.9858	443
chr1	89934567	89934831	GSE124336_Fernandez_2019_GSM3529864_P0PM_1_S1_P0_eHcn4_1_ATACseq_SRR8368605_peak_3897	179	.	6.17806	19.843	17.9035	897
chr1	89940279	89940653	GSE124336_Fernandez_2019_GSM3529864_P0PM_1_S1_P0_eHcn4_1_ATACseq_SRR8368605_peak_3898	424	.	10.2426	44.6497	42.4436	355
chr1	89941744	89942378	GSE124336_Fernandez_2019_GSM3529864_P0PM_1_S1_P0_eHcn4_1_ATACseq_SRR8368605_peak_3899	223	.	6.99097	24.3536	22.3531	145
chr1	89943188	89943631	GSE124336_Fernandez_2019_GSM3529864_P0PM_1_S1_P0_eHcn4_1_ATACseq_SRR8368605_peak_3900	457	.	10.7303	47.9544	45.721	211
chr1	89967941	89968879	GSE124336_Fernandez_2019_GSM3529864_P0PM_1_S1_P0_eHcn4_1_ATACseq_SRR8368605_peak_3901	242	.	7.31613	26.229	24.2054	482
chr1	89995794	89996147	GSE124336_Fernandez_2019_GSM3529864_P0PM_1_S1_P0_eHcn4_1_ATACseq_SRR8368605_peak_3902	153	.	5.69032	17.2689	15.3688	337
chr1	89996488	89996751	GSE124336_Fernandez_2019_GSM3529864_P0PM_1_S1_P0_eHcn4_1_ATACseq_SRR8368605_peak_3903	99	.	4.55226	11.7044	9.90704	115
chr1	89997885	89998989	GSE124336_Fernandez_2019_GSM3529864_P0PM_1_S1_P0_eHcn4_1_ATACseq_SRR8368605_peak_3904	3044	.	39.8323	308.356	304.441	802
chr1	89999282	90000413	GSE124336_Fernandez_2019_GSM3529864_P0PM_1_S1_P0_eHcn4_1_ATACseq_SRR8368605_peak_3904	3044	.	39.8323	308.356	304.441	802
chr1	90014285	90014916	GSE124336_Fernandez_2019_GSM3529864_P0PM_1_S1_P0_eHcn4_1_ATACseq_SRR8368605_peak_3906	1061	.	18.6968	108.818	106.193	459
chr1	90017556	90017720	GSE124336_Fernandez_2019_GSM3529864_P0PM_1_S1_P0_eHcn4_1_ATACseq_SRR8368605_peak_3907	71	.	3.90194	8.84557	7.1172	106
chr1	90026776	90027384	GSE124336_Fernandez_2019_GSM3529864_P0PM_1_S1_P0_eHcn4_1_ATACseq_SRR8368605_peak_3908	617	.	13.0065	64.1132	61.7597	410
chr1	90055031	90055359	GSE124336_Fernandez_2019_GSM3529864_P0PM_1_S1_P0_eHcn4_1_ATACseq_SRR8368605_peak_3909	513	.	11.5432	53.5914	51.3139	211
chr1	90060690	90060960	GSE124336_Fernandez_2019_GSM3529864_P0PM_1_S1_P0_eHcn4_1_ATACseq_SRR8368605_peak_3910	468	.	10.8929	49.0692	46.8268	134
chr1	90071938	90072069	GSE124336_Fernandez_2019_GSM3529864_P0PM_1_S1_P0_eHcn4_1_ATACseq_SRR8368605_peak_3911	121	.	5.04	14.0081	12.1646	65
chr1	90074932	90075047	GSE124336_Fernandez_2019_GSM3529864_P0PM_1_S1_P0_eHcn4_1_ATACseq_SRR8368605_peak_3912	19	.	2.43871	3.51174	1.99142	142
chr1	90111559	90111712	GSE124336_Fernandez_2019_GSM3529864_P0PM_1_S1_P0_eHcn4_1_ATACseq_SRR8368605_peak_3913	121	.	5.04	14.0081	12.1646	52
chr1	90153426	90153679	GSE124336_Fernandez_2019_GSM3529864_P0PM_1_S1_P0_eHcn4_1_ATACseq_SRR8368605_peak_3914	223	.	6.99097	24.3536	22.3531	422
chr1	90154780	90155216	GSE124336_Fernandez_2019_GSM3529864_P0PM_1_S1_P0_eHcn4_1_ATACseq_SRR8368605_peak_3915	64	.	3.73935	8.17267	6.46315	28
chr1	90156780	90157346	GSE124336_Fernandez_2019_GSM3529864_P0PM_1_S1_P0_eHcn4_1_ATACseq_SRR8368605_peak_3916	501	.	11.3806	52.4515	50.1827	489
chr1	90176293	90176516	GSE124336_Fernandez_2019_GSM3529864_P0PM_1_S1_P0_eHcn4_1_ATACseq_SRR8368605_peak_3917	214	.	6.82839	23.4307	21.442	51
chr1	90202187	90202605	GSE124336_Fernandez_2019_GSM3529864_P0PM_1_S1_P0_eHcn4_1_ATACseq_SRR8368605_peak_3918	535	.	11.8684	55.8892	53.5945	142
chr1	90203692	90204620	GSE124336_Fernandez_2019_GSM3529864_P0PM_1_S1_P0_eHcn4_1_ATACseq_SRR8368605_peak_3919	2314	.	32.5161	234.748	231.409	432
chr1	90205233	90205767	GSE124336_Fernandez_2019_GSM3529864_P0PM_1_S1_P0_eHcn4_1_ATACseq_SRR8368605_peak_3919	2314	.	32.5161	234.748	231.409	432
chr1	90206874	90207050	GSE124336_Fernandez_2019_GSM3529864_P0PM_1_S1_P0_eHcn4_1_ATACseq_SRR8368605_peak_3920	58	.	3.57677	7.51782	5.82803	37
chr1	90207420	90209042	GSE124336_Fernandez_2019_GSM3529864_P0PM_1_S1_P0_eHcn4_1_ATACseq_SRR8368605_peak_3921	1408	.	22.7613	143.688	140.873	1260
chr1	90210527	90210655	GSE124336_Fernandez_2019_GSM3529864_P0PM_1_S1_P0_eHcn4_1_ATACseq_SRR8368605_peak_3922	64	.	3.73935	8.17267	6.46315	70
chr1	90220521	90220692	GSE124336_Fernandez_2019_GSM3529864_P0PM_1_S1_P0_eHcn4_1_ATACseq_SRR8368605_peak_3923	34	.	2.92645	5.09501	3.49355	13
chr1	90225644	90225832	GSE124336_Fernandez_2019_GSM3529864_P0PM_1_S1_P0_eHcn4_1_ATACseq_SRR8368605_peak_3924	64	.	3.73935	8.17267	6.46315	93
chr1	90227761	90228122	GSE124336_Fernandez_2019_GSM3529864_P0PM_1_S1_P0_eHcn4_1_ATACseq_SRR8368605_peak_3925	214	.	6.82839	23.4307	21.442	181
chr1	90228498	90228763	GSE124336_Fernandez_2019_GSM3529864_P0PM_1_S1_P0_eHcn4_1_ATACseq_SRR8368605_peak_3926	29	.	2.76387	4.54313	2.96692	326
chr1	90238228	90238453	GSE124336_Fernandez_2019_GSM3529864_P0PM_1_S1_P0_eHcn4_1_ATACseq_SRR8368605_peak_3927	46	.	3.25161	6.26535	4.61752	189
chr1	90240264	90241031	GSE124336_Fernandez_2019_GSM3529864_P0PM_1_S1_P0_eHcn4_1_ATACseq_SRR8368605_peak_3928	457	.	10.7303	47.9544	45.721	484
chr1	90245666	90245900	GSE124336_Fernandez_2019_GSM3529864_P0PM_1_S1_P0_eHcn4_1_ATACseq_SRR8368605_peak_3930	99	.	4.55226	11.7044	9.90704	34
chr1	90256447	90257268	GSE124336_Fernandez_2019_GSM3529864_P0PM_1_S1_P0_eHcn4_1_ATACseq_SRR8368605_peak_3931	435	.	10.4052	45.7446	43.5294	259
chr1	90258471	90258725	GSE124336_Fernandez_2019_GSM3529864_P0PM_1_S1_P0_eHcn4_1_ATACseq_SRR8368605_peak_3932	64	.	3.73935	8.17267	6.46315	349
chr1	90262538	90262761	GSE124336_Fernandez_2019_GSM3529864_P0PM_1_S1_P0_eHcn4_1_ATACseq_SRR8368605_peak_3933	106	.	4.71484	12.4579	10.6448	104
chr1	90268271	90268635	GSE124336_Fernandez_2019_GSM3529864_P0PM_1_S1_P0_eHcn4_1_ATACseq_SRR8368605_peak_3934	129	.	5.20258	14.8039	12.9457	345
chr1	90273158	90273766	GSE124336_Fernandez_2019_GSM3529864_P0PM_1_S1_P0_eHcn4_1_ATACseq_SRR8368605_peak_3935	121	.	5.04	14.0081	12.1646	363
chr1	90279470	90280246	GSE124336_Fernandez_2019_GSM3529864_P0PM_1_S1_P0_eHcn4_1_ATACseq_SRR8368605_peak_3936	329	.	8.77935	35.1165	32.997	196
chr1	90285521	90285700	GSE124336_Fernandez_2019_GSM3529864_P0PM_1_S1_P0_eHcn4_1_ATACseq_SRR8368605_peak_3938	52	.	3.41419	6.88177	5.21244	61
chr1	90368570	90368937	GSE124336_Fernandez_2019_GSM3529864_P0PM_1_S1_P0_eHcn4_1_ATACseq_SRR8368605_peak_3942	270	.	7.80387	29.1128	27.056	141
chr1	90398483	90399059	GSE124336_Fernandez_2019_GSM3529864_P0PM_1_S1_P0_eHcn4_1_ATACseq_SRR8368605_peak_3943	864	.	16.2581	88.9968	86.4853	354
chr1	90401548	90401759	GSE124336_Fernandez_2019_GSM3529864_P0PM_1_S1_P0_eHcn4_1_ATACseq_SRR8368605_peak_3944	71	.	3.90194	8.84557	7.1172	187
chr1	90412642	90412989	GSE124336_Fernandez_2019_GSM3529864_P0PM_1_S1_P0_eHcn4_1_ATACseq_SRR8368605_peak_3945	71	.	3.90194	8.84557	7.1172	200
chr1	90457368	90457650	GSE124336_Fernandez_2019_GSM3529864_P0PM_1_S1_P0_eHcn4_1_ATACseq_SRR8368605_peak_3947	162	.	5.8529	18.1152	16.2017	237
chr1	90503784	90504138	GSE124336_Fernandez_2019_GSM3529864_P0PM_1_S1_P0_eHcn4_1_ATACseq_SRR8368605_peak_3950	890	.	16.5832	91.5864	89.0597	1053
chr1	90504279	90505425	GSE124336_Fernandez_2019_GSM3529864_P0PM_1_S1_P0_eHcn4_1_ATACseq_SRR8368605_peak_3950	890	.	16.5832	91.5864	89.0597	1053
chr1	90524036	90524180	GSE124336_Fernandez_2019_GSM3529864_P0PM_1_S1_P0_eHcn4_1_ATACseq_SRR8368605_peak_3952	46	.	3.25161	6.26535	4.61752	183
chr1	90524355	90524390	GSE124336_Fernandez_2019_GSM3529864_P0PM_1_S1_P0_eHcn4_1_ATACseq_SRR8368605_peak_3952	46	.	3.25161	6.26535	4.61752	183
chr1	90561118	90561224	GSE124336_Fernandez_2019_GSM3529864_P0PM_1_S1_P0_eHcn4_1_ATACseq_SRR8368605_peak_3953	40	.	3.08903	5.66944	4.04416	181
chr1	90572977	90573154	GSE124336_Fernandez_2019_GSM3529864_P0PM_1_S1_P0_eHcn4_1_ATACseq_SRR8368605_peak_3954	77	.	4.06452	9.53581	7.78926	87
chr1	90588318	90588651	GSE124336_Fernandez_2019_GSM3529864_P0PM_1_S1_P0_eHcn4_1_ATACseq_SRR8368605_peak_3955	903	.	16.7458	92.8876	90.3532	240
chr1	90590919	90591106	GSE124336_Fernandez_2019_GSM3529864_P0PM_1_S1_P0_eHcn4_1_ATACseq_SRR8368605_peak_3956	280	.	7.96645	30.0921	28.0245	294
chr1	90592791	90593147	GSE124336_Fernandez_2019_GSM3529864_P0PM_1_S1_P0_eHcn4_1_ATACseq_SRR8368605_peak_3957	593	.	12.6813	61.7355	59.3985	276
chr1	90599312	90599534	GSE124336_Fernandez_2019_GSM3529864_P0PM_1_S1_P0_eHcn4_1_ATACseq_SRR8368605_peak_3958	64	.	3.73935	8.17267	6.46315	168
chr1	90603045	90603805	GSE124336_Fernandez_2019_GSM3529864_P0PM_1_S1_P0_eHcn4_1_ATACseq_SRR8368605_peak_3959	2266	.	32.0284	229.987	226.678	350
chr1	90616201	90616367	GSE124336_Fernandez_2019_GSM3529864_P0PM_1_S1_P0_eHcn4_1_ATACseq_SRR8368605_peak_3960	64	.	3.73935	8.17267	6.46315	152
chr1	90617194	90617940	GSE124336_Fernandez_2019_GSM3529864_P0PM_1_S1_P0_eHcn4_1_ATACseq_SRR8368605_peak_3961	137	.	5.36516	15.6128	13.7404	277
chr1	90650601	90651504	GSE124336_Fernandez_2019_GSM3529864_P0PM_1_S1_P0_eHcn4_1_ATACseq_SRR8368605_peak_3963	1102	.	19.1845	112.887	110.24	336
chr1	90652005	90652133	GSE124336_Fernandez_2019_GSM3529864_P0PM_1_S1_P0_eHcn4_1_ATACseq_SRR8368605_peak_3963	1102	.	19.1845	112.887	110.24	336
chr1	90666627	90667205	GSE124336_Fernandez_2019_GSM3529864_P0PM_1_S1_P0_eHcn4_1_ATACseq_SRR8368605_peak_3964	547	.	12.031	57.047	54.7437	228
chr1	90670223	90670504	GSE124336_Fernandez_2019_GSM3529864_P0PM_1_S1_P0_eHcn4_1_ATACseq_SRR8368605_peak_3965	121	.	5.04	14.0081	12.1646	244
chr1	90672938	90673396	GSE124336_Fernandez_2019_GSM3529864_P0PM_1_S1_P0_eHcn4_1_ATACseq_SRR8368605_peak_3966	763	.	14.9574	78.8146	76.3652	311
chr1	90675204	90675575	GSE124336_Fernandez_2019_GSM3529864_P0PM_1_S1_P0_eHcn4_1_ATACseq_SRR8368605_peak_3967	1337	.	21.9484	136.547	133.771	1531
chr1	90675973	90677099	GSE124336_Fernandez_2019_GSM3529864_P0PM_1_S1_P0_eHcn4_1_ATACseq_SRR8368605_peak_3967	1337	.	21.9484	136.547	133.771	1531
chr1	90677992	90679049	GSE124336_Fernandez_2019_GSM3529864_P0PM_1_S1_P0_eHcn4_1_ATACseq_SRR8368605_peak_3968	776	.	15.12	80.0714	77.6142	745
chr1	90680752	90681142	GSE124336_Fernandez_2019_GSM3529864_P0PM_1_S1_P0_eHcn4_1_ATACseq_SRR8368605_peak_3969	91	.	4.38968	10.9658	9.1848	174
chr1	90690599	90691609	GSE124336_Fernandez_2019_GSM3529864_P0PM_1_S1_P0_eHcn4_1_ATACseq_SRR8368605_peak_3971	535	.	11.8684	55.8892	53.5945	749
chr1	90695692	90696010	GSE124336_Fernandez_2019_GSM3529864_P0PM_1_S1_P0_eHcn4_1_ATACseq_SRR8368605_peak_3972	162	.	5.8529	18.1152	16.2017	224
chr1	90716184	90716574	GSE124336_Fernandez_2019_GSM3529864_P0PM_1_S1_P0_eHcn4_1_ATACseq_SRR8368605_peak_3973	170	.	6.01548	18.9734	17.0468	202
chr1	90732869	90733681	GSE124336_Fernandez_2019_GSM3529864_P0PM_1_S1_P0_eHcn4_1_ATACseq_SRR8368605_peak_3974	1021	.	18.209	104.782	102.18	459
chr1	90734009	90734691	GSE124336_Fernandez_2019_GSM3529864_P0PM_1_S1_P0_eHcn4_1_ATACseq_SRR8368605_peak_3975	1156	.	19.8348	118.364	115.687	289
chr1	90744074	90744477	GSE124336_Fernandez_2019_GSM3529864_P0PM_1_S1_P0_eHcn4_1_ATACseq_SRR8368605_peak_3977	99	.	4.55226	11.7044	9.90704	335
chr1	90750309	90750687	GSE124336_Fernandez_2019_GSM3529864_P0PM_1_S1_P0_eHcn4_1_ATACseq_SRR8368605_peak_3978	153	.	5.69032	17.2689	15.3688	197
chr1	90751242	90751502	GSE124336_Fernandez_2019_GSM3529864_P0PM_1_S1_P0_eHcn4_1_ATACseq_SRR8368605_peak_3979	113	.	4.87742	13.226	11.3974	244
chr1	90753213	90755107	GSE124336_Fernandez_2019_GSM3529864_P0PM_1_S1_P0_eHcn4_1_ATACseq_SRR8368605_peak_3980	3011	.	39.5071	305.003	301.118	1432
chr1	90758177	90758841	GSE124336_Fernandez_2019_GSM3529864_P0PM_1_S1_P0_eHcn4_1_ATACseq_SRR8368605_peak_3981	270	.	7.80387	29.1128	27.056	497
chr1	90775582	90775813	GSE124336_Fernandez_2019_GSM3529864_P0PM_1_S1_P0_eHcn4_1_ATACseq_SRR8368605_peak_3982	46	.	3.25161	6.26535	4.61752	202
chr1	90789181	90789728	GSE124336_Fernandez_2019_GSM3529864_P0PM_1_S1_P0_eHcn4_1_ATACseq_SRR8368605_peak_3983	99	.	4.55226	11.7044	9.90704	305
chr1	90797144	90797914	GSE124336_Fernandez_2019_GSM3529864_P0PM_1_S1_P0_eHcn4_1_ATACseq_SRR8368605_peak_3984	1509	.	23.8994	153.813	150.945	422
chr1	90820376	90820831	GSE124336_Fernandez_2019_GSM3529864_P0PM_1_S1_P0_eHcn4_1_ATACseq_SRR8368605_peak_3985	187	.	6.34064	20.7238	18.7717	254
chr1	90821102	90821229	GSE124336_Fernandez_2019_GSM3529864_P0PM_1_S1_P0_eHcn4_1_ATACseq_SRR8368605_peak_3986	64	.	3.73935	8.17267	6.46315	66
chr1	90836620	90836902	GSE124336_Fernandez_2019_GSM3529864_P0PM_1_S1_P0_eHcn4_1_ATACseq_SRR8368605_peak_3987	121	.	5.04	14.0081	12.1646	45
chr1	90837930	90838975	GSE124336_Fernandez_2019_GSM3529864_P0PM_1_S1_P0_eHcn4_1_ATACseq_SRR8368605_peak_3988	524	.	11.7058	54.7373	52.4512	599
chr1	90840202	90840678	GSE124336_Fernandez_2019_GSM3529864_P0PM_1_S1_P0_eHcn4_1_ATACseq_SRR8368605_peak_3989	413	.	10.08	43.5617	41.3648	327
chr1	90849885	90850306	GSE124336_Fernandez_2019_GSM3529864_P0PM_1_S1_P0_eHcn4_1_ATACseq_SRR8368605_peak_3991	309	.	8.45419	33.0818	30.9827	165
chr1	90896713	90897380	GSE124336_Fernandez_2019_GSM3529864_P0PM_1_S1_P0_eHcn4_1_ATACseq_SRR8368605_peak_3992	121	.	5.04	14.0081	12.1646	190
chr1	90906480	90906807	GSE124336_Fernandez_2019_GSM3529864_P0PM_1_S1_P0_eHcn4_1_ATACseq_SRR8368605_peak_3993	801	.	15.4452	82.5991	80.1262	246
chr1	90909165	90909435	GSE124336_Fernandez_2019_GSM3529864_P0PM_1_S1_P0_eHcn4_1_ATACseq_SRR8368605_peak_3994	270	.	7.80387	29.1128	27.056	174
chr1	90909584	90910114	GSE124336_Fernandez_2019_GSM3529864_P0PM_1_S1_P0_eHcn4_1_ATACseq_SRR8368605_peak_3994	270	.	7.80387	29.1128	27.056	174
chr1	90915003	90915452	GSE124336_Fernandez_2019_GSM3529864_P0PM_1_S1_P0_eHcn4_1_ATACseq_SRR8368605_peak_3995	52	.	3.41419	6.88177	5.21244	89
chr1	90926070	90926342	GSE124336_Fernandez_2019_GSM3529864_P0PM_1_S1_P0_eHcn4_1_ATACseq_SRR8368605_peak_3996	570	.	12.3561	59.3799	57.0597	150
chr1	90927895	90929026	GSE124336_Fernandez_2019_GSM3529864_P0PM_1_S1_P0_eHcn4_1_ATACseq_SRR8368605_peak_3997	1253	.	20.9729	128.084	125.354	822
chr1	90932569	90933525	GSE124336_Fernandez_2019_GSM3529864_P0PM_1_S1_P0_eHcn4_1_ATACseq_SRR8368605_peak_3998	1351	.	22.111	137.969	135.185	681
chr1	90940091	90940242	GSE124336_Fernandez_2019_GSM3529864_P0PM_1_S1_P0_eHcn4_1_ATACseq_SRR8368605_peak_3999	46	.	3.25161	6.26535	4.61752	101
chr1	90947402	90947614	GSE124336_Fernandez_2019_GSM3529864_P0PM_1_S1_P0_eHcn4_1_ATACseq_SRR8368605_peak_4000	46	.	3.25161	6.26535	4.61752	97
chr1	90951291	90952226	GSE124336_Fernandez_2019_GSM3529864_P0PM_1_S1_P0_eHcn4_1_ATACseq_SRR8368605_peak_4001	1910	.	28.289	194.166	191.077	615
chr1	90953557	90954138	GSE124336_Fernandez_2019_GSM3529864_P0PM_1_S1_P0_eHcn4_1_ATACseq_SRR8368605_peak_4003	350	.	9.10452	37.1828	35.0435	205
chr1	90955350	90955851	GSE124336_Fernandez_2019_GSM3529864_P0PM_1_S1_P0_eHcn4_1_ATACseq_SRR8368605_peak_4004	617	.	13.0065	64.1132	61.7597	381
chr1	90956397	90957130	GSE124336_Fernandez_2019_GSM3529864_P0PM_1_S1_P0_eHcn4_1_ATACseq_SRR8368605_peak_4005	1170	.	19.9974	119.742	117.058	469
chr1	90962425	90963356	GSE124336_Fernandez_2019_GSM3529864_P0PM_1_S1_P0_eHcn4_1_ATACseq_SRR8368605_peak_4006	558	.	12.1935	58.2106	55.8988	818
chr1	90967172	90968115	GSE124336_Fernandez_2019_GSM3529864_P0PM_1_S1_P0_eHcn4_1_ATACseq_SRR8368605_peak_4007	1759	.	26.6632	178.993	175.989	586
chr1	90968333	90968490	GSE124336_Fernandez_2019_GSM3529864_P0PM_1_S1_P0_eHcn4_1_ATACseq_SRR8368605_peak_4007	1759	.	26.6632	178.993	175.989	586
chr1	90968675	90968884	GSE124336_Fernandez_2019_GSM3529864_P0PM_1_S1_P0_eHcn4_1_ATACseq_SRR8368605_peak_4007	1759	.	26.6632	178.993	175.989	586
chr1	90969262	90969717	GSE124336_Fernandez_2019_GSM3529864_P0PM_1_S1_P0_eHcn4_1_ATACseq_SRR8368605_peak_4008	242	.	7.31613	26.229	24.2054	268
chr1	90972797	90974248	GSE124336_Fernandez_2019_GSM3529864_P0PM_1_S1_P0_eHcn4_1_ATACseq_SRR8368605_peak_4010	3061	.	39.9948	310.035	306.105	826
chr1	90974957	90975351	GSE124336_Fernandez_2019_GSM3529864_P0PM_1_S1_P0_eHcn4_1_ATACseq_SRR8368605_peak_4011	106	.	4.71484	12.4579	10.6448	111
chr1	90977050	90977190	GSE124336_Fernandez_2019_GSM3529864_P0PM_1_S1_P0_eHcn4_1_ATACseq_SRR8368605_peak_4012	58	.	3.57677	7.51782	5.82803	46
chr1	90980155	90981528	GSE124336_Fernandez_2019_GSM3529864_P0PM_1_S1_P0_eHcn4_1_ATACseq_SRR8368605_peak_4013	1239	.	20.8103	126.686	123.963	543
chr1	90997636	91002530	GSE124336_Fernandez_2019_GSM3529864_P0PM_1_S1_P0_eHcn4_1_ATACseq_SRR8368605_peak_4014	2715	.	36.5806	275.155	271.523	2757
chr1	91002775	91003097	GSE124336_Fernandez_2019_GSM3529864_P0PM_1_S1_P0_eHcn4_1_ATACseq_SRR8368605_peak_4014	2715	.	36.5806	275.155	271.523	2757
chr1	91003664	91004130	GSE124336_Fernandez_2019_GSM3529864_P0PM_1_S1_P0_eHcn4_1_ATACseq_SRR8368605_peak_4015	242	.	7.31613	26.229	24.2054	1127
chr1	91004429	91004929	GSE124336_Fernandez_2019_GSM3529864_P0PM_1_S1_P0_eHcn4_1_ATACseq_SRR8368605_peak_4015	242	.	7.31613	26.229	24.2054	1127
chr1	91006275	91006787	GSE124336_Fernandez_2019_GSM3529864_P0PM_1_S1_P0_eHcn4_1_ATACseq_SRR8368605_peak_4016	77	.	4.06452	9.53581	7.78926	500
chr1	91008320	91008953	GSE124336_Fernandez_2019_GSM3529864_P0PM_1_S1_P0_eHcn4_1_ATACseq_SRR8368605_peak_4017	290	.	8.12903	31.0802	29.0019	3036
chr1	91009168	91009666	GSE124336_Fernandez_2019_GSM3529864_P0PM_1_S1_P0_eHcn4_1_ATACseq_SRR8368605_peak_4017	290	.	8.12903	31.0802	29.0019	3036
chr1	91009911	91010192	GSE124336_Fernandez_2019_GSM3529864_P0PM_1_S1_P0_eHcn4_1_ATACseq_SRR8368605_peak_4017	290	.	8.12903	31.0802	29.0019	3036
chr1	91010403	91010725	GSE124336_Fernandez_2019_GSM3529864_P0PM_1_S1_P0_eHcn4_1_ATACseq_SRR8368605_peak_4017	290	.	8.12903	31.0802	29.0019	3036
chr1	91010868	91011797	GSE124336_Fernandez_2019_GSM3529864_P0PM_1_S1_P0_eHcn4_1_ATACseq_SRR8368605_peak_4017	290	.	8.12903	31.0802	29.0019	3036
chr1	91012078	91013124	GSE124336_Fernandez_2019_GSM3529864_P0PM_1_S1_P0_eHcn4_1_ATACseq_SRR8368605_peak_4018	121	.	5.04	14.0081	12.1646	441
chr1	91013526	91014396	GSE124336_Fernandez_2019_GSM3529864_P0PM_1_S1_P0_eHcn4_1_ATACseq_SRR8368605_peak_4019	968	.	17.5587	99.4556	96.8832	556
chr1	91015002	91016061	GSE124336_Fernandez_2019_GSM3529864_P0PM_1_S1_P0_eHcn4_1_ATACseq_SRR8368605_peak_4020	2928	.	38.6942	296.652	292.84	816
chr1	91016464	91018025	GSE124336_Fernandez_2019_GSM3529864_P0PM_1_S1_P0_eHcn4_1_ATACseq_SRR8368605_peak_4021	3774	.	46.8232	382.067	377.458	892
chr1	91022012	91023642	GSE124336_Fernandez_2019_GSM3529864_P0PM_1_S1_P0_eHcn4_1_ATACseq_SRR8368605_peak_4023	3044	.	39.8323	308.356	304.441	702
chr1	91024078	91024398	GSE124336_Fernandez_2019_GSM3529864_P0PM_1_S1_P0_eHcn4_1_ATACseq_SRR8368605_peak_4024	214	.	6.82839	23.4307	21.442	162
chr1	91031579	91032013	GSE124336_Fernandez_2019_GSM3529864_P0PM_1_S1_P0_eHcn4_1_ATACseq_SRR8368605_peak_4025	196	.	6.50323	21.6155	19.651	354
chr1	91032391	91033444	GSE124336_Fernandez_2019_GSM3529864_P0PM_1_S1_P0_eHcn4_1_ATACseq_SRR8368605_peak_4026	280	.	7.96645	30.0921	28.0245	745
chr1	91035654	91036245	GSE124336_Fernandez_2019_GSM3529864_P0PM_1_S1_P0_eHcn4_1_ATACseq_SRR8368605_peak_4028	738	.	14.6323	76.3149	73.8813	301
chr1	91037366	91038287	GSE124336_Fernandez_2019_GSM3529864_P0PM_1_S1_P0_eHcn4_1_ATACseq_SRR8368605_peak_4029	129	.	5.20258	14.8039	12.9457	834
chr1	91038520	91038841	GSE124336_Fernandez_2019_GSM3529864_P0PM_1_S1_P0_eHcn4_1_ATACseq_SRR8368605_peak_4030	329	.	8.77935	35.1165	32.997	219
chr1	91039209	91039448	GSE124336_Fernandez_2019_GSM3529864_P0PM_1_S1_P0_eHcn4_1_ATACseq_SRR8368605_peak_4030	329	.	8.77935	35.1165	32.997	219
chr1	91040423	91040725	GSE124336_Fernandez_2019_GSM3529864_P0PM_1_S1_P0_eHcn4_1_ATACseq_SRR8368605_peak_4031	196	.	6.50323	21.6155	19.651	633
chr1	91041448	91041588	GSE124336_Fernandez_2019_GSM3529864_P0PM_1_S1_P0_eHcn4_1_ATACseq_SRR8368605_peak_4032	360	.	9.2671	38.2276	36.0784	2281
chr1	91041732	91041972	GSE124336_Fernandez_2019_GSM3529864_P0PM_1_S1_P0_eHcn4_1_ATACseq_SRR8368605_peak_4032	360	.	9.2671	38.2276	36.0784	2281
chr1	91042318	91042678	GSE124336_Fernandez_2019_GSM3529864_P0PM_1_S1_P0_eHcn4_1_ATACseq_SRR8368605_peak_4032	360	.	9.2671	38.2276	36.0784	2281
chr1	91042936	91044381	GSE124336_Fernandez_2019_GSM3529864_P0PM_1_S1_P0_eHcn4_1_ATACseq_SRR8368605_peak_4032	360	.	9.2671	38.2276	36.0784	2281
chr1	91046113	91046428	GSE124336_Fernandez_2019_GSM3529864_P0PM_1_S1_P0_eHcn4_1_ATACseq_SRR8368605_peak_4035	24	.	2.60129	4.01495	2.46568	310
chr1	91047176	91047262	GSE124336_Fernandez_2019_GSM3529864_P0PM_1_S1_P0_eHcn4_1_ATACseq_SRR8368605_peak_4036	19	.	2.43871	3.51174	1.99142	108
chr1	91049281	91049643	GSE124336_Fernandez_2019_GSM3529864_P0PM_1_S1_P0_eHcn4_1_ATACseq_SRR8368605_peak_4037	179	.	6.17806	19.843	17.9035	216
chr1	91051565	91051865	GSE124336_Fernandez_2019_GSM3529864_P0PM_1_S1_P0_eHcn4_1_ATACseq_SRR8368605_peak_4038	129	.	5.20258	14.8039	12.9457	235
chr1	91052284	91054487	GSE124336_Fernandez_2019_GSM3529864_P0PM_1_S1_P0_eHcn4_1_ATACseq_SRR8368605_peak_4039	2944	.	38.8568	298.319	294.492	940
chr1	91054622	91056916	GSE124336_Fernandez_2019_GSM3529864_P0PM_1_S1_P0_eHcn4_1_ATACseq_SRR8368605_peak_4039	2944	.	38.8568	298.319	294.492	940
chr1	91057198	91058645	GSE124336_Fernandez_2019_GSM3529864_P0PM_1_S1_P0_eHcn4_1_ATACseq_SRR8368605_peak_4039	2944	.	38.8568	298.319	294.492	940
chr1	91058881	91059018	GSE124336_Fernandez_2019_GSM3529864_P0PM_1_S1_P0_eHcn4_1_ATACseq_SRR8368605_peak_4039	2944	.	38.8568	298.319	294.492	940
chr1	91059751	91060136	GSE124336_Fernandez_2019_GSM3529864_P0PM_1_S1_P0_eHcn4_1_ATACseq_SRR8368605_peak_4040	137	.	5.36516	15.6128	13.7404	352
chr1	91060998	91061350	GSE124336_Fernandez_2019_GSM3529864_P0PM_1_S1_P0_eHcn4_1_ATACseq_SRR8368605_peak_4041	251	.	7.47871	27.181	25.1463	391
chr1	91062051	91063664	GSE124336_Fernandez_2019_GSM3529864_P0PM_1_S1_P0_eHcn4_1_ATACseq_SRR8368605_peak_4042	435	.	10.4052	45.7446	43.5294	441
chr1	91064276	91064413	GSE124336_Fernandez_2019_GSM3529864_P0PM_1_S1_P0_eHcn4_1_ATACseq_SRR8368605_peak_4043	1423	.	22.9239	145.125	142.303	975
chr1	91064593	91066362	GSE124336_Fernandez_2019_GSM3529864_P0PM_1_S1_P0_eHcn4_1_ATACseq_SRR8368605_peak_4043	1423	.	22.9239	145.125	142.303	975
chr1	91067614	91068136	GSE124336_Fernandez_2019_GSM3529864_P0PM_1_S1_P0_eHcn4_1_ATACseq_SRR8368605_peak_4045	251	.	7.47871	27.181	25.1463	568
chr1	91069346	91069583	GSE124336_Fernandez_2019_GSM3529864_P0PM_1_S1_P0_eHcn4_1_ATACseq_SRR8368605_peak_4046	121	.	5.04	14.0081	12.1646	473
chr1	91069719	91070073	GSE124336_Fernandez_2019_GSM3529864_P0PM_1_S1_P0_eHcn4_1_ATACseq_SRR8368605_peak_4046	121	.	5.04	14.0081	12.1646	473
chr1	91070389	91070600	GSE124336_Fernandez_2019_GSM3529864_P0PM_1_S1_P0_eHcn4_1_ATACseq_SRR8368605_peak_4046	121	.	5.04	14.0081	12.1646	473
chr1	91071095	91072671	GSE124336_Fernandez_2019_GSM3529864_P0PM_1_S1_P0_eHcn4_1_ATACseq_SRR8368605_peak_4047	2377	.	33.1665	241.126	237.744	1031
chr1	91073160	91073412	GSE124336_Fernandez_2019_GSM3529864_P0PM_1_S1_P0_eHcn4_1_ATACseq_SRR8368605_peak_4047	2377	.	33.1665	241.126	237.744	1031
chr1	91074192	91075045	GSE124336_Fernandez_2019_GSM3529864_P0PM_1_S1_P0_eHcn4_1_ATACseq_SRR8368605_peak_4048	145	.	5.52774	16.4346	14.5482	110
chr1	91076367	91078487	GSE124336_Fernandez_2019_GSM3529864_P0PM_1_S1_P0_eHcn4_1_ATACseq_SRR8368605_peak_4049	929	.	17.071	95.5025	92.953	1439
chr1	91080482	91080669	GSE124336_Fernandez_2019_GSM3529864_P0PM_1_S1_P0_eHcn4_1_ATACseq_SRR8368605_peak_4050	84	.	4.2271	10.2428	8.4787	328
chr1	91082785	91083253	GSE124336_Fernandez_2019_GSM3529864_P0PM_1_S1_P0_eHcn4_1_ATACseq_SRR8368605_peak_4051	137	.	5.36516	15.6128	13.7404	90
chr1	91084367	91084662	GSE124336_Fernandez_2019_GSM3529864_P0PM_1_S1_P0_eHcn4_1_ATACseq_SRR8368605_peak_4052	903	.	16.7458	92.8876	90.3532	1036
chr1	91084805	91085651	GSE124336_Fernandez_2019_GSM3529864_P0PM_1_S1_P0_eHcn4_1_ATACseq_SRR8368605_peak_4052	903	.	16.7458	92.8876	90.3532	1036
chr1	91085843	91087165	GSE124336_Fernandez_2019_GSM3529864_P0PM_1_S1_P0_eHcn4_1_ATACseq_SRR8368605_peak_4053	468	.	10.8929	49.0692	46.8268	1052
chr1	91092393	91092837	GSE124336_Fernandez_2019_GSM3529864_P0PM_1_S1_P0_eHcn4_1_ATACseq_SRR8368605_peak_4055	40	.	3.08903	5.66944	4.04416	218
chr1	91095323	91095593	GSE124336_Fernandez_2019_GSM3529864_P0PM_1_S1_P0_eHcn4_1_ATACseq_SRR8368605_peak_4056	170	.	6.01548	18.9734	17.0468	78
chr1	91098380	91099724	GSE124336_Fernandez_2019_GSM3529864_P0PM_1_S1_P0_eHcn4_1_ATACseq_SRR8368605_peak_4057	2361	.	33.0039	239.528	236.157	689
chr1	91101850	91102407	GSE124336_Fernandez_2019_GSM3529864_P0PM_1_S1_P0_eHcn4_1_ATACseq_SRR8368605_peak_4058	170	.	6.01548	18.9734	17.0468	467
chr1	91102622	91102830	GSE124336_Fernandez_2019_GSM3529864_P0PM_1_S1_P0_eHcn4_1_ATACseq_SRR8368605_peak_4059	24	.	2.60129	4.01495	2.46568	144
chr1	91103256	91104570	GSE124336_Fernandez_2019_GSM3529864_P0PM_1_S1_P0_eHcn4_1_ATACseq_SRR8368605_peak_4060	3011	.	39.5071	305.003	301.118	363
chr1	91107633	91107941	GSE124336_Fernandez_2019_GSM3529864_P0PM_1_S1_P0_eHcn4_1_ATACseq_SRR8368605_peak_4061	84	.	4.2271	10.2428	8.4787	191
chr1	91108830	91110026	GSE124336_Fernandez_2019_GSM3529864_P0PM_1_S1_P0_eHcn4_1_ATACseq_SRR8368605_peak_4062	916	.	16.9084	94.193	91.651	676
chr1	91110872	91110989	GSE124336_Fernandez_2019_GSM3529864_P0PM_1_S1_P0_eHcn4_1_ATACseq_SRR8368605_peak_4063	40	.	3.08903	5.66944	4.04416	100
chr1	91177037	91177186	GSE124336_Fernandez_2019_GSM3529864_P0PM_1_S1_P0_eHcn4_1_ATACseq_SRR8368605_peak_4065	299	.	8.29161	32.0768	29.9881	137
chr1	91178973	91181051	GSE124336_Fernandez_2019_GSM3529864_P0PM_1_S1_P0_eHcn4_1_ATACseq_SRR8368605_peak_4066	1480	.	23.5742	150.905	148.053	278
chr1	91181372	91182669	GSE124336_Fernandez_2019_GSM3529864_P0PM_1_S1_P0_eHcn4_1_ATACseq_SRR8368605_peak_4066	1480	.	23.5742	150.905	148.053	278
chr1	91193269	91193351	GSE124336_Fernandez_2019_GSM3529864_P0PM_1_S1_P0_eHcn4_1_ATACseq_SRR8368605_peak_4068	24	.	2.60129	4.01495	2.46568	122
chr1	91197918	91198206	GSE124336_Fernandez_2019_GSM3529864_P0PM_1_S1_P0_eHcn4_1_ATACseq_SRR8368605_peak_4069	106	.	4.71484	12.4579	10.6448	84
chr1	91201109	91201563	GSE124336_Fernandez_2019_GSM3529864_P0PM_1_S1_P0_eHcn4_1_ATACseq_SRR8368605_peak_4070	299	.	8.29161	32.0768	29.9881	229
chr1	91206384	91206605	GSE124336_Fernandez_2019_GSM3529864_P0PM_1_S1_P0_eHcn4_1_ATACseq_SRR8368605_peak_4071	145	.	5.52774	16.4346	14.5482	88
chr1	91207052	91207306	GSE124336_Fernandez_2019_GSM3529864_P0PM_1_S1_P0_eHcn4_1_ATACseq_SRR8368605_peak_4072	3722	.	46.3355	376.828	372.262	3061
chr1	91207655	91212671	GSE124336_Fernandez_2019_GSM3529864_P0PM_1_S1_P0_eHcn4_1_ATACseq_SRR8368605_peak_4072	3722	.	46.3355	376.828	372.262	3061
chr1	91214928	91215457	GSE124336_Fernandez_2019_GSM3529864_P0PM_1_S1_P0_eHcn4_1_ATACseq_SRR8368605_peak_4074	242	.	7.31613	26.229	24.2054	299
chr1	91215939	91217647	GSE124336_Fernandez_2019_GSM3529864_P0PM_1_S1_P0_eHcn4_1_ATACseq_SRR8368605_peak_4075	4072	.	49.5871	412.001	407.207	1382
chr1	91239093	91239606	GSE124336_Fernandez_2019_GSM3529864_P0PM_1_S1_P0_eHcn4_1_ATACseq_SRR8368605_peak_4077	1061	.	18.6968	108.818	106.193	252
chr1	91249612	91251500	GSE124336_Fernandez_2019_GSM3529864_P0PM_1_S1_P0_eHcn4_1_ATACseq_SRR8368605_peak_4078	3127	.	40.6452	316.769	312.776	602
chr1	91252113	91252361	GSE124336_Fernandez_2019_GSM3529864_P0PM_1_S1_P0_eHcn4_1_ATACseq_SRR8368605_peak_4079	99	.	4.55226	11.7044	9.90704	52
chr1	91274511	91274660	GSE124336_Fernandez_2019_GSM3529864_P0PM_1_S1_P0_eHcn4_1_ATACseq_SRR8368605_peak_4080	71	.	3.90194	8.84557	7.1172	239
chr1	91297736	91298756	GSE124336_Fernandez_2019_GSM3529864_P0PM_1_S1_P0_eHcn4_1_ATACseq_SRR8368605_peak_4081	3211	.	41.4581	325.225	321.151	530
chr1	91298913	91299097	GSE124336_Fernandez_2019_GSM3529864_P0PM_1_S1_P0_eHcn4_1_ATACseq_SRR8368605_peak_4082	40	.	3.08903	5.66944	4.04416	23
chr1	91313088	91313961	GSE124336_Fernandez_2019_GSM3529864_P0PM_1_S1_P0_eHcn4_1_ATACseq_SRR8368605_peak_4083	547	.	12.031	57.047	54.7437	393
chr1	91321660	91322345	GSE124336_Fernandez_2019_GSM3529864_P0PM_1_S1_P0_eHcn4_1_ATACseq_SRR8368605_peak_4084	582	.	12.5187	60.5549	58.2263	358
chr1	91333684	91333892	GSE124336_Fernandez_2019_GSM3529864_P0PM_1_S1_P0_eHcn4_1_ATACseq_SRR8368605_peak_4085	153	.	5.69032	17.2689	15.3688	102
chr1	91343964	91345679	GSE124336_Fernandez_2019_GSM3529864_P0PM_1_S1_P0_eHcn4_1_ATACseq_SRR8368605_peak_4086	490	.	11.2181	51.3178	49.0577	254
chr1	91346703	91347330	GSE124336_Fernandez_2019_GSM3529864_P0PM_1_S1_P0_eHcn4_1_ATACseq_SRR8368605_peak_4087	1225	.	20.6477	125.29	122.575	392
chr1	91349980	91351868	GSE124336_Fernandez_2019_GSM3529864_P0PM_1_S1_P0_eHcn4_1_ATACseq_SRR8368605_peak_4088	2251	.	31.8658	228.404	225.106	1142
chr1	91365927	91367025	GSE124336_Fernandez_2019_GSM3529864_P0PM_1_S1_P0_eHcn4_1_ATACseq_SRR8368605_peak_4091	788	.	15.2826	81.333	78.8679	518
chr1	91370109	91370281	GSE124336_Fernandez_2019_GSM3529864_P0PM_1_S1_P0_eHcn4_1_ATACseq_SRR8368605_peak_4092	46	.	3.25161	6.26535	4.61752	47
chr1	91378711	91379485	GSE124336_Fernandez_2019_GSM3529864_P0PM_1_S1_P0_eHcn4_1_ATACseq_SRR8368605_peak_4096	1323	.	21.7858	135.128	132.36	455
chr1	91380426	91380907	GSE124336_Fernandez_2019_GSM3529864_P0PM_1_S1_P0_eHcn4_1_ATACseq_SRR8368605_peak_4097	1035	.	18.3716	106.124	103.514	648
chr1	91397906	91399319	GSE124336_Fernandez_2019_GSM3529864_P0PM_1_S1_P0_eHcn4_1_ATACseq_SRR8368605_peak_4098	1971	.	28.9394	200.306	197.181	1053
chr1	91412189	91415377	GSE124336_Fernandez_2019_GSM3529864_P0PM_1_S1_P0_eHcn4_1_ATACseq_SRR8368605_peak_4100	3809	.	47.1484	385.566	380.93	1172
chr1	91428611	91429032	GSE124336_Fernandez_2019_GSM3529864_P0PM_1_S1_P0_eHcn4_1_ATACseq_SRR8368605_peak_4101	929	.	17.071	95.5025	92.953	246
chr1	91435737	91436977	GSE124336_Fernandez_2019_GSM3529864_P0PM_1_S1_P0_eHcn4_1_ATACseq_SRR8368605_peak_4102	1253	.	20.9729	128.084	125.354	1075
chr1	91445935	91446881	GSE124336_Fernandez_2019_GSM3529864_P0PM_1_S1_P0_eHcn4_1_ATACseq_SRR8368605_peak_4103	955	.	17.3961	98.1339	95.5691	480
chr1	91448373	91448407	GSE124336_Fernandez_2019_GSM3529864_P0PM_1_S1_P0_eHcn4_1_ATACseq_SRR8368605_peak_4104	1655	.	25.5252	168.528	165.581	487
chr1	91448558	91449738	GSE124336_Fernandez_2019_GSM3529864_P0PM_1_S1_P0_eHcn4_1_ATACseq_SRR8368605_peak_4104	1655	.	25.5252	168.528	165.581	487
chr1	91450784	91451278	GSE124336_Fernandez_2019_GSM3529864_P0PM_1_S1_P0_eHcn4_1_ATACseq_SRR8368605_peak_4105	196	.	6.50323	21.6155	19.651	494
chr1	91451971	91452203	GSE124336_Fernandez_2019_GSM3529864_P0PM_1_S1_P0_eHcn4_1_ATACseq_SRR8368605_peak_4106	71	.	3.90194	8.84557	7.1172	325
chr1	91455760	91456707	GSE124336_Fernandez_2019_GSM3529864_P0PM_1_S1_P0_eHcn4_1_ATACseq_SRR8368605_peak_4108	153	.	5.69032	17.2689	15.3688	451
chr1	91458173	91460125	GSE124336_Fernandez_2019_GSM3529864_P0PM_1_S1_P0_eHcn4_1_ATACseq_SRR8368605_peak_4110	4213	.	50.8877	426.231	421.386	1365
chr1	91465366	91465583	GSE124336_Fernandez_2019_GSM3529864_P0PM_1_S1_P0_eHcn4_1_ATACseq_SRR8368605_peak_4111	187	.	6.34064	20.7238	18.7717	107
chr1	91483213	91483969	GSE124336_Fernandez_2019_GSM3529864_P0PM_1_S1_P0_eHcn4_1_ATACseq_SRR8368605_peak_4112	1129	.	19.5097	115.619	112.956	863
chr1	91484127	91484134	GSE124336_Fernandez_2019_GSM3529864_P0PM_1_S1_P0_eHcn4_1_ATACseq_SRR8368605_peak_4112	1129	.	19.5097	115.619	112.956	863
chr1	91494321	91495150	GSE124336_Fernandez_2019_GSM3529864_P0PM_1_S1_P0_eHcn4_1_ATACseq_SRR8368605_peak_4113	2079	.	30.0774	211.143	207.954	324
chr1	91523888	91524039	GSE124336_Fernandez_2019_GSM3529864_P0PM_1_S1_P0_eHcn4_1_ATACseq_SRR8368605_peak_4114	413	.	10.08	43.5617	41.3648	92
chr1	91533656	91533820	GSE124336_Fernandez_2019_GSM3529864_P0PM_1_S1_P0_eHcn4_1_ATACseq_SRR8368605_peak_4115	34	.	2.92645	5.09501	3.49355	51
chr1	91539513	91541268	GSE124336_Fernandez_2019_GSM3529864_P0PM_1_S1_P0_eHcn4_1_ATACseq_SRR8368605_peak_4116	4089	.	49.7497	413.775	408.973	1020
chr1	91564138	91564278	GSE124336_Fernandez_2019_GSM3529864_P0PM_1_S1_P0_eHcn4_1_ATACseq_SRR8368605_peak_4118	91	.	4.38968	10.9658	9.1848	91
chr1	91574335	91574469	GSE124336_Fernandez_2019_GSM3529864_P0PM_1_S1_P0_eHcn4_1_ATACseq_SRR8368605_peak_4119	214	.	6.82839	23.4307	21.442	88
chr1	91600682	91601030	GSE124336_Fernandez_2019_GSM3529864_P0PM_1_S1_P0_eHcn4_1_ATACseq_SRR8368605_peak_4120	653	.	13.4942	67.72	65.3422	205
chr1	91671107	91671374	GSE124336_Fernandez_2019_GSM3529864_P0PM_1_S1_P0_eHcn4_1_ATACseq_SRR8368605_peak_4121	106	.	4.71484	12.4579	10.6448	189
chr1	91714542	91714875	GSE124336_Fernandez_2019_GSM3529864_P0PM_1_S1_P0_eHcn4_1_ATACseq_SRR8368605_peak_4122	145	.	5.52774	16.4346	14.5482	422
chr1	91732581	91733005	GSE124336_Fernandez_2019_GSM3529864_P0PM_1_S1_P0_eHcn4_1_ATACseq_SRR8368605_peak_4123	179	.	6.17806	19.843	17.9035	325
chr1	91743043	91743191	GSE124336_Fernandez_2019_GSM3529864_P0PM_1_S1_P0_eHcn4_1_ATACseq_SRR8368605_peak_4124	137	.	5.36516	15.6128	13.7404	71
chr1	91755216	91755500	GSE124336_Fernandez_2019_GSM3529864_P0PM_1_S1_P0_eHcn4_1_ATACseq_SRR8368605_peak_4125	309	.	8.45419	33.0818	30.9827	93
chr1	91770462	91770800	GSE124336_Fernandez_2019_GSM3529864_P0PM_1_S1_P0_eHcn4_1_ATACseq_SRR8368605_peak_4126	99	.	4.55226	11.7044	9.90704	152
chr1	91779787	91780370	GSE124336_Fernandez_2019_GSM3529864_P0PM_1_S1_P0_eHcn4_1_ATACseq_SRR8368605_peak_4127	223	.	6.99097	24.3536	22.3531	109
chr1	91801075	91801881	GSE124336_Fernandez_2019_GSM3529864_P0PM_1_S1_P0_eHcn4_1_ATACseq_SRR8368605_peak_4128	91	.	4.38968	10.9658	9.1848	369
chr1	91823357	91823888	GSE124336_Fernandez_2019_GSM3529864_P0PM_1_S1_P0_eHcn4_1_ATACseq_SRR8368605_peak_4129	280	.	7.96645	30.0921	28.0245	312
chr1	91844805	91845766	GSE124336_Fernandez_2019_GSM3529864_P0PM_1_S1_P0_eHcn4_1_ATACseq_SRR8368605_peak_4130	319	.	8.61677	34.0951	31.9858	485
chr1	91856918	91857598	GSE124336_Fernandez_2019_GSM3529864_P0PM_1_S1_P0_eHcn4_1_ATACseq_SRR8368605_peak_4131	205	.	6.66581	22.5179	20.5412	561
chr1	91872452	91872603	GSE124336_Fernandez_2019_GSM3529864_P0PM_1_S1_P0_eHcn4_1_ATACseq_SRR8368605_peak_4133	52	.	3.41419	6.88177	5.21244	114
chr1	91874653	91875033	GSE124336_Fernandez_2019_GSM3529864_P0PM_1_S1_P0_eHcn4_1_ATACseq_SRR8368605_peak_4134	446	.	10.5677	46.8462	44.6219	194
chr1	91880442	91880632	GSE124336_Fernandez_2019_GSM3529864_P0PM_1_S1_P0_eHcn4_1_ATACseq_SRR8368605_peak_4135	137	.	5.36516	15.6128	13.7404	56
chr1	91913952	91914230	GSE124336_Fernandez_2019_GSM3529864_P0PM_1_S1_P0_eHcn4_1_ATACseq_SRR8368605_peak_4136	187	.	6.34064	20.7238	18.7717	106
chr1	91917645	91917780	GSE124336_Fernandez_2019_GSM3529864_P0PM_1_S1_P0_eHcn4_1_ATACseq_SRR8368605_peak_4137	260	.	7.64129	28.1424	26.0965	177
chr1	91917945	91918088	GSE124336_Fernandez_2019_GSM3529864_P0PM_1_S1_P0_eHcn4_1_ATACseq_SRR8368605_peak_4137	260	.	7.64129	28.1424	26.0965	177
chr1	91919755	91920526	GSE124336_Fernandez_2019_GSM3529864_P0PM_1_S1_P0_eHcn4_1_ATACseq_SRR8368605_peak_4138	501	.	11.3806	52.4515	50.1827	467
chr1	91922225	91922898	GSE124336_Fernandez_2019_GSM3529864_P0PM_1_S1_P0_eHcn4_1_ATACseq_SRR8368605_peak_4140	145	.	5.52774	16.4346	14.5482	290
chr1	91925602	91925878	GSE124336_Fernandez_2019_GSM3529864_P0PM_1_S1_P0_eHcn4_1_ATACseq_SRR8368605_peak_4141	121	.	5.04	14.0081	12.1646	249
chr1	91927910	91928306	GSE124336_Fernandez_2019_GSM3529864_P0PM_1_S1_P0_eHcn4_1_ATACseq_SRR8368605_peak_4142	91	.	4.38968	10.9658	9.1848	213
chr1	91933247	91933374	GSE124336_Fernandez_2019_GSM3529864_P0PM_1_S1_P0_eHcn4_1_ATACseq_SRR8368605_peak_4143	71	.	3.90194	8.84557	7.1172	84
chr1	91935047	91935722	GSE124336_Fernandez_2019_GSM3529864_P0PM_1_S1_P0_eHcn4_1_ATACseq_SRR8368605_peak_4144	137	.	5.36516	15.6128	13.7404	274
chr1	91942168	91942315	GSE124336_Fernandez_2019_GSM3529864_P0PM_1_S1_P0_eHcn4_1_ATACseq_SRR8368605_peak_4145	91	.	4.38968	10.9658	9.1848	43
chr1	91959996	91960366	GSE124336_Fernandez_2019_GSM3529864_P0PM_1_S1_P0_eHcn4_1_ATACseq_SRR8368605_peak_4146	242	.	7.31613	26.229	24.2054	221
chr1	91962270	91962686	GSE124336_Fernandez_2019_GSM3529864_P0PM_1_S1_P0_eHcn4_1_ATACseq_SRR8368605_peak_4147	457	.	10.7303	47.9544	45.721	216
chr1	91967121	91967382	GSE124336_Fernandez_2019_GSM3529864_P0PM_1_S1_P0_eHcn4_1_ATACseq_SRR8368605_peak_4148	162	.	5.8529	18.1152	16.2017	323
chr1	91978095	91978872	GSE124336_Fernandez_2019_GSM3529864_P0PM_1_S1_P0_eHcn4_1_ATACseq_SRR8368605_peak_4149	196	.	6.50323	21.6155	19.651	910
chr1	91987433	91987795	GSE124336_Fernandez_2019_GSM3529864_P0PM_1_S1_P0_eHcn4_1_ATACseq_SRR8368605_peak_4150	641	.	13.3316	66.5125	64.1427	417
chr1	92014558	92014704	GSE124336_Fernandez_2019_GSM3529864_P0PM_1_S1_P0_eHcn4_1_ATACseq_SRR8368605_peak_4151	52	.	3.41419	6.88177	5.21244	61
chr1	92015823	92016967	GSE124336_Fernandez_2019_GSM3529864_P0PM_1_S1_P0_eHcn4_1_ATACseq_SRR8368605_peak_4153	1466	.	23.4116	149.456	146.611	736
chr1	92021995	92022255	GSE124336_Fernandez_2019_GSM3529864_P0PM_1_S1_P0_eHcn4_1_ATACseq_SRR8368605_peak_4154	99	.	4.55226	11.7044	9.90704	147
chr1	92022464	92022862	GSE124336_Fernandez_2019_GSM3529864_P0PM_1_S1_P0_eHcn4_1_ATACseq_SRR8368605_peak_4155	84	.	4.2271	10.2428	8.4787	121
chr1	92028255	92028473	GSE124336_Fernandez_2019_GSM3529864_P0PM_1_S1_P0_eHcn4_1_ATACseq_SRR8368605_peak_4156	121	.	5.04	14.0081	12.1646	394
chr1	92030462	92031049	GSE124336_Fernandez_2019_GSM3529864_P0PM_1_S1_P0_eHcn4_1_ATACseq_SRR8368605_peak_4157	468	.	10.8929	49.0692	46.8268	486
chr1	92033448	92033809	GSE124336_Fernandez_2019_GSM3529864_P0PM_1_S1_P0_eHcn4_1_ATACseq_SRR8368605_peak_4158	162	.	5.8529	18.1152	16.2017	280
chr1	92035277	92036294	GSE124336_Fernandez_2019_GSM3529864_P0PM_1_S1_P0_eHcn4_1_ATACseq_SRR8368605_peak_4159	187	.	6.34064	20.7238	18.7717	419
chr1	92038790	92038975	GSE124336_Fernandez_2019_GSM3529864_P0PM_1_S1_P0_eHcn4_1_ATACseq_SRR8368605_peak_4160	24	.	2.60129	4.01495	2.46568	37
chr1	92042315	92042575	GSE124336_Fernandez_2019_GSM3529864_P0PM_1_S1_P0_eHcn4_1_ATACseq_SRR8368605_peak_4162	196	.	6.50323	21.6155	19.651	182
chr1	92044056	92044644	GSE124336_Fernandez_2019_GSM3529864_P0PM_1_S1_P0_eHcn4_1_ATACseq_SRR8368605_peak_4163	319	.	8.61677	34.0951	31.9858	92
chr1	92045707	92045889	GSE124336_Fernandez_2019_GSM3529864_P0PM_1_S1_P0_eHcn4_1_ATACseq_SRR8368605_peak_4164	71	.	3.90194	8.84557	7.1172	122
chr1	92048954	92049653	GSE124336_Fernandez_2019_GSM3529864_P0PM_1_S1_P0_eHcn4_1_ATACseq_SRR8368605_peak_4165	113	.	4.87742	13.226	11.3974	434
chr1	92052932	92053164	GSE124336_Fernandez_2019_GSM3529864_P0PM_1_S1_P0_eHcn4_1_ATACseq_SRR8368605_peak_4166	71	.	3.90194	8.84557	7.1172	94
chr1	92054747	92055899	GSE124336_Fernandez_2019_GSM3529864_P0PM_1_S1_P0_eHcn4_1_ATACseq_SRR8368605_peak_4167	490	.	11.2181	51.3178	49.0577	471
chr1	92057211	92057339	GSE124336_Fernandez_2019_GSM3529864_P0PM_1_S1_P0_eHcn4_1_ATACseq_SRR8368605_peak_4169	29	.	2.76387	4.54313	2.96692	110
chr1	92075290	92075946	GSE124336_Fernandez_2019_GSM3529864_P0PM_1_S1_P0_eHcn4_1_ATACseq_SRR8368605_peak_4170	232	.	7.15355	25.2865	23.2744	365
chr1	92080313	92080484	GSE124336_Fernandez_2019_GSM3529864_P0PM_1_S1_P0_eHcn4_1_ATACseq_SRR8368605_peak_4171	64	.	3.73935	8.17267	6.46315	70
chr1	92082618	92083619	GSE124336_Fernandez_2019_GSM3529864_P0PM_1_S1_P0_eHcn4_1_ATACseq_SRR8368605_peak_4172	513	.	11.5432	53.5914	51.3139	442
chr1	92086591	92087029	GSE124336_Fernandez_2019_GSM3529864_P0PM_1_S1_P0_eHcn4_1_ATACseq_SRR8368605_peak_4174	137	.	5.36516	15.6128	13.7404	666
chr1	92092226	92092673	GSE124336_Fernandez_2019_GSM3529864_P0PM_1_S1_P0_eHcn4_1_ATACseq_SRR8368605_peak_4175	457	.	10.7303	47.9544	45.721	413
chr1	92098393	92098734	GSE124336_Fernandez_2019_GSM3529864_P0PM_1_S1_P0_eHcn4_1_ATACseq_SRR8368605_peak_4177	99	.	4.55226	11.7044	9.90704	226
chr1	92099514	92101049	GSE124336_Fernandez_2019_GSM3529864_P0PM_1_S1_P0_eHcn4_1_ATACseq_SRR8368605_peak_4178	524	.	11.7058	54.7373	52.4512	239
chr1	92108387	92108853	GSE124336_Fernandez_2019_GSM3529864_P0PM_1_S1_P0_eHcn4_1_ATACseq_SRR8368605_peak_4181	145	.	5.52774	16.4346	14.5482	320
chr1	92110568	92110695	GSE124336_Fernandez_2019_GSM3529864_P0PM_1_S1_P0_eHcn4_1_ATACseq_SRR8368605_peak_4182	19	.	2.43871	3.51174	1.99142	4
chr1	92112869	92114444	GSE124336_Fernandez_2019_GSM3529864_P0PM_1_S1_P0_eHcn4_1_ATACseq_SRR8368605_peak_4184	738	.	14.6323	76.3149	73.8813	474
chr1	92115394	92116657	GSE124336_Fernandez_2019_GSM3529864_P0PM_1_S1_P0_eHcn4_1_ATACseq_SRR8368605_peak_4185	763	.	14.9574	78.8146	76.3652	1343
chr1	92118246	92118396	GSE124336_Fernandez_2019_GSM3529864_P0PM_1_S1_P0_eHcn4_1_ATACseq_SRR8368605_peak_4186	29	.	2.76387	4.54313	2.96692	154
chr1	92125002	92125091	GSE124336_Fernandez_2019_GSM3529864_P0PM_1_S1_P0_eHcn4_1_ATACseq_SRR8368605_peak_4188	64	.	3.73935	8.17267	6.46315	367
chr1	92127360	92127659	GSE124336_Fernandez_2019_GSM3529864_P0PM_1_S1_P0_eHcn4_1_ATACseq_SRR8368605_peak_4189	71	.	3.90194	8.84557	7.1172	301
chr1	92130157	92131193	GSE124336_Fernandez_2019_GSM3529864_P0PM_1_S1_P0_eHcn4_1_ATACseq_SRR8368605_peak_4190	2862	.	38.0439	290.004	286.25	761
chr1	92133077	92133523	GSE124336_Fernandez_2019_GSM3529864_P0PM_1_S1_P0_eHcn4_1_ATACseq_SRR8368605_peak_4191	513	.	11.5432	53.5914	51.3139	152
chr1	92133914	92134111	GSE124336_Fernandez_2019_GSM3529864_P0PM_1_S1_P0_eHcn4_1_ATACseq_SRR8368605_peak_4192	34	.	2.92645	5.09501	3.49355	160
chr1	92137030	92138026	GSE124336_Fernandez_2019_GSM3529864_P0PM_1_S1_P0_eHcn4_1_ATACseq_SRR8368605_peak_4194	813	.	15.6077	83.8697	81.389	737
chr1	92143712	92143982	GSE124336_Fernandez_2019_GSM3529864_P0PM_1_S1_P0_eHcn4_1_ATACseq_SRR8368605_peak_4195	91	.	4.38968	10.9658	9.1848	134
chr1	92167219	92167812	GSE124336_Fernandez_2019_GSM3529864_P0PM_1_S1_P0_eHcn4_1_ATACseq_SRR8368605_peak_4197	223	.	6.99097	24.3536	22.3531	186
chr1	92171860	92172341	GSE124336_Fernandez_2019_GSM3529864_P0PM_1_S1_P0_eHcn4_1_ATACseq_SRR8368605_peak_4198	84	.	4.2271	10.2428	8.4787	572
chr1	92177118	92177761	GSE124336_Fernandez_2019_GSM3529864_P0PM_1_S1_P0_eHcn4_1_ATACseq_SRR8368605_peak_4200	446	.	10.5677	46.8462	44.6219	473
chr1	92178151	92178926	GSE124336_Fernandez_2019_GSM3529864_P0PM_1_S1_P0_eHcn4_1_ATACseq_SRR8368605_peak_4201	4231	.	51.0503	428.016	423.166	2573
chr1	92179071	92181350	GSE124336_Fernandez_2019_GSM3529864_P0PM_1_S1_P0_eHcn4_1_ATACseq_SRR8368605_peak_4201	4231	.	51.0503	428.016	423.166	2573
chr1	92195832	92196097	GSE124336_Fernandez_2019_GSM3529864_P0PM_1_S1_P0_eHcn4_1_ATACseq_SRR8368605_peak_4202	360	.	9.2671	38.2276	36.0784	490
chr1	92211925	92213164	GSE124336_Fernandez_2019_GSM3529864_P0PM_1_S1_P0_eHcn4_1_ATACseq_SRR8368605_peak_4203	2251	.	31.8658	228.404	225.106	612
chr1	92215133	92215783	GSE124336_Fernandez_2019_GSM3529864_P0PM_1_S1_P0_eHcn4_1_ATACseq_SRR8368605_peak_4204	593	.	12.6813	61.7355	59.3985	524
chr1	92224484	92224746	GSE124336_Fernandez_2019_GSM3529864_P0PM_1_S1_P0_eHcn4_1_ATACseq_SRR8368605_peak_4206	91	.	4.38968	10.9658	9.1848	186
chr1	92236796	92237244	GSE124336_Fernandez_2019_GSM3529864_P0PM_1_S1_P0_eHcn4_1_ATACseq_SRR8368605_peak_4207	162	.	5.8529	18.1152	16.2017	349
chr1	92264890	92265520	GSE124336_Fernandez_2019_GSM3529864_P0PM_1_S1_P0_eHcn4_1_ATACseq_SRR8368605_peak_4209	524	.	11.7058	54.7373	52.4512	272
chr1	92270185	92271048	GSE124336_Fernandez_2019_GSM3529864_P0PM_1_S1_P0_eHcn4_1_ATACseq_SRR8368605_peak_4210	340	.	8.94193	36.1457	34.0163	467
chr1	92289464	92289603	GSE124336_Fernandez_2019_GSM3529864_P0PM_1_S1_P0_eHcn4_1_ATACseq_SRR8368605_peak_4211	162	.	5.8529	18.1152	16.2017	53
chr1	92309494	92309792	GSE124336_Fernandez_2019_GSM3529864_P0PM_1_S1_P0_eHcn4_1_ATACseq_SRR8368605_peak_4212	413	.	10.08	43.5617	41.3648	110
chr1	92316433	92316839	GSE124336_Fernandez_2019_GSM3529864_P0PM_1_S1_P0_eHcn4_1_ATACseq_SRR8368605_peak_4215	145	.	5.52774	16.4346	14.5482	461
chr1	92332288	92332358	GSE124336_Fernandez_2019_GSM3529864_P0PM_1_S1_P0_eHcn4_1_ATACseq_SRR8368605_peak_4216	58	.	3.57677	7.51782	5.82803	131
chr1	92335052	92335199	GSE124336_Fernandez_2019_GSM3529864_P0PM_1_S1_P0_eHcn4_1_ATACseq_SRR8368605_peak_4217	29	.	2.76387	4.54313	2.96692	87
chr1	92337376	92338234	GSE124336_Fernandez_2019_GSM3529864_P0PM_1_S1_P0_eHcn4_1_ATACseq_SRR8368605_peak_4218	1088	.	19.0219	111.527	108.887	717
chr1	92340275	92341322	GSE124336_Fernandez_2019_GSM3529864_P0PM_1_S1_P0_eHcn4_1_ATACseq_SRR8368605_peak_4219	1380	.	22.4361	140.822	138.023	690
chr1	92342118	92344987	GSE124336_Fernandez_2019_GSM3529864_P0PM_1_S1_P0_eHcn4_1_ATACseq_SRR8368605_peak_4220	3984	.	48.7742	403.153	398.403	1952
chr1	92345664	92346015	GSE124336_Fernandez_2019_GSM3529864_P0PM_1_S1_P0_eHcn4_1_ATACseq_SRR8368605_peak_4221	106	.	4.71484	12.4579	10.6448	349
chr1	92358596	92360895	GSE124336_Fernandez_2019_GSM3529864_P0PM_1_S1_P0_eHcn4_1_ATACseq_SRR8368605_peak_4223	2033	.	29.5897	206.484	203.323	646
chr1	92376121	92377156	GSE124336_Fernandez_2019_GSM3529864_P0PM_1_S1_P0_eHcn4_1_ATACseq_SRR8368605_peak_4224	2377	.	33.1665	241.126	237.744	585
chr1	92378875	92379842	GSE124336_Fernandez_2019_GSM3529864_P0PM_1_S1_P0_eHcn4_1_ATACseq_SRR8368605_peak_4225	813	.	15.6077	83.8697	81.389	769
chr1	92392354	92393837	GSE124336_Fernandez_2019_GSM3529864_P0PM_1_S1_P0_eHcn4_1_ATACseq_SRR8368605_peak_4227	1351	.	22.111	137.969	135.185	1149
chr1	92395262	92395589	GSE124336_Fernandez_2019_GSM3529864_P0PM_1_S1_P0_eHcn4_1_ATACseq_SRR8368605_peak_4228	64	.	3.73935	8.17267	6.46315	97
chr1	92405205	92405351	GSE124336_Fernandez_2019_GSM3529864_P0PM_1_S1_P0_eHcn4_1_ATACseq_SRR8368605_peak_4230	232	.	7.15355	25.2865	23.2744	69
chr1	92410691	92410820	GSE124336_Fernandez_2019_GSM3529864_P0PM_1_S1_P0_eHcn4_1_ATACseq_SRR8368605_peak_4231	121	.	5.04	14.0081	12.1646	53
chr1	92424819	92424969	GSE124336_Fernandez_2019_GSM3529864_P0PM_1_S1_P0_eHcn4_1_ATACseq_SRR8368605_peak_4232	71	.	3.90194	8.84557	7.1172	91
chr1	92437198	92438802	GSE124336_Fernandez_2019_GSM3529864_P0PM_1_S1_P0_eHcn4_1_ATACseq_SRR8368605_peak_4234	1700	.	26.0129	172.996	170.026	962
chr1	92441566	92441940	GSE124336_Fernandez_2019_GSM3529864_P0PM_1_S1_P0_eHcn4_1_ATACseq_SRR8368605_peak_4235	106	.	4.71484	12.4579	10.6448	165
chr1	92443514	92444278	GSE124336_Fernandez_2019_GSM3529864_P0PM_1_S1_P0_eHcn4_1_ATACseq_SRR8368605_peak_4236	995	.	17.8839	102.111	99.5236	429
chr1	92448081	92448838	GSE124336_Fernandez_2019_GSM3529864_P0PM_1_S1_P0_eHcn4_1_ATACseq_SRR8368605_peak_4238	1380	.	22.4361	140.822	138.023	651
chr1	92453634	92454246	GSE124336_Fernandez_2019_GSM3529864_P0PM_1_S1_P0_eHcn4_1_ATACseq_SRR8368605_peak_4239	535	.	11.8684	55.8892	53.5945	383
chr1	92466609	92467197	GSE124336_Fernandez_2019_GSM3529864_P0PM_1_S1_P0_eHcn4_1_ATACseq_SRR8368605_peak_4240	605	.	12.8439	62.9217	60.5763	406
chr1	92473319	92474551	GSE124336_Fernandez_2019_GSM3529864_P0PM_1_S1_P0_eHcn4_1_ATACseq_SRR8368605_peak_4241	2064	.	29.9148	209.588	206.408	855
chr1	92521420	92521582	GSE124336_Fernandez_2019_GSM3529864_P0PM_1_S1_P0_eHcn4_1_ATACseq_SRR8368605_peak_4242	64	.	3.73935	8.17267	6.46315	118
chr1	92618479	92618701	GSE124336_Fernandez_2019_GSM3529864_P0PM_1_S1_P0_eHcn4_1_ATACseq_SRR8368605_peak_4243	121	.	5.04	14.0081	12.1646	118
chr1	92641399	92642379	GSE124336_Fernandez_2019_GSM3529864_P0PM_1_S1_P0_eHcn4_1_ATACseq_SRR8368605_peak_4244	2298	.	32.3535	233.159	229.83	654
chr1	92647717	92648198	GSE124336_Fernandez_2019_GSM3529864_P0PM_1_S1_P0_eHcn4_1_ATACseq_SRR8368605_peak_4245	776	.	15.12	80.0714	77.6142	242
chr1	92648698	92649050	GSE124336_Fernandez_2019_GSM3529864_P0PM_1_S1_P0_eHcn4_1_ATACseq_SRR8368605_peak_4246	641	.	13.3316	66.5125	64.1427	236
chr1	92676349	92676831	GSE124336_Fernandez_2019_GSM3529864_P0PM_1_S1_P0_eHcn4_1_ATACseq_SRR8368605_peak_4247	77	.	4.06452	9.53581	7.78926	415
chr1	92680908	92681365	GSE124336_Fernandez_2019_GSM3529864_P0PM_1_S1_P0_eHcn4_1_ATACseq_SRR8368605_peak_4248	106	.	4.71484	12.4579	10.6448	368
chr1	92696814	92700011	GSE124336_Fernandez_2019_GSM3529864_P0PM_1_S1_P0_eHcn4_1_ATACseq_SRR8368605_peak_4249	2298	.	32.3535	233.159	229.83	2600
chr1	92703340	92704512	GSE124336_Fernandez_2019_GSM3529864_P0PM_1_S1_P0_eHcn4_1_ATACseq_SRR8368605_peak_4250	501	.	11.3806	52.4515	50.1827	855
chr1	92708757	92708822	GSE124336_Fernandez_2019_GSM3529864_P0PM_1_S1_P0_eHcn4_1_ATACseq_SRR8368605_peak_4252	242	.	7.31613	26.229	24.2054	627
chr1	92709166	92709934	GSE124336_Fernandez_2019_GSM3529864_P0PM_1_S1_P0_eHcn4_1_ATACseq_SRR8368605_peak_4252	242	.	7.31613	26.229	24.2054	627
chr1	92718327	92721754	GSE124336_Fernandez_2019_GSM3529864_P0PM_1_S1_P0_eHcn4_1_ATACseq_SRR8368605_peak_4254	2715	.	36.5806	275.155	271.523	2480
chr1	92724123	92725419	GSE124336_Fernandez_2019_GSM3529864_P0PM_1_S1_P0_eHcn4_1_ATACseq_SRR8368605_peak_4255	1925	.	28.4516	195.697	192.599	329
chr1	92728036	92728417	GSE124336_Fernandez_2019_GSM3529864_P0PM_1_S1_P0_eHcn4_1_ATACseq_SRR8368605_peak_4256	513	.	11.5432	53.5914	51.3139	267
chr1	92730517	92731132	GSE124336_Fernandez_2019_GSM3529864_P0PM_1_S1_P0_eHcn4_1_ATACseq_SRR8368605_peak_4257	864	.	16.2581	88.9968	86.4853	1168
chr1	92731293	92731923	GSE124336_Fernandez_2019_GSM3529864_P0PM_1_S1_P0_eHcn4_1_ATACseq_SRR8368605_peak_4257	864	.	16.2581	88.9968	86.4853	1168
chr1	92733676	92734380	GSE124336_Fernandez_2019_GSM3529864_P0PM_1_S1_P0_eHcn4_1_ATACseq_SRR8368605_peak_4258	242	.	7.31613	26.229	24.2054	303
chr1	92744686	92746580	GSE124336_Fernandez_2019_GSM3529864_P0PM_1_S1_P0_eHcn4_1_ATACseq_SRR8368605_peak_4260	1253	.	20.9729	128.084	125.354	355
chr1	92749301	92749512	GSE124336_Fernandez_2019_GSM3529864_P0PM_1_S1_P0_eHcn4_1_ATACseq_SRR8368605_peak_4261	106	.	4.71484	12.4579	10.6448	249
chr1	92750285	92750452	GSE124336_Fernandez_2019_GSM3529864_P0PM_1_S1_P0_eHcn4_1_ATACseq_SRR8368605_peak_4262	46	.	3.25161	6.26535	4.61752	75
chr1	92753202	92753799	GSE124336_Fernandez_2019_GSM3529864_P0PM_1_S1_P0_eHcn4_1_ATACseq_SRR8368605_peak_4263	52	.	3.41419	6.88177	5.21244	478
chr1	92754745	92755492	GSE124336_Fernandez_2019_GSM3529864_P0PM_1_S1_P0_eHcn4_1_ATACseq_SRR8368605_peak_4264	402	.	9.91742	42.4805	40.2931	271
chr1	92770064	92770272	GSE124336_Fernandez_2019_GSM3529864_P0PM_1_S1_P0_eHcn4_1_ATACseq_SRR8368605_peak_4265	91	.	4.38968	10.9658	9.1848	94
chr1	92772394	92772901	GSE124336_Fernandez_2019_GSM3529864_P0PM_1_S1_P0_eHcn4_1_ATACseq_SRR8368605_peak_4266	145	.	5.52774	16.4346	14.5482	55
chr1	92774416	92775735	GSE124336_Fernandez_2019_GSM3529864_P0PM_1_S1_P0_eHcn4_1_ATACseq_SRR8368605_peak_4267	726	.	14.4697	75.0723	72.6466	587
chr1	92786704	92787754	GSE124336_Fernandez_2019_GSM3529864_P0PM_1_S1_P0_eHcn4_1_ATACseq_SRR8368605_peak_4268	2345	.	32.8413	237.933	234.572	773
chr1	92790325	92792102	GSE124336_Fernandez_2019_GSM3529864_P0PM_1_S1_P0_eHcn4_1_ATACseq_SRR8368605_peak_4269	1582	.	24.7123	161.135	158.228	1665
chr1	92831077	92835095	GSE124336_Fernandez_2019_GSM3529864_P0PM_1_S1_P0_eHcn4_1_ATACseq_SRR8368605_peak_4270	1789	.	26.9884	182.007	178.986	605
chr1	92837855	92838568	GSE124336_Fernandez_2019_GSM3529864_P0PM_1_S1_P0_eHcn4_1_ATACseq_SRR8368605_peak_4271	187	.	6.34064	20.7238	18.7717	597
chr1	92840351	92840657	GSE124336_Fernandez_2019_GSM3529864_P0PM_1_S1_P0_eHcn4_1_ATACseq_SRR8368605_peak_4272	290	.	8.12903	31.0802	29.0019	497
chr1	92848599	92848925	GSE124336_Fernandez_2019_GSM3529864_P0PM_1_S1_P0_eHcn4_1_ATACseq_SRR8368605_peak_4275	214	.	6.82839	23.4307	21.442	162
chr1	92849252	92849647	GSE124336_Fernandez_2019_GSM3529864_P0PM_1_S1_P0_eHcn4_1_ATACseq_SRR8368605_peak_4276	99	.	4.55226	11.7044	9.90704	136
chr1	92852303	92853106	GSE124336_Fernandez_2019_GSM3529864_P0PM_1_S1_P0_eHcn4_1_ATACseq_SRR8368605_peak_4277	270	.	7.80387	29.1128	27.056	546
chr1	92861388	92862220	GSE124336_Fernandez_2019_GSM3529864_P0PM_1_S1_P0_eHcn4_1_ATACseq_SRR8368605_peak_4281	137	.	5.36516	15.6128	13.7404	481
chr1	92870054	92870269	GSE124336_Fernandez_2019_GSM3529864_P0PM_1_S1_P0_eHcn4_1_ATACseq_SRR8368605_peak_4283	106	.	4.71484	12.4579	10.6448	198
chr1	92879336	92879638	GSE124336_Fernandez_2019_GSM3529864_P0PM_1_S1_P0_eHcn4_1_ATACseq_SRR8368605_peak_4284	232	.	7.15355	25.2865	23.2744	214
chr1	92882049	92882770	GSE124336_Fernandez_2019_GSM3529864_P0PM_1_S1_P0_eHcn4_1_ATACseq_SRR8368605_peak_4285	413	.	10.08	43.5617	41.3648	468
chr1	92883414	92883572	GSE124336_Fernandez_2019_GSM3529864_P0PM_1_S1_P0_eHcn4_1_ATACseq_SRR8368605_peak_4286	71	.	3.90194	8.84557	7.1172	145
chr1	92888927	92889182	GSE124336_Fernandez_2019_GSM3529864_P0PM_1_S1_P0_eHcn4_1_ATACseq_SRR8368605_peak_4287	232	.	7.15355	25.2865	23.2744	268
chr1	92895132	92895407	GSE124336_Fernandez_2019_GSM3529864_P0PM_1_S1_P0_eHcn4_1_ATACseq_SRR8368605_peak_4288	929	.	17.071	95.5025	92.953	163
chr1	92902641	92903198	GSE124336_Fernandez_2019_GSM3529864_P0PM_1_S1_P0_eHcn4_1_ATACseq_SRR8368605_peak_4289	490	.	11.2181	51.3178	49.0577	360
chr1	92906604	92908033	GSE124336_Fernandez_2019_GSM3529864_P0PM_1_S1_P0_eHcn4_1_ATACseq_SRR8368605_peak_4290	3295	.	42.271	333.724	329.565	541
chr1	92910065	92911989	GSE124336_Fernandez_2019_GSM3529864_P0PM_1_S1_P0_eHcn4_1_ATACseq_SRR8368605_peak_4291	929	.	17.071	95.5025	92.953	664
chr1	92912127	92912546	GSE124336_Fernandez_2019_GSM3529864_P0PM_1_S1_P0_eHcn4_1_ATACseq_SRR8368605_peak_4291	929	.	17.071	95.5025	92.953	664
chr1	92920566	92922212	GSE124336_Fernandez_2019_GSM3529864_P0PM_1_S1_P0_eHcn4_1_ATACseq_SRR8368605_peak_4292	1408	.	22.7613	143.688	140.873	1408
chr1	92933851	92935147	GSE124336_Fernandez_2019_GSM3529864_P0PM_1_S1_P0_eHcn4_1_ATACseq_SRR8368605_peak_4294	3739	.	46.4981	378.573	373.992	792
chr1	92956764	92957222	GSE124336_Fernandez_2019_GSM3529864_P0PM_1_S1_P0_eHcn4_1_ATACseq_SRR8368605_peak_4297	446	.	10.5677	46.8462	44.6219	176
chr1	92959878	92960172	GSE124336_Fernandez_2019_GSM3529864_P0PM_1_S1_P0_eHcn4_1_ATACseq_SRR8368605_peak_4298	113	.	4.87742	13.226	11.3974	79
chr1	92972683	92973387	GSE124336_Fernandez_2019_GSM3529864_P0PM_1_S1_P0_eHcn4_1_ATACseq_SRR8368605_peak_4299	570	.	12.3561	59.3799	57.0597	368
chr1	92975689	92976900	GSE124336_Fernandez_2019_GSM3529864_P0PM_1_S1_P0_eHcn4_1_ATACseq_SRR8368605_peak_4301	1523	.	24.0619	155.272	152.396	656
chr1	93009209	93009539	GSE124336_Fernandez_2019_GSM3529864_P0PM_1_S1_P0_eHcn4_1_ATACseq_SRR8368605_peak_4305	179	.	6.17806	19.843	17.9035	192
chr1	93010877	93011088	GSE124336_Fernandez_2019_GSM3529864_P0PM_1_S1_P0_eHcn4_1_ATACseq_SRR8368605_peak_4306	91	.	4.38968	10.9658	9.1848	174
chr1	93014434	93014886	GSE124336_Fernandez_2019_GSM3529864_P0PM_1_S1_P0_eHcn4_1_ATACseq_SRR8368605_peak_4307	570	.	12.3561	59.3799	57.0597	260
chr1	93033852	93034244	GSE124336_Fernandez_2019_GSM3529864_P0PM_1_S1_P0_eHcn4_1_ATACseq_SRR8368605_peak_4308	179	.	6.17806	19.843	17.9035	438
chr1	93035594	93036611	GSE124336_Fernandez_2019_GSM3529864_P0PM_1_S1_P0_eHcn4_1_ATACseq_SRR8368605_peak_4309	413	.	10.08	43.5617	41.3648	577
chr1	93057579	93057773	GSE124336_Fernandez_2019_GSM3529864_P0PM_1_S1_P0_eHcn4_1_ATACseq_SRR8368605_peak_4310	71	.	3.90194	8.84557	7.1172	74
chr1	93063289	93063316	GSE124336_Fernandez_2019_GSM3529864_P0PM_1_S1_P0_eHcn4_1_ATACseq_SRR8368605_peak_4311	890	.	16.5832	91.5864	89.0597	646
chr1	93063483	93064265	GSE124336_Fernandez_2019_GSM3529864_P0PM_1_S1_P0_eHcn4_1_ATACseq_SRR8368605_peak_4311	890	.	16.5832	91.5864	89.0597	646
chr1	93068309	93069153	GSE124336_Fernandez_2019_GSM3529864_P0PM_1_S1_P0_eHcn4_1_ATACseq_SRR8368605_peak_4312	1225	.	20.6477	125.29	122.575	436
chr1	93071484	93072894	GSE124336_Fernandez_2019_GSM3529864_P0PM_1_S1_P0_eHcn4_1_ATACseq_SRR8368605_peak_4313	1895	.	28.1264	192.637	189.557	1019
chr1	93080924	93081198	GSE124336_Fernandez_2019_GSM3529864_P0PM_1_S1_P0_eHcn4_1_ATACseq_SRR8368605_peak_4314	280	.	7.96645	30.0921	28.0245	179
chr1	93083425	93083827	GSE124336_Fernandez_2019_GSM3529864_P0PM_1_S1_P0_eHcn4_1_ATACseq_SRR8368605_peak_4315	223	.	6.99097	24.3536	22.3531	208
chr1	93084859	93085880	GSE124336_Fernandez_2019_GSM3529864_P0PM_1_S1_P0_eHcn4_1_ATACseq_SRR8368605_peak_4317	2329	.	32.6787	236.339	232.989	468
chr1	93098749	93099322	GSE124336_Fernandez_2019_GSM3529864_P0PM_1_S1_P0_eHcn4_1_ATACseq_SRR8368605_peak_4318	145	.	5.52774	16.4346	14.5482	485
chr1	93100335	93102190	GSE124336_Fernandez_2019_GSM3529864_P0PM_1_S1_P0_eHcn4_1_ATACseq_SRR8368605_peak_4319	826	.	15.7703	85.1449	82.6564	1667
chr1	93115139	93115383	GSE124336_Fernandez_2019_GSM3529864_P0PM_1_S1_P0_eHcn4_1_ATACseq_SRR8368605_peak_4320	280	.	7.96645	30.0921	28.0245	236
chr1	93128813	93129007	GSE124336_Fernandez_2019_GSM3529864_P0PM_1_S1_P0_eHcn4_1_ATACseq_SRR8368605_peak_4321	329	.	8.77935	35.1165	32.997	129
chr1	93144256	93144542	GSE124336_Fernandez_2019_GSM3529864_P0PM_1_S1_P0_eHcn4_1_ATACseq_SRR8368605_peak_4322	113	.	4.87742	13.226	11.3974	264
chr1	93150916	93151115	GSE124336_Fernandez_2019_GSM3529864_P0PM_1_S1_P0_eHcn4_1_ATACseq_SRR8368605_peak_4323	84	.	4.2271	10.2428	8.4787	141
chr1	93157744	93158040	GSE124336_Fernandez_2019_GSM3529864_P0PM_1_S1_P0_eHcn4_1_ATACseq_SRR8368605_peak_4324	137	.	5.36516	15.6128	13.7404	53
chr1	93174368	93174847	GSE124336_Fernandez_2019_GSM3529864_P0PM_1_S1_P0_eHcn4_1_ATACseq_SRR8368605_peak_4325	665	.	13.6568	68.9328	66.5469	248
chr1	93176461	93177424	GSE124336_Fernandez_2019_GSM3529864_P0PM_1_S1_P0_eHcn4_1_ATACseq_SRR8368605_peak_4326	513	.	11.5432	53.5914	51.3139	317
chr1	93178753	93179226	GSE124336_Fernandez_2019_GSM3529864_P0PM_1_S1_P0_eHcn4_1_ATACseq_SRR8368605_peak_4327	402	.	9.91742	42.4805	40.2931	276
chr1	93180543	93180671	GSE124336_Fernandez_2019_GSM3529864_P0PM_1_S1_P0_eHcn4_1_ATACseq_SRR8368605_peak_4328	58	.	3.57677	7.51782	5.82803	227
chr1	93184262	93184398	GSE124336_Fernandez_2019_GSM3529864_P0PM_1_S1_P0_eHcn4_1_ATACseq_SRR8368605_peak_4329	58	.	3.57677	7.51782	5.82803	111
chr1	93209691	93210818	GSE124336_Fernandez_2019_GSM3529864_P0PM_1_S1_P0_eHcn4_1_ATACseq_SRR8368605_peak_4331	1494	.	23.7368	152.358	149.498	1453
chr1	93211532	93212119	GSE124336_Fernandez_2019_GSM3529864_P0PM_1_S1_P0_eHcn4_1_ATACseq_SRR8368605_peak_4332	205	.	6.66581	22.5179	20.5412	118
chr1	93216334	93216544	GSE124336_Fernandez_2019_GSM3529864_P0PM_1_S1_P0_eHcn4_1_ATACseq_SRR8368605_peak_4333	2489	.	34.3045	252.37	248.909	885
chr1	93216714	93218236	GSE124336_Fernandez_2019_GSM3529864_P0PM_1_S1_P0_eHcn4_1_ATACseq_SRR8368605_peak_4333	2489	.	34.3045	252.37	248.909	885
chr1	93224097	93224214	GSE124336_Fernandez_2019_GSM3529864_P0PM_1_S1_P0_eHcn4_1_ATACseq_SRR8368605_peak_4334	137	.	5.36516	15.6128	13.7404	50
chr1	93229670	93230081	GSE124336_Fernandez_2019_GSM3529864_P0PM_1_S1_P0_eHcn4_1_ATACseq_SRR8368605_peak_4335	413	.	10.08	43.5617	41.3648	237
chr1	93235280	93236831	GSE124336_Fernandez_2019_GSM3529864_P0PM_1_S1_P0_eHcn4_1_ATACseq_SRR8368605_peak_4336	2846	.	37.8813	288.347	284.606	444
chr1	93238281	93238449	GSE124336_Fernandez_2019_GSM3529864_P0PM_1_S1_P0_eHcn4_1_ATACseq_SRR8368605_peak_4337	121	.	5.04	14.0081	12.1646	255
chr1	93245953	93246325	GSE124336_Fernandez_2019_GSM3529864_P0PM_1_S1_P0_eHcn4_1_ATACseq_SRR8368605_peak_4338	179	.	6.17806	19.843	17.9035	305
chr1	93272612	93272816	GSE124336_Fernandez_2019_GSM3529864_P0PM_1_S1_P0_eHcn4_1_ATACseq_SRR8368605_peak_4339	558	.	12.1935	58.2106	55.8988	229
chr1	93300667	93300961	GSE124336_Fernandez_2019_GSM3529864_P0PM_1_S1_P0_eHcn4_1_ATACseq_SRR8368605_peak_4340	424	.	10.2426	44.6497	42.4436	176
chr1	93305519	93306162	GSE124336_Fernandez_2019_GSM3529864_P0PM_1_S1_P0_eHcn4_1_ATACseq_SRR8368605_peak_4341	1129	.	19.5097	115.619	112.956	373
chr1	93342502	93344104	GSE124336_Fernandez_2019_GSM3529864_P0PM_1_S1_P0_eHcn4_1_ATACseq_SRR8368605_peak_4342	3397	.	43.2464	343.978	339.717	1123
chr1	93444101	93446194	GSE124336_Fernandez_2019_GSM3529864_P0PM_1_S1_P0_eHcn4_1_ATACseq_SRR8368605_peak_4344	2251	.	31.8658	228.404	225.106	1579
chr1	93447085	93447245	GSE124336_Fernandez_2019_GSM3529864_P0PM_1_S1_P0_eHcn4_1_ATACseq_SRR8368605_peak_4345	137	.	5.36516	15.6128	13.7404	273
chr1	93453884	93454185	GSE124336_Fernandez_2019_GSM3529864_P0PM_1_S1_P0_eHcn4_1_ATACseq_SRR8368605_peak_4346	71	.	3.90194	8.84557	7.1172	58
chr1	93470174	93471157	GSE124336_Fernandez_2019_GSM3529864_P0PM_1_S1_P0_eHcn4_1_ATACseq_SRR8368605_peak_4349	1102	.	19.1845	112.887	110.24	596
chr1	93473391	93473786	GSE124336_Fernandez_2019_GSM3529864_P0PM_1_S1_P0_eHcn4_1_ATACseq_SRR8368605_peak_4350	129	.	5.20258	14.8039	12.9457	143
chr1	93477707	93479996	GSE124336_Fernandez_2019_GSM3529864_P0PM_1_S1_P0_eHcn4_1_ATACseq_SRR8368605_peak_4351	3791	.	46.9858	383.816	379.193	905
chr1	93506954	93507447	GSE124336_Fernandez_2019_GSM3529864_P0PM_1_S1_P0_eHcn4_1_ATACseq_SRR8368605_peak_4352	641	.	13.3316	66.5125	64.1427	232
chr1	93511383	93512753	GSE124336_Fernandez_2019_GSM3529864_P0PM_1_S1_P0_eHcn4_1_ATACseq_SRR8368605_peak_4353	3363	.	42.9213	340.553	336.326	609
chr1	93634542	93636492	GSE124336_Fernandez_2019_GSM3529864_P0PM_1_S1_P0_eHcn4_1_ATACseq_SRR8368605_peak_4358	4303	.	51.7006	435.171	430.302	1373
chr1	93667871	93669400	GSE124336_Fernandez_2019_GSM3529864_P0PM_1_S1_P0_eHcn4_1_ATACseq_SRR8368605_peak_4359	1715	.	26.1755	174.491	171.513	1043
chr1	93678479	93678906	GSE124336_Fernandez_2019_GSM3529864_P0PM_1_S1_P0_eHcn4_1_ATACseq_SRR8368605_peak_4360	839	.	15.9329	86.4245	83.9283	104
chr1	93680245	93680427	GSE124336_Fernandez_2019_GSM3529864_P0PM_1_S1_P0_eHcn4_1_ATACseq_SRR8368605_peak_4361	52	.	3.41419	6.88177	5.21244	145
chr1	93685261	93686901	GSE124336_Fernandez_2019_GSM3529864_P0PM_1_S1_P0_eHcn4_1_ATACseq_SRR8368605_peak_4362	1804	.	27.151	183.518	180.489	250
chr1	93688342	93688551	GSE124336_Fernandez_2019_GSM3529864_P0PM_1_S1_P0_eHcn4_1_ATACseq_SRR8368605_peak_4363	113	.	4.87742	13.226	11.3974	208
chr1	93694881	93695547	GSE124336_Fernandez_2019_GSM3529864_P0PM_1_S1_P0_eHcn4_1_ATACseq_SRR8368605_peak_4364	280	.	7.96645	30.0921	28.0245	216
chr1	93696582	93697123	GSE124336_Fernandez_2019_GSM3529864_P0PM_1_S1_P0_eHcn4_1_ATACseq_SRR8368605_peak_4365	137	.	5.36516	15.6128	13.7404	314
chr1	93716277	93716443	GSE124336_Fernandez_2019_GSM3529864_P0PM_1_S1_P0_eHcn4_1_ATACseq_SRR8368605_peak_4366	106	.	4.71484	12.4579	10.6448	65
chr1	93719895	93720354	GSE124336_Fernandez_2019_GSM3529864_P0PM_1_S1_P0_eHcn4_1_ATACseq_SRR8368605_peak_4367	309	.	8.45419	33.0818	30.9827	544
chr1	93725617	93725935	GSE124336_Fernandez_2019_GSM3529864_P0PM_1_S1_P0_eHcn4_1_ATACseq_SRR8368605_peak_4368	106	.	4.71484	12.4579	10.6448	254
chr1	93726921	93727506	GSE124336_Fernandez_2019_GSM3529864_P0PM_1_S1_P0_eHcn4_1_ATACseq_SRR8368605_peak_4369	513	.	11.5432	53.5914	51.3139	223
chr1	93731431	93732256	GSE124336_Fernandez_2019_GSM3529864_P0PM_1_S1_P0_eHcn4_1_ATACseq_SRR8368605_peak_4370	435	.	10.4052	45.7446	43.5294	618
chr1	93742114	93742521	GSE124336_Fernandez_2019_GSM3529864_P0PM_1_S1_P0_eHcn4_1_ATACseq_SRR8368605_peak_4371	153	.	5.69032	17.2689	15.3688	503
chr1	93746273	93746408	GSE124336_Fernandez_2019_GSM3529864_P0PM_1_S1_P0_eHcn4_1_ATACseq_SRR8368605_peak_4372	145	.	5.52774	16.4346	14.5482	214
chr1	93753678	93755497	GSE124336_Fernandez_2019_GSM3529864_P0PM_1_S1_P0_eHcn4_1_ATACseq_SRR8368605_peak_4373	1865	.	27.8013	189.587	186.524	952
chr1	93769842	93770446	GSE124336_Fernandez_2019_GSM3529864_P0PM_1_S1_P0_eHcn4_1_ATACseq_SRR8368605_peak_4374	653	.	13.4942	67.72	65.3422	217
chr1	93801474	93802247	GSE124336_Fernandez_2019_GSM3529864_P0PM_1_S1_P0_eHcn4_1_ATACseq_SRR8368605_peak_4376	2862	.	38.0439	290.004	286.25	670
chr1	93803284	93804889	GSE124336_Fernandez_2019_GSM3529864_P0PM_1_S1_P0_eHcn4_1_ATACseq_SRR8368605_peak_4378	3533	.	44.5471	357.74	353.346	731
chr1	93805059	93805589	GSE124336_Fernandez_2019_GSM3529864_P0PM_1_S1_P0_eHcn4_1_ATACseq_SRR8368605_peak_4378	3533	.	44.5471	357.74	353.346	731
chr1	93824429	93825973	GSE124336_Fernandez_2019_GSM3529864_P0PM_1_S1_P0_eHcn4_1_ATACseq_SRR8368605_peak_4379	2489	.	34.3045	252.37	248.909	1042
chr1	94034874	94035695	GSE124336_Fernandez_2019_GSM3529864_P0PM_1_S1_P0_eHcn4_1_ATACseq_SRR8368605_peak_4381	1225	.	20.6477	125.29	122.575	484
chr1	94079028	94079401	GSE124336_Fernandez_2019_GSM3529864_P0PM_1_S1_P0_eHcn4_1_ATACseq_SRR8368605_peak_4382	1143	.	19.6723	116.99	114.32	255
chr1	94147069	94147314	GSE124336_Fernandez_2019_GSM3529864_P0PM_1_S1_P0_eHcn4_1_ATACseq_SRR8368605_peak_4384	58	.	3.57677	7.51782	5.82803	132
chr1	94555939	94556130	GSE124336_Fernandez_2019_GSM3529864_P0PM_1_S1_P0_eHcn4_1_ATACseq_SRR8368605_peak_4385	52	.	3.41419	6.88177	5.21244	236
chr1	94712568	94713177	GSE124336_Fernandez_2019_GSM3529864_P0PM_1_S1_P0_eHcn4_1_ATACseq_SRR8368605_peak_4386	547	.	12.031	57.047	54.7437	121
chr1	95268007	95268387	GSE124336_Fernandez_2019_GSM3529864_P0PM_1_S1_P0_eHcn4_1_ATACseq_SRR8368605_peak_4387	187	.	6.34064	20.7238	18.7717	438
chr1	95313251	95314645	GSE124336_Fernandez_2019_GSM3529864_P0PM_1_S1_P0_eHcn4_1_ATACseq_SRR8368605_peak_4388	2617	.	35.6052	265.342	261.786	397
chr1	95315645	95316553	GSE124336_Fernandez_2019_GSM3529864_P0PM_1_S1_P0_eHcn4_1_ATACseq_SRR8368605_peak_4389	547	.	12.031	57.047	54.7437	487
chr1	95318380	95318548	GSE124336_Fernandez_2019_GSM3529864_P0PM_1_S1_P0_eHcn4_1_ATACseq_SRR8368605_peak_4390	170	.	6.01548	18.9734	17.0468	123
chr1	95332394	95332678	GSE124336_Fernandez_2019_GSM3529864_P0PM_1_S1_P0_eHcn4_1_ATACseq_SRR8368605_peak_4392	121	.	5.04	14.0081	12.1646	68
chr1	95339770	95339935	GSE124336_Fernandez_2019_GSM3529864_P0PM_1_S1_P0_eHcn4_1_ATACseq_SRR8368605_peak_4393	113	.	4.87742	13.226	11.3974	127
chr1	95343943	95344355	GSE124336_Fernandez_2019_GSM3529864_P0PM_1_S1_P0_eHcn4_1_ATACseq_SRR8368605_peak_4394	170	.	6.01548	18.9734	17.0468	327
chr1	95375602	95375752	GSE124336_Fernandez_2019_GSM3529864_P0PM_1_S1_P0_eHcn4_1_ATACseq_SRR8368605_peak_4395	52	.	3.41419	6.88177	5.21244	102
chr1	95667212	95667995	GSE124336_Fernandez_2019_GSM3529864_P0PM_1_S1_P0_eHcn4_1_ATACseq_SRR8368605_peak_4396	653	.	13.4942	67.72	65.3422	583
chr1	96189829	96190053	GSE124336_Fernandez_2019_GSM3529864_P0PM_1_S1_P0_eHcn4_1_ATACseq_SRR8368605_peak_4397	179	.	6.17806	19.843	17.9035	171
chr1	96872139	96872330	GSE124336_Fernandez_2019_GSM3529864_P0PM_1_S1_P0_eHcn4_1_ATACseq_SRR8368605_peak_4398	64	.	3.73935	8.17267	6.46315	100
chr1	97553094	97553208	GSE124336_Fernandez_2019_GSM3529864_P0PM_1_S1_P0_eHcn4_1_ATACseq_SRR8368605_peak_4399	84	.	4.2271	10.2428	8.4787	78
chr1	97650268	97650441	GSE124336_Fernandez_2019_GSM3529864_P0PM_1_S1_P0_eHcn4_1_ATACseq_SRR8368605_peak_4401	71	.	3.90194	8.84557	7.1172	18
chr1	97652241	97652902	GSE124336_Fernandez_2019_GSM3529864_P0PM_1_S1_P0_eHcn4_1_ATACseq_SRR8368605_peak_4402	413	.	10.08	43.5617	41.3648	496
chr1	97656209	97656454	GSE124336_Fernandez_2019_GSM3529864_P0PM_1_S1_P0_eHcn4_1_ATACseq_SRR8368605_peak_4404	214	.	6.82839	23.4307	21.442	243
chr1	97657834	97658110	GSE124336_Fernandez_2019_GSM3529864_P0PM_1_S1_P0_eHcn4_1_ATACseq_SRR8368605_peak_4405	290	.	8.12903	31.0802	29.0019	135
chr1	97660294	97660456	GSE124336_Fernandez_2019_GSM3529864_P0PM_1_S1_P0_eHcn4_1_ATACseq_SRR8368605_peak_4406	46	.	3.25161	6.26535	4.61752	8
chr1	97660665	97662594	GSE124336_Fernandez_2019_GSM3529864_P0PM_1_S1_P0_eHcn4_1_ATACseq_SRR8368605_peak_4407	1971	.	28.9394	200.306	197.181	1352
chr1	97688890	97689016	GSE124336_Fernandez_2019_GSM3529864_P0PM_1_S1_P0_eHcn4_1_ATACseq_SRR8368605_peak_4408	170	.	6.01548	18.9734	17.0468	170
chr1	97759927	97760250	GSE124336_Fernandez_2019_GSM3529864_P0PM_1_S1_P0_eHcn4_1_ATACseq_SRR8368605_peak_4410	903	.	16.7458	92.8876	90.3532	1728
chr1	97760533	97761981	GSE124336_Fernandez_2019_GSM3529864_P0PM_1_S1_P0_eHcn4_1_ATACseq_SRR8368605_peak_4410	903	.	16.7458	92.8876	90.3532	1728
chr1	97769179	97771467	GSE124336_Fernandez_2019_GSM3529864_P0PM_1_S1_P0_eHcn4_1_ATACseq_SRR8368605_peak_4411	3739	.	46.4981	378.573	373.992	1091
chr1	97775124	97775752	GSE124336_Fernandez_2019_GSM3529864_P0PM_1_S1_P0_eHcn4_1_ATACseq_SRR8368605_peak_4412	309	.	8.45419	33.0818	30.9827	228
chr1	97784914	97785242	GSE124336_Fernandez_2019_GSM3529864_P0PM_1_S1_P0_eHcn4_1_ATACseq_SRR8368605_peak_4413	309	.	8.45419	33.0818	30.9827	227
chr1	97787553	97788289	GSE124336_Fernandez_2019_GSM3529864_P0PM_1_S1_P0_eHcn4_1_ATACseq_SRR8368605_peak_4414	1088	.	19.0219	111.527	108.887	575
chr1	97788469	97789227	GSE124336_Fernandez_2019_GSM3529864_P0PM_1_S1_P0_eHcn4_1_ATACseq_SRR8368605_peak_4415	1596	.	24.8748	162.608	159.693	310
chr1	97802662	97802793	GSE124336_Fernandez_2019_GSM3529864_P0PM_1_S1_P0_eHcn4_1_ATACseq_SRR8368605_peak_4416	179	.	6.17806	19.843	17.9035	132
chr1	97809501	97809754	GSE124336_Fernandez_2019_GSM3529864_P0PM_1_S1_P0_eHcn4_1_ATACseq_SRR8368605_peak_4417	162	.	5.8529	18.1152	16.2017	208
chr1	97820175	97820322	GSE124336_Fernandez_2019_GSM3529864_P0PM_1_S1_P0_eHcn4_1_ATACseq_SRR8368605_peak_4419	84	.	4.2271	10.2428	8.4787	57
chr1	97824157	97824289	GSE124336_Fernandez_2019_GSM3529864_P0PM_1_S1_P0_eHcn4_1_ATACseq_SRR8368605_peak_4421	24	.	2.60129	4.01495	2.46568	50
chr1	97833578	97834708	GSE124336_Fernandez_2019_GSM3529864_P0PM_1_S1_P0_eHcn4_1_ATACseq_SRR8368605_peak_4423	738	.	14.6323	76.3149	73.8813	548
chr1	97851705	97852247	GSE124336_Fernandez_2019_GSM3529864_P0PM_1_S1_P0_eHcn4_1_ATACseq_SRR8368605_peak_4426	137	.	5.36516	15.6128	13.7404	288
chr1	97873603	97873972	GSE124336_Fernandez_2019_GSM3529864_P0PM_1_S1_P0_eHcn4_1_ATACseq_SRR8368605_peak_4431	113	.	4.87742	13.226	11.3974	254
chr1	97874162	97874203	GSE124336_Fernandez_2019_GSM3529864_P0PM_1_S1_P0_eHcn4_1_ATACseq_SRR8368605_peak_4432	64	.	3.73935	8.17267	6.46315	51
chr1	97886579	97886679	GSE124336_Fernandez_2019_GSM3529864_P0PM_1_S1_P0_eHcn4_1_ATACseq_SRR8368605_peak_4433	52	.	3.41419	6.88177	5.21244	125
chr1	97911016	97911154	GSE124336_Fernandez_2019_GSM3529864_P0PM_1_S1_P0_eHcn4_1_ATACseq_SRR8368605_peak_4438	58	.	3.57677	7.51782	5.82803	324
chr1	97912693	97912774	GSE124336_Fernandez_2019_GSM3529864_P0PM_1_S1_P0_eHcn4_1_ATACseq_SRR8368605_peak_4440	34	.	2.92645	5.09501	3.49355	124
chr1	97918602	97918820	GSE124336_Fernandez_2019_GSM3529864_P0PM_1_S1_P0_eHcn4_1_ATACseq_SRR8368605_peak_4442	58	.	3.57677	7.51782	5.82803	122
chr1	97921751	97922293	GSE124336_Fernandez_2019_GSM3529864_P0PM_1_S1_P0_eHcn4_1_ATACseq_SRR8368605_peak_4443	145	.	5.52774	16.4346	14.5482	236
chr1	97922550	97922691	GSE124336_Fernandez_2019_GSM3529864_P0PM_1_S1_P0_eHcn4_1_ATACseq_SRR8368605_peak_4444	52	.	3.41419	6.88177	5.21244	109
chr1	97926098	97926162	GSE124336_Fernandez_2019_GSM3529864_P0PM_1_S1_P0_eHcn4_1_ATACseq_SRR8368605_peak_4446	24	.	2.60129	4.01495	2.46568	48
chr1	97926603	97927280	GSE124336_Fernandez_2019_GSM3529864_P0PM_1_S1_P0_eHcn4_1_ATACseq_SRR8368605_peak_4447	84	.	4.2271	10.2428	8.4787	160
chr1	97927483	97927624	GSE124336_Fernandez_2019_GSM3529864_P0PM_1_S1_P0_eHcn4_1_ATACseq_SRR8368605_peak_4447	84	.	4.2271	10.2428	8.4787	160
chr1	97927922	97928231	GSE124336_Fernandez_2019_GSM3529864_P0PM_1_S1_P0_eHcn4_1_ATACseq_SRR8368605_peak_4447	84	.	4.2271	10.2428	8.4787	160
chr1	97929108	97929266	GSE124336_Fernandez_2019_GSM3529864_P0PM_1_S1_P0_eHcn4_1_ATACseq_SRR8368605_peak_4448	29	.	2.76387	4.54313	2.96692	108
chr1	97929553	97929944	GSE124336_Fernandez_2019_GSM3529864_P0PM_1_S1_P0_eHcn4_1_ATACseq_SRR8368605_peak_4449	84	.	4.2271	10.2428	8.4787	176
chr1	97930528	97930731	GSE124336_Fernandez_2019_GSM3529864_P0PM_1_S1_P0_eHcn4_1_ATACseq_SRR8368605_peak_4450	84	.	4.2271	10.2428	8.4787	184
chr1	97932673	97932881	GSE124336_Fernandez_2019_GSM3529864_P0PM_1_S1_P0_eHcn4_1_ATACseq_SRR8368605_peak_4453	46	.	3.25161	6.26535	4.61752	309
chr1	97938049	97938263	GSE124336_Fernandez_2019_GSM3529864_P0PM_1_S1_P0_eHcn4_1_ATACseq_SRR8368605_peak_4454	34	.	2.92645	5.09501	3.49355	125
chr1	97941454	97941814	GSE124336_Fernandez_2019_GSM3529864_P0PM_1_S1_P0_eHcn4_1_ATACseq_SRR8368605_peak_4458	170	.	6.01548	18.9734	17.0468	300
chr1	97942079	97942422	GSE124336_Fernandez_2019_GSM3529864_P0PM_1_S1_P0_eHcn4_1_ATACseq_SRR8368605_peak_4458	170	.	6.01548	18.9734	17.0468	300
chr1	97943408	97943749	GSE124336_Fernandez_2019_GSM3529864_P0PM_1_S1_P0_eHcn4_1_ATACseq_SRR8368605_peak_4460	187	.	6.34064	20.7238	18.7717	197
chr1	97952882	97953240	GSE124336_Fernandez_2019_GSM3529864_P0PM_1_S1_P0_eHcn4_1_ATACseq_SRR8368605_peak_4466	170	.	6.01548	18.9734	17.0468	377
chr1	97954903	97955824	GSE124336_Fernandez_2019_GSM3529864_P0PM_1_S1_P0_eHcn4_1_ATACseq_SRR8368605_peak_4467	877	.	16.4206	90.2895	87.7703	1005
chr1	97956432	97956946	GSE124336_Fernandez_2019_GSM3529864_P0PM_1_S1_P0_eHcn4_1_ATACseq_SRR8368605_peak_4468	91	.	4.38968	10.9658	9.1848	468
chr1	97958019	97958186	GSE124336_Fernandez_2019_GSM3529864_P0PM_1_S1_P0_eHcn4_1_ATACseq_SRR8368605_peak_4469	58	.	3.57677	7.51782	5.82803	134
chr1	97960767	97960856	GSE124336_Fernandez_2019_GSM3529864_P0PM_1_S1_P0_eHcn4_1_ATACseq_SRR8368605_peak_4472	24	.	2.60129	4.01495	2.46568	54
chr1	97961364	97961773	GSE124336_Fernandez_2019_GSM3529864_P0PM_1_S1_P0_eHcn4_1_ATACseq_SRR8368605_peak_4473	153	.	5.69032	17.2689	15.3688	866
chr1	97961908	97962411	GSE124336_Fernandez_2019_GSM3529864_P0PM_1_S1_P0_eHcn4_1_ATACseq_SRR8368605_peak_4473	153	.	5.69032	17.2689	15.3688	866
chr1	97963376	97963467	GSE124336_Fernandez_2019_GSM3529864_P0PM_1_S1_P0_eHcn4_1_ATACseq_SRR8368605_peak_4474	58	.	3.57677	7.51782	5.82803	415
chr1	97963593	97964076	GSE124336_Fernandez_2019_GSM3529864_P0PM_1_S1_P0_eHcn4_1_ATACseq_SRR8368605_peak_4474	58	.	3.57677	7.51782	5.82803	415
chr1	97964355	97964444	GSE124336_Fernandez_2019_GSM3529864_P0PM_1_S1_P0_eHcn4_1_ATACseq_SRR8368605_peak_4474	58	.	3.57677	7.51782	5.82803	415
chr1	97965249	97965296	GSE124336_Fernandez_2019_GSM3529864_P0PM_1_S1_P0_eHcn4_1_ATACseq_SRR8368605_peak_4475	40	.	3.08903	5.66944	4.04416	88
chr1	97966063	97966889	GSE124336_Fernandez_2019_GSM3529864_P0PM_1_S1_P0_eHcn4_1_ATACseq_SRR8368605_peak_4476	106	.	4.71484	12.4579	10.6448	366
chr1	97967647	97968043	GSE124336_Fernandez_2019_GSM3529864_P0PM_1_S1_P0_eHcn4_1_ATACseq_SRR8368605_peak_4477	153	.	5.69032	17.2689	15.3688	1075
chr1	97968334	97968892	GSE124336_Fernandez_2019_GSM3529864_P0PM_1_S1_P0_eHcn4_1_ATACseq_SRR8368605_peak_4477	153	.	5.69032	17.2689	15.3688	1075
chr1	97969242	97969694	GSE124336_Fernandez_2019_GSM3529864_P0PM_1_S1_P0_eHcn4_1_ATACseq_SRR8368605_peak_4478	113	.	4.87742	13.226	11.3974	1165
chr1	97969877	97970380	GSE124336_Fernandez_2019_GSM3529864_P0PM_1_S1_P0_eHcn4_1_ATACseq_SRR8368605_peak_4478	113	.	4.87742	13.226	11.3974	1165
chr1	97970704	97970875	GSE124336_Fernandez_2019_GSM3529864_P0PM_1_S1_P0_eHcn4_1_ATACseq_SRR8368605_peak_4478	113	.	4.87742	13.226	11.3974	1165
chr1	97971190	97971362	GSE124336_Fernandez_2019_GSM3529864_P0PM_1_S1_P0_eHcn4_1_ATACseq_SRR8368605_peak_4478	113	.	4.87742	13.226	11.3974	1165
chr1	97971863	97972089	GSE124336_Fernandez_2019_GSM3529864_P0PM_1_S1_P0_eHcn4_1_ATACseq_SRR8368605_peak_4479	64	.	3.73935	8.17267	6.46315	210
chr1	97972632	97972889	GSE124336_Fernandez_2019_GSM3529864_P0PM_1_S1_P0_eHcn4_1_ATACseq_SRR8368605_peak_4480	99	.	4.55226	11.7044	9.90704	124
chr1	97973331	97974509	GSE124336_Fernandez_2019_GSM3529864_P0PM_1_S1_P0_eHcn4_1_ATACseq_SRR8368605_peak_4481	4428	.	52.8387	447.742	442.851	3963
chr1	97974650	97978831	GSE124336_Fernandez_2019_GSM3529864_P0PM_1_S1_P0_eHcn4_1_ATACseq_SRR8368605_peak_4481	4428	.	52.8387	447.742	442.851	3963
chr1	97980648	97981051	GSE124336_Fernandez_2019_GSM3529864_P0PM_1_S1_P0_eHcn4_1_ATACseq_SRR8368605_peak_4482	223	.	6.99097	24.3536	22.3531	553
chr1	97982081	97983621	GSE124336_Fernandez_2019_GSM3529864_P0PM_1_S1_P0_eHcn4_1_ATACseq_SRR8368605_peak_4483	1035	.	18.3716	106.124	103.514	609
chr1	97991520	97991837	GSE124336_Fernandez_2019_GSM3529864_P0PM_1_S1_P0_eHcn4_1_ATACseq_SRR8368605_peak_4485	260	.	7.64129	28.1424	26.0965	155
chr1	98002328	98003273	GSE124336_Fernandez_2019_GSM3529864_P0PM_1_S1_P0_eHcn4_1_ATACseq_SRR8368605_peak_4486	1156	.	19.8348	118.364	115.687	655
chr1	98016103	98016355	GSE124336_Fernandez_2019_GSM3529864_P0PM_1_S1_P0_eHcn4_1_ATACseq_SRR8368605_peak_4488	113	.	4.87742	13.226	11.3974	192
chr1	98016534	98016622	GSE124336_Fernandez_2019_GSM3529864_P0PM_1_S1_P0_eHcn4_1_ATACseq_SRR8368605_peak_4488	113	.	4.87742	13.226	11.3974	192
chr1	98031234	98031534	GSE124336_Fernandez_2019_GSM3529864_P0PM_1_S1_P0_eHcn4_1_ATACseq_SRR8368605_peak_4489	290	.	8.12903	31.0802	29.0019	767
chr1	98031901	98032074	GSE124336_Fernandez_2019_GSM3529864_P0PM_1_S1_P0_eHcn4_1_ATACseq_SRR8368605_peak_4489	290	.	8.12903	31.0802	29.0019	767
chr1	98047730	98048533	GSE124336_Fernandez_2019_GSM3529864_P0PM_1_S1_P0_eHcn4_1_ATACseq_SRR8368605_peak_4490	340	.	8.94193	36.1457	34.0163	773
chr1	98055872	98056059	GSE124336_Fernandez_2019_GSM3529864_P0PM_1_S1_P0_eHcn4_1_ATACseq_SRR8368605_peak_4491	402	.	9.91742	42.4805	40.2931	631
chr1	98056259	98056681	GSE124336_Fernandez_2019_GSM3529864_P0PM_1_S1_P0_eHcn4_1_ATACseq_SRR8368605_peak_4491	402	.	9.91742	42.4805	40.2931	631
chr1	98070916	98071336	GSE124336_Fernandez_2019_GSM3529864_P0PM_1_S1_P0_eHcn4_1_ATACseq_SRR8368605_peak_4492	40	.	3.08903	5.66944	4.04416	176
chr1	98072057	98072337	GSE124336_Fernandez_2019_GSM3529864_P0PM_1_S1_P0_eHcn4_1_ATACseq_SRR8368605_peak_4493	113	.	4.87742	13.226	11.3974	249
chr1	98079380	98081043	GSE124336_Fernandez_2019_GSM3529864_P0PM_1_S1_P0_eHcn4_1_ATACseq_SRR8368605_peak_4495	1423	.	22.9239	145.125	142.303	1167
chr1	98081187	98081732	GSE124336_Fernandez_2019_GSM3529864_P0PM_1_S1_P0_eHcn4_1_ATACseq_SRR8368605_peak_4495	1423	.	22.9239	145.125	142.303	1167
chr1	98082777	98083780	GSE124336_Fernandez_2019_GSM3529864_P0PM_1_S1_P0_eHcn4_1_ATACseq_SRR8368605_peak_4496	2064	.	29.9148	209.588	206.408	2051
chr1	98084096	98085899	GSE124336_Fernandez_2019_GSM3529864_P0PM_1_S1_P0_eHcn4_1_ATACseq_SRR8368605_peak_4496	2064	.	29.9148	209.588	206.408	2051
chr1	98086041	98086265	GSE124336_Fernandez_2019_GSM3529864_P0PM_1_S1_P0_eHcn4_1_ATACseq_SRR8368605_peak_4497	77	.	4.06452	9.53581	7.78926	143
chr1	98088340	98088483	GSE124336_Fernandez_2019_GSM3529864_P0PM_1_S1_P0_eHcn4_1_ATACseq_SRR8368605_peak_4499	71	.	3.90194	8.84557	7.1172	36
chr1	98094023	98094250	GSE124336_Fernandez_2019_GSM3529864_P0PM_1_S1_P0_eHcn4_1_ATACseq_SRR8368605_peak_4501	2425	.	33.6542	245.932	242.517	1728
chr1	98094494	98096258	GSE124336_Fernandez_2019_GSM3529864_P0PM_1_S1_P0_eHcn4_1_ATACseq_SRR8368605_peak_4501	2425	.	33.6542	245.932	242.517	1728
chr1	98136641	98137141	GSE124336_Fernandez_2019_GSM3529864_P0PM_1_S1_P0_eHcn4_1_ATACseq_SRR8368605_peak_4502	251	.	7.47871	27.181	25.1463	395
chr1	98165084	98165243	GSE124336_Fernandez_2019_GSM3529864_P0PM_1_S1_P0_eHcn4_1_ATACseq_SRR8368605_peak_4503	145	.	5.52774	16.4346	14.5482	230
chr1	98179161	98179299	GSE124336_Fernandez_2019_GSM3529864_P0PM_1_S1_P0_eHcn4_1_ATACseq_SRR8368605_peak_4504	299	.	8.29161	32.0768	29.9881	174
chr1	98261296	98261439	GSE124336_Fernandez_2019_GSM3529864_P0PM_1_S1_P0_eHcn4_1_ATACseq_SRR8368605_peak_4506	77	.	4.06452	9.53581	7.78926	104
chr1	98273517	98274901	GSE124336_Fernandez_2019_GSM3529864_P0PM_1_S1_P0_eHcn4_1_ATACseq_SRR8368605_peak_4507	890	.	16.5832	91.5864	89.0597	1290
chr1	98279094	98279245	GSE124336_Fernandez_2019_GSM3529864_P0PM_1_S1_P0_eHcn4_1_ATACseq_SRR8368605_peak_4508	726	.	14.4697	75.0723	72.6466	776
chr1	98279380	98280945	GSE124336_Fernandez_2019_GSM3529864_P0PM_1_S1_P0_eHcn4_1_ATACseq_SRR8368605_peak_4508	726	.	14.4697	75.0723	72.6466	776
chr1	98350246	98350520	GSE124336_Fernandez_2019_GSM3529864_P0PM_1_S1_P0_eHcn4_1_ATACseq_SRR8368605_peak_4509	196	.	6.50323	21.6155	19.651	299
chr1	99619376	99619519	GSE124336_Fernandez_2019_GSM3529864_P0PM_1_S1_P0_eHcn4_1_ATACseq_SRR8368605_peak_4510	145	.	5.52774	16.4346	14.5482	58
chr1	99772275	99772445	GSE124336_Fernandez_2019_GSM3529864_P0PM_1_S1_P0_eHcn4_1_ATACseq_SRR8368605_peak_4511	270	.	7.80387	29.1128	27.056	68
chr1	99880133	99880307	GSE124336_Fernandez_2019_GSM3529864_P0PM_1_S1_P0_eHcn4_1_ATACseq_SRR8368605_peak_4512	40	.	3.08903	5.66944	4.04416	133
chr1	100180106	100180392	GSE124336_Fernandez_2019_GSM3529864_P0PM_1_S1_P0_eHcn4_1_ATACseq_SRR8368605_peak_4513	6810	.	73.4865	686.013	681.011	96
chr1	100232057	100232181	GSE124336_Fernandez_2019_GSM3529864_P0PM_1_S1_P0_eHcn4_1_ATACseq_SRR8368605_peak_4514	223	.	6.99097	24.3536	22.3531	106
chr1	101287944	101288153	GSE124336_Fernandez_2019_GSM3529864_P0PM_1_S1_P0_eHcn4_1_ATACseq_SRR8368605_peak_4517	479	.	11.0555	50.1903	47.939	191
chr1	101905638	101905759	GSE124336_Fernandez_2019_GSM3529864_P0PM_1_S1_P0_eHcn4_1_ATACseq_SRR8368605_peak_4518	64	.	3.73935	8.17267	6.46315	84
chr1	102506645	102506786	GSE124336_Fernandez_2019_GSM3529864_P0PM_1_S1_P0_eHcn4_1_ATACseq_SRR8368605_peak_4519	34	.	2.92645	5.09501	3.49355	84
chr1	102687369	102688007	GSE124336_Fernandez_2019_GSM3529864_P0PM_1_S1_P0_eHcn4_1_ATACseq_SRR8368605_peak_4520	839	.	15.9329	86.4245	83.9283	686
chr1	103551235	103551402	GSE124336_Fernandez_2019_GSM3529864_P0PM_1_S1_P0_eHcn4_1_ATACseq_SRR8368605_peak_4522	99	.	4.55226	11.7044	9.90704	27
chr1	103881797	103881975	GSE124336_Fernandez_2019_GSM3529864_P0PM_1_S1_P0_eHcn4_1_ATACseq_SRR8368605_peak_4524	223	.	6.99097	24.3536	22.3531	136
chr1	104332827	104333875	GSE124336_Fernandez_2019_GSM3529864_P0PM_1_S1_P0_eHcn4_1_ATACseq_SRR8368605_peak_4525	299	.	8.29161	32.0768	29.9881	363
chr1	104648039	104648351	GSE124336_Fernandez_2019_GSM3529864_P0PM_1_S1_P0_eHcn4_1_ATACseq_SRR8368605_peak_4526	251	.	7.47871	27.181	25.1463	190
chr1	104768379	104769623	GSE124336_Fernandez_2019_GSM3529864_P0PM_1_S1_P0_eHcn4_1_ATACseq_SRR8368605_peak_4528	457	.	10.7303	47.9544	45.721	459
chr1	104770021	104770678	GSE124336_Fernandez_2019_GSM3529864_P0PM_1_S1_P0_eHcn4_1_ATACseq_SRR8368605_peak_4529	84	.	4.2271	10.2428	8.4787	556
chr1	104772063	104772337	GSE124336_Fernandez_2019_GSM3529864_P0PM_1_S1_P0_eHcn4_1_ATACseq_SRR8368605_peak_4530	71	.	3.90194	8.84557	7.1172	276
chr1	104790212	104790358	GSE124336_Fernandez_2019_GSM3529864_P0PM_1_S1_P0_eHcn4_1_ATACseq_SRR8368605_peak_4532	58	.	3.57677	7.51782	5.82803	88
chr1	104797175	104797452	GSE124336_Fernandez_2019_GSM3529864_P0PM_1_S1_P0_eHcn4_1_ATACseq_SRR8368605_peak_4534	299	.	8.29161	32.0768	29.9881	405
chr1	104815431	104815772	GSE124336_Fernandez_2019_GSM3529864_P0PM_1_S1_P0_eHcn4_1_ATACseq_SRR8368605_peak_4535	46	.	3.25161	6.26535	4.61752	336
chr1	104816727	104817114	GSE124336_Fernandez_2019_GSM3529864_P0PM_1_S1_P0_eHcn4_1_ATACseq_SRR8368605_peak_4536	1895	.	28.1264	192.637	189.557	985
chr1	104817465	104818346	GSE124336_Fernandez_2019_GSM3529864_P0PM_1_S1_P0_eHcn4_1_ATACseq_SRR8368605_peak_4536	1895	.	28.1264	192.637	189.557	985
chr1	104823322	104823514	GSE124336_Fernandez_2019_GSM3529864_P0PM_1_S1_P0_eHcn4_1_ATACseq_SRR8368605_peak_4538	52	.	3.41419	6.88177	5.21244	114
chr1	104876786	104877111	GSE124336_Fernandez_2019_GSM3529864_P0PM_1_S1_P0_eHcn4_1_ATACseq_SRR8368605_peak_4539	371	.	9.42968	39.2798	37.1209	212
chr1	104944676	104945199	GSE124336_Fernandez_2019_GSM3529864_P0PM_1_S1_P0_eHcn4_1_ATACseq_SRR8368605_peak_4540	714	.	14.3071	73.8345	71.4166	559
chr1	104949202	104950200	GSE124336_Fernandez_2019_GSM3529864_P0PM_1_S1_P0_eHcn4_1_ATACseq_SRR8368605_peak_4541	1143	.	19.6723	116.99	114.32	602
chr1	104957105	104957240	GSE124336_Fernandez_2019_GSM3529864_P0PM_1_S1_P0_eHcn4_1_ATACseq_SRR8368605_peak_4543	77	.	4.06452	9.53581	7.78926	92
chr1	104986204	104986508	GSE124336_Fernandez_2019_GSM3529864_P0PM_1_S1_P0_eHcn4_1_ATACseq_SRR8368605_peak_4544	242	.	7.31613	26.229	24.2054	244
chr1	104994007	104994523	GSE124336_Fernandez_2019_GSM3529864_P0PM_1_S1_P0_eHcn4_1_ATACseq_SRR8368605_peak_4545	106	.	4.71484	12.4579	10.6448	142
chr1	105003856	105004155	GSE124336_Fernandez_2019_GSM3529864_P0PM_1_S1_P0_eHcn4_1_ATACseq_SRR8368605_peak_4546	99	.	4.55226	11.7044	9.90704	213
chr1	105065981	105066143	GSE124336_Fernandez_2019_GSM3529864_P0PM_1_S1_P0_eHcn4_1_ATACseq_SRR8368605_peak_4547	121	.	5.04	14.0081	12.1646	184
chr1	105092531	105092784	GSE124336_Fernandez_2019_GSM3529864_P0PM_1_S1_P0_eHcn4_1_ATACseq_SRR8368605_peak_4548	309	.	8.45419	33.0818	30.9827	229
chr1	105112830	105113479	GSE124336_Fernandez_2019_GSM3529864_P0PM_1_S1_P0_eHcn4_1_ATACseq_SRR8368605_peak_4550	242	.	7.31613	26.229	24.2054	492
chr1	105118049	105118772	GSE124336_Fernandez_2019_GSM3529864_P0PM_1_S1_P0_eHcn4_1_ATACseq_SRR8368605_peak_4551	402	.	9.91742	42.4805	40.2931	373
chr1	105127676	105128185	GSE124336_Fernandez_2019_GSM3529864_P0PM_1_S1_P0_eHcn4_1_ATACseq_SRR8368605_peak_4552	629	.	13.169	65.3102	62.9485	399
chr1	105179423	105179752	GSE124336_Fernandez_2019_GSM3529864_P0PM_1_S1_P0_eHcn4_1_ATACseq_SRR8368605_peak_4554	501	.	11.3806	52.4515	50.1827	269
chr1	105199397	105199586	GSE124336_Fernandez_2019_GSM3529864_P0PM_1_S1_P0_eHcn4_1_ATACseq_SRR8368605_peak_4555	64	.	3.73935	8.17267	6.46315	84
chr1	105243449	105243658	GSE124336_Fernandez_2019_GSM3529864_P0PM_1_S1_P0_eHcn4_1_ATACseq_SRR8368605_peak_4556	137	.	5.36516	15.6128	13.7404	153
chr1	105281318	105281607	GSE124336_Fernandez_2019_GSM3529864_P0PM_1_S1_P0_eHcn4_1_ATACseq_SRR8368605_peak_4557	360	.	9.2671	38.2276	36.0784	199
chr1	105281874	105282002	GSE124336_Fernandez_2019_GSM3529864_P0PM_1_S1_P0_eHcn4_1_ATACseq_SRR8368605_peak_4558	162	.	5.8529	18.1152	16.2017	207
chr1	105355680	105357055	GSE124336_Fernandez_2019_GSM3529864_P0PM_1_S1_P0_eHcn4_1_ATACseq_SRR8368605_peak_4560	763	.	14.9574	78.8146	76.3652	906
chr1	105384667	105384795	GSE124336_Fernandez_2019_GSM3529864_P0PM_1_S1_P0_eHcn4_1_ATACseq_SRR8368605_peak_4561	91	.	4.38968	10.9658	9.1848	99
chr1	105399143	105399367	GSE124336_Fernandez_2019_GSM3529864_P0PM_1_S1_P0_eHcn4_1_ATACseq_SRR8368605_peak_4562	91	.	4.38968	10.9658	9.1848	149
chr1	105566794	105566952	GSE124336_Fernandez_2019_GSM3529864_P0PM_1_S1_P0_eHcn4_1_ATACseq_SRR8368605_peak_4563	71	.	3.90194	8.84557	7.1172	53
chr1	105630610	105630777	GSE124336_Fernandez_2019_GSM3529864_P0PM_1_S1_P0_eHcn4_1_ATACseq_SRR8368605_peak_4564	242	.	7.31613	26.229	24.2054	71
chr1	105663026	105664813	GSE124336_Fernandez_2019_GSM3529864_P0PM_1_S1_P0_eHcn4_1_ATACseq_SRR8368605_peak_4565	2978	.	39.1819	301.657	297.802	976
chr1	105740496	105740630	GSE124336_Fernandez_2019_GSM3529864_P0PM_1_S1_P0_eHcn4_1_ATACseq_SRR8368605_peak_4567	113	.	4.87742	13.226	11.3974	94
chr1	105780479	105781017	GSE124336_Fernandez_2019_GSM3529864_P0PM_1_S1_P0_eHcn4_1_ATACseq_SRR8368605_peak_4568	214	.	6.82839	23.4307	21.442	173
chr1	105814525	105815062	GSE124336_Fernandez_2019_GSM3529864_P0PM_1_S1_P0_eHcn4_1_ATACseq_SRR8368605_peak_4569	763	.	14.9574	78.8146	76.3652	288
chr1	105829035	105829424	GSE124336_Fernandez_2019_GSM3529864_P0PM_1_S1_P0_eHcn4_1_ATACseq_SRR8368605_peak_4570	145	.	5.52774	16.4346	14.5482	283
chr1	105840886	105841033	GSE124336_Fernandez_2019_GSM3529864_P0PM_1_S1_P0_eHcn4_1_ATACseq_SRR8368605_peak_4571	137	.	5.36516	15.6128	13.7404	106
chr1	105843566	105843676	GSE124336_Fernandez_2019_GSM3529864_P0PM_1_S1_P0_eHcn4_1_ATACseq_SRR8368605_peak_4572	71	.	3.90194	8.84557	7.1172	73
chr1	105876426	105877236	GSE124336_Fernandez_2019_GSM3529864_P0PM_1_S1_P0_eHcn4_1_ATACseq_SRR8368605_peak_4574	1281	.	21.2981	130.892	128.147	271
chr1	105879668	105879784	GSE124336_Fernandez_2019_GSM3529864_P0PM_1_S1_P0_eHcn4_1_ATACseq_SRR8368605_peak_4575	58	.	3.57677	7.51782	5.82803	93
chr1	105890035	105890249	GSE124336_Fernandez_2019_GSM3529864_P0PM_1_S1_P0_eHcn4_1_ATACseq_SRR8368605_peak_4577	91	.	4.38968	10.9658	9.1848	165
chr1	105891157	105891503	GSE124336_Fernandez_2019_GSM3529864_P0PM_1_S1_P0_eHcn4_1_ATACseq_SRR8368605_peak_4578	392	.	9.75484	41.4064	39.2284	100
chr1	105903624	105903933	GSE124336_Fernandez_2019_GSM3529864_P0PM_1_S1_P0_eHcn4_1_ATACseq_SRR8368605_peak_4579	40	.	3.08903	5.66944	4.04416	74
chr1	105906157	105906843	GSE124336_Fernandez_2019_GSM3529864_P0PM_1_S1_P0_eHcn4_1_ATACseq_SRR8368605_peak_4580	714	.	14.3071	73.8345	71.4166	610
chr1	105907984	105908633	GSE124336_Fernandez_2019_GSM3529864_P0PM_1_S1_P0_eHcn4_1_ATACseq_SRR8368605_peak_4581	877	.	16.4206	90.2895	87.7703	289
chr1	105944412	105944861	GSE124336_Fernandez_2019_GSM3529864_P0PM_1_S1_P0_eHcn4_1_ATACseq_SRR8368605_peak_4582	64	.	3.73935	8.17267	6.46315	365
chr1	105946472	105947603	GSE124336_Fernandez_2019_GSM3529864_P0PM_1_S1_P0_eHcn4_1_ATACseq_SRR8368605_peak_4583	929	.	17.071	95.5025	92.953	1053
chr1	105965424	105965563	GSE124336_Fernandez_2019_GSM3529864_P0PM_1_S1_P0_eHcn4_1_ATACseq_SRR8368605_peak_4584	106	.	4.71484	12.4579	10.6448	159
chr1	105971576	105972291	GSE124336_Fernandez_2019_GSM3529864_P0PM_1_S1_P0_eHcn4_1_ATACseq_SRR8368605_peak_4585	813	.	15.6077	83.8697	81.389	280
chr1	105973720	105974318	GSE124336_Fernandez_2019_GSM3529864_P0PM_1_S1_P0_eHcn4_1_ATACseq_SRR8368605_peak_4586	179	.	6.17806	19.843	17.9035	533
chr1	105982929	105983226	GSE124336_Fernandez_2019_GSM3529864_P0PM_1_S1_P0_eHcn4_1_ATACseq_SRR8368605_peak_4587	137	.	5.36516	15.6128	13.7404	54
chr1	105989439	105992284	GSE124336_Fernandez_2019_GSM3529864_P0PM_1_S1_P0_eHcn4_1_ATACseq_SRR8368605_peak_4588	3482	.	44.0594	352.567	348.223	1424
chr1	105993145	105994437	GSE124336_Fernandez_2019_GSM3529864_P0PM_1_S1_P0_eHcn4_1_ATACseq_SRR8368605_peak_4590	1865	.	27.8013	189.587	186.524	953
chr1	105998564	105998791	GSE124336_Fernandez_2019_GSM3529864_P0PM_1_S1_P0_eHcn4_1_ATACseq_SRR8368605_peak_4591	145	.	5.52774	16.4346	14.5482	200
chr1	106007533	106008067	GSE124336_Fernandez_2019_GSM3529864_P0PM_1_S1_P0_eHcn4_1_ATACseq_SRR8368605_peak_4592	1380	.	22.4361	140.822	138.023	319
chr1	106011087	106011578	GSE124336_Fernandez_2019_GSM3529864_P0PM_1_S1_P0_eHcn4_1_ATACseq_SRR8368605_peak_4593	214	.	6.82839	23.4307	21.442	456
chr1	106037035	106037415	GSE124336_Fernandez_2019_GSM3529864_P0PM_1_S1_P0_eHcn4_1_ATACseq_SRR8368605_peak_4594	570	.	12.3561	59.3799	57.0597	276
chr1	106037573	106037574	GSE124336_Fernandez_2019_GSM3529864_P0PM_1_S1_P0_eHcn4_1_ATACseq_SRR8368605_peak_4594	570	.	12.3561	59.3799	57.0597	276
chr1	106039060	106040153	GSE124336_Fernandez_2019_GSM3529864_P0PM_1_S1_P0_eHcn4_1_ATACseq_SRR8368605_peak_4595	1380	.	22.4361	140.822	138.023	614
chr1	106042953	106043777	GSE124336_Fernandez_2019_GSM3529864_P0PM_1_S1_P0_eHcn4_1_ATACseq_SRR8368605_peak_4596	1035	.	18.3716	106.124	103.514	328
chr1	106058361	106058826	GSE124336_Fernandez_2019_GSM3529864_P0PM_1_S1_P0_eHcn4_1_ATACseq_SRR8368605_peak_4597	593	.	12.6813	61.7355	59.3985	274
chr1	106061317	106061460	GSE124336_Fernandez_2019_GSM3529864_P0PM_1_S1_P0_eHcn4_1_ATACseq_SRR8368605_peak_4598	34	.	2.92645	5.09501	3.49355	50
chr1	106063349	106065163	GSE124336_Fernandez_2019_GSM3529864_P0PM_1_S1_P0_eHcn4_1_ATACseq_SRR8368605_peak_4599	916	.	16.9084	94.193	91.651	1148
chr1	106071221	106071645	GSE124336_Fernandez_2019_GSM3529864_P0PM_1_S1_P0_eHcn4_1_ATACseq_SRR8368605_peak_4602	641	.	13.3316	66.5125	64.1427	225
chr1	106072113	106072286	GSE124336_Fernandez_2019_GSM3529864_P0PM_1_S1_P0_eHcn4_1_ATACseq_SRR8368605_peak_4603	34	.	2.92645	5.09501	3.49355	115
chr1	106073269	106073510	GSE124336_Fernandez_2019_GSM3529864_P0PM_1_S1_P0_eHcn4_1_ATACseq_SRR8368605_peak_4604	232	.	7.15355	25.2865	23.2744	99
chr1	106108558	106108730	GSE124336_Fernandez_2019_GSM3529864_P0PM_1_S1_P0_eHcn4_1_ATACseq_SRR8368605_peak_4605	84	.	4.2271	10.2428	8.4787	62
chr1	106130385	106130730	GSE124336_Fernandez_2019_GSM3529864_P0PM_1_S1_P0_eHcn4_1_ATACseq_SRR8368605_peak_4606	501	.	11.3806	52.4515	50.1827	225
chr1	106148672	106149270	GSE124336_Fernandez_2019_GSM3529864_P0PM_1_S1_P0_eHcn4_1_ATACseq_SRR8368605_peak_4607	864	.	16.2581	88.9968	86.4853	384
chr1	106171022	106174035	GSE124336_Fernandez_2019_GSM3529864_P0PM_1_S1_P0_eHcn4_1_ATACseq_SRR8368605_peak_4608	3826	.	47.311	387.318	382.669	468
chr1	106174317	106174484	GSE124336_Fernandez_2019_GSM3529864_P0PM_1_S1_P0_eHcn4_1_ATACseq_SRR8368605_peak_4608	3826	.	47.311	387.318	382.669	468
chr1	106174735	106175667	GSE124336_Fernandez_2019_GSM3529864_P0PM_1_S1_P0_eHcn4_1_ATACseq_SRR8368605_peak_4608	3826	.	47.311	387.318	382.669	468
chr1	106177007	106177228	GSE124336_Fernandez_2019_GSM3529864_P0PM_1_S1_P0_eHcn4_1_ATACseq_SRR8368605_peak_4609	46	.	3.25161	6.26535	4.61752	21
chr1	106178062	106178269	GSE124336_Fernandez_2019_GSM3529864_P0PM_1_S1_P0_eHcn4_1_ATACseq_SRR8368605_peak_4610	52	.	3.41419	6.88177	5.21244	234
chr1	106181136	106181443	GSE124336_Fernandez_2019_GSM3529864_P0PM_1_S1_P0_eHcn4_1_ATACseq_SRR8368605_peak_4611	99	.	4.55226	11.7044	9.90704	361
chr1	106184470	106184688	GSE124336_Fernandez_2019_GSM3529864_P0PM_1_S1_P0_eHcn4_1_ATACseq_SRR8368605_peak_4612	232	.	7.15355	25.2865	23.2744	291
chr1	106192999	106193147	GSE124336_Fernandez_2019_GSM3529864_P0PM_1_S1_P0_eHcn4_1_ATACseq_SRR8368605_peak_4614	40	.	3.08903	5.66944	4.04416	151
chr1	106195063	106195315	GSE124336_Fernandez_2019_GSM3529864_P0PM_1_S1_P0_eHcn4_1_ATACseq_SRR8368605_peak_4615	153	.	5.69032	17.2689	15.3688	407
chr1	106199324	106200584	GSE124336_Fernandez_2019_GSM3529864_P0PM_1_S1_P0_eHcn4_1_ATACseq_SRR8368605_peak_4616	2204	.	31.3781	223.669	220.402	853
chr1	106200802	106201251	GSE124336_Fernandez_2019_GSM3529864_P0PM_1_S1_P0_eHcn4_1_ATACseq_SRR8368605_peak_4617	214	.	6.82839	23.4307	21.442	192
chr1	106201396	106201687	GSE124336_Fernandez_2019_GSM3529864_P0PM_1_S1_P0_eHcn4_1_ATACseq_SRR8368605_peak_4617	214	.	6.82839	23.4307	21.442	192
chr1	106202070	106203042	GSE124336_Fernandez_2019_GSM3529864_P0PM_1_S1_P0_eHcn4_1_ATACseq_SRR8368605_peak_4618	2377	.	33.1665	241.126	237.744	2461
chr1	106203200	106205239	GSE124336_Fernandez_2019_GSM3529864_P0PM_1_S1_P0_eHcn4_1_ATACseq_SRR8368605_peak_4618	2377	.	33.1665	241.126	237.744	2461
chr1	106205800	106206003	GSE124336_Fernandez_2019_GSM3529864_P0PM_1_S1_P0_eHcn4_1_ATACseq_SRR8368605_peak_4618	2377	.	33.1665	241.126	237.744	2461
chr1	106206812	106207360	GSE124336_Fernandez_2019_GSM3529864_P0PM_1_S1_P0_eHcn4_1_ATACseq_SRR8368605_peak_4619	270	.	7.80387	29.1128	27.056	464
chr1	106212570	106212985	GSE124336_Fernandez_2019_GSM3529864_P0PM_1_S1_P0_eHcn4_1_ATACseq_SRR8368605_peak_4621	187	.	6.34064	20.7238	18.7717	216
chr1	106220474	106220822	GSE124336_Fernandez_2019_GSM3529864_P0PM_1_S1_P0_eHcn4_1_ATACseq_SRR8368605_peak_4622	137	.	5.36516	15.6128	13.7404	192
chr1	106222003	106222479	GSE124336_Fernandez_2019_GSM3529864_P0PM_1_S1_P0_eHcn4_1_ATACseq_SRR8368605_peak_4624	145	.	5.52774	16.4346	14.5482	216
chr1	106226202	106226877	GSE124336_Fernandez_2019_GSM3529864_P0PM_1_S1_P0_eHcn4_1_ATACseq_SRR8368605_peak_4625	309	.	8.45419	33.0818	30.9827	817
chr1	106230338	106230662	GSE124336_Fernandez_2019_GSM3529864_P0PM_1_S1_P0_eHcn4_1_ATACseq_SRR8368605_peak_4626	91	.	4.38968	10.9658	9.1848	216
chr1	106231864	106232380	GSE124336_Fernandez_2019_GSM3529864_P0PM_1_S1_P0_eHcn4_1_ATACseq_SRR8368605_peak_4627	1451	.	23.249	148.009	145.172	739
chr1	106232523	106232744	GSE124336_Fernandez_2019_GSM3529864_P0PM_1_S1_P0_eHcn4_1_ATACseq_SRR8368605_peak_4627	1451	.	23.249	148.009	145.172	739
chr1	106242007	106242552	GSE124336_Fernandez_2019_GSM3529864_P0PM_1_S1_P0_eHcn4_1_ATACseq_SRR8368605_peak_4629	350	.	9.10452	37.1828	35.0435	785
chr1	106274675	106274899	GSE124336_Fernandez_2019_GSM3529864_P0PM_1_S1_P0_eHcn4_1_ATACseq_SRR8368605_peak_4632	34	.	2.92645	5.09501	3.49355	200
chr1	106279704	106280085	GSE124336_Fernandez_2019_GSM3529864_P0PM_1_S1_P0_eHcn4_1_ATACseq_SRR8368605_peak_4633	71	.	3.90194	8.84557	7.1172	79
chr1	106280439	106280803	GSE124336_Fernandez_2019_GSM3529864_P0PM_1_S1_P0_eHcn4_1_ATACseq_SRR8368605_peak_4633	71	.	3.90194	8.84557	7.1172	79
chr1	106292258	106292855	GSE124336_Fernandez_2019_GSM3529864_P0PM_1_S1_P0_eHcn4_1_ATACseq_SRR8368605_peak_4634	162	.	5.8529	18.1152	16.2017	477
chr1	106350037	106350217	GSE124336_Fernandez_2019_GSM3529864_P0PM_1_S1_P0_eHcn4_1_ATACseq_SRR8368605_peak_4636	40	.	3.08903	5.66944	4.04416	135
chr1	106374376	106374520	GSE124336_Fernandez_2019_GSM3529864_P0PM_1_S1_P0_eHcn4_1_ATACseq_SRR8368605_peak_4637	71	.	3.90194	8.84557	7.1172	68
chr1	106387431	106387494	GSE124336_Fernandez_2019_GSM3529864_P0PM_1_S1_P0_eHcn4_1_ATACseq_SRR8368605_peak_4638	40	.	3.08903	5.66944	4.04416	23
chr1	106389691	106390134	GSE124336_Fernandez_2019_GSM3529864_P0PM_1_S1_P0_eHcn4_1_ATACseq_SRR8368605_peak_4639	570	.	12.3561	59.3799	57.0597	211
chr1	106395433	106395767	GSE124336_Fernandez_2019_GSM3529864_P0PM_1_S1_P0_eHcn4_1_ATACseq_SRR8368605_peak_4640	1048	.	18.5342	107.469	104.851	373
chr1	106400705	106401303	GSE124336_Fernandez_2019_GSM3529864_P0PM_1_S1_P0_eHcn4_1_ATACseq_SRR8368605_peak_4641	524	.	11.7058	54.7373	52.4512	405
chr1	106408041	106408235	GSE124336_Fernandez_2019_GSM3529864_P0PM_1_S1_P0_eHcn4_1_ATACseq_SRR8368605_peak_4642	71	.	3.90194	8.84557	7.1172	117
chr1	106425289	106425562	GSE124336_Fernandez_2019_GSM3529864_P0PM_1_S1_P0_eHcn4_1_ATACseq_SRR8368605_peak_4643	91	.	4.38968	10.9658	9.1848	92
chr1	106511533	106512051	GSE124336_Fernandez_2019_GSM3529864_P0PM_1_S1_P0_eHcn4_1_ATACseq_SRR8368605_peak_4644	641	.	13.3316	66.5125	64.1427	285
chr1	106513804	106514132	GSE124336_Fernandez_2019_GSM3529864_P0PM_1_S1_P0_eHcn4_1_ATACseq_SRR8368605_peak_4645	329	.	8.77935	35.1165	32.997	472
chr1	106517712	106518030	GSE124336_Fernandez_2019_GSM3529864_P0PM_1_S1_P0_eHcn4_1_ATACseq_SRR8368605_peak_4646	58	.	3.57677	7.51782	5.82803	82
chr1	106526526	106527226	GSE124336_Fernandez_2019_GSM3529864_P0PM_1_S1_P0_eHcn4_1_ATACseq_SRR8368605_peak_4648	558	.	12.1935	58.2106	55.8988	671
chr1	106544968	106545104	GSE124336_Fernandez_2019_GSM3529864_P0PM_1_S1_P0_eHcn4_1_ATACseq_SRR8368605_peak_4649	153	.	5.69032	17.2689	15.3688	102
chr1	106554469	106554796	GSE124336_Fernandez_2019_GSM3529864_P0PM_1_S1_P0_eHcn4_1_ATACseq_SRR8368605_peak_4651	121	.	5.04	14.0081	12.1646	272
chr1	106554996	106555140	GSE124336_Fernandez_2019_GSM3529864_P0PM_1_S1_P0_eHcn4_1_ATACseq_SRR8368605_peak_4651	121	.	5.04	14.0081	12.1646	272
chr1	106555372	106555803	GSE124336_Fernandez_2019_GSM3529864_P0PM_1_S1_P0_eHcn4_1_ATACseq_SRR8368605_peak_4652	99	.	4.55226	11.7044	9.90704	334
chr1	106558085	106558294	GSE124336_Fernandez_2019_GSM3529864_P0PM_1_S1_P0_eHcn4_1_ATACseq_SRR8368605_peak_4653	91	.	4.38968	10.9658	9.1848	145
chr1	106570383	106570875	GSE124336_Fernandez_2019_GSM3529864_P0PM_1_S1_P0_eHcn4_1_ATACseq_SRR8368605_peak_4654	392	.	9.75484	41.4064	39.2284	274
chr1	106617947	106618158	GSE124336_Fernandez_2019_GSM3529864_P0PM_1_S1_P0_eHcn4_1_ATACseq_SRR8368605_peak_4656	106	.	4.71484	12.4579	10.6448	91
chr1	106619027	106619304	GSE124336_Fernandez_2019_GSM3529864_P0PM_1_S1_P0_eHcn4_1_ATACseq_SRR8368605_peak_4657	137	.	5.36516	15.6128	13.7404	83
chr1	106628888	106629097	GSE124336_Fernandez_2019_GSM3529864_P0PM_1_S1_P0_eHcn4_1_ATACseq_SRR8368605_peak_4658	547	.	12.031	57.047	54.7437	1408
chr1	106629573	106630562	GSE124336_Fernandez_2019_GSM3529864_P0PM_1_S1_P0_eHcn4_1_ATACseq_SRR8368605_peak_4658	547	.	12.031	57.047	54.7437	1408
chr1	106631147	106631381	GSE124336_Fernandez_2019_GSM3529864_P0PM_1_S1_P0_eHcn4_1_ATACseq_SRR8368605_peak_4659	84	.	4.2271	10.2428	8.4787	79
chr1	106633144	106633594	GSE124336_Fernandez_2019_GSM3529864_P0PM_1_S1_P0_eHcn4_1_ATACseq_SRR8368605_peak_4660	145	.	5.52774	16.4346	14.5482	253
chr1	106695691	106696068	GSE124336_Fernandez_2019_GSM3529864_P0PM_1_S1_P0_eHcn4_1_ATACseq_SRR8368605_peak_4662	424	.	10.2426	44.6497	42.4436	218
chr1	106702716	106703089	GSE124336_Fernandez_2019_GSM3529864_P0PM_1_S1_P0_eHcn4_1_ATACseq_SRR8368605_peak_4663	187	.	6.34064	20.7238	18.7717	198
chr1	106705898	106706189	GSE124336_Fernandez_2019_GSM3529864_P0PM_1_S1_P0_eHcn4_1_ATACseq_SRR8368605_peak_4664	99	.	4.55226	11.7044	9.90704	231
chr1	106708878	106709158	GSE124336_Fernandez_2019_GSM3529864_P0PM_1_S1_P0_eHcn4_1_ATACseq_SRR8368605_peak_4665	290	.	8.12903	31.0802	29.0019	116
chr1	106711881	106712028	GSE124336_Fernandez_2019_GSM3529864_P0PM_1_S1_P0_eHcn4_1_ATACseq_SRR8368605_peak_4666	40	.	3.08903	5.66944	4.04416	67
chr1	106712361	106712861	GSE124336_Fernandez_2019_GSM3529864_P0PM_1_S1_P0_eHcn4_1_ATACseq_SRR8368605_peak_4667	137	.	5.36516	15.6128	13.7404	188
chr1	106713574	106714898	GSE124336_Fernandez_2019_GSM3529864_P0PM_1_S1_P0_eHcn4_1_ATACseq_SRR8368605_peak_4668	1048	.	18.5342	107.469	104.851	463
chr1	106717194	106717469	GSE124336_Fernandez_2019_GSM3529864_P0PM_1_S1_P0_eHcn4_1_ATACseq_SRR8368605_peak_4669	350	.	9.10452	37.1828	35.0435	365
chr1	106735716	106735852	GSE124336_Fernandez_2019_GSM3529864_P0PM_1_S1_P0_eHcn4_1_ATACseq_SRR8368605_peak_4670	205	.	6.66581	22.5179	20.5412	62
chr1	106747020	106747771	GSE124336_Fernandez_2019_GSM3529864_P0PM_1_S1_P0_eHcn4_1_ATACseq_SRR8368605_peak_4671	479	.	11.0555	50.1903	47.939	436
chr1	106758682	106760503	GSE124336_Fernandez_2019_GSM3529864_P0PM_1_S1_P0_eHcn4_1_ATACseq_SRR8368605_peak_4672	3465	.	43.8968	350.846	346.519	1244
chr1	106795933	106797151	GSE124336_Fernandez_2019_GSM3529864_P0PM_1_S1_P0_eHcn4_1_ATACseq_SRR8368605_peak_4674	2172	.	31.0529	220.524	217.277	731
chr1	106818514	106818667	GSE124336_Fernandez_2019_GSM3529864_P0PM_1_S1_P0_eHcn4_1_ATACseq_SRR8368605_peak_4675	113	.	4.87742	13.226	11.3974	106
chr1	106870095	106870284	GSE124336_Fernandez_2019_GSM3529864_P0PM_1_S1_P0_eHcn4_1_ATACseq_SRR8368605_peak_4676	64	.	3.73935	8.17267	6.46315	78
chr1	106875753	106875848	GSE124336_Fernandez_2019_GSM3529864_P0PM_1_S1_P0_eHcn4_1_ATACseq_SRR8368605_peak_4677	46	.	3.25161	6.26535	4.61752	103
chr1	106883890	106884100	GSE124336_Fernandez_2019_GSM3529864_P0PM_1_S1_P0_eHcn4_1_ATACseq_SRR8368605_peak_4678	319	.	8.61677	34.0951	31.9858	206
chr1	106901623	106901869	GSE124336_Fernandez_2019_GSM3529864_P0PM_1_S1_P0_eHcn4_1_ATACseq_SRR8368605_peak_4679	162	.	5.8529	18.1152	16.2017	52
chr1	107000304	107000921	GSE124336_Fernandez_2019_GSM3529864_P0PM_1_S1_P0_eHcn4_1_ATACseq_SRR8368605_peak_4680	1804	.	27.151	183.518	180.489	505
chr1	107351001	107351426	GSE124336_Fernandez_2019_GSM3529864_P0PM_1_S1_P0_eHcn4_1_ATACseq_SRR8368605_peak_4681	360	.	9.2671	38.2276	36.0784	272
chr1	107589903	107590672	GSE124336_Fernandez_2019_GSM3529864_P0PM_1_S1_P0_eHcn4_1_ATACseq_SRR8368605_peak_4683	535	.	11.8684	55.8892	53.5945	457
chr1	107592547	107593096	GSE124336_Fernandez_2019_GSM3529864_P0PM_1_S1_P0_eHcn4_1_ATACseq_SRR8368605_peak_4684	547	.	12.031	57.047	54.7437	318
chr1	107598591	107598749	GSE124336_Fernandez_2019_GSM3529864_P0PM_1_S1_P0_eHcn4_1_ATACseq_SRR8368605_peak_4685	223	.	6.99097	24.3536	22.3531	65
chr1	107606521	107607356	GSE124336_Fernandez_2019_GSM3529864_P0PM_1_S1_P0_eHcn4_1_ATACseq_SRR8368605_peak_4686	435	.	10.4052	45.7446	43.5294	271
chr1	107645894	107646400	GSE124336_Fernandez_2019_GSM3529864_P0PM_1_S1_P0_eHcn4_1_ATACseq_SRR8368605_peak_4687	280	.	7.96645	30.0921	28.0245	338
chr1	107767574	107768001	GSE124336_Fernandez_2019_GSM3529864_P0PM_1_S1_P0_eHcn4_1_ATACseq_SRR8368605_peak_4688	350	.	9.10452	37.1828	35.0435	399
chr1	107809571	107809776	GSE124336_Fernandez_2019_GSM3529864_P0PM_1_S1_P0_eHcn4_1_ATACseq_SRR8368605_peak_4689	309	.	8.45419	33.0818	30.9827	167
chr1	107810923	107811374	GSE124336_Fernandez_2019_GSM3529864_P0PM_1_S1_P0_eHcn4_1_ATACseq_SRR8368605_peak_4690	360	.	9.2671	38.2276	36.0784	383
chr1	107908376	107908852	GSE124336_Fernandez_2019_GSM3529864_P0PM_1_S1_P0_eHcn4_1_ATACseq_SRR8368605_peak_4692	360	.	9.2671	38.2276	36.0784	301
chr1	107916905	107917827	GSE124336_Fernandez_2019_GSM3529864_P0PM_1_S1_P0_eHcn4_1_ATACseq_SRR8368605_peak_4694	1021	.	18.209	104.782	102.18	336
chr1	107936167	107936477	GSE124336_Fernandez_2019_GSM3529864_P0PM_1_S1_P0_eHcn4_1_ATACseq_SRR8368605_peak_4695	99	.	4.55226	11.7044	9.90704	280
chr1	108026546	108026714	GSE124336_Fernandez_2019_GSM3529864_P0PM_1_S1_P0_eHcn4_1_ATACseq_SRR8368605_peak_4696	99	.	4.55226	11.7044	9.90704	60
chr1	108571743	108572684	GSE124336_Fernandez_2019_GSM3529864_P0PM_1_S1_P0_eHcn4_1_ATACseq_SRR8368605_peak_4697	1971	.	28.9394	200.306	197.181	464
chr1	109675306	109675453	GSE124336_Fernandez_2019_GSM3529864_P0PM_1_S1_P0_eHcn4_1_ATACseq_SRR8368605_peak_4699	40	.	3.08903	5.66944	4.04416	98
chr1	110871952	110872304	GSE124336_Fernandez_2019_GSM3529864_P0PM_1_S1_P0_eHcn4_1_ATACseq_SRR8368605_peak_4701	106	.	4.71484	12.4579	10.6448	123
chr1	111286088	111286781	GSE124336_Fernandez_2019_GSM3529864_P0PM_1_S1_P0_eHcn4_1_ATACseq_SRR8368605_peak_4702	801	.	15.4452	82.5991	80.1262	474
chr1	111337780	111338381	GSE124336_Fernandez_2019_GSM3529864_P0PM_1_S1_P0_eHcn4_1_ATACseq_SRR8368605_peak_4703	309	.	8.45419	33.0818	30.9827	423
chr1	111864074	111865351	GSE124336_Fernandez_2019_GSM3529864_P0PM_1_S1_P0_eHcn4_1_ATACseq_SRR8368605_peak_4706	2895	.	38.369	293.325	289.541	822
chr1	112378812	112378948	GSE124336_Fernandez_2019_GSM3529864_P0PM_1_S1_P0_eHcn4_1_ATACseq_SRR8368605_peak_4707	99	.	4.55226	11.7044	9.90704	39
chr1	112379860	112380343	GSE124336_Fernandez_2019_GSM3529864_P0PM_1_S1_P0_eHcn4_1_ATACseq_SRR8368605_peak_4708	270	.	7.80387	29.1128	27.056	272
chr1	113109817	113110135	GSE124336_Fernandez_2019_GSM3529864_P0PM_1_S1_P0_eHcn4_1_ATACseq_SRR8368605_peak_4709	71	.	3.90194	8.84557	7.1172	141
chr1	113229503	113229772	GSE124336_Fernandez_2019_GSM3529864_P0PM_1_S1_P0_eHcn4_1_ATACseq_SRR8368605_peak_4710	205	.	6.66581	22.5179	20.5412	183
chr1	114020047	114020150	GSE124336_Fernandez_2019_GSM3529864_P0PM_1_S1_P0_eHcn4_1_ATACseq_SRR8368605_peak_4712	46	.	3.25161	6.26535	4.61752	81
chr1	115658539	115659061	GSE124336_Fernandez_2019_GSM3529864_P0PM_1_S1_P0_eHcn4_1_ATACseq_SRR8368605_peak_4713	270	.	7.80387	29.1128	27.056	341
chr1	115684618	115684796	GSE124336_Fernandez_2019_GSM3529864_P0PM_1_S1_P0_eHcn4_1_ATACseq_SRR8368605_peak_4714	196	.	6.50323	21.6155	19.651	80
chr1	115843567	115843960	GSE124336_Fernandez_2019_GSM3529864_P0PM_1_S1_P0_eHcn4_1_ATACseq_SRR8368605_peak_4716	340	.	8.94193	36.1457	34.0163	852
chr1	115844289	115844649	GSE124336_Fernandez_2019_GSM3529864_P0PM_1_S1_P0_eHcn4_1_ATACseq_SRR8368605_peak_4716	340	.	8.94193	36.1457	34.0163	852
chr1	115854856	115855065	GSE124336_Fernandez_2019_GSM3529864_P0PM_1_S1_P0_eHcn4_1_ATACseq_SRR8368605_peak_4718	106	.	4.71484	12.4579	10.6448	63
chr1	115883284	115883451	GSE124336_Fernandez_2019_GSM3529864_P0PM_1_S1_P0_eHcn4_1_ATACseq_SRR8368605_peak_4719	196	.	6.50323	21.6155	19.651	63
chr1	116099213	116100301	GSE124336_Fernandez_2019_GSM3529864_P0PM_1_S1_P0_eHcn4_1_ATACseq_SRR8368605_peak_4720	468	.	10.8929	49.0692	46.8268	640
chr1	117020665	117020737	GSE124336_Fernandez_2019_GSM3529864_P0PM_1_S1_P0_eHcn4_1_ATACseq_SRR8368605_peak_4721	34	.	2.92645	5.09501	3.49355	39
chr1	118310768	118311986	GSE124336_Fernandez_2019_GSM3529864_P0PM_1_S1_P0_eHcn4_1_ATACseq_SRR8368605_peak_4722	1789	.	26.9884	182.007	178.986	654
chr1	118321545	118322301	GSE124336_Fernandez_2019_GSM3529864_P0PM_1_S1_P0_eHcn4_1_ATACseq_SRR8368605_peak_4723	1225	.	20.6477	125.29	122.575	470
chr1	118335968	118336277	GSE124336_Fernandez_2019_GSM3529864_P0PM_1_S1_P0_eHcn4_1_ATACseq_SRR8368605_peak_4724	290	.	8.12903	31.0802	29.0019	89
chr1	118337928	118338410	GSE124336_Fernandez_2019_GSM3529864_P0PM_1_S1_P0_eHcn4_1_ATACseq_SRR8368605_peak_4725	490	.	11.2181	51.3178	49.0577	379
chr1	118342123	118342540	GSE124336_Fernandez_2019_GSM3529864_P0PM_1_S1_P0_eHcn4_1_ATACseq_SRR8368605_peak_4726	763	.	14.9574	78.8146	76.3652	311
chr1	118358654	118360121	GSE124336_Fernandez_2019_GSM3529864_P0PM_1_S1_P0_eHcn4_1_ATACseq_SRR8368605_peak_4727	2617	.	35.6052	265.342	261.786	996
chr1	118388106	118390600	GSE124336_Fernandez_2019_GSM3529864_P0PM_1_S1_P0_eHcn4_1_ATACseq_SRR8368605_peak_4729	2617	.	35.6052	265.342	261.786	1413
chr1	118399978	118400090	GSE124336_Fernandez_2019_GSM3529864_P0PM_1_S1_P0_eHcn4_1_ATACseq_SRR8368605_peak_4730	34	.	2.92645	5.09501	3.49355	171
chr1	118437902	118438245	GSE124336_Fernandez_2019_GSM3529864_P0PM_1_S1_P0_eHcn4_1_ATACseq_SRR8368605_peak_4735	137	.	5.36516	15.6128	13.7404	169
chr1	118445532	118445964	GSE124336_Fernandez_2019_GSM3529864_P0PM_1_S1_P0_eHcn4_1_ATACseq_SRR8368605_peak_4736	402	.	9.91742	42.4805	40.2931	581
chr1	118446348	118446857	GSE124336_Fernandez_2019_GSM3529864_P0PM_1_S1_P0_eHcn4_1_ATACseq_SRR8368605_peak_4736	402	.	9.91742	42.4805	40.2931	581
chr1	118456824	118458096	GSE124336_Fernandez_2019_GSM3529864_P0PM_1_S1_P0_eHcn4_1_ATACseq_SRR8368605_peak_4737	1437	.	23.0865	146.566	143.736	707
chr1	118458741	118459942	GSE124336_Fernandez_2019_GSM3529864_P0PM_1_S1_P0_eHcn4_1_ATACseq_SRR8368605_peak_4738	2251	.	31.8658	228.404	225.106	1122
chr1	118472207	118472938	GSE124336_Fernandez_2019_GSM3529864_P0PM_1_S1_P0_eHcn4_1_ATACseq_SRR8368605_peak_4739	641	.	13.3316	66.5125	64.1427	441
chr1	118476810	118477164	GSE124336_Fernandez_2019_GSM3529864_P0PM_1_S1_P0_eHcn4_1_ATACseq_SRR8368605_peak_4740	1423	.	22.9239	145.125	142.303	365
chr1	118477927	118478312	GSE124336_Fernandez_2019_GSM3529864_P0PM_1_S1_P0_eHcn4_1_ATACseq_SRR8368605_peak_4741	3809	.	47.1484	385.566	380.93	8298
chr1	118478559	118480495	GSE124336_Fernandez_2019_GSM3529864_P0PM_1_S1_P0_eHcn4_1_ATACseq_SRR8368605_peak_4741	3809	.	47.1484	385.566	380.93	8298
chr1	118480634	118480763	GSE124336_Fernandez_2019_GSM3529864_P0PM_1_S1_P0_eHcn4_1_ATACseq_SRR8368605_peak_4741	3809	.	47.1484	385.566	380.93	8298
chr1	118481009	118487033	GSE124336_Fernandez_2019_GSM3529864_P0PM_1_S1_P0_eHcn4_1_ATACseq_SRR8368605_peak_4741	3809	.	47.1484	385.566	380.93	8298
chr1	118487239	118488791	GSE124336_Fernandez_2019_GSM3529864_P0PM_1_S1_P0_eHcn4_1_ATACseq_SRR8368605_peak_4741	3809	.	47.1484	385.566	380.93	8298
chr1	118489240	118489498	GSE124336_Fernandez_2019_GSM3529864_P0PM_1_S1_P0_eHcn4_1_ATACseq_SRR8368605_peak_4742	52	.	3.41419	6.88177	5.21244	204
chr1	118492712	118493320	GSE124336_Fernandez_2019_GSM3529864_P0PM_1_S1_P0_eHcn4_1_ATACseq_SRR8368605_peak_4743	381	.	9.59226	40.3395	38.171	341
chr1	118498283	118498624	GSE124336_Fernandez_2019_GSM3529864_P0PM_1_S1_P0_eHcn4_1_ATACseq_SRR8368605_peak_4747	558	.	12.1935	58.2106	55.8988	193
chr1	118508332	118509633	GSE124336_Fernandez_2019_GSM3529864_P0PM_1_S1_P0_eHcn4_1_ATACseq_SRR8368605_peak_4749	1730	.	26.3381	175.989	173.002	2872
chr1	118509870	118511743	GSE124336_Fernandez_2019_GSM3529864_P0PM_1_S1_P0_eHcn4_1_ATACseq_SRR8368605_peak_4749	1730	.	26.3381	175.989	173.002	2872
chr1	118554459	118554660	GSE124336_Fernandez_2019_GSM3529864_P0PM_1_S1_P0_eHcn4_1_ATACseq_SRR8368605_peak_4754	34	.	2.92645	5.09501	3.49355	66
chr1	118564732	118564797	GSE124336_Fernandez_2019_GSM3529864_P0PM_1_S1_P0_eHcn4_1_ATACseq_SRR8368605_peak_4756	34	.	2.92645	5.09501	3.49355	61
chr1	118565672	118565857	GSE124336_Fernandez_2019_GSM3529864_P0PM_1_S1_P0_eHcn4_1_ATACseq_SRR8368605_peak_4757	91	.	4.38968	10.9658	9.1848	168
chr1	118566676	118567785	GSE124336_Fernandez_2019_GSM3529864_P0PM_1_S1_P0_eHcn4_1_ATACseq_SRR8368605_peak_4758	371	.	9.42968	39.2798	37.1209	453
chr1	118568980	118569115	GSE124336_Fernandez_2019_GSM3529864_P0PM_1_S1_P0_eHcn4_1_ATACseq_SRR8368605_peak_4759	24	.	2.60129	4.01495	2.46568	168
chr1	118572329	118572485	GSE124336_Fernandez_2019_GSM3529864_P0PM_1_S1_P0_eHcn4_1_ATACseq_SRR8368605_peak_4762	153	.	5.69032	17.2689	15.3688	49
chr1	118589860	118590109	GSE124336_Fernandez_2019_GSM3529864_P0PM_1_S1_P0_eHcn4_1_ATACseq_SRR8368605_peak_4763	58	.	3.57677	7.51782	5.82803	99
chr1	118592647	118593216	GSE124336_Fernandez_2019_GSM3529864_P0PM_1_S1_P0_eHcn4_1_ATACseq_SRR8368605_peak_4765	329	.	8.77935	35.1165	32.997	561
chr1	118595093	118595269	GSE124336_Fernandez_2019_GSM3529864_P0PM_1_S1_P0_eHcn4_1_ATACseq_SRR8368605_peak_4766	71	.	3.90194	8.84557	7.1172	447
chr1	118595449	118595797	GSE124336_Fernandez_2019_GSM3529864_P0PM_1_S1_P0_eHcn4_1_ATACseq_SRR8368605_peak_4766	71	.	3.90194	8.84557	7.1172	447
chr1	118603216	118603386	GSE124336_Fernandez_2019_GSM3529864_P0PM_1_S1_P0_eHcn4_1_ATACseq_SRR8368605_peak_4769	106	.	4.71484	12.4579	10.6448	389
chr1	118626306	118626398	GSE124336_Fernandez_2019_GSM3529864_P0PM_1_S1_P0_eHcn4_1_ATACseq_SRR8368605_peak_4770	40	.	3.08903	5.66944	4.04416	94
chr1	118627566	118628515	GSE124336_Fernandez_2019_GSM3529864_P0PM_1_S1_P0_eHcn4_1_ATACseq_SRR8368605_peak_4771	1835	.	27.4761	186.547	183.501	376
chr1	118643135	118643310	GSE124336_Fernandez_2019_GSM3529864_P0PM_1_S1_P0_eHcn4_1_ATACseq_SRR8368605_peak_4772	64	.	3.73935	8.17267	6.46315	256
chr1	118658266	118658833	GSE124336_Fernandez_2019_GSM3529864_P0PM_1_S1_P0_eHcn4_1_ATACseq_SRR8368605_peak_4773	535	.	11.8684	55.8892	53.5945	389
chr1	118661044	118661634	GSE124336_Fernandez_2019_GSM3529864_P0PM_1_S1_P0_eHcn4_1_ATACseq_SRR8368605_peak_4774	196	.	6.50323	21.6155	19.651	692
chr1	118689903	118690046	GSE124336_Fernandez_2019_GSM3529864_P0PM_1_S1_P0_eHcn4_1_ATACseq_SRR8368605_peak_4775	99	.	4.55226	11.7044	9.90704	91
chr1	118694392	118694862	GSE124336_Fernandez_2019_GSM3529864_P0PM_1_S1_P0_eHcn4_1_ATACseq_SRR8368605_peak_4776	402	.	9.91742	42.4805	40.2931	210
chr1	118720697	118721011	GSE124336_Fernandez_2019_GSM3529864_P0PM_1_S1_P0_eHcn4_1_ATACseq_SRR8368605_peak_4777	360	.	9.2671	38.2276	36.0784	113
chr1	118725545	118725687	GSE124336_Fernandez_2019_GSM3529864_P0PM_1_S1_P0_eHcn4_1_ATACseq_SRR8368605_peak_4778	99	.	4.55226	11.7044	9.90704	69
chr1	118737356	118738095	GSE124336_Fernandez_2019_GSM3529864_P0PM_1_S1_P0_eHcn4_1_ATACseq_SRR8368605_peak_4779	1567	.	24.5497	159.665	156.766	1860
chr1	118738302	118739573	GSE124336_Fernandez_2019_GSM3529864_P0PM_1_S1_P0_eHcn4_1_ATACseq_SRR8368605_peak_4779	1567	.	24.5497	159.665	156.766	1860
chr1	118741200	118741681	GSE124336_Fernandez_2019_GSM3529864_P0PM_1_S1_P0_eHcn4_1_ATACseq_SRR8368605_peak_4781	381	.	9.59226	40.3395	38.171	330
chr1	118746293	118747329	GSE124336_Fernandez_2019_GSM3529864_P0PM_1_S1_P0_eHcn4_1_ATACseq_SRR8368605_peak_4782	435	.	10.4052	45.7446	43.5294	784
chr1	118751128	118751458	GSE124336_Fernandez_2019_GSM3529864_P0PM_1_S1_P0_eHcn4_1_ATACseq_SRR8368605_peak_4783	58	.	3.57677	7.51782	5.82803	236
chr1	118756088	118756847	GSE124336_Fernandez_2019_GSM3529864_P0PM_1_S1_P0_eHcn4_1_ATACseq_SRR8368605_peak_4784	350	.	9.10452	37.1828	35.0435	298
chr1	118759480	118759992	GSE124336_Fernandez_2019_GSM3529864_P0PM_1_S1_P0_eHcn4_1_ATACseq_SRR8368605_peak_4786	1170	.	19.9974	119.742	117.058	256
chr1	118765633	118765962	GSE124336_Fernandez_2019_GSM3529864_P0PM_1_S1_P0_eHcn4_1_ATACseq_SRR8368605_peak_4787	214	.	6.82839	23.4307	21.442	288
chr1	118768953	118769268	GSE124336_Fernandez_2019_GSM3529864_P0PM_1_S1_P0_eHcn4_1_ATACseq_SRR8368605_peak_4788	280	.	7.96645	30.0921	28.0245	112
chr1	118772222	118772560	GSE124336_Fernandez_2019_GSM3529864_P0PM_1_S1_P0_eHcn4_1_ATACseq_SRR8368605_peak_4789	839	.	15.9329	86.4245	83.9283	282
chr1	118894970	118895762	GSE124336_Fernandez_2019_GSM3529864_P0PM_1_S1_P0_eHcn4_1_ATACseq_SRR8368605_peak_4790	319	.	8.61677	34.0951	31.9858	485
chr1	118901718	118902593	GSE124336_Fernandez_2019_GSM3529864_P0PM_1_S1_P0_eHcn4_1_ATACseq_SRR8368605_peak_4791	413	.	10.08	43.5617	41.3648	765
chr1	118915156	118915300	GSE124336_Fernandez_2019_GSM3529864_P0PM_1_S1_P0_eHcn4_1_ATACseq_SRR8368605_peak_4792	84	.	4.2271	10.2428	8.4787	98
chr1	118916529	118916946	GSE124336_Fernandez_2019_GSM3529864_P0PM_1_S1_P0_eHcn4_1_ATACseq_SRR8368605_peak_4793	106	.	4.71484	12.4579	10.6448	493
chr1	118927733	118927877	GSE124336_Fernandez_2019_GSM3529864_P0PM_1_S1_P0_eHcn4_1_ATACseq_SRR8368605_peak_4794	34	.	2.92645	5.09501	3.49355	54
chr1	118936251	118936486	GSE124336_Fernandez_2019_GSM3529864_P0PM_1_S1_P0_eHcn4_1_ATACseq_SRR8368605_peak_4795	52	.	3.41419	6.88177	5.21244	331
chr1	118954765	118955499	GSE124336_Fernandez_2019_GSM3529864_P0PM_1_S1_P0_eHcn4_1_ATACseq_SRR8368605_peak_4796	490	.	11.2181	51.3178	49.0577	725
chr1	118969341	118969404	GSE124336_Fernandez_2019_GSM3529864_P0PM_1_S1_P0_eHcn4_1_ATACseq_SRR8368605_peak_4797	24	.	2.60129	4.01495	2.46568	299
chr1	118976348	118977282	GSE124336_Fernandez_2019_GSM3529864_P0PM_1_S1_P0_eHcn4_1_ATACseq_SRR8368605_peak_4798	1759	.	26.6632	178.993	175.989	425
chr1	118980363	118982270	GSE124336_Fernandez_2019_GSM3529864_P0PM_1_S1_P0_eHcn4_1_ATACseq_SRR8368605_peak_4799	1366	.	22.2735	139.394	136.603	2290
chr1	118982430	118983106	GSE124336_Fernandez_2019_GSM3529864_P0PM_1_S1_P0_eHcn4_1_ATACseq_SRR8368605_peak_4799	1366	.	22.2735	139.394	136.603	2290
chr1	118983257	118983482	GSE124336_Fernandez_2019_GSM3529864_P0PM_1_S1_P0_eHcn4_1_ATACseq_SRR8368605_peak_4800	52	.	3.41419	6.88177	5.21244	195
chr1	119001442	119002020	GSE124336_Fernandez_2019_GSM3529864_P0PM_1_S1_P0_eHcn4_1_ATACseq_SRR8368605_peak_4803	214	.	6.82839	23.4307	21.442	115
chr1	119003911	119004481	GSE124336_Fernandez_2019_GSM3529864_P0PM_1_S1_P0_eHcn4_1_ATACseq_SRR8368605_peak_4804	392	.	9.75484	41.4064	39.2284	255
chr1	119025806	119026287	GSE124336_Fernandez_2019_GSM3529864_P0PM_1_S1_P0_eHcn4_1_ATACseq_SRR8368605_peak_4805	58	.	3.57677	7.51782	5.82803	376
chr1	119033551	119034334	GSE124336_Fernandez_2019_GSM3529864_P0PM_1_S1_P0_eHcn4_1_ATACseq_SRR8368605_peak_4806	290	.	8.12903	31.0802	29.0019	490
chr1	119047887	119048283	GSE124336_Fernandez_2019_GSM3529864_P0PM_1_S1_P0_eHcn4_1_ATACseq_SRR8368605_peak_4807	129	.	5.20258	14.8039	12.9457	544
chr1	119051884	119052264	GSE124336_Fernandez_2019_GSM3529864_P0PM_1_S1_P0_eHcn4_1_ATACseq_SRR8368605_peak_4808	91	.	4.38968	10.9658	9.1848	212
chr1	119052408	119052899	GSE124336_Fernandez_2019_GSM3529864_P0PM_1_S1_P0_eHcn4_1_ATACseq_SRR8368605_peak_4809	1408	.	22.7613	143.688	140.873	1281
chr1	119053029	119054378	GSE124336_Fernandez_2019_GSM3529864_P0PM_1_S1_P0_eHcn4_1_ATACseq_SRR8368605_peak_4809	1408	.	22.7613	143.688	140.873	1281
chr1	119077448	119077776	GSE124336_Fernandez_2019_GSM3529864_P0PM_1_S1_P0_eHcn4_1_ATACseq_SRR8368605_peak_4811	137	.	5.36516	15.6128	13.7404	203
chr1	119082580	119082849	GSE124336_Fernandez_2019_GSM3529864_P0PM_1_S1_P0_eHcn4_1_ATACseq_SRR8368605_peak_4812	524	.	11.7058	54.7373	52.4512	250
chr1	119083631	119083914	GSE124336_Fernandez_2019_GSM3529864_P0PM_1_S1_P0_eHcn4_1_ATACseq_SRR8368605_peak_4813	558	.	12.1935	58.2106	55.8988	243
chr1	119087494	119087931	GSE124336_Fernandez_2019_GSM3529864_P0PM_1_S1_P0_eHcn4_1_ATACseq_SRR8368605_peak_4814	852	.	16.0955	87.7085	85.2045	290
chr1	119093690	119094164	GSE124336_Fernandez_2019_GSM3529864_P0PM_1_S1_P0_eHcn4_1_ATACseq_SRR8368605_peak_4815	605	.	12.8439	62.9217	60.5763	247
chr1	119108779	119109112	GSE124336_Fernandez_2019_GSM3529864_P0PM_1_S1_P0_eHcn4_1_ATACseq_SRR8368605_peak_4816	46	.	3.25161	6.26535	4.61752	223
chr1	119183176	119184559	GSE124336_Fernandez_2019_GSM3529864_P0PM_1_S1_P0_eHcn4_1_ATACseq_SRR8368605_peak_4818	513	.	11.5432	53.5914	51.3139	870
chr1	119184768	119185078	GSE124336_Fernandez_2019_GSM3529864_P0PM_1_S1_P0_eHcn4_1_ATACseq_SRR8368605_peak_4818	513	.	11.5432	53.5914	51.3139	870
chr1	119189484	119190035	GSE124336_Fernandez_2019_GSM3529864_P0PM_1_S1_P0_eHcn4_1_ATACseq_SRR8368605_peak_4820	179	.	6.17806	19.843	17.9035	321
chr1	119194141	119194999	GSE124336_Fernandez_2019_GSM3529864_P0PM_1_S1_P0_eHcn4_1_ATACseq_SRR8368605_peak_4822	968	.	17.5587	99.4556	96.8832	649
chr1	119195228	119195473	GSE124336_Fernandez_2019_GSM3529864_P0PM_1_S1_P0_eHcn4_1_ATACseq_SRR8368605_peak_4822	968	.	17.5587	99.4556	96.8832	649
chr1	119195656	119195747	GSE124336_Fernandez_2019_GSM3529864_P0PM_1_S1_P0_eHcn4_1_ATACseq_SRR8368605_peak_4823	129	.	5.20258	14.8039	12.9457	398
chr1	119195965	119196108	GSE124336_Fernandez_2019_GSM3529864_P0PM_1_S1_P0_eHcn4_1_ATACseq_SRR8368605_peak_4823	129	.	5.20258	14.8039	12.9457	398
chr1	119196277	119196743	GSE124336_Fernandez_2019_GSM3529864_P0PM_1_S1_P0_eHcn4_1_ATACseq_SRR8368605_peak_4824	64	.	3.73935	8.17267	6.46315	47
chr1	119197184	119197754	GSE124336_Fernandez_2019_GSM3529864_P0PM_1_S1_P0_eHcn4_1_ATACseq_SRR8368605_peak_4825	689	.	13.9819	71.3736	68.9717	258
chr1	119209528	119210040	GSE124336_Fernandez_2019_GSM3529864_P0PM_1_S1_P0_eHcn4_1_ATACseq_SRR8368605_peak_4826	350	.	9.10452	37.1828	35.0435	211
chr1	119219775	119219906	GSE124336_Fernandez_2019_GSM3529864_P0PM_1_S1_P0_eHcn4_1_ATACseq_SRR8368605_peak_4827	34	.	2.92645	5.09501	3.49355	75
chr1	119308898	119309286	GSE124336_Fernandez_2019_GSM3529864_P0PM_1_S1_P0_eHcn4_1_ATACseq_SRR8368605_peak_4828	129	.	5.20258	14.8039	12.9457	343
chr1	119321602	119322245	GSE124336_Fernandez_2019_GSM3529864_P0PM_1_S1_P0_eHcn4_1_ATACseq_SRR8368605_peak_4829	605	.	12.8439	62.9217	60.5763	261
chr1	119388838	119390374	GSE124336_Fernandez_2019_GSM3529864_P0PM_1_S1_P0_eHcn4_1_ATACseq_SRR8368605_peak_4830	1380	.	22.4361	140.822	138.023	1145
chr1	119390707	119391917	GSE124336_Fernandez_2019_GSM3529864_P0PM_1_S1_P0_eHcn4_1_ATACseq_SRR8368605_peak_4831	916	.	16.9084	94.193	91.651	803
chr1	119396548	119396695	GSE124336_Fernandez_2019_GSM3529864_P0PM_1_S1_P0_eHcn4_1_ATACseq_SRR8368605_peak_4832	145	.	5.52774	16.4346	14.5482	398
chr1	119396869	119397098	GSE124336_Fernandez_2019_GSM3529864_P0PM_1_S1_P0_eHcn4_1_ATACseq_SRR8368605_peak_4832	145	.	5.52774	16.4346	14.5482	398
chr1	119404701	119405141	GSE124336_Fernandez_2019_GSM3529864_P0PM_1_S1_P0_eHcn4_1_ATACseq_SRR8368605_peak_4833	260	.	7.64129	28.1424	26.0965	251
chr1	119419554	119419982	GSE124336_Fernandez_2019_GSM3529864_P0PM_1_S1_P0_eHcn4_1_ATACseq_SRR8368605_peak_4834	270	.	7.80387	29.1128	27.056	94
chr1	119420464	119420933	GSE124336_Fernandez_2019_GSM3529864_P0PM_1_S1_P0_eHcn4_1_ATACseq_SRR8368605_peak_4835	1143	.	19.6723	116.99	114.32	1683
chr1	119421360	119422954	GSE124336_Fernandez_2019_GSM3529864_P0PM_1_S1_P0_eHcn4_1_ATACseq_SRR8368605_peak_4835	1143	.	19.6723	116.99	114.32	1683
chr1	119423662	119423840	GSE124336_Fernandez_2019_GSM3529864_P0PM_1_S1_P0_eHcn4_1_ATACseq_SRR8368605_peak_4836	677	.	13.8194	70.1507	67.7567	224
chr1	119446294	119446643	GSE124336_Fernandez_2019_GSM3529864_P0PM_1_S1_P0_eHcn4_1_ATACseq_SRR8368605_peak_4837	113	.	4.87742	13.226	11.3974	166
chr1	119458166	119458472	GSE124336_Fernandez_2019_GSM3529864_P0PM_1_S1_P0_eHcn4_1_ATACseq_SRR8368605_peak_4839	413	.	10.08	43.5617	41.3648	260
chr1	119462681	119462853	GSE124336_Fernandez_2019_GSM3529864_P0PM_1_S1_P0_eHcn4_1_ATACseq_SRR8368605_peak_4840	162	.	5.8529	18.1152	16.2017	253
chr1	119463382	119463632	GSE124336_Fernandez_2019_GSM3529864_P0PM_1_S1_P0_eHcn4_1_ATACseq_SRR8368605_peak_4841	121	.	5.04	14.0081	12.1646	189
chr1	119472187	119472349	GSE124336_Fernandez_2019_GSM3529864_P0PM_1_S1_P0_eHcn4_1_ATACseq_SRR8368605_peak_4842	106	.	4.71484	12.4579	10.6448	129
chr1	119472599	119473177	GSE124336_Fernandez_2019_GSM3529864_P0PM_1_S1_P0_eHcn4_1_ATACseq_SRR8368605_peak_4843	350	.	9.10452	37.1828	35.0435	284
chr1	119484567	119484771	GSE124336_Fernandez_2019_GSM3529864_P0PM_1_S1_P0_eHcn4_1_ATACseq_SRR8368605_peak_4845	319	.	8.61677	34.0951	31.9858	110
chr1	119488181	119488453	GSE124336_Fernandez_2019_GSM3529864_P0PM_1_S1_P0_eHcn4_1_ATACseq_SRR8368605_peak_4846	205	.	6.66581	22.5179	20.5412	239
chr1	119492155	119492563	GSE124336_Fernandez_2019_GSM3529864_P0PM_1_S1_P0_eHcn4_1_ATACseq_SRR8368605_peak_4847	435	.	10.4052	45.7446	43.5294	223
chr1	119494911	119495547	GSE124336_Fernandez_2019_GSM3529864_P0PM_1_S1_P0_eHcn4_1_ATACseq_SRR8368605_peak_4848	121	.	5.04	14.0081	12.1646	290
chr1	119503780	119505402	GSE124336_Fernandez_2019_GSM3529864_P0PM_1_S1_P0_eHcn4_1_ATACseq_SRR8368605_peak_4849	4410	.	52.6761	445.942	441.054	1422
chr1	119508632	119508972	GSE124336_Fernandez_2019_GSM3529864_P0PM_1_S1_P0_eHcn4_1_ATACseq_SRR8368605_peak_4850	71	.	3.90194	8.84557	7.1172	96
chr1	119511875	119512011	GSE124336_Fernandez_2019_GSM3529864_P0PM_1_S1_P0_eHcn4_1_ATACseq_SRR8368605_peak_4851	145	.	5.52774	16.4346	14.5482	40
chr1	119518167	119518392	GSE124336_Fernandez_2019_GSM3529864_P0PM_1_S1_P0_eHcn4_1_ATACseq_SRR8368605_peak_4852	179	.	6.17806	19.843	17.9035	110
chr1	119525097	119525309	GSE124336_Fernandez_2019_GSM3529864_P0PM_1_S1_P0_eHcn4_1_ATACseq_SRR8368605_peak_4854	2345	.	32.8413	237.933	234.572	1105
chr1	119525443	119526741	GSE124336_Fernandez_2019_GSM3529864_P0PM_1_S1_P0_eHcn4_1_ATACseq_SRR8368605_peak_4854	2345	.	32.8413	237.933	234.572	1105
chr1	119548745	119549098	GSE124336_Fernandez_2019_GSM3529864_P0PM_1_S1_P0_eHcn4_1_ATACseq_SRR8368605_peak_4855	701	.	14.1445	72.6015	70.1917	273
chr1	119557620	119557761	GSE124336_Fernandez_2019_GSM3529864_P0PM_1_S1_P0_eHcn4_1_ATACseq_SRR8368605_peak_4856	40	.	3.08903	5.66944	4.04416	147
chr1	119642343	119642733	GSE124336_Fernandez_2019_GSM3529864_P0PM_1_S1_P0_eHcn4_1_ATACseq_SRR8368605_peak_4858	1102	.	19.1845	112.887	110.24	234
chr1	119648130	119649125	GSE124336_Fernandez_2019_GSM3529864_P0PM_1_S1_P0_eHcn4_1_ATACseq_SRR8368605_peak_4859	1480	.	23.5742	150.905	148.053	628
chr1	119674966	119675234	GSE124336_Fernandez_2019_GSM3529864_P0PM_1_S1_P0_eHcn4_1_ATACseq_SRR8368605_peak_4860	153	.	5.69032	17.2689	15.3688	203
chr1	119784650	119785158	GSE124336_Fernandez_2019_GSM3529864_P0PM_1_S1_P0_eHcn4_1_ATACseq_SRR8368605_peak_4862	290	.	8.12903	31.0802	29.0019	269
chr1	119799018	119799217	GSE124336_Fernandez_2019_GSM3529864_P0PM_1_S1_P0_eHcn4_1_ATACseq_SRR8368605_peak_4863	137	.	5.36516	15.6128	13.7404	87
chr1	119818699	119818974	GSE124336_Fernandez_2019_GSM3529864_P0PM_1_S1_P0_eHcn4_1_ATACseq_SRR8368605_peak_4864	137	.	5.36516	15.6128	13.7404	231
chr1	119823194	119823359	GSE124336_Fernandez_2019_GSM3529864_P0PM_1_S1_P0_eHcn4_1_ATACseq_SRR8368605_peak_4865	145	.	5.52774	16.4346	14.5482	112
chr1	119827790	119828797	GSE124336_Fernandez_2019_GSM3529864_P0PM_1_S1_P0_eHcn4_1_ATACseq_SRR8368605_peak_4866	1567	.	24.5497	159.665	156.766	560
chr1	119834843	119835943	GSE124336_Fernandez_2019_GSM3529864_P0PM_1_S1_P0_eHcn4_1_ATACseq_SRR8368605_peak_4868	558	.	12.1935	58.2106	55.8988	511
chr1	119836265	119837964	GSE124336_Fernandez_2019_GSM3529864_P0PM_1_S1_P0_eHcn4_1_ATACseq_SRR8368605_peak_4869	3516	.	44.3845	356.014	351.637	1376
chr1	119843220	119843500	GSE124336_Fernandez_2019_GSM3529864_P0PM_1_S1_P0_eHcn4_1_ATACseq_SRR8368605_peak_4870	413	.	10.08	43.5617	41.3648	93
chr1	119894989	119895963	GSE124336_Fernandez_2019_GSM3529864_P0PM_1_S1_P0_eHcn4_1_ATACseq_SRR8368605_peak_4872	435	.	10.4052	45.7446	43.5294	320
chr1	119903074	119903275	GSE124336_Fernandez_2019_GSM3529864_P0PM_1_S1_P0_eHcn4_1_ATACseq_SRR8368605_peak_4873	58	.	3.57677	7.51782	5.82803	396
chr1	119907235	119907551	GSE124336_Fernandez_2019_GSM3529864_P0PM_1_S1_P0_eHcn4_1_ATACseq_SRR8368605_peak_4874	242	.	7.31613	26.229	24.2054	201
chr1	119912964	119913638	GSE124336_Fernandez_2019_GSM3529864_P0PM_1_S1_P0_eHcn4_1_ATACseq_SRR8368605_peak_4876	1437	.	23.0865	146.566	143.736	856
chr1	119929874	119930000	GSE124336_Fernandez_2019_GSM3529864_P0PM_1_S1_P0_eHcn4_1_ATACseq_SRR8368605_peak_4877	196	.	6.50323	21.6155	19.651	63
chr1	119997140	119997554	GSE124336_Fernandez_2019_GSM3529864_P0PM_1_S1_P0_eHcn4_1_ATACseq_SRR8368605_peak_4878	593	.	12.6813	61.7355	59.3985	119
chr1	120007054	120007627	GSE124336_Fernandez_2019_GSM3529864_P0PM_1_S1_P0_eHcn4_1_ATACseq_SRR8368605_peak_4879	84	.	4.2271	10.2428	8.4787	545
chr1	120010083	120010283	GSE124336_Fernandez_2019_GSM3529864_P0PM_1_S1_P0_eHcn4_1_ATACseq_SRR8368605_peak_4880	145	.	5.52774	16.4346	14.5482	121
chr1	120013088	120013387	GSE124336_Fernandez_2019_GSM3529864_P0PM_1_S1_P0_eHcn4_1_ATACseq_SRR8368605_peak_4881	280	.	7.96645	30.0921	28.0245	205
chr1	120020962	120021286	GSE124336_Fernandez_2019_GSM3529864_P0PM_1_S1_P0_eHcn4_1_ATACseq_SRR8368605_peak_4882	232	.	7.15355	25.2865	23.2744	167
chr1	120024630	120025478	GSE124336_Fernandez_2019_GSM3529864_P0PM_1_S1_P0_eHcn4_1_ATACseq_SRR8368605_peak_4883	446	.	10.5677	46.8462	44.6219	226
chr1	120027590	120028265	GSE124336_Fernandez_2019_GSM3529864_P0PM_1_S1_P0_eHcn4_1_ATACseq_SRR8368605_peak_4884	1394	.	22.5987	142.253	139.447	284
chr1	120032992	120033618	GSE124336_Fernandez_2019_GSM3529864_P0PM_1_S1_P0_eHcn4_1_ATACseq_SRR8368605_peak_4886	1239	.	20.8103	126.686	123.963	288
chr1	120037070	120037853	GSE124336_Fernandez_2019_GSM3529864_P0PM_1_S1_P0_eHcn4_1_ATACseq_SRR8368605_peak_4887	468	.	10.8929	49.0692	46.8268	108
chr1	120073002	120074178	GSE124336_Fernandez_2019_GSM3529864_P0PM_1_S1_P0_eHcn4_1_ATACseq_SRR8368605_peak_4888	813	.	15.6077	83.8697	81.389	792
chr1	120083189	120083488	GSE124336_Fernandez_2019_GSM3529864_P0PM_1_S1_P0_eHcn4_1_ATACseq_SRR8368605_peak_4890	170	.	6.01548	18.9734	17.0468	317
chr1	120083787	120084302	GSE124336_Fernandez_2019_GSM3529864_P0PM_1_S1_P0_eHcn4_1_ATACseq_SRR8368605_peak_4891	381	.	9.59226	40.3395	38.171	298
chr1	120091294	120091509	GSE124336_Fernandez_2019_GSM3529864_P0PM_1_S1_P0_eHcn4_1_ATACseq_SRR8368605_peak_4892	129	.	5.20258	14.8039	12.9457	35
chr1	120093570	120094095	GSE124336_Fernandez_2019_GSM3529864_P0PM_1_S1_P0_eHcn4_1_ATACseq_SRR8368605_peak_4893	776	.	15.12	80.0714	77.6142	193
chr1	120098460	120098587	GSE124336_Fernandez_2019_GSM3529864_P0PM_1_S1_P0_eHcn4_1_ATACseq_SRR8368605_peak_4894	137	.	5.36516	15.6128	13.7404	168
chr1	120115456	120116696	GSE124336_Fernandez_2019_GSM3529864_P0PM_1_S1_P0_eHcn4_1_ATACseq_SRR8368605_peak_4895	1408	.	22.7613	143.688	140.873	595
chr1	120119739	120121991	GSE124336_Fernandez_2019_GSM3529864_P0PM_1_S1_P0_eHcn4_1_ATACseq_SRR8368605_peak_4897	3111	.	40.4826	315.083	311.105	1593
chr1	120124984	120125275	GSE124336_Fernandez_2019_GSM3529864_P0PM_1_S1_P0_eHcn4_1_ATACseq_SRR8368605_peak_4898	299	.	8.29161	32.0768	29.9881	162
chr1	120125605	120125971	GSE124336_Fernandez_2019_GSM3529864_P0PM_1_S1_P0_eHcn4_1_ATACseq_SRR8368605_peak_4898	299	.	8.29161	32.0768	29.9881	162
chr1	120129406	120130073	GSE124336_Fernandez_2019_GSM3529864_P0PM_1_S1_P0_eHcn4_1_ATACseq_SRR8368605_peak_4899	290	.	8.12903	31.0802	29.0019	244
chr1	120142273	120143046	GSE124336_Fernandez_2019_GSM3529864_P0PM_1_S1_P0_eHcn4_1_ATACseq_SRR8368605_peak_4901	2064	.	29.9148	209.588	206.408	450
chr1	120147008	120147370	GSE124336_Fernandez_2019_GSM3529864_P0PM_1_S1_P0_eHcn4_1_ATACseq_SRR8368605_peak_4903	251	.	7.47871	27.181	25.1463	192
chr1	120154240	120154471	GSE124336_Fernandez_2019_GSM3529864_P0PM_1_S1_P0_eHcn4_1_ATACseq_SRR8368605_peak_4904	214	.	6.82839	23.4307	21.442	199
chr1	120155455	120155584	GSE124336_Fernandez_2019_GSM3529864_P0PM_1_S1_P0_eHcn4_1_ATACseq_SRR8368605_peak_4905	137	.	5.36516	15.6128	13.7404	65
chr1	120171933	120172079	GSE124336_Fernandez_2019_GSM3529864_P0PM_1_S1_P0_eHcn4_1_ATACseq_SRR8368605_peak_4906	299	.	8.29161	32.0768	29.9881	245
chr1	120176305	120176660	GSE124336_Fernandez_2019_GSM3529864_P0PM_1_S1_P0_eHcn4_1_ATACseq_SRR8368605_peak_4907	71	.	3.90194	8.84557	7.1172	208
chr1	120197126	120197550	GSE124336_Fernandez_2019_GSM3529864_P0PM_1_S1_P0_eHcn4_1_ATACseq_SRR8368605_peak_4908	582	.	12.5187	60.5549	58.2263	205
chr1	120207594	120207900	GSE124336_Fernandez_2019_GSM3529864_P0PM_1_S1_P0_eHcn4_1_ATACseq_SRR8368605_peak_4909	145	.	5.52774	16.4346	14.5482	106
chr1	120231419	120231756	GSE124336_Fernandez_2019_GSM3529864_P0PM_1_S1_P0_eHcn4_1_ATACseq_SRR8368605_peak_4910	513	.	11.5432	53.5914	51.3139	120
chr1	120244211	120244274	GSE124336_Fernandez_2019_GSM3529864_P0PM_1_S1_P0_eHcn4_1_ATACseq_SRR8368605_peak_4911	468	.	10.8929	49.0692	46.8268	652
chr1	120244535	120245057	GSE124336_Fernandez_2019_GSM3529864_P0PM_1_S1_P0_eHcn4_1_ATACseq_SRR8368605_peak_4911	468	.	10.8929	49.0692	46.8268	652
chr1	120245568	120246267	GSE124336_Fernandez_2019_GSM3529864_P0PM_1_S1_P0_eHcn4_1_ATACseq_SRR8368605_peak_4912	1553	.	24.3871	158.198	155.306	251
chr1	120247126	120247186	GSE124336_Fernandez_2019_GSM3529864_P0PM_1_S1_P0_eHcn4_1_ATACseq_SRR8368605_peak_4913	29	.	2.76387	4.54313	2.96692	14
chr1	120247977	120248785	GSE124336_Fernandez_2019_GSM3529864_P0PM_1_S1_P0_eHcn4_1_ATACseq_SRR8368605_peak_4914	1198	.	20.3226	122.509	119.809	436
chr1	120253660	120254061	GSE124336_Fernandez_2019_GSM3529864_P0PM_1_S1_P0_eHcn4_1_ATACseq_SRR8368605_peak_4915	58	.	3.57677	7.51782	5.82803	126
chr1	120264211	120266040	GSE124336_Fernandez_2019_GSM3529864_P0PM_1_S1_P0_eHcn4_1_ATACseq_SRR8368605_peak_4917	3077	.	40.1574	311.716	307.77	1153
chr1	120266516	120266760	GSE124336_Fernandez_2019_GSM3529864_P0PM_1_S1_P0_eHcn4_1_ATACseq_SRR8368605_peak_4918	106	.	4.71484	12.4579	10.6448	105
chr1	120305841	120306154	GSE124336_Fernandez_2019_GSM3529864_P0PM_1_S1_P0_eHcn4_1_ATACseq_SRR8368605_peak_4919	52	.	3.41419	6.88177	5.21244	76
chr1	120331984	120332132	GSE124336_Fernandez_2019_GSM3529864_P0PM_1_S1_P0_eHcn4_1_ATACseq_SRR8368605_peak_4920	145	.	5.52774	16.4346	14.5482	23
chr1	120340433	120340765	GSE124336_Fernandez_2019_GSM3529864_P0PM_1_S1_P0_eHcn4_1_ATACseq_SRR8368605_peak_4921	113	.	4.87742	13.226	11.3974	97
chr1	120342498	120342629	GSE124336_Fernandez_2019_GSM3529864_P0PM_1_S1_P0_eHcn4_1_ATACseq_SRR8368605_peak_4922	52	.	3.41419	6.88177	5.21244	255
chr1	120357356	120357760	GSE124336_Fernandez_2019_GSM3529864_P0PM_1_S1_P0_eHcn4_1_ATACseq_SRR8368605_peak_4923	479	.	11.0555	50.1903	47.939	152
chr1	120549397	120549541	GSE124336_Fernandez_2019_GSM3529864_P0PM_1_S1_P0_eHcn4_1_ATACseq_SRR8368605_peak_4924	280	.	7.96645	30.0921	28.0245	80
chr1	120550021	120550483	GSE124336_Fernandez_2019_GSM3529864_P0PM_1_S1_P0_eHcn4_1_ATACseq_SRR8368605_peak_4925	214	.	6.82839	23.4307	21.442	374
chr1	120586583	120586770	GSE124336_Fernandez_2019_GSM3529864_P0PM_1_S1_P0_eHcn4_1_ATACseq_SRR8368605_peak_4927	196	.	6.50323	21.6155	19.651	113
chr1	120594708	120594967	GSE124336_Fernandez_2019_GSM3529864_P0PM_1_S1_P0_eHcn4_1_ATACseq_SRR8368605_peak_4928	99	.	4.55226	11.7044	9.90704	214
chr1	120600782	120600950	GSE124336_Fernandez_2019_GSM3529864_P0PM_1_S1_P0_eHcn4_1_ATACseq_SRR8368605_peak_4931	52	.	3.41419	6.88177	5.21244	66
chr1	120601421	120601576	GSE124336_Fernandez_2019_GSM3529864_P0PM_1_S1_P0_eHcn4_1_ATACseq_SRR8368605_peak_4932	29	.	2.76387	4.54313	2.96692	191
chr1	120602095	120602269	GSE124336_Fernandez_2019_GSM3529864_P0PM_1_S1_P0_eHcn4_1_ATACseq_SRR8368605_peak_4933	24	.	2.60129	4.01495	2.46568	62
chr1	120603406	120604058	GSE124336_Fernandez_2019_GSM3529864_P0PM_1_S1_P0_eHcn4_1_ATACseq_SRR8368605_peak_4935	187	.	6.34064	20.7238	18.7717	322
chr1	120606934	120607318	GSE124336_Fernandez_2019_GSM3529864_P0PM_1_S1_P0_eHcn4_1_ATACseq_SRR8368605_peak_4936	413	.	10.08	43.5617	41.3648	372
chr1	120694714	120694748	GSE124336_Fernandez_2019_GSM3529864_P0PM_1_S1_P0_eHcn4_1_ATACseq_SRR8368605_peak_4940	24	.	2.60129	4.01495	2.46568	127
chr1	120739219	120740019	GSE124336_Fernandez_2019_GSM3529864_P0PM_1_S1_P0_eHcn4_1_ATACseq_SRR8368605_peak_4941	1170	.	19.9974	119.742	117.058	600
chr1	120746704	120746820	GSE124336_Fernandez_2019_GSM3529864_P0PM_1_S1_P0_eHcn4_1_ATACseq_SRR8368605_peak_4942	46	.	3.25161	6.26535	4.61752	98
chr1	120748781	120749810	GSE124336_Fernandez_2019_GSM3529864_P0PM_1_S1_P0_eHcn4_1_ATACseq_SRR8368605_peak_4943	2126	.	30.5652	215.823	212.605	714
chr1	120754429	120754748	GSE124336_Fernandez_2019_GSM3529864_P0PM_1_S1_P0_eHcn4_1_ATACseq_SRR8368605_peak_4944	170	.	6.01548	18.9734	17.0468	92
chr1	120756803	120758620	GSE124336_Fernandez_2019_GSM3529864_P0PM_1_S1_P0_eHcn4_1_ATACseq_SRR8368605_peak_4945	1865	.	27.8013	189.587	186.524	1522
chr1	120758785	120759103	GSE124336_Fernandez_2019_GSM3529864_P0PM_1_S1_P0_eHcn4_1_ATACseq_SRR8368605_peak_4946	251	.	7.47871	27.181	25.1463	155
chr1	120762590	120763237	GSE124336_Fernandez_2019_GSM3529864_P0PM_1_S1_P0_eHcn4_1_ATACseq_SRR8368605_peak_4947	113	.	4.87742	13.226	11.3974	161
chr1	120767575	120767719	GSE124336_Fernandez_2019_GSM3529864_P0PM_1_S1_P0_eHcn4_1_ATACseq_SRR8368605_peak_4948	58	.	3.57677	7.51782	5.82803	125
chr1	120814435	120814978	GSE124336_Fernandez_2019_GSM3529864_P0PM_1_S1_P0_eHcn4_1_ATACseq_SRR8368605_peak_4949	223	.	6.99097	24.3536	22.3531	454
chr1	120842948	120843081	GSE124336_Fernandez_2019_GSM3529864_P0PM_1_S1_P0_eHcn4_1_ATACseq_SRR8368605_peak_4950	196	.	6.50323	21.6155	19.651	168
chr1	120852016	120852225	GSE124336_Fernandez_2019_GSM3529864_P0PM_1_S1_P0_eHcn4_1_ATACseq_SRR8368605_peak_4952	40	.	3.08903	5.66944	4.04416	241
chr1	120910205	120911184	GSE124336_Fernandez_2019_GSM3529864_P0PM_1_S1_P0_eHcn4_1_ATACseq_SRR8368605_peak_4953	547	.	12.031	57.047	54.7437	407
chr1	120921556	120922112	GSE124336_Fernandez_2019_GSM3529864_P0PM_1_S1_P0_eHcn4_1_ATACseq_SRR8368605_peak_4954	1835	.	27.4761	186.547	183.501	156
chr1	120927602	120927963	GSE124336_Fernandez_2019_GSM3529864_P0PM_1_S1_P0_eHcn4_1_ATACseq_SRR8368605_peak_4955	196	.	6.50323	21.6155	19.651	151
chr1	121053766	121054001	GSE124336_Fernandez_2019_GSM3529864_P0PM_1_S1_P0_eHcn4_1_ATACseq_SRR8368605_peak_4958	371	.	9.42968	39.2798	37.1209	209
chr1	121178000	121178176	GSE124336_Fernandez_2019_GSM3529864_P0PM_1_S1_P0_eHcn4_1_ATACseq_SRR8368605_peak_4959	52	.	3.41419	6.88177	5.21244	175
chr1	121180427	121180758	GSE124336_Fernandez_2019_GSM3529864_P0PM_1_S1_P0_eHcn4_1_ATACseq_SRR8368605_peak_4960	446	.	10.5677	46.8462	44.6219	179
chr1	121243598	121243819	GSE124336_Fernandez_2019_GSM3529864_P0PM_1_S1_P0_eHcn4_1_ATACseq_SRR8368605_peak_4961	29	.	2.76387	4.54313	2.96692	156
chr1	121326986	121328502	GSE124336_Fernandez_2019_GSM3529864_P0PM_1_S1_P0_eHcn4_1_ATACseq_SRR8368605_peak_4962	2521	.	34.6297	255.601	252.117	948
chr1	121329426	121329739	GSE124336_Fernandez_2019_GSM3529864_P0PM_1_S1_P0_eHcn4_1_ATACseq_SRR8368605_peak_4963	162	.	5.8529	18.1152	16.2017	219
chr1	121394964	121395138	GSE124336_Fernandez_2019_GSM3529864_P0PM_1_S1_P0_eHcn4_1_ATACseq_SRR8368605_peak_4964	15	.	2.27613	3.0349	1.54584	7
chr1	121397265	121397627	GSE124336_Fernandez_2019_GSM3529864_P0PM_1_S1_P0_eHcn4_1_ATACseq_SRR8368605_peak_4965	270	.	7.80387	29.1128	27.056	111
chr1	121430446	121430481	GSE124336_Fernandez_2019_GSM3529864_P0PM_1_S1_P0_eHcn4_1_ATACseq_SRR8368605_peak_4966	1596	.	24.8748	162.608	159.693	572
chr1	121430782	121432105	GSE124336_Fernandez_2019_GSM3529864_P0PM_1_S1_P0_eHcn4_1_ATACseq_SRR8368605_peak_4966	1596	.	24.8748	162.608	159.693	572
chr1	121441132	121441303	GSE124336_Fernandez_2019_GSM3529864_P0PM_1_S1_P0_eHcn4_1_ATACseq_SRR8368605_peak_4967	223	.	6.99097	24.3536	22.3531	285
chr1	121490377	121490485	GSE124336_Fernandez_2019_GSM3529864_P0PM_1_S1_P0_eHcn4_1_ATACseq_SRR8368605_peak_4968	121	.	5.04	14.0081	12.1646	183
chr1	121528469	121528661	GSE124336_Fernandez_2019_GSM3529864_P0PM_1_S1_P0_eHcn4_1_ATACseq_SRR8368605_peak_4969	84	.	4.2271	10.2428	8.4787	72
chr1	121567541	121568302	GSE124336_Fernandez_2019_GSM3529864_P0PM_1_S1_P0_eHcn4_1_ATACseq_SRR8368605_peak_4970	1366	.	22.2735	139.394	136.603	439
chr1	121631449	121631775	GSE124336_Fernandez_2019_GSM3529864_P0PM_1_S1_P0_eHcn4_1_ATACseq_SRR8368605_peak_4971	413	.	10.08	43.5617	41.3648	300
chr1	122043176	122043324	GSE124336_Fernandez_2019_GSM3529864_P0PM_1_S1_P0_eHcn4_1_ATACseq_SRR8368605_peak_4972	205	.	6.66581	22.5179	20.5412	126
chr1	122044072	122044269	GSE124336_Fernandez_2019_GSM3529864_P0PM_1_S1_P0_eHcn4_1_ATACseq_SRR8368605_peak_4973	77	.	4.06452	9.53581	7.78926	54
chr1	122212543	122212978	GSE124336_Fernandez_2019_GSM3529864_P0PM_1_S1_P0_eHcn4_1_ATACseq_SRR8368605_peak_4974	232	.	7.15355	25.2865	23.2744	273
chr1	122429549	122429732	GSE124336_Fernandez_2019_GSM3529864_P0PM_1_S1_P0_eHcn4_1_ATACseq_SRR8368605_peak_4976	46	.	3.25161	6.26535	4.61752	109
chr1	122433264	122434098	GSE124336_Fernandez_2019_GSM3529864_P0PM_1_S1_P0_eHcn4_1_ATACseq_SRR8368605_peak_4977	942	.	17.2335	96.8162	94.259	645
chr1	123127999	123128148	GSE124336_Fernandez_2019_GSM3529864_P0PM_1_S1_P0_eHcn4_1_ATACseq_SRR8368605_peak_4979	71	.	3.90194	8.84557	7.1172	50
chr1	123588112	123588211	GSE124336_Fernandez_2019_GSM3529864_P0PM_1_S1_P0_eHcn4_1_ATACseq_SRR8368605_peak_4981	29	.	2.76387	4.54313	2.96692	89
chr1	123656760	123656896	GSE124336_Fernandez_2019_GSM3529864_P0PM_1_S1_P0_eHcn4_1_ATACseq_SRR8368605_peak_4982	113	.	4.87742	13.226	11.3974	43
chr1	124032741	124033024	GSE124336_Fernandez_2019_GSM3529864_P0PM_1_S1_P0_eHcn4_1_ATACseq_SRR8368605_peak_4983	99	.	4.55226	11.7044	9.90704	140
chr1	124045351	124045544	GSE124336_Fernandez_2019_GSM3529864_P0PM_1_S1_P0_eHcn4_1_ATACseq_SRR8368605_peak_4984	58	.	3.57677	7.51782	5.82803	353
chr1	124045746	124046013	GSE124336_Fernandez_2019_GSM3529864_P0PM_1_S1_P0_eHcn4_1_ATACseq_SRR8368605_peak_4985	46	.	3.25161	6.26535	4.61752	51
chr1	124954786	124955459	GSE124336_Fernandez_2019_GSM3529864_P0PM_1_S1_P0_eHcn4_1_ATACseq_SRR8368605_peak_4987	665	.	13.6568	68.9328	66.5469	215
chr1	124997508	124997961	GSE124336_Fernandez_2019_GSM3529864_P0PM_1_S1_P0_eHcn4_1_ATACseq_SRR8368605_peak_4988	299	.	8.29161	32.0768	29.9881	251
chr1	125084929	125085146	GSE124336_Fernandez_2019_GSM3529864_P0PM_1_S1_P0_eHcn4_1_ATACseq_SRR8368605_peak_4989	46	.	3.25161	6.26535	4.61752	48
chr1	125216332	125216518	GSE124336_Fernandez_2019_GSM3529864_P0PM_1_S1_P0_eHcn4_1_ATACseq_SRR8368605_peak_4990	58	.	3.57677	7.51782	5.82803	136
chr1	125370760	125371276	GSE124336_Fernandez_2019_GSM3529864_P0PM_1_S1_P0_eHcn4_1_ATACseq_SRR8368605_peak_4991	751	.	14.7948	77.5624	75.1208	249
chr1	125378690	125379105	GSE124336_Fernandez_2019_GSM3529864_P0PM_1_S1_P0_eHcn4_1_ATACseq_SRR8368605_peak_4992	64	.	3.73935	8.17267	6.46315	438
chr1	125395317	125396040	GSE124336_Fernandez_2019_GSM3529864_P0PM_1_S1_P0_eHcn4_1_ATACseq_SRR8368605_peak_4993	468	.	10.8929	49.0692	46.8268	421
chr1	125401763	125402278	GSE124336_Fernandez_2019_GSM3529864_P0PM_1_S1_P0_eHcn4_1_ATACseq_SRR8368605_peak_4994	162	.	5.8529	18.1152	16.2017	178
chr1	125419638	125420363	GSE124336_Fernandez_2019_GSM3529864_P0PM_1_S1_P0_eHcn4_1_ATACseq_SRR8368605_peak_4996	479	.	11.0555	50.1903	47.939	601
chr1	125425800	125425825	GSE124336_Fernandez_2019_GSM3529864_P0PM_1_S1_P0_eHcn4_1_ATACseq_SRR8368605_peak_4997	46	.	3.25161	6.26535	4.61752	71
chr1	125428346	125428677	GSE124336_Fernandez_2019_GSM3529864_P0PM_1_S1_P0_eHcn4_1_ATACseq_SRR8368605_peak_4998	371	.	9.42968	39.2798	37.1209	218
chr1	125430442	125431070	GSE124336_Fernandez_2019_GSM3529864_P0PM_1_S1_P0_eHcn4_1_ATACseq_SRR8368605_peak_4999	490	.	11.2181	51.3178	49.0577	750
chr1	125431961	125432148	GSE124336_Fernandez_2019_GSM3529864_P0PM_1_S1_P0_eHcn4_1_ATACseq_SRR8368605_peak_5000	84	.	4.2271	10.2428	8.4787	905
chr1	125432548	125432964	GSE124336_Fernandez_2019_GSM3529864_P0PM_1_S1_P0_eHcn4_1_ATACseq_SRR8368605_peak_5000	84	.	4.2271	10.2428	8.4787	905
chr1	125433606	125433808	GSE124336_Fernandez_2019_GSM3529864_P0PM_1_S1_P0_eHcn4_1_ATACseq_SRR8368605_peak_5001	3211	.	41.4581	325.225	321.151	2266
chr1	125434106	125436384	GSE124336_Fernandez_2019_GSM3529864_P0PM_1_S1_P0_eHcn4_1_ATACseq_SRR8368605_peak_5001	3211	.	41.4581	325.225	321.151	2266
chr1	125458563	125458944	GSE124336_Fernandez_2019_GSM3529864_P0PM_1_S1_P0_eHcn4_1_ATACseq_SRR8368605_peak_5002	251	.	7.47871	27.181	25.1463	161
chr1	125463141	125463771	GSE124336_Fernandez_2019_GSM3529864_P0PM_1_S1_P0_eHcn4_1_ATACseq_SRR8368605_peak_5004	435	.	10.4052	45.7446	43.5294	590
chr1	125475960	125476574	GSE124336_Fernandez_2019_GSM3529864_P0PM_1_S1_P0_eHcn4_1_ATACseq_SRR8368605_peak_5005	280	.	7.96645	30.0921	28.0245	190
chr1	125478639	125479116	GSE124336_Fernandez_2019_GSM3529864_P0PM_1_S1_P0_eHcn4_1_ATACseq_SRR8368605_peak_5006	196	.	6.50323	21.6155	19.651	417
chr1	125480048	125480345	GSE124336_Fernandez_2019_GSM3529864_P0PM_1_S1_P0_eHcn4_1_ATACseq_SRR8368605_peak_5007	113	.	4.87742	13.226	11.3974	98
chr1	125481835	125482696	GSE124336_Fernandez_2019_GSM3529864_P0PM_1_S1_P0_eHcn4_1_ATACseq_SRR8368605_peak_5008	424	.	10.2426	44.6497	42.4436	280
chr1	125490356	125490547	GSE124336_Fernandez_2019_GSM3529864_P0PM_1_S1_P0_eHcn4_1_ATACseq_SRR8368605_peak_5010	196	.	6.50323	21.6155	19.651	1079
chr1	125490804	125491351	GSE124336_Fernandez_2019_GSM3529864_P0PM_1_S1_P0_eHcn4_1_ATACseq_SRR8368605_peak_5010	196	.	6.50323	21.6155	19.651	1079
chr1	125519155	125519625	GSE124336_Fernandez_2019_GSM3529864_P0PM_1_S1_P0_eHcn4_1_ATACseq_SRR8368605_peak_5012	251	.	7.47871	27.181	25.1463	149
chr1	125525920	125526290	GSE124336_Fernandez_2019_GSM3529864_P0PM_1_S1_P0_eHcn4_1_ATACseq_SRR8368605_peak_5013	187	.	6.34064	20.7238	18.7717	259
chr1	125537258	125538189	GSE124336_Fernandez_2019_GSM3529864_P0PM_1_S1_P0_eHcn4_1_ATACseq_SRR8368605_peak_5014	290	.	8.12903	31.0802	29.0019	845
chr1	125541913	125543014	GSE124336_Fernandez_2019_GSM3529864_P0PM_1_S1_P0_eHcn4_1_ATACseq_SRR8368605_peak_5015	2377	.	33.1665	241.126	237.744	668
chr1	125545204	125545430	GSE124336_Fernandez_2019_GSM3529864_P0PM_1_S1_P0_eHcn4_1_ATACseq_SRR8368605_peak_5016	91	.	4.38968	10.9658	9.1848	179
chr1	125559537	125562594	GSE124336_Fernandez_2019_GSM3529864_P0PM_1_S1_P0_eHcn4_1_ATACseq_SRR8368605_peak_5017	3111	.	40.4826	315.083	311.105	1423
chr1	125574384	125574721	GSE124336_Fernandez_2019_GSM3529864_P0PM_1_S1_P0_eHcn4_1_ATACseq_SRR8368605_peak_5018	2862	.	38.0439	290.004	286.25	1451
chr1	125574962	125576704	GSE124336_Fernandez_2019_GSM3529864_P0PM_1_S1_P0_eHcn4_1_ATACseq_SRR8368605_peak_5018	2862	.	38.0439	290.004	286.25	1451
chr1	125576859	125577236	GSE124336_Fernandez_2019_GSM3529864_P0PM_1_S1_P0_eHcn4_1_ATACseq_SRR8368605_peak_5018	2862	.	38.0439	290.004	286.25	1451
chr1	125607539	125607850	GSE124336_Fernandez_2019_GSM3529864_P0PM_1_S1_P0_eHcn4_1_ATACseq_SRR8368605_peak_5021	788	.	15.2826	81.333	78.8679	120
chr1	125652828	125653724	GSE124336_Fernandez_2019_GSM3529864_P0PM_1_S1_P0_eHcn4_1_ATACseq_SRR8368605_peak_5022	558	.	12.1935	58.2106	55.8988	827
chr1	125654132	125654225	GSE124336_Fernandez_2019_GSM3529864_P0PM_1_S1_P0_eHcn4_1_ATACseq_SRR8368605_peak_5023	64	.	3.73935	8.17267	6.46315	150
chr1	125659827	125660767	GSE124336_Fernandez_2019_GSM3529864_P0PM_1_S1_P0_eHcn4_1_ATACseq_SRR8368605_peak_5024	1184	.	20.16	121.124	118.432	537
chr1	125662883	125663600	GSE124336_Fernandez_2019_GSM3529864_P0PM_1_S1_P0_eHcn4_1_ATACseq_SRR8368605_peak_5025	1538	.	24.2245	156.733	153.85	458
chr1	125669154	125669348	GSE124336_Fernandez_2019_GSM3529864_P0PM_1_S1_P0_eHcn4_1_ATACseq_SRR8368605_peak_5026	145	.	5.52774	16.4346	14.5482	111
chr1	125674478	125674598	GSE124336_Fernandez_2019_GSM3529864_P0PM_1_S1_P0_eHcn4_1_ATACseq_SRR8368605_peak_5027	64	.	3.73935	8.17267	6.46315	86
chr1	125676865	125677086	GSE124336_Fernandez_2019_GSM3529864_P0PM_1_S1_P0_eHcn4_1_ATACseq_SRR8368605_peak_5028	46	.	3.25161	6.26535	4.61752	49
chr1	125684470	125684709	GSE124336_Fernandez_2019_GSM3529864_P0PM_1_S1_P0_eHcn4_1_ATACseq_SRR8368605_peak_5030	424	.	10.2426	44.6497	42.4436	335
chr1	125688126	125688426	GSE124336_Fernandez_2019_GSM3529864_P0PM_1_S1_P0_eHcn4_1_ATACseq_SRR8368605_peak_5031	106	.	4.71484	12.4579	10.6448	407
chr1	125701862	125702868	GSE124336_Fernandez_2019_GSM3529864_P0PM_1_S1_P0_eHcn4_1_ATACseq_SRR8368605_peak_5032	1596	.	24.8748	162.608	159.693	713
chr1	125760018	125760503	GSE124336_Fernandez_2019_GSM3529864_P0PM_1_S1_P0_eHcn4_1_ATACseq_SRR8368605_peak_5036	593	.	12.6813	61.7355	59.3985	427
chr1	125789931	125790200	GSE124336_Fernandez_2019_GSM3529864_P0PM_1_S1_P0_eHcn4_1_ATACseq_SRR8368605_peak_5037	196	.	6.50323	21.6155	19.651	92
chr1	125910580	125910782	GSE124336_Fernandez_2019_GSM3529864_P0PM_1_S1_P0_eHcn4_1_ATACseq_SRR8368605_peak_5040	205	.	6.66581	22.5179	20.5412	130
chr1	125911361	125912970	GSE124336_Fernandez_2019_GSM3529864_P0PM_1_S1_P0_eHcn4_1_ATACseq_SRR8368605_peak_5041	1035	.	18.3716	106.124	103.514	575
chr1	125942845	125943057	GSE124336_Fernandez_2019_GSM3529864_P0PM_1_S1_P0_eHcn4_1_ATACseq_SRR8368605_peak_5042	71	.	3.90194	8.84557	7.1172	55
chr1	126094393	126094668	GSE124336_Fernandez_2019_GSM3529864_P0PM_1_S1_P0_eHcn4_1_ATACseq_SRR8368605_peak_5043	121	.	5.04	14.0081	12.1646	161
chr1	126098066	126098305	GSE124336_Fernandez_2019_GSM3529864_P0PM_1_S1_P0_eHcn4_1_ATACseq_SRR8368605_peak_5044	106	.	4.71484	12.4579	10.6448	167
chr1	126132322	126132776	GSE124336_Fernandez_2019_GSM3529864_P0PM_1_S1_P0_eHcn4_1_ATACseq_SRR8368605_peak_5045	145	.	5.52774	16.4346	14.5482	349
chr1	126138154	126138395	GSE124336_Fernandez_2019_GSM3529864_P0PM_1_S1_P0_eHcn4_1_ATACseq_SRR8368605_peak_5046	58	.	3.57677	7.51782	5.82803	70
chr1	126152284	126152431	GSE124336_Fernandez_2019_GSM3529864_P0PM_1_S1_P0_eHcn4_1_ATACseq_SRR8368605_peak_5048	19	.	2.43871	3.51174	1.99142	5
chr1	126160899	126161497	GSE124336_Fernandez_2019_GSM3529864_P0PM_1_S1_P0_eHcn4_1_ATACseq_SRR8368605_peak_5049	381	.	9.59226	40.3395	38.171	431
chr1	126224132	126224240	GSE124336_Fernandez_2019_GSM3529864_P0PM_1_S1_P0_eHcn4_1_ATACseq_SRR8368605_peak_5051	29	.	2.76387	4.54313	2.96692	117
chr1	126233024	126233840	GSE124336_Fernandez_2019_GSM3529864_P0PM_1_S1_P0_eHcn4_1_ATACseq_SRR8368605_peak_5052	714	.	14.3071	73.8345	71.4166	592
chr1	126341761	126342266	GSE124336_Fernandez_2019_GSM3529864_P0PM_1_S1_P0_eHcn4_1_ATACseq_SRR8368605_peak_5054	968	.	17.5587	99.4556	96.8832	266
chr1	126362008	126362367	GSE124336_Fernandez_2019_GSM3529864_P0PM_1_S1_P0_eHcn4_1_ATACseq_SRR8368605_peak_5055	260	.	7.64129	28.1424	26.0965	196
chr1	126408009	126408156	GSE124336_Fernandez_2019_GSM3529864_P0PM_1_S1_P0_eHcn4_1_ATACseq_SRR8368605_peak_5056	52	.	3.41419	6.88177	5.21244	244
chr1	126431571	126432105	GSE124336_Fernandez_2019_GSM3529864_P0PM_1_S1_P0_eHcn4_1_ATACseq_SRR8368605_peak_5057	629	.	13.169	65.3102	62.9485	229
chr1	126438197	126438775	GSE124336_Fernandez_2019_GSM3529864_P0PM_1_S1_P0_eHcn4_1_ATACseq_SRR8368605_peak_5058	629	.	13.169	65.3102	62.9485	242
chr1	126442125	126442466	GSE124336_Fernandez_2019_GSM3529864_P0PM_1_S1_P0_eHcn4_1_ATACseq_SRR8368605_peak_5059	137	.	5.36516	15.6128	13.7404	256
chr1	126444062	126444209	GSE124336_Fernandez_2019_GSM3529864_P0PM_1_S1_P0_eHcn4_1_ATACseq_SRR8368605_peak_5060	58	.	3.57677	7.51782	5.82803	80
chr1	126484592	126485232	GSE124336_Fernandez_2019_GSM3529864_P0PM_1_S1_P0_eHcn4_1_ATACseq_SRR8368605_peak_5063	738	.	14.6323	76.3149	73.8813	301
chr1	126486428	126487054	GSE124336_Fernandez_2019_GSM3529864_P0PM_1_S1_P0_eHcn4_1_ATACseq_SRR8368605_peak_5064	179	.	6.17806	19.843	17.9035	787
chr1	126492460	126492969	GSE124336_Fernandez_2019_GSM3529864_P0PM_1_S1_P0_eHcn4_1_ATACseq_SRR8368605_peak_5065	413	.	10.08	43.5617	41.3648	419
chr1	126578224	126578720	GSE124336_Fernandez_2019_GSM3529864_P0PM_1_S1_P0_eHcn4_1_ATACseq_SRR8368605_peak_5067	223	.	6.99097	24.3536	22.3531	153
chr1	126593252	126593401	GSE124336_Fernandez_2019_GSM3529864_P0PM_1_S1_P0_eHcn4_1_ATACseq_SRR8368605_peak_5068	71	.	3.90194	8.84557	7.1172	256
chr1	126597466	126597739	GSE124336_Fernandez_2019_GSM3529864_P0PM_1_S1_P0_eHcn4_1_ATACseq_SRR8368605_peak_5069	260	.	7.64129	28.1424	26.0965	128
chr1	126661982	126662185	GSE124336_Fernandez_2019_GSM3529864_P0PM_1_S1_P0_eHcn4_1_ATACseq_SRR8368605_peak_5073	64	.	3.73935	8.17267	6.46315	121
chr1	126683748	126684517	GSE124336_Fernandez_2019_GSM3529864_P0PM_1_S1_P0_eHcn4_1_ATACseq_SRR8368605_peak_5074	329	.	8.77935	35.1165	32.997	324
chr1	126722048	126722185	GSE124336_Fernandez_2019_GSM3529864_P0PM_1_S1_P0_eHcn4_1_ATACseq_SRR8368605_peak_5076	64	.	3.73935	8.17267	6.46315	166
chr1	126735698	126736198	GSE124336_Fernandez_2019_GSM3529864_P0PM_1_S1_P0_eHcn4_1_ATACseq_SRR8368605_peak_5077	162	.	5.8529	18.1152	16.2017	242
chr1	126737730	126738560	GSE124336_Fernandez_2019_GSM3529864_P0PM_1_S1_P0_eHcn4_1_ATACseq_SRR8368605_peak_5079	714	.	14.3071	73.8345	71.4166	489
chr1	126761320	126761708	GSE124336_Fernandez_2019_GSM3529864_P0PM_1_S1_P0_eHcn4_1_ATACseq_SRR8368605_peak_5080	170	.	6.01548	18.9734	17.0468	164
chr1	126766924	126767308	GSE124336_Fernandez_2019_GSM3529864_P0PM_1_S1_P0_eHcn4_1_ATACseq_SRR8368605_peak_5081	738	.	14.6323	76.3149	73.8813	357
chr1	126798787	126799610	GSE124336_Fernandez_2019_GSM3529864_P0PM_1_S1_P0_eHcn4_1_ATACseq_SRR8368605_peak_5082	535	.	11.8684	55.8892	53.5945	633
chr1	126801048	126802693	GSE124336_Fernandez_2019_GSM3529864_P0PM_1_S1_P0_eHcn4_1_ATACseq_SRR8368605_peak_5083	2764	.	37.0684	280.088	276.416	1152
chr1	126806708	126807283	GSE124336_Fernandez_2019_GSM3529864_P0PM_1_S1_P0_eHcn4_1_ATACseq_SRR8368605_peak_5084	113	.	4.87742	13.226	11.3974	62
chr1	126817434	126818389	GSE124336_Fernandez_2019_GSM3529864_P0PM_1_S1_P0_eHcn4_1_ATACseq_SRR8368605_peak_5086	457	.	10.7303	47.9544	45.721	352
chr1	126824673	126825099	GSE124336_Fernandez_2019_GSM3529864_P0PM_1_S1_P0_eHcn4_1_ATACseq_SRR8368605_peak_5087	121	.	5.04	14.0081	12.1646	179
chr1	126829196	126829524	GSE124336_Fernandez_2019_GSM3529864_P0PM_1_S1_P0_eHcn4_1_ATACseq_SRR8368605_peak_5088	214	.	6.82839	23.4307	21.442	276
chr1	126829915	126831130	GSE124336_Fernandez_2019_GSM3529864_P0PM_1_S1_P0_eHcn4_1_ATACseq_SRR8368605_peak_5089	1211	.	20.4852	123.898	121.19	940
chr1	126858496	126858975	GSE124336_Fernandez_2019_GSM3529864_P0PM_1_S1_P0_eHcn4_1_ATACseq_SRR8368605_peak_5090	392	.	9.75484	41.4064	39.2284	239
chr1	126921979	126922898	GSE124336_Fernandez_2019_GSM3529864_P0PM_1_S1_P0_eHcn4_1_ATACseq_SRR8368605_peak_5091	1061	.	18.6968	108.818	106.193	427
chr1	126925204	126926356	GSE124336_Fernandez_2019_GSM3529864_P0PM_1_S1_P0_eHcn4_1_ATACseq_SRR8368605_peak_5092	2698	.	36.4181	273.515	269.895	506
chr1	126931848	126932149	GSE124336_Fernandez_2019_GSM3529864_P0PM_1_S1_P0_eHcn4_1_ATACseq_SRR8368605_peak_5095	558	.	12.1935	58.2106	55.8988	311
chr1	126993272	126993688	GSE124336_Fernandez_2019_GSM3529864_P0PM_1_S1_P0_eHcn4_1_ATACseq_SRR8368605_peak_5096	280	.	7.96645	30.0921	28.0245	242
chr1	127017800	127017964	GSE124336_Fernandez_2019_GSM3529864_P0PM_1_S1_P0_eHcn4_1_ATACseq_SRR8368605_peak_5099	290	.	8.12903	31.0802	29.0019	102
chr1	127106048	127106259	GSE124336_Fernandez_2019_GSM3529864_P0PM_1_S1_P0_eHcn4_1_ATACseq_SRR8368605_peak_5100	145	.	5.52774	16.4346	14.5482	90
chr1	127107601	127107878	GSE124336_Fernandez_2019_GSM3529864_P0PM_1_S1_P0_eHcn4_1_ATACseq_SRR8368605_peak_5101	223	.	6.99097	24.3536	22.3531	257
chr1	127173590	127173899	GSE124336_Fernandez_2019_GSM3529864_P0PM_1_S1_P0_eHcn4_1_ATACseq_SRR8368605_peak_5102	260	.	7.64129	28.1424	26.0965	62
chr1	127204660	127206721	GSE124336_Fernandez_2019_GSM3529864_P0PM_1_S1_P0_eHcn4_1_ATACseq_SRR8368605_peak_5103	2747	.	36.9058	278.442	274.783	303
chr1	127206905	127207281	GSE124336_Fernandez_2019_GSM3529864_P0PM_1_S1_P0_eHcn4_1_ATACseq_SRR8368605_peak_5103	2747	.	36.9058	278.442	274.783	303
chr1	127224972	127225282	GSE124336_Fernandez_2019_GSM3529864_P0PM_1_S1_P0_eHcn4_1_ATACseq_SRR8368605_peak_5104	170	.	6.01548	18.9734	17.0468	233
chr1	127243323	127243558	GSE124336_Fernandez_2019_GSM3529864_P0PM_1_S1_P0_eHcn4_1_ATACseq_SRR8368605_peak_5107	106	.	4.71484	12.4579	10.6448	185
chr1	127244108	127244557	GSE124336_Fernandez_2019_GSM3529864_P0PM_1_S1_P0_eHcn4_1_ATACseq_SRR8368605_peak_5108	71	.	3.90194	8.84557	7.1172	80
chr1	127245728	127246795	GSE124336_Fernandez_2019_GSM3529864_P0PM_1_S1_P0_eHcn4_1_ATACseq_SRR8368605_peak_5109	942	.	17.2335	96.8162	94.259	684
chr1	127251135	127252285	GSE124336_Fernandez_2019_GSM3529864_P0PM_1_S1_P0_eHcn4_1_ATACseq_SRR8368605_peak_5110	402	.	9.91742	42.4805	40.2931	958
chr1	127257958	127258230	GSE124336_Fernandez_2019_GSM3529864_P0PM_1_S1_P0_eHcn4_1_ATACseq_SRR8368605_peak_5111	46	.	3.25161	6.26535	4.61752	155
chr1	127261012	127261688	GSE124336_Fernandez_2019_GSM3529864_P0PM_1_S1_P0_eHcn4_1_ATACseq_SRR8368605_peak_5112	402	.	9.91742	42.4805	40.2931	1330
chr1	127261962	127262677	GSE124336_Fernandez_2019_GSM3529864_P0PM_1_S1_P0_eHcn4_1_ATACseq_SRR8368605_peak_5112	402	.	9.91742	42.4805	40.2931	1330
chr1	127270527	127270884	GSE124336_Fernandez_2019_GSM3529864_P0PM_1_S1_P0_eHcn4_1_ATACseq_SRR8368605_peak_5113	153	.	5.69032	17.2689	15.3688	423
chr1	127273010	127274281	GSE124336_Fernandez_2019_GSM3529864_P0PM_1_S1_P0_eHcn4_1_ATACseq_SRR8368605_peak_5115	1538	.	24.2245	156.733	153.85	627
chr1	127308354	127308776	GSE124336_Fernandez_2019_GSM3529864_P0PM_1_S1_P0_eHcn4_1_ATACseq_SRR8368605_peak_5117	242	.	7.31613	26.229	24.2054	145
chr1	127314940	127315264	GSE124336_Fernandez_2019_GSM3529864_P0PM_1_S1_P0_eHcn4_1_ATACseq_SRR8368605_peak_5119	84	.	4.2271	10.2428	8.4787	185
chr1	127316763	127316935	GSE124336_Fernandez_2019_GSM3529864_P0PM_1_S1_P0_eHcn4_1_ATACseq_SRR8368605_peak_5120	40	.	3.08903	5.66944	4.04416	112
chr1	127319560	127320202	GSE124336_Fernandez_2019_GSM3529864_P0PM_1_S1_P0_eHcn4_1_ATACseq_SRR8368605_peak_5121	242	.	7.31613	26.229	24.2054	307
chr1	127320328	127320516	GSE124336_Fernandez_2019_GSM3529864_P0PM_1_S1_P0_eHcn4_1_ATACseq_SRR8368605_peak_5121	242	.	7.31613	26.229	24.2054	307
chr1	127320960	127321209	GSE124336_Fernandez_2019_GSM3529864_P0PM_1_S1_P0_eHcn4_1_ATACseq_SRR8368605_peak_5121	242	.	7.31613	26.229	24.2054	307
chr1	127321565	127321752	GSE124336_Fernandez_2019_GSM3529864_P0PM_1_S1_P0_eHcn4_1_ATACseq_SRR8368605_peak_5122	46	.	3.25161	6.26535	4.61752	69
chr1	127329239	127331037	GSE124336_Fernandez_2019_GSM3529864_P0PM_1_S1_P0_eHcn4_1_ATACseq_SRR8368605_peak_5124	2994	.	39.3445	303.329	299.459	798
chr1	127331164	127331394	GSE124336_Fernandez_2019_GSM3529864_P0PM_1_S1_P0_eHcn4_1_ATACseq_SRR8368605_peak_5124	2994	.	39.3445	303.329	299.459	798
chr1	127338088	127338369	GSE124336_Fernandez_2019_GSM3529864_P0PM_1_S1_P0_eHcn4_1_ATACseq_SRR8368605_peak_5125	1102	.	19.1845	112.887	110.24	1383
chr1	127338531	127339629	GSE124336_Fernandez_2019_GSM3529864_P0PM_1_S1_P0_eHcn4_1_ATACseq_SRR8368605_peak_5125	1102	.	19.1845	112.887	110.24	1383
chr1	127340098	127340521	GSE124336_Fernandez_2019_GSM3529864_P0PM_1_S1_P0_eHcn4_1_ATACseq_SRR8368605_peak_5126	84	.	4.2271	10.2428	8.4787	278
chr1	127344632	127345709	GSE124336_Fernandez_2019_GSM3529864_P0PM_1_S1_P0_eHcn4_1_ATACseq_SRR8368605_peak_5127	145	.	5.52774	16.4346	14.5482	996
chr1	127347862	127349460	GSE124336_Fernandez_2019_GSM3529864_P0PM_1_S1_P0_eHcn4_1_ATACseq_SRR8368605_peak_5128	2298	.	32.3535	233.159	229.83	659
chr1	127351518	127353708	GSE124336_Fernandez_2019_GSM3529864_P0PM_1_S1_P0_eHcn4_1_ATACseq_SRR8368605_peak_5129	1759	.	26.6632	178.993	175.989	1156
chr1	127373902	127374428	GSE124336_Fernandez_2019_GSM3529864_P0PM_1_S1_P0_eHcn4_1_ATACseq_SRR8368605_peak_5130	223	.	6.99097	24.3536	22.3531	306
chr1	127380813	127381251	GSE124336_Fernandez_2019_GSM3529864_P0PM_1_S1_P0_eHcn4_1_ATACseq_SRR8368605_peak_5131	309	.	8.45419	33.0818	30.9827	167
chr1	127404666	127404897	GSE124336_Fernandez_2019_GSM3529864_P0PM_1_S1_P0_eHcn4_1_ATACseq_SRR8368605_peak_5133	71	.	3.90194	8.84557	7.1172	128
chr1	127408810	127409843	GSE124336_Fernandez_2019_GSM3529864_P0PM_1_S1_P0_eHcn4_1_ATACseq_SRR8368605_peak_5134	1211	.	20.4852	123.898	121.19	591
chr1	127414466	127414841	GSE124336_Fernandez_2019_GSM3529864_P0PM_1_S1_P0_eHcn4_1_ATACseq_SRR8368605_peak_5135	319	.	8.61677	34.0951	31.9858	205
chr1	127415770	127416199	GSE124336_Fernandez_2019_GSM3529864_P0PM_1_S1_P0_eHcn4_1_ATACseq_SRR8368605_peak_5136	205	.	6.66581	22.5179	20.5412	342
chr1	127432273	127433413	GSE124336_Fernandez_2019_GSM3529864_P0PM_1_S1_P0_eHcn4_1_ATACseq_SRR8368605_peak_5137	457	.	10.7303	47.9544	45.721	964
chr1	127439430	127439824	GSE124336_Fernandez_2019_GSM3529864_P0PM_1_S1_P0_eHcn4_1_ATACseq_SRR8368605_peak_5138	280	.	7.96645	30.0921	28.0245	295
chr1	127445055	127445547	GSE124336_Fernandez_2019_GSM3529864_P0PM_1_S1_P0_eHcn4_1_ATACseq_SRR8368605_peak_5140	629	.	13.169	65.3102	62.9485	419
chr1	127458969	127459248	GSE124336_Fernandez_2019_GSM3529864_P0PM_1_S1_P0_eHcn4_1_ATACseq_SRR8368605_peak_5141	490	.	11.2181	51.3178	49.0577	405
chr1	127460965	127461441	GSE124336_Fernandez_2019_GSM3529864_P0PM_1_S1_P0_eHcn4_1_ATACseq_SRR8368605_peak_5142	319	.	8.61677	34.0951	31.9858	158
chr1	127465372	127466013	GSE124336_Fernandez_2019_GSM3529864_P0PM_1_S1_P0_eHcn4_1_ATACseq_SRR8368605_peak_5143	641	.	13.3316	66.5125	64.1427	377
chr1	127472271	127472753	GSE124336_Fernandez_2019_GSM3529864_P0PM_1_S1_P0_eHcn4_1_ATACseq_SRR8368605_peak_5144	137	.	5.36516	15.6128	13.7404	543
chr1	127473385	127473546	GSE124336_Fernandez_2019_GSM3529864_P0PM_1_S1_P0_eHcn4_1_ATACseq_SRR8368605_peak_5146	64	.	3.73935	8.17267	6.46315	56
chr1	127478412	127478545	GSE124336_Fernandez_2019_GSM3529864_P0PM_1_S1_P0_eHcn4_1_ATACseq_SRR8368605_peak_5147	84	.	4.2271	10.2428	8.4787	149
chr1	127484365	127484490	GSE124336_Fernandez_2019_GSM3529864_P0PM_1_S1_P0_eHcn4_1_ATACseq_SRR8368605_peak_5148	77	.	4.06452	9.53581	7.78926	210
chr1	127484653	127485096	GSE124336_Fernandez_2019_GSM3529864_P0PM_1_S1_P0_eHcn4_1_ATACseq_SRR8368605_peak_5149	524	.	11.7058	54.7373	52.4512	336
chr1	127487270	127487562	GSE124336_Fernandez_2019_GSM3529864_P0PM_1_S1_P0_eHcn4_1_ATACseq_SRR8368605_peak_5150	145	.	5.52774	16.4346	14.5482	398
chr1	127490174	127490315	GSE124336_Fernandez_2019_GSM3529864_P0PM_1_S1_P0_eHcn4_1_ATACseq_SRR8368605_peak_5151	29	.	2.76387	4.54313	2.96692	111
chr1	127496842	127497063	GSE124336_Fernandez_2019_GSM3529864_P0PM_1_S1_P0_eHcn4_1_ATACseq_SRR8368605_peak_5152	726	.	14.4697	75.0723	72.6466	116
chr1	127498716	127499128	GSE124336_Fernandez_2019_GSM3529864_P0PM_1_S1_P0_eHcn4_1_ATACseq_SRR8368605_peak_5153	113	.	4.87742	13.226	11.3974	273
chr1	127500188	127500986	GSE124336_Fernandez_2019_GSM3529864_P0PM_1_S1_P0_eHcn4_1_ATACseq_SRR8368605_peak_5154	826	.	15.7703	85.1449	82.6564	206
chr1	127504542	127504977	GSE124336_Fernandez_2019_GSM3529864_P0PM_1_S1_P0_eHcn4_1_ATACseq_SRR8368605_peak_5155	280	.	7.96645	30.0921	28.0245	192
chr1	127505254	127505399	GSE124336_Fernandez_2019_GSM3529864_P0PM_1_S1_P0_eHcn4_1_ATACseq_SRR8368605_peak_5155	280	.	7.96645	30.0921	28.0245	192
chr1	127511291	127512265	GSE124336_Fernandez_2019_GSM3529864_P0PM_1_S1_P0_eHcn4_1_ATACseq_SRR8368605_peak_5156	1184	.	20.16	121.124	118.432	376
chr1	127523204	127523351	GSE124336_Fernandez_2019_GSM3529864_P0PM_1_S1_P0_eHcn4_1_ATACseq_SRR8368605_peak_5159	113	.	4.87742	13.226	11.3974	599
chr1	127523618	127524139	GSE124336_Fernandez_2019_GSM3529864_P0PM_1_S1_P0_eHcn4_1_ATACseq_SRR8368605_peak_5159	113	.	4.87742	13.226	11.3974	599
chr1	127531278	127531403	GSE124336_Fernandez_2019_GSM3529864_P0PM_1_S1_P0_eHcn4_1_ATACseq_SRR8368605_peak_5160	260	.	7.64129	28.1424	26.0965	35
chr1	127550095	127550388	GSE124336_Fernandez_2019_GSM3529864_P0PM_1_S1_P0_eHcn4_1_ATACseq_SRR8368605_peak_5161	179	.	6.17806	19.843	17.9035	168
chr1	127569992	127570056	GSE124336_Fernandez_2019_GSM3529864_P0PM_1_S1_P0_eHcn4_1_ATACseq_SRR8368605_peak_5162	40	.	3.08903	5.66944	4.04416	98
chr1	127575594	127576016	GSE124336_Fernandez_2019_GSM3529864_P0PM_1_S1_P0_eHcn4_1_ATACseq_SRR8368605_peak_5163	113	.	4.87742	13.226	11.3974	348
chr1	127576183	127576500	GSE124336_Fernandez_2019_GSM3529864_P0PM_1_S1_P0_eHcn4_1_ATACseq_SRR8368605_peak_5163	113	.	4.87742	13.226	11.3974	348
chr1	127579377	127579799	GSE124336_Fernandez_2019_GSM3529864_P0PM_1_S1_P0_eHcn4_1_ATACseq_SRR8368605_peak_5164	738	.	14.6323	76.3149	73.8813	203
chr1	127588510	127588760	GSE124336_Fernandez_2019_GSM3529864_P0PM_1_S1_P0_eHcn4_1_ATACseq_SRR8368605_peak_5165	58	.	3.57677	7.51782	5.82803	170
chr1	127589349	127589876	GSE124336_Fernandez_2019_GSM3529864_P0PM_1_S1_P0_eHcn4_1_ATACseq_SRR8368605_peak_5166	137	.	5.36516	15.6128	13.7404	488
chr1	127595287	127597005	GSE124336_Fernandez_2019_GSM3529864_P0PM_1_S1_P0_eHcn4_1_ATACseq_SRR8368605_peak_5167	1789	.	26.9884	182.007	178.986	1078
chr1	127597133	127597325	GSE124336_Fernandez_2019_GSM3529864_P0PM_1_S1_P0_eHcn4_1_ATACseq_SRR8368605_peak_5167	1789	.	26.9884	182.007	178.986	1078
chr1	127597614	127597858	GSE124336_Fernandez_2019_GSM3529864_P0PM_1_S1_P0_eHcn4_1_ATACseq_SRR8368605_peak_5168	91	.	4.38968	10.9658	9.1848	55
chr1	127604012	127604135	GSE124336_Fernandez_2019_GSM3529864_P0PM_1_S1_P0_eHcn4_1_ATACseq_SRR8368605_peak_5169	52	.	3.41419	6.88177	5.21244	229
chr1	127609056	127611073	GSE124336_Fernandez_2019_GSM3529864_P0PM_1_S1_P0_eHcn4_1_ATACseq_SRR8368605_peak_5170	2731	.	36.7432	276.798	273.152	1071
chr1	127611539	127611555	GSE124336_Fernandez_2019_GSM3529864_P0PM_1_S1_P0_eHcn4_1_ATACseq_SRR8368605_peak_5171	46	.	3.25161	6.26535	4.61752	51
chr1	127619006	127619611	GSE124336_Fernandez_2019_GSM3529864_P0PM_1_S1_P0_eHcn4_1_ATACseq_SRR8368605_peak_5173	371	.	9.42968	39.2798	37.1209	409
chr1	127626086	127626215	GSE124336_Fernandez_2019_GSM3529864_P0PM_1_S1_P0_eHcn4_1_ATACseq_SRR8368605_peak_5174	40	.	3.08903	5.66944	4.04416	107
chr1	127626719	127627009	GSE124336_Fernandez_2019_GSM3529864_P0PM_1_S1_P0_eHcn4_1_ATACseq_SRR8368605_peak_5175	64	.	3.73935	8.17267	6.46315	206
chr1	127637468	127638796	GSE124336_Fernandez_2019_GSM3529864_P0PM_1_S1_P0_eHcn4_1_ATACseq_SRR8368605_peak_5178	1366	.	22.2735	139.394	136.603	688
chr1	127660310	127660765	GSE124336_Fernandez_2019_GSM3529864_P0PM_1_S1_P0_eHcn4_1_ATACseq_SRR8368605_peak_5179	91	.	4.38968	10.9658	9.1848	387
chr1	127661038	127661880	GSE124336_Fernandez_2019_GSM3529864_P0PM_1_S1_P0_eHcn4_1_ATACseq_SRR8368605_peak_5180	309	.	8.45419	33.0818	30.9827	198
chr1	127668318	127668412	GSE124336_Fernandez_2019_GSM3529864_P0PM_1_S1_P0_eHcn4_1_ATACseq_SRR8368605_peak_5181	34	.	2.92645	5.09501	3.49355	134
chr1	127673464	127674863	GSE124336_Fernandez_2019_GSM3529864_P0PM_1_S1_P0_eHcn4_1_ATACseq_SRR8368605_peak_5182	839	.	15.9329	86.4245	83.9283	637
chr1	127675275	127675452	GSE124336_Fernandez_2019_GSM3529864_P0PM_1_S1_P0_eHcn4_1_ATACseq_SRR8368605_peak_5183	852	.	16.0955	87.7085	85.2045	2566
chr1	127675628	127678470	GSE124336_Fernandez_2019_GSM3529864_P0PM_1_S1_P0_eHcn4_1_ATACseq_SRR8368605_peak_5183	852	.	16.0955	87.7085	85.2045	2566
chr1	127693443	127693705	GSE124336_Fernandez_2019_GSM3529864_P0PM_1_S1_P0_eHcn4_1_ATACseq_SRR8368605_peak_5185	501	.	11.3806	52.4515	50.1827	164
chr1	127695585	127695987	GSE124336_Fernandez_2019_GSM3529864_P0PM_1_S1_P0_eHcn4_1_ATACseq_SRR8368605_peak_5186	196	.	6.50323	21.6155	19.651	474
chr1	127696498	127696796	GSE124336_Fernandez_2019_GSM3529864_P0PM_1_S1_P0_eHcn4_1_ATACseq_SRR8368605_peak_5187	251	.	7.47871	27.181	25.1463	501
chr1	127702256	127702419	GSE124336_Fernandez_2019_GSM3529864_P0PM_1_S1_P0_eHcn4_1_ATACseq_SRR8368605_peak_5188	106	.	4.71484	12.4579	10.6448	196
chr1	127716234	127717264	GSE124336_Fernandez_2019_GSM3529864_P0PM_1_S1_P0_eHcn4_1_ATACseq_SRR8368605_peak_5189	1567	.	24.5497	159.665	156.766	432
chr1	127731635	127731791	GSE124336_Fernandez_2019_GSM3529864_P0PM_1_S1_P0_eHcn4_1_ATACseq_SRR8368605_peak_5190	46	.	3.25161	6.26535	4.61752	356
chr1	127750459	127751180	GSE124336_Fernandez_2019_GSM3529864_P0PM_1_S1_P0_eHcn4_1_ATACseq_SRR8368605_peak_5191	641	.	13.3316	66.5125	64.1427	430
chr1	127756393	127756795	GSE124336_Fernandez_2019_GSM3529864_P0PM_1_S1_P0_eHcn4_1_ATACseq_SRR8368605_peak_5192	187	.	6.34064	20.7238	18.7717	320
chr1	127765576	127765746	GSE124336_Fernandez_2019_GSM3529864_P0PM_1_S1_P0_eHcn4_1_ATACseq_SRR8368605_peak_5193	446	.	10.5677	46.8462	44.6219	63
chr1	127773098	127774989	GSE124336_Fernandez_2019_GSM3529864_P0PM_1_S1_P0_eHcn4_1_ATACseq_SRR8368605_peak_5194	3245	.	41.7832	328.62	324.511	984
chr1	127779870	127780131	GSE124336_Fernandez_2019_GSM3529864_P0PM_1_S1_P0_eHcn4_1_ATACseq_SRR8368605_peak_5195	137	.	5.36516	15.6128	13.7404	101
chr1	127785727	127786187	GSE124336_Fernandez_2019_GSM3529864_P0PM_1_S1_P0_eHcn4_1_ATACseq_SRR8368605_peak_5197	84	.	4.2271	10.2428	8.4787	506
chr1	127788916	127789289	GSE124336_Fernandez_2019_GSM3529864_P0PM_1_S1_P0_eHcn4_1_ATACseq_SRR8368605_peak_5201	381	.	9.59226	40.3395	38.171	265
chr1	127800284	127800398	GSE124336_Fernandez_2019_GSM3529864_P0PM_1_S1_P0_eHcn4_1_ATACseq_SRR8368605_peak_5202	46	.	3.25161	6.26535	4.61752	156
chr1	127813003	127813281	GSE124336_Fernandez_2019_GSM3529864_P0PM_1_S1_P0_eHcn4_1_ATACseq_SRR8368605_peak_5203	113	.	4.87742	13.226	11.3974	65
chr1	127827416	127827568	GSE124336_Fernandez_2019_GSM3529864_P0PM_1_S1_P0_eHcn4_1_ATACseq_SRR8368605_peak_5204	214	.	6.82839	23.4307	21.442	195
chr1	127868483	127869348	GSE124336_Fernandez_2019_GSM3529864_P0PM_1_S1_P0_eHcn4_1_ATACseq_SRR8368605_peak_5205	2048	.	29.7523	208.035	204.864	297
chr1	127913037	127913644	GSE124336_Fernandez_2019_GSM3529864_P0PM_1_S1_P0_eHcn4_1_ATACseq_SRR8368605_peak_5206	1295	.	21.4606	132.301	129.548	270
chr1	127936528	127937047	GSE124336_Fernandez_2019_GSM3529864_P0PM_1_S1_P0_eHcn4_1_ATACseq_SRR8368605_peak_5207	665	.	13.6568	68.9328	66.5469	1155
chr1	127937295	127937706	GSE124336_Fernandez_2019_GSM3529864_P0PM_1_S1_P0_eHcn4_1_ATACseq_SRR8368605_peak_5207	665	.	13.6568	68.9328	66.5469	1155
chr1	127945291	127945951	GSE124336_Fernandez_2019_GSM3529864_P0PM_1_S1_P0_eHcn4_1_ATACseq_SRR8368605_peak_5208	340	.	8.94193	36.1457	34.0163	263
chr1	127949021	127949473	GSE124336_Fernandez_2019_GSM3529864_P0PM_1_S1_P0_eHcn4_1_ATACseq_SRR8368605_peak_5209	153	.	5.69032	17.2689	15.3688	358
chr1	127964454	127965129	GSE124336_Fernandez_2019_GSM3529864_P0PM_1_S1_P0_eHcn4_1_ATACseq_SRR8368605_peak_5211	839	.	15.9329	86.4245	83.9283	856
chr1	127989605	127990755	GSE124336_Fernandez_2019_GSM3529864_P0PM_1_S1_P0_eHcn4_1_ATACseq_SRR8368605_peak_5212	535	.	11.8684	55.8892	53.5945	423
chr1	128064427	128064894	GSE124336_Fernandez_2019_GSM3529864_P0PM_1_S1_P0_eHcn4_1_ATACseq_SRR8368605_peak_5213	242	.	7.31613	26.229	24.2054	166
chr1	128069128	128069245	GSE124336_Fernandez_2019_GSM3529864_P0PM_1_S1_P0_eHcn4_1_ATACseq_SRR8368605_peak_5214	24	.	2.60129	4.01495	2.46568	53
chr1	128081275	128081627	GSE124336_Fernandez_2019_GSM3529864_P0PM_1_S1_P0_eHcn4_1_ATACseq_SRR8368605_peak_5215	350	.	9.10452	37.1828	35.0435	491
chr1	128082828	128083175	GSE124336_Fernandez_2019_GSM3529864_P0PM_1_S1_P0_eHcn4_1_ATACseq_SRR8368605_peak_5216	251	.	7.47871	27.181	25.1463	108
chr1	128102253	128104238	GSE124336_Fernandez_2019_GSM3529864_P0PM_1_S1_P0_eHcn4_1_ATACseq_SRR8368605_peak_5217	3601	.	45.1974	364.66	360.2	1012
chr1	128112208	128112337	GSE124336_Fernandez_2019_GSM3529864_P0PM_1_S1_P0_eHcn4_1_ATACseq_SRR8368605_peak_5218	137	.	5.36516	15.6128	13.7404	102
chr1	128141166	128141306	GSE124336_Fernandez_2019_GSM3529864_P0PM_1_S1_P0_eHcn4_1_ATACseq_SRR8368605_peak_5219	270	.	7.80387	29.1128	27.056	232
chr1	128198127	128198246	GSE124336_Fernandez_2019_GSM3529864_P0PM_1_S1_P0_eHcn4_1_ATACseq_SRR8368605_peak_5220	52	.	3.41419	6.88177	5.21244	83
chr1	128203943	128204125	GSE124336_Fernandez_2019_GSM3529864_P0PM_1_S1_P0_eHcn4_1_ATACseq_SRR8368605_peak_5221	145	.	5.52774	16.4346	14.5482	99
chr1	128235168	128235352	GSE124336_Fernandez_2019_GSM3529864_P0PM_1_S1_P0_eHcn4_1_ATACseq_SRR8368605_peak_5223	46	.	3.25161	6.26535	4.61752	99
chr1	128243792	128245338	GSE124336_Fernandez_2019_GSM3529864_P0PM_1_S1_P0_eHcn4_1_ATACseq_SRR8368605_peak_5224	3194	.	41.2955	323.531	319.473	423
chr1	128293488	128294043	GSE124336_Fernandez_2019_GSM3529864_P0PM_1_S1_P0_eHcn4_1_ATACseq_SRR8368605_peak_5225	381	.	9.59226	40.3395	38.171	465
chr1	128330347	128330650	GSE124336_Fernandez_2019_GSM3529864_P0PM_1_S1_P0_eHcn4_1_ATACseq_SRR8368605_peak_5226	113	.	4.87742	13.226	11.3974	163
chr1	128358894	128360240	GSE124336_Fernandez_2019_GSM3529864_P0PM_1_S1_P0_eHcn4_1_ATACseq_SRR8368605_peak_5227	2064	.	29.9148	209.588	206.408	801
chr1	128360664	128360927	GSE124336_Fernandez_2019_GSM3529864_P0PM_1_S1_P0_eHcn4_1_ATACseq_SRR8368605_peak_5227	2064	.	29.9148	209.588	206.408	801
chr1	128416479	128417834	GSE124336_Fernandez_2019_GSM3529864_P0PM_1_S1_P0_eHcn4_1_ATACseq_SRR8368605_peak_5228	1819	.	27.3135	185.031	181.994	901
chr1	128456969	128457490	GSE124336_Fernandez_2019_GSM3529864_P0PM_1_S1_P0_eHcn4_1_ATACseq_SRR8368605_peak_5229	340	.	8.94193	36.1457	34.0163	125
chr1	128472489	128472882	GSE124336_Fernandez_2019_GSM3529864_P0PM_1_S1_P0_eHcn4_1_ATACseq_SRR8368605_peak_5230	309	.	8.45419	33.0818	30.9827	348
chr1	128532795	128532939	GSE124336_Fernandez_2019_GSM3529864_P0PM_1_S1_P0_eHcn4_1_ATACseq_SRR8368605_peak_5231	71	.	3.90194	8.84557	7.1172	63
chr1	128551806	128552337	GSE124336_Fernandez_2019_GSM3529864_P0PM_1_S1_P0_eHcn4_1_ATACseq_SRR8368605_peak_5232	251	.	7.47871	27.181	25.1463	392
chr1	128558082	128558218	GSE124336_Fernandez_2019_GSM3529864_P0PM_1_S1_P0_eHcn4_1_ATACseq_SRR8368605_peak_5233	99	.	4.55226	11.7044	9.90704	122
chr1	128571050	128571340	GSE124336_Fernandez_2019_GSM3529864_P0PM_1_S1_P0_eHcn4_1_ATACseq_SRR8368605_peak_5234	187	.	6.34064	20.7238	18.7717	178
chr1	128591001	128591573	GSE124336_Fernandez_2019_GSM3529864_P0PM_1_S1_P0_eHcn4_1_ATACseq_SRR8368605_peak_5235	319	.	8.61677	34.0951	31.9858	1790
chr1	128591735	128593359	GSE124336_Fernandez_2019_GSM3529864_P0PM_1_S1_P0_eHcn4_1_ATACseq_SRR8368605_peak_5235	319	.	8.61677	34.0951	31.9858	1790
chr1	128614755	128615047	GSE124336_Fernandez_2019_GSM3529864_P0PM_1_S1_P0_eHcn4_1_ATACseq_SRR8368605_peak_5236	99	.	4.55226	11.7044	9.90704	168
chr1	128639656	128640158	GSE124336_Fernandez_2019_GSM3529864_P0PM_1_S1_P0_eHcn4_1_ATACseq_SRR8368605_peak_5237	329	.	8.77935	35.1165	32.997	219
chr1	128649584	128649794	GSE124336_Fernandez_2019_GSM3529864_P0PM_1_S1_P0_eHcn4_1_ATACseq_SRR8368605_peak_5238	91	.	4.38968	10.9658	9.1848	107
chr1	128740566	128741203	GSE124336_Fernandez_2019_GSM3529864_P0PM_1_S1_P0_eHcn4_1_ATACseq_SRR8368605_peak_5239	738	.	14.6323	76.3149	73.8813	237
chr1	128803593	128803745	GSE124336_Fernandez_2019_GSM3529864_P0PM_1_S1_P0_eHcn4_1_ATACseq_SRR8368605_peak_5240	34	.	2.92645	5.09501	3.49355	123
chr1	128824193	128824502	GSE124336_Fernandez_2019_GSM3529864_P0PM_1_S1_P0_eHcn4_1_ATACseq_SRR8368605_peak_5241	446	.	10.5677	46.8462	44.6219	196
chr1	128832462	128832876	GSE124336_Fernandez_2019_GSM3529864_P0PM_1_S1_P0_eHcn4_1_ATACseq_SRR8368605_peak_5242	665	.	13.6568	68.9328	66.5469	362
chr1	128833273	128833530	GSE124336_Fernandez_2019_GSM3529864_P0PM_1_S1_P0_eHcn4_1_ATACseq_SRR8368605_peak_5242	665	.	13.6568	68.9328	66.5469	362
chr1	128873508	128873633	GSE124336_Fernandez_2019_GSM3529864_P0PM_1_S1_P0_eHcn4_1_ATACseq_SRR8368605_peak_5243	113	.	4.87742	13.226	11.3974	220
chr1	128875369	128875578	GSE124336_Fernandez_2019_GSM3529864_P0PM_1_S1_P0_eHcn4_1_ATACseq_SRR8368605_peak_5244	319	.	8.61677	34.0951	31.9858	140
chr1	128894567	128894802	GSE124336_Fernandez_2019_GSM3529864_P0PM_1_S1_P0_eHcn4_1_ATACseq_SRR8368605_peak_5245	71	.	3.90194	8.84557	7.1172	167
chr1	128907519	128908571	GSE124336_Fernandez_2019_GSM3529864_P0PM_1_S1_P0_eHcn4_1_ATACseq_SRR8368605_peak_5247	605	.	12.8439	62.9217	60.5763	447
chr1	128994502	128994960	GSE124336_Fernandez_2019_GSM3529864_P0PM_1_S1_P0_eHcn4_1_ATACseq_SRR8368605_peak_5248	46	.	3.25161	6.26535	4.61752	307
chr1	129000286	129000436	GSE124336_Fernandez_2019_GSM3529864_P0PM_1_S1_P0_eHcn4_1_ATACseq_SRR8368605_peak_5249	58	.	3.57677	7.51782	5.82803	28
chr1	129008555	129008688	GSE124336_Fernandez_2019_GSM3529864_P0PM_1_S1_P0_eHcn4_1_ATACseq_SRR8368605_peak_5250	64	.	3.73935	8.17267	6.46315	81
chr1	129056965	129058546	GSE124336_Fernandez_2019_GSM3529864_P0PM_1_S1_P0_eHcn4_1_ATACseq_SRR8368605_peak_5251	3261	.	41.9458	330.32	326.194	675
chr1	129072055	129072700	GSE124336_Fernandez_2019_GSM3529864_P0PM_1_S1_P0_eHcn4_1_ATACseq_SRR8368605_peak_5252	242	.	7.31613	26.229	24.2054	293
chr1	129100744	129102065	GSE124336_Fernandez_2019_GSM3529864_P0PM_1_S1_P0_eHcn4_1_ATACseq_SRR8368605_peak_5253	2425	.	33.6542	245.932	242.517	685
chr1	129150602	129151014	GSE124336_Fernandez_2019_GSM3529864_P0PM_1_S1_P0_eHcn4_1_ATACseq_SRR8368605_peak_5254	677	.	13.8194	70.1507	67.7567	460
chr1	129154179	129154344	GSE124336_Fernandez_2019_GSM3529864_P0PM_1_S1_P0_eHcn4_1_ATACseq_SRR8368605_peak_5255	71	.	3.90194	8.84557	7.1172	55
chr1	129231663	129232081	GSE124336_Fernandez_2019_GSM3529864_P0PM_1_S1_P0_eHcn4_1_ATACseq_SRR8368605_peak_5257	547	.	12.031	57.047	54.7437	414
chr1	129244415	129244548	GSE124336_Fernandez_2019_GSM3529864_P0PM_1_S1_P0_eHcn4_1_ATACseq_SRR8368605_peak_5258	251	.	7.47871	27.181	25.1463	64
chr1	129250485	129251821	GSE124336_Fernandez_2019_GSM3529864_P0PM_1_S1_P0_eHcn4_1_ATACseq_SRR8368605_peak_5259	1582	.	24.7123	161.135	158.228	698
chr1	129272989	129274173	GSE124336_Fernandez_2019_GSM3529864_P0PM_1_S1_P0_eHcn4_1_ATACseq_SRR8368605_peak_5260	392	.	9.75484	41.4064	39.2284	504
chr1	129476930	129477629	GSE124336_Fernandez_2019_GSM3529864_P0PM_1_S1_P0_eHcn4_1_ATACseq_SRR8368605_peak_5261	196	.	6.50323	21.6155	19.651	639
chr1	129482983	129483610	GSE124336_Fernandez_2019_GSM3529864_P0PM_1_S1_P0_eHcn4_1_ATACseq_SRR8368605_peak_5262	223	.	6.99097	24.3536	22.3531	294
chr1	129540772	129541217	GSE124336_Fernandez_2019_GSM3529864_P0PM_1_S1_P0_eHcn4_1_ATACseq_SRR8368605_peak_5263	214	.	6.82839	23.4307	21.442	391
chr1	129673372	129673698	GSE124336_Fernandez_2019_GSM3529864_P0PM_1_S1_P0_eHcn4_1_ATACseq_SRR8368605_peak_5264	340	.	8.94193	36.1457	34.0163	146
chr1	129705752	129706137	GSE124336_Fernandez_2019_GSM3529864_P0PM_1_S1_P0_eHcn4_1_ATACseq_SRR8368605_peak_5265	299	.	8.29161	32.0768	29.9881	202
chr1	129887740	129888194	GSE124336_Fernandez_2019_GSM3529864_P0PM_1_S1_P0_eHcn4_1_ATACseq_SRR8368605_peak_5267	196	.	6.50323	21.6155	19.651	268
chr1	129923817	129923944	GSE124336_Fernandez_2019_GSM3529864_P0PM_1_S1_P0_eHcn4_1_ATACseq_SRR8368605_peak_5268	113	.	4.87742	13.226	11.3974	135
chr1	130099224	130099591	GSE124336_Fernandez_2019_GSM3529864_P0PM_1_S1_P0_eHcn4_1_ATACseq_SRR8368605_peak_5270	340	.	8.94193	36.1457	34.0163	248
chr1	130186091	130186221	GSE124336_Fernandez_2019_GSM3529864_P0PM_1_S1_P0_eHcn4_1_ATACseq_SRR8368605_peak_5272	113	.	4.87742	13.226	11.3974	258
chr1	130299120	130299278	GSE124336_Fernandez_2019_GSM3529864_P0PM_1_S1_P0_eHcn4_1_ATACseq_SRR8368605_peak_5273	641	.	13.3316	66.5125	64.1427	1103
chr1	130299660	130300647	GSE124336_Fernandez_2019_GSM3529864_P0PM_1_S1_P0_eHcn4_1_ATACseq_SRR8368605_peak_5273	641	.	13.3316	66.5125	64.1427	1103
chr1	130372098	130372536	GSE124336_Fernandez_2019_GSM3529864_P0PM_1_S1_P0_eHcn4_1_ATACseq_SRR8368605_peak_5274	524	.	11.7058	54.7373	52.4512	281
chr1	130373069	130373607	GSE124336_Fernandez_2019_GSM3529864_P0PM_1_S1_P0_eHcn4_1_ATACseq_SRR8368605_peak_5275	299	.	8.29161	32.0768	29.9881	438
chr1	130373760	130373939	GSE124336_Fernandez_2019_GSM3529864_P0PM_1_S1_P0_eHcn4_1_ATACseq_SRR8368605_peak_5275	299	.	8.29161	32.0768	29.9881	438
chr1	130422756	130422935	GSE124336_Fernandez_2019_GSM3529864_P0PM_1_S1_P0_eHcn4_1_ATACseq_SRR8368605_peak_5276	64	.	3.73935	8.17267	6.46315	186
chr1	130462179	130463244	GSE124336_Fernandez_2019_GSM3529864_P0PM_1_S1_P0_eHcn4_1_ATACseq_SRR8368605_peak_5277	995	.	17.8839	102.111	99.5236	411
chr1	130512974	130513084	GSE124336_Fernandez_2019_GSM3529864_P0PM_1_S1_P0_eHcn4_1_ATACseq_SRR8368605_peak_5278	46	.	3.25161	6.26535	4.61752	115
chr1	130516723	130517014	GSE124336_Fernandez_2019_GSM3529864_P0PM_1_S1_P0_eHcn4_1_ATACseq_SRR8368605_peak_5279	170	.	6.01548	18.9734	17.0468	301
chr1	130550954	130550985	GSE124336_Fernandez_2019_GSM3529864_P0PM_1_S1_P0_eHcn4_1_ATACseq_SRR8368605_peak_5281	34	.	2.92645	5.09501	3.49355	237
chr1	130633988	130634248	GSE124336_Fernandez_2019_GSM3529864_P0PM_1_S1_P0_eHcn4_1_ATACseq_SRR8368605_peak_5283	58	.	3.57677	7.51782	5.82803	231
chr1	130691965	130692191	GSE124336_Fernandez_2019_GSM3529864_P0PM_1_S1_P0_eHcn4_1_ATACseq_SRR8368605_peak_5284	232	.	7.15355	25.2865	23.2744	138
chr1	130699623	130700575	GSE124336_Fernandez_2019_GSM3529864_P0PM_1_S1_P0_eHcn4_1_ATACseq_SRR8368605_peak_5285	1596	.	24.8748	162.608	159.693	587
chr1	130710567	130711252	GSE124336_Fernandez_2019_GSM3529864_P0PM_1_S1_P0_eHcn4_1_ATACseq_SRR8368605_peak_5286	319	.	8.61677	34.0951	31.9858	387
chr1	130715233	130718048	GSE124336_Fernandez_2019_GSM3529864_P0PM_1_S1_P0_eHcn4_1_ATACseq_SRR8368605_peak_5288	2393	.	33.329	242.726	239.333	574
chr1	130731850	130731995	GSE124336_Fernandez_2019_GSM3529864_P0PM_1_S1_P0_eHcn4_1_ATACseq_SRR8368605_peak_5289	29	.	2.76387	4.54313	2.96692	105
chr1	130740343	130741517	GSE124336_Fernandez_2019_GSM3529864_P0PM_1_S1_P0_eHcn4_1_ATACseq_SRR8368605_peak_5290	223	.	6.99097	24.3536	22.3531	133
chr1	130759771	130759905	GSE124336_Fernandez_2019_GSM3529864_P0PM_1_S1_P0_eHcn4_1_ATACseq_SRR8368605_peak_5291	84	.	4.2271	10.2428	8.4787	57
chr1	130782365	130782990	GSE124336_Fernandez_2019_GSM3529864_P0PM_1_S1_P0_eHcn4_1_ATACseq_SRR8368605_peak_5292	196	.	6.50323	21.6155	19.651	323
chr1	130784054	130784358	GSE124336_Fernandez_2019_GSM3529864_P0PM_1_S1_P0_eHcn4_1_ATACseq_SRR8368605_peak_5293	196	.	6.50323	21.6155	19.651	253
chr1	130787104	130787301	GSE124336_Fernandez_2019_GSM3529864_P0PM_1_S1_P0_eHcn4_1_ATACseq_SRR8368605_peak_5294	251	.	7.47871	27.181	25.1463	83
chr1	130797067	130797377	GSE124336_Fernandez_2019_GSM3529864_P0PM_1_S1_P0_eHcn4_1_ATACseq_SRR8368605_peak_5295	490	.	11.2181	51.3178	49.0577	249
chr1	130798072	130798903	GSE124336_Fernandez_2019_GSM3529864_P0PM_1_S1_P0_eHcn4_1_ATACseq_SRR8368605_peak_5296	137	.	5.36516	15.6128	13.7404	838
chr1	130802328	130803430	GSE124336_Fernandez_2019_GSM3529864_P0PM_1_S1_P0_eHcn4_1_ATACseq_SRR8368605_peak_5297	535	.	11.8684	55.8892	53.5945	2051
chr1	130803587	130805484	GSE124336_Fernandez_2019_GSM3529864_P0PM_1_S1_P0_eHcn4_1_ATACseq_SRR8368605_peak_5298	3619	.	45.36	366.393	361.918	650
chr1	130811095	130811229	GSE124336_Fernandez_2019_GSM3529864_P0PM_1_S1_P0_eHcn4_1_ATACseq_SRR8368605_peak_5299	46	.	3.25161	6.26535	4.61752	48
chr1	130828550	130830973	GSE124336_Fernandez_2019_GSM3529864_P0PM_1_S1_P0_eHcn4_1_ATACseq_SRR8368605_peak_5301	813	.	15.6077	83.8697	81.389	1905
chr1	130831353	130832155	GSE124336_Fernandez_2019_GSM3529864_P0PM_1_S1_P0_eHcn4_1_ATACseq_SRR8368605_peak_5301	813	.	15.6077	83.8697	81.389	1905
chr1	130833577	130833864	GSE124336_Fernandez_2019_GSM3529864_P0PM_1_S1_P0_eHcn4_1_ATACseq_SRR8368605_peak_5302	99	.	4.55226	11.7044	9.90704	183
chr1	130838456	130838600	GSE124336_Fernandez_2019_GSM3529864_P0PM_1_S1_P0_eHcn4_1_ATACseq_SRR8368605_peak_5303	84	.	4.2271	10.2428	8.4787	185
chr1	130850548	130850708	GSE124336_Fernandez_2019_GSM3529864_P0PM_1_S1_P0_eHcn4_1_ATACseq_SRR8368605_peak_5304	52	.	3.41419	6.88177	5.21244	27
chr1	130871807	130872489	GSE124336_Fernandez_2019_GSM3529864_P0PM_1_S1_P0_eHcn4_1_ATACseq_SRR8368605_peak_5306	689	.	13.9819	71.3736	68.9717	362
chr1	130875107	130875528	GSE124336_Fernandez_2019_GSM3529864_P0PM_1_S1_P0_eHcn4_1_ATACseq_SRR8368605_peak_5307	714	.	14.3071	73.8345	71.4166	246
chr1	130876887	130877382	GSE124336_Fernandez_2019_GSM3529864_P0PM_1_S1_P0_eHcn4_1_ATACseq_SRR8368605_peak_5308	392	.	9.75484	41.4064	39.2284	272
chr1	130878031	130878698	GSE124336_Fernandez_2019_GSM3529864_P0PM_1_S1_P0_eHcn4_1_ATACseq_SRR8368605_peak_5309	558	.	12.1935	58.2106	55.8988	405
chr1	130880887	130881484	GSE124336_Fernandez_2019_GSM3529864_P0PM_1_S1_P0_eHcn4_1_ATACseq_SRR8368605_peak_5310	260	.	7.64129	28.1424	26.0965	451
chr1	130979430	130979736	GSE124336_Fernandez_2019_GSM3529864_P0PM_1_S1_P0_eHcn4_1_ATACseq_SRR8368605_peak_5312	350	.	9.10452	37.1828	35.0435	265
chr1	131003440	131003751	GSE124336_Fernandez_2019_GSM3529864_P0PM_1_S1_P0_eHcn4_1_ATACseq_SRR8368605_peak_5313	290	.	8.12903	31.0802	29.0019	207
chr1	131021615	131022239	GSE124336_Fernandez_2019_GSM3529864_P0PM_1_S1_P0_eHcn4_1_ATACseq_SRR8368605_peak_5314	106	.	4.71484	12.4579	10.6448	411
chr1	131030356	131030678	GSE124336_Fernandez_2019_GSM3529864_P0PM_1_S1_P0_eHcn4_1_ATACseq_SRR8368605_peak_5315	714	.	14.3071	73.8345	71.4166	356
chr1	131042351	131042511	GSE124336_Fernandez_2019_GSM3529864_P0PM_1_S1_P0_eHcn4_1_ATACseq_SRR8368605_peak_5316	121	.	5.04	14.0081	12.1646	111
chr1	131045975	131046093	GSE124336_Fernandez_2019_GSM3529864_P0PM_1_S1_P0_eHcn4_1_ATACseq_SRR8368605_peak_5317	187	.	6.34064	20.7238	18.7717	512
chr1	131046370	131046699	GSE124336_Fernandez_2019_GSM3529864_P0PM_1_S1_P0_eHcn4_1_ATACseq_SRR8368605_peak_5317	187	.	6.34064	20.7238	18.7717	512
chr1	131053067	131053899	GSE124336_Fernandez_2019_GSM3529864_P0PM_1_S1_P0_eHcn4_1_ATACseq_SRR8368605_peak_5319	1865	.	27.8013	189.587	186.524	410
chr1	131058209	131058411	GSE124336_Fernandez_2019_GSM3529864_P0PM_1_S1_P0_eHcn4_1_ATACseq_SRR8368605_peak_5320	84	.	4.2271	10.2428	8.4787	1124
chr1	131059203	131061310	GSE124336_Fernandez_2019_GSM3529864_P0PM_1_S1_P0_eHcn4_1_ATACseq_SRR8368605_peak_5321	2457	.	33.9794	249.147	245.709	3908
chr1	131061446	131062364	GSE124336_Fernandez_2019_GSM3529864_P0PM_1_S1_P0_eHcn4_1_ATACseq_SRR8368605_peak_5321	2457	.	33.9794	249.147	245.709	3908
chr1	131062605	131063793	GSE124336_Fernandez_2019_GSM3529864_P0PM_1_S1_P0_eHcn4_1_ATACseq_SRR8368605_peak_5321	2457	.	33.9794	249.147	245.709	3908
chr1	131064118	131064733	GSE124336_Fernandez_2019_GSM3529864_P0PM_1_S1_P0_eHcn4_1_ATACseq_SRR8368605_peak_5321	2457	.	33.9794	249.147	245.709	3908
chr1	131068199	131068642	GSE124336_Fernandez_2019_GSM3529864_P0PM_1_S1_P0_eHcn4_1_ATACseq_SRR8368605_peak_5322	84	.	4.2271	10.2428	8.4787	276
chr1	131068896	131069190	GSE124336_Fernandez_2019_GSM3529864_P0PM_1_S1_P0_eHcn4_1_ATACseq_SRR8368605_peak_5322	84	.	4.2271	10.2428	8.4787	276
chr1	131071762	131071917	GSE124336_Fernandez_2019_GSM3529864_P0PM_1_S1_P0_eHcn4_1_ATACseq_SRR8368605_peak_5323	84	.	4.2271	10.2428	8.4787	253
chr1	131072614	131072933	GSE124336_Fernandez_2019_GSM3529864_P0PM_1_S1_P0_eHcn4_1_ATACseq_SRR8368605_peak_5324	77	.	4.06452	9.53581	7.78926	229
chr1	131073716	131073866	GSE124336_Fernandez_2019_GSM3529864_P0PM_1_S1_P0_eHcn4_1_ATACseq_SRR8368605_peak_5326	982	.	17.7213	100.781	98.2014	915
chr1	131074274	131075075	GSE124336_Fernandez_2019_GSM3529864_P0PM_1_S1_P0_eHcn4_1_ATACseq_SRR8368605_peak_5326	982	.	17.7213	100.781	98.2014	915
chr1	131076190	131076431	GSE124336_Fernandez_2019_GSM3529864_P0PM_1_S1_P0_eHcn4_1_ATACseq_SRR8368605_peak_5327	113	.	4.87742	13.226	11.3974	76
chr1	131076661	131076830	GSE124336_Fernandez_2019_GSM3529864_P0PM_1_S1_P0_eHcn4_1_ATACseq_SRR8368605_peak_5327	113	.	4.87742	13.226	11.3974	76
chr1	131078723	131079174	GSE124336_Fernandez_2019_GSM3529864_P0PM_1_S1_P0_eHcn4_1_ATACseq_SRR8368605_peak_5329	726	.	14.4697	75.0723	72.6466	262
chr1	131079866	131080196	GSE124336_Fernandez_2019_GSM3529864_P0PM_1_S1_P0_eHcn4_1_ATACseq_SRR8368605_peak_5330	121	.	5.04	14.0081	12.1646	340
chr1	131080814	131080985	GSE124336_Fernandez_2019_GSM3529864_P0PM_1_S1_P0_eHcn4_1_ATACseq_SRR8368605_peak_5331	402	.	9.91742	42.4805	40.2931	801
chr1	131081221	131081913	GSE124336_Fernandez_2019_GSM3529864_P0PM_1_S1_P0_eHcn4_1_ATACseq_SRR8368605_peak_5331	402	.	9.91742	42.4805	40.2931	801
chr1	131083149	131083314	GSE124336_Fernandez_2019_GSM3529864_P0PM_1_S1_P0_eHcn4_1_ATACseq_SRR8368605_peak_5332	145	.	5.52774	16.4346	14.5482	732
chr1	131083661	131084214	GSE124336_Fernandez_2019_GSM3529864_P0PM_1_S1_P0_eHcn4_1_ATACseq_SRR8368605_peak_5332	145	.	5.52774	16.4346	14.5482	732
chr1	131084381	131084820	GSE124336_Fernandez_2019_GSM3529864_P0PM_1_S1_P0_eHcn4_1_ATACseq_SRR8368605_peak_5332	145	.	5.52774	16.4346	14.5482	732
chr1	131086655	131087661	GSE124336_Fernandez_2019_GSM3529864_P0PM_1_S1_P0_eHcn4_1_ATACseq_SRR8368605_peak_5334	524	.	11.7058	54.7373	52.4512	528
chr1	131088607	131092146	GSE124336_Fernandez_2019_GSM3529864_P0PM_1_S1_P0_eHcn4_1_ATACseq_SRR8368605_peak_5335	2298	.	32.3535	233.159	229.83	2037
chr1	131093252	131093858	GSE124336_Fernandez_2019_GSM3529864_P0PM_1_S1_P0_eHcn4_1_ATACseq_SRR8368605_peak_5336	71	.	3.90194	8.84557	7.1172	1069
chr1	131094130	131094315	GSE124336_Fernandez_2019_GSM3529864_P0PM_1_S1_P0_eHcn4_1_ATACseq_SRR8368605_peak_5337	58	.	3.57677	7.51782	5.82803	340
chr1	131095560	131098108	GSE124336_Fernandez_2019_GSM3529864_P0PM_1_S1_P0_eHcn4_1_ATACseq_SRR8368605_peak_5338	2521	.	34.6297	255.601	252.117	1610
chr1	131103986	131104538	GSE124336_Fernandez_2019_GSM3529864_P0PM_1_S1_P0_eHcn4_1_ATACseq_SRR8368605_peak_5339	106	.	4.71484	12.4579	10.6448	270
chr1	131107735	131108485	GSE124336_Fernandez_2019_GSM3529864_P0PM_1_S1_P0_eHcn4_1_ATACseq_SRR8368605_peak_5341	1088	.	19.0219	111.527	108.887	430
chr1	131110507	131111264	GSE124336_Fernandez_2019_GSM3529864_P0PM_1_S1_P0_eHcn4_1_ATACseq_SRR8368605_peak_5342	570	.	12.3561	59.3799	57.0597	398
chr1	131112465	131113713	GSE124336_Fernandez_2019_GSM3529864_P0PM_1_S1_P0_eHcn4_1_ATACseq_SRR8368605_peak_5343	1494	.	23.7368	152.358	149.498	1027
chr1	131114195	131114342	GSE124336_Fernandez_2019_GSM3529864_P0PM_1_S1_P0_eHcn4_1_ATACseq_SRR8368605_peak_5344	64	.	3.73935	8.17267	6.46315	278
chr1	131116025	131117412	GSE124336_Fernandez_2019_GSM3529864_P0PM_1_S1_P0_eHcn4_1_ATACseq_SRR8368605_peak_5345	2095	.	30.24	212.701	209.502	823
chr1	131118317	131119459	GSE124336_Fernandez_2019_GSM3529864_P0PM_1_S1_P0_eHcn4_1_ATACseq_SRR8368605_peak_5346	490	.	11.2181	51.3178	49.0577	1077
chr1	131120111	131120642	GSE124336_Fernandez_2019_GSM3529864_P0PM_1_S1_P0_eHcn4_1_ATACseq_SRR8368605_peak_5347	113	.	4.87742	13.226	11.3974	176
chr1	131126199	131126714	GSE124336_Fernandez_2019_GSM3529864_P0PM_1_S1_P0_eHcn4_1_ATACseq_SRR8368605_peak_5348	319	.	8.61677	34.0951	31.9858	527
chr1	131134249	131134569	GSE124336_Fernandez_2019_GSM3529864_P0PM_1_S1_P0_eHcn4_1_ATACseq_SRR8368605_peak_5349	763	.	14.9574	78.8146	76.3652	1083
chr1	131135087	131135563	GSE124336_Fernandez_2019_GSM3529864_P0PM_1_S1_P0_eHcn4_1_ATACseq_SRR8368605_peak_5349	763	.	14.9574	78.8146	76.3652	1083
chr1	131137700	131138999	GSE124336_Fernandez_2019_GSM3529864_P0PM_1_S1_P0_eHcn4_1_ATACseq_SRR8368605_peak_5350	2377	.	33.1665	241.126	237.744	762
chr1	131152925	131153470	GSE124336_Fernandez_2019_GSM3529864_P0PM_1_S1_P0_eHcn4_1_ATACseq_SRR8368605_peak_5351	1281	.	21.2981	130.892	128.147	351
chr1	131181574	131182247	GSE124336_Fernandez_2019_GSM3529864_P0PM_1_S1_P0_eHcn4_1_ATACseq_SRR8368605_peak_5352	968	.	17.5587	99.4556	96.8832	280
chr1	131184334	131184589	GSE124336_Fernandez_2019_GSM3529864_P0PM_1_S1_P0_eHcn4_1_ATACseq_SRR8368605_peak_5353	84	.	4.2271	10.2428	8.4787	109
chr1	131184790	131187038	GSE124336_Fernandez_2019_GSM3529864_P0PM_1_S1_P0_eHcn4_1_ATACseq_SRR8368605_peak_5354	839	.	15.9329	86.4245	83.9283	1453
chr1	131193814	131194478	GSE124336_Fernandez_2019_GSM3529864_P0PM_1_S1_P0_eHcn4_1_ATACseq_SRR8368605_peak_5355	214	.	6.82839	23.4307	21.442	168
chr1	131195771	131196181	GSE124336_Fernandez_2019_GSM3529864_P0PM_1_S1_P0_eHcn4_1_ATACseq_SRR8368605_peak_5356	113	.	4.87742	13.226	11.3974	318
chr1	131199046	131199432	GSE124336_Fernandez_2019_GSM3529864_P0PM_1_S1_P0_eHcn4_1_ATACseq_SRR8368605_peak_5357	137	.	5.36516	15.6128	13.7404	355
chr1	131200136	131200412	GSE124336_Fernandez_2019_GSM3529864_P0PM_1_S1_P0_eHcn4_1_ATACseq_SRR8368605_peak_5358	129	.	5.20258	14.8039	12.9457	215
chr1	131200733	131201290	GSE124336_Fernandez_2019_GSM3529864_P0PM_1_S1_P0_eHcn4_1_ATACseq_SRR8368605_peak_5358	129	.	5.20258	14.8039	12.9457	215
chr1	131207447	131207865	GSE124336_Fernandez_2019_GSM3529864_P0PM_1_S1_P0_eHcn4_1_ATACseq_SRR8368605_peak_5359	593	.	12.6813	61.7355	59.3985	264
chr1	131227950	131228598	GSE124336_Fernandez_2019_GSM3529864_P0PM_1_S1_P0_eHcn4_1_ATACseq_SRR8368605_peak_5361	435	.	10.4052	45.7446	43.5294	458
chr1	131228738	131229014	GSE124336_Fernandez_2019_GSM3529864_P0PM_1_S1_P0_eHcn4_1_ATACseq_SRR8368605_peak_5361	435	.	10.4052	45.7446	43.5294	458
chr1	131230192	131230632	GSE124336_Fernandez_2019_GSM3529864_P0PM_1_S1_P0_eHcn4_1_ATACseq_SRR8368605_peak_5362	260	.	7.64129	28.1424	26.0965	876
chr1	131230788	131231337	GSE124336_Fernandez_2019_GSM3529864_P0PM_1_S1_P0_eHcn4_1_ATACseq_SRR8368605_peak_5362	260	.	7.64129	28.1424	26.0965	876
chr1	131232437	131234428	GSE124336_Fernandez_2019_GSM3529864_P0PM_1_S1_P0_eHcn4_1_ATACseq_SRR8368605_peak_5363	350	.	9.10452	37.1828	35.0435	1288
chr1	131236030	131236140	GSE124336_Fernandez_2019_GSM3529864_P0PM_1_S1_P0_eHcn4_1_ATACseq_SRR8368605_peak_5364	29	.	2.76387	4.54313	2.96692	90
chr1	131238720	131240027	GSE124336_Fernandez_2019_GSM3529864_P0PM_1_S1_P0_eHcn4_1_ATACseq_SRR8368605_peak_5365	381	.	9.59226	40.3395	38.171	595
chr1	131243754	131246159	GSE124336_Fernandez_2019_GSM3529864_P0PM_1_S1_P0_eHcn4_1_ATACseq_SRR8368605_peak_5366	1351	.	22.111	137.969	135.185	1638
chr1	131246355	131247083	GSE124336_Fernandez_2019_GSM3529864_P0PM_1_S1_P0_eHcn4_1_ATACseq_SRR8368605_peak_5366	1351	.	22.111	137.969	135.185	1638
chr1	131260371	131260648	GSE124336_Fernandez_2019_GSM3529864_P0PM_1_S1_P0_eHcn4_1_ATACseq_SRR8368605_peak_5367	270	.	7.80387	29.1128	27.056	162
chr1	131270147	131270645	GSE124336_Fernandez_2019_GSM3529864_P0PM_1_S1_P0_eHcn4_1_ATACseq_SRR8368605_peak_5368	490	.	11.2181	51.3178	49.0577	397
chr1	131274809	131275160	GSE124336_Fernandez_2019_GSM3529864_P0PM_1_S1_P0_eHcn4_1_ATACseq_SRR8368605_peak_5369	162	.	5.8529	18.1152	16.2017	288
chr1	131286975	131287411	GSE124336_Fernandez_2019_GSM3529864_P0PM_1_S1_P0_eHcn4_1_ATACseq_SRR8368605_peak_5371	170	.	6.01548	18.9734	17.0468	295
chr1	131295278	131295534	GSE124336_Fernandez_2019_GSM3529864_P0PM_1_S1_P0_eHcn4_1_ATACseq_SRR8368605_peak_5372	129	.	5.20258	14.8039	12.9457	233
chr1	131299413	131300094	GSE124336_Fernandez_2019_GSM3529864_P0PM_1_S1_P0_eHcn4_1_ATACseq_SRR8368605_peak_5375	187	.	6.34064	20.7238	18.7717	228
chr1	131332794	131332918	GSE124336_Fernandez_2019_GSM3529864_P0PM_1_S1_P0_eHcn4_1_ATACseq_SRR8368605_peak_5376	64	.	3.73935	8.17267	6.46315	434
chr1	131344619	131344997	GSE124336_Fernandez_2019_GSM3529864_P0PM_1_S1_P0_eHcn4_1_ATACseq_SRR8368605_peak_5379	1641	.	25.3626	167.043	164.105	1088
chr1	131345374	131347723	GSE124336_Fernandez_2019_GSM3529864_P0PM_1_S1_P0_eHcn4_1_ATACseq_SRR8368605_peak_5379	1641	.	25.3626	167.043	164.105	1088
chr1	131351580	131351896	GSE124336_Fernandez_2019_GSM3529864_P0PM_1_S1_P0_eHcn4_1_ATACseq_SRR8368605_peak_5380	121	.	5.04	14.0081	12.1646	149
chr1	131362201	131362550	GSE124336_Fernandez_2019_GSM3529864_P0PM_1_S1_P0_eHcn4_1_ATACseq_SRR8368605_peak_5381	524	.	11.7058	54.7373	52.4512	290
chr1	131379265	131379536	GSE124336_Fernandez_2019_GSM3529864_P0PM_1_S1_P0_eHcn4_1_ATACseq_SRR8368605_peak_5383	205	.	6.66581	22.5179	20.5412	254
chr1	131380342	131380491	GSE124336_Fernandez_2019_GSM3529864_P0PM_1_S1_P0_eHcn4_1_ATACseq_SRR8368605_peak_5384	196	.	6.50323	21.6155	19.651	171
chr1	131384495	131384661	GSE124336_Fernandez_2019_GSM3529864_P0PM_1_S1_P0_eHcn4_1_ATACseq_SRR8368605_peak_5385	170	.	6.01548	18.9734	17.0468	274
chr1	131407010	131407254	GSE124336_Fernandez_2019_GSM3529864_P0PM_1_S1_P0_eHcn4_1_ATACseq_SRR8368605_peak_5386	187	.	6.34064	20.7238	18.7717	168
chr1	131413771	131414090	GSE124336_Fernandez_2019_GSM3529864_P0PM_1_S1_P0_eHcn4_1_ATACseq_SRR8368605_peak_5387	106	.	4.71484	12.4579	10.6448	167
chr1	131417051	131417536	GSE124336_Fernandez_2019_GSM3529864_P0PM_1_S1_P0_eHcn4_1_ATACseq_SRR8368605_peak_5388	129	.	5.20258	14.8039	12.9457	235
chr1	131417971	131418504	GSE124336_Fernandez_2019_GSM3529864_P0PM_1_S1_P0_eHcn4_1_ATACseq_SRR8368605_peak_5389	242	.	7.31613	26.229	24.2054	360
chr1	131419194	131419756	GSE124336_Fernandez_2019_GSM3529864_P0PM_1_S1_P0_eHcn4_1_ATACseq_SRR8368605_peak_5390	776	.	15.12	80.0714	77.6142	485
chr1	131420541	131421202	GSE124336_Fernandez_2019_GSM3529864_P0PM_1_S1_P0_eHcn4_1_ATACseq_SRR8368605_peak_5391	714	.	14.3071	73.8345	71.4166	273
chr1	131423169	131423376	GSE124336_Fernandez_2019_GSM3529864_P0PM_1_S1_P0_eHcn4_1_ATACseq_SRR8368605_peak_5392	34	.	2.92645	5.09501	3.49355	37
chr1	131428176	131428321	GSE124336_Fernandez_2019_GSM3529864_P0PM_1_S1_P0_eHcn4_1_ATACseq_SRR8368605_peak_5394	91	.	4.38968	10.9658	9.1848	80
chr1	131431488	131432351	GSE124336_Fernandez_2019_GSM3529864_P0PM_1_S1_P0_eHcn4_1_ATACseq_SRR8368605_peak_5395	3194	.	41.2955	323.531	319.473	603
chr1	131438059	131438311	GSE124336_Fernandez_2019_GSM3529864_P0PM_1_S1_P0_eHcn4_1_ATACseq_SRR8368605_peak_5396	329	.	8.77935	35.1165	32.997	176
chr1	131447439	131447658	GSE124336_Fernandez_2019_GSM3529864_P0PM_1_S1_P0_eHcn4_1_ATACseq_SRR8368605_peak_5398	187	.	6.34064	20.7238	18.7717	174
chr1	131478811	131479420	GSE124336_Fernandez_2019_GSM3529864_P0PM_1_S1_P0_eHcn4_1_ATACseq_SRR8368605_peak_5399	641	.	13.3316	66.5125	64.1427	150
chr1	131483221	131483401	GSE124336_Fernandez_2019_GSM3529864_P0PM_1_S1_P0_eHcn4_1_ATACseq_SRR8368605_peak_5400	91	.	4.38968	10.9658	9.1848	386
chr1	131483616	131483739	GSE124336_Fernandez_2019_GSM3529864_P0PM_1_S1_P0_eHcn4_1_ATACseq_SRR8368605_peak_5400	91	.	4.38968	10.9658	9.1848	386
chr1	131487357	131487603	GSE124336_Fernandez_2019_GSM3529864_P0PM_1_S1_P0_eHcn4_1_ATACseq_SRR8368605_peak_5401	34	.	2.92645	5.09501	3.49355	207
chr1	131491705	131491797	GSE124336_Fernandez_2019_GSM3529864_P0PM_1_S1_P0_eHcn4_1_ATACseq_SRR8368605_peak_5402	46	.	3.25161	6.26535	4.61752	49
chr1	131492414	131492599	GSE124336_Fernandez_2019_GSM3529864_P0PM_1_S1_P0_eHcn4_1_ATACseq_SRR8368605_peak_5403	84	.	4.2271	10.2428	8.4787	81
chr1	131494082	131494768	GSE124336_Fernandez_2019_GSM3529864_P0PM_1_S1_P0_eHcn4_1_ATACseq_SRR8368605_peak_5404	91	.	4.38968	10.9658	9.1848	341
chr1	131511795	131512059	GSE124336_Fernandez_2019_GSM3529864_P0PM_1_S1_P0_eHcn4_1_ATACseq_SRR8368605_peak_5405	113	.	4.87742	13.226	11.3974	157
chr1	131513099	131513976	GSE124336_Fernandez_2019_GSM3529864_P0PM_1_S1_P0_eHcn4_1_ATACseq_SRR8368605_peak_5406	381	.	9.59226	40.3395	38.171	263
chr1	131519756	131520061	GSE124336_Fernandez_2019_GSM3529864_P0PM_1_S1_P0_eHcn4_1_ATACseq_SRR8368605_peak_5407	205	.	6.66581	22.5179	20.5412	54
chr1	131523945	131524480	GSE124336_Fernandez_2019_GSM3529864_P0PM_1_S1_P0_eHcn4_1_ATACseq_SRR8368605_peak_5409	64	.	3.73935	8.17267	6.46315	159
chr1	131524904	131528605	GSE124336_Fernandez_2019_GSM3529864_P0PM_1_S1_P0_eHcn4_1_ATACseq_SRR8368605_peak_5410	3878	.	47.7987	392.583	387.897	2710
chr1	131528891	131529079	GSE124336_Fernandez_2019_GSM3529864_P0PM_1_S1_P0_eHcn4_1_ATACseq_SRR8368605_peak_5410	3878	.	47.7987	392.583	387.897	2710
chr1	131548464	131548810	GSE124336_Fernandez_2019_GSM3529864_P0PM_1_S1_P0_eHcn4_1_ATACseq_SRR8368605_peak_5411	641	.	13.3316	66.5125	64.1427	235
chr1	131554848	131555426	GSE124336_Fernandez_2019_GSM3529864_P0PM_1_S1_P0_eHcn4_1_ATACseq_SRR8368605_peak_5412	2978	.	39.1819	301.657	297.802	430
chr1	131561079	131561278	GSE124336_Fernandez_2019_GSM3529864_P0PM_1_S1_P0_eHcn4_1_ATACseq_SRR8368605_peak_5413	77	.	4.06452	9.53581	7.78926	56
chr1	131573822	131574028	GSE124336_Fernandez_2019_GSM3529864_P0PM_1_S1_P0_eHcn4_1_ATACseq_SRR8368605_peak_5415	270	.	7.80387	29.1128	27.056	28
chr1	131586938	131587116	GSE124336_Fernandez_2019_GSM3529864_P0PM_1_S1_P0_eHcn4_1_ATACseq_SRR8368605_peak_5416	91	.	4.38968	10.9658	9.1848	217
chr1	131589703	131590059	GSE124336_Fernandez_2019_GSM3529864_P0PM_1_S1_P0_eHcn4_1_ATACseq_SRR8368605_peak_5417	593	.	12.6813	61.7355	59.3985	399
chr1	131613440	131613782	GSE124336_Fernandez_2019_GSM3529864_P0PM_1_S1_P0_eHcn4_1_ATACseq_SRR8368605_peak_5418	788	.	15.2826	81.333	78.8679	151
chr1	131615157	131615302	GSE124336_Fernandez_2019_GSM3529864_P0PM_1_S1_P0_eHcn4_1_ATACseq_SRR8368605_peak_5419	179	.	6.17806	19.843	17.9035	458
chr1	131657841	131658404	GSE124336_Fernandez_2019_GSM3529864_P0PM_1_S1_P0_eHcn4_1_ATACseq_SRR8368605_peak_5422	1380	.	22.4361	140.822	138.023	429
chr1	131659533	131660016	GSE124336_Fernandez_2019_GSM3529864_P0PM_1_S1_P0_eHcn4_1_ATACseq_SRR8368605_peak_5423	242	.	7.31613	26.229	24.2054	201
chr1	131665841	131666202	GSE124336_Fernandez_2019_GSM3529864_P0PM_1_S1_P0_eHcn4_1_ATACseq_SRR8368605_peak_5424	689	.	13.9819	71.3736	68.9717	229
chr1	131688572	131688714	GSE124336_Fernandez_2019_GSM3529864_P0PM_1_S1_P0_eHcn4_1_ATACseq_SRR8368605_peak_5425	84	.	4.2271	10.2428	8.4787	167
chr1	131690341	131690919	GSE124336_Fernandez_2019_GSM3529864_P0PM_1_S1_P0_eHcn4_1_ATACseq_SRR8368605_peak_5426	187	.	6.34064	20.7238	18.7717	329
chr1	131691388	131691630	GSE124336_Fernandez_2019_GSM3529864_P0PM_1_S1_P0_eHcn4_1_ATACseq_SRR8368605_peak_5427	40	.	3.08903	5.66944	4.04416	234
chr1	131695787	131696873	GSE124336_Fernandez_2019_GSM3529864_P0PM_1_S1_P0_eHcn4_1_ATACseq_SRR8368605_peak_5428	1075	.	18.8594	110.171	107.538	695
chr1	131697064	131697251	GSE124336_Fernandez_2019_GSM3529864_P0PM_1_S1_P0_eHcn4_1_ATACseq_SRR8368605_peak_5428	1075	.	18.8594	110.171	107.538	695
chr1	131701811	131702852	GSE124336_Fernandez_2019_GSM3529864_P0PM_1_S1_P0_eHcn4_1_ATACseq_SRR8368605_peak_5430	1351	.	22.111	137.969	135.185	881
chr1	131708304	131708588	GSE124336_Fernandez_2019_GSM3529864_P0PM_1_S1_P0_eHcn4_1_ATACseq_SRR8368605_peak_5431	299	.	8.29161	32.0768	29.9881	224
chr1	131712151	131712968	GSE124336_Fernandez_2019_GSM3529864_P0PM_1_S1_P0_eHcn4_1_ATACseq_SRR8368605_peak_5432	1509	.	23.8994	153.813	150.945	673
chr1	131714232	131715094	GSE124336_Fernandez_2019_GSM3529864_P0PM_1_S1_P0_eHcn4_1_ATACseq_SRR8368605_peak_5433	251	.	7.47871	27.181	25.1463	614
chr1	131726626	131727141	GSE124336_Fernandez_2019_GSM3529864_P0PM_1_S1_P0_eHcn4_1_ATACseq_SRR8368605_peak_5434	402	.	9.91742	42.4805	40.2931	310
chr1	131736167	131737859	GSE124336_Fernandez_2019_GSM3529864_P0PM_1_S1_P0_eHcn4_1_ATACseq_SRR8368605_peak_5435	1267	.	21.1355	129.487	126.749	1602
chr1	131744478	131745085	GSE124336_Fernandez_2019_GSM3529864_P0PM_1_S1_P0_eHcn4_1_ATACseq_SRR8368605_peak_5437	340	.	8.94193	36.1457	34.0163	631
chr1	131752048	131752307	GSE124336_Fernandez_2019_GSM3529864_P0PM_1_S1_P0_eHcn4_1_ATACseq_SRR8368605_peak_5438	121	.	5.04	14.0081	12.1646	180
chr1	131753635	131753810	GSE124336_Fernandez_2019_GSM3529864_P0PM_1_S1_P0_eHcn4_1_ATACseq_SRR8368605_peak_5439	129	.	5.20258	14.8039	12.9457	323
chr1	131754274	131755642	GSE124336_Fernandez_2019_GSM3529864_P0PM_1_S1_P0_eHcn4_1_ATACseq_SRR8368605_peak_5440	2505	.	34.4671	253.984	250.512	941
chr1	131759785	131759959	GSE124336_Fernandez_2019_GSM3529864_P0PM_1_S1_P0_eHcn4_1_ATACseq_SRR8368605_peak_5441	137	.	5.36516	15.6128	13.7404	95
chr1	131760184	131760193	GSE124336_Fernandez_2019_GSM3529864_P0PM_1_S1_P0_eHcn4_1_ATACseq_SRR8368605_peak_5442	34	.	2.92645	5.09501	3.49355	26
chr1	131761138	131761471	GSE124336_Fernandez_2019_GSM3529864_P0PM_1_S1_P0_eHcn4_1_ATACseq_SRR8368605_peak_5443	121	.	5.04	14.0081	12.1646	367
chr1	131763737	131763950	GSE124336_Fernandez_2019_GSM3529864_P0PM_1_S1_P0_eHcn4_1_ATACseq_SRR8368605_peak_5444	251	.	7.47871	27.181	25.1463	188
chr1	131765453	131765865	GSE124336_Fernandez_2019_GSM3529864_P0PM_1_S1_P0_eHcn4_1_ATACseq_SRR8368605_peak_5445	955	.	17.3961	98.1339	95.5691	383
chr1	131769564	131770160	GSE124336_Fernandez_2019_GSM3529864_P0PM_1_S1_P0_eHcn4_1_ATACseq_SRR8368605_peak_5446	251	.	7.47871	27.181	25.1463	402
chr1	131770670	131771323	GSE124336_Fernandez_2019_GSM3529864_P0PM_1_S1_P0_eHcn4_1_ATACseq_SRR8368605_peak_5447	2521	.	34.6297	255.601	252.117	145
chr1	131787026	131787185	GSE124336_Fernandez_2019_GSM3529864_P0PM_1_S1_P0_eHcn4_1_ATACseq_SRR8368605_peak_5448	99	.	4.55226	11.7044	9.90704	180
chr1	131797357	131797994	GSE124336_Fernandez_2019_GSM3529864_P0PM_1_S1_P0_eHcn4_1_ATACseq_SRR8368605_peak_5449	340	.	8.94193	36.1457	34.0163	381
chr1	131802772	131802928	GSE124336_Fernandez_2019_GSM3529864_P0PM_1_S1_P0_eHcn4_1_ATACseq_SRR8368605_peak_5450	84	.	4.2271	10.2428	8.4787	73
chr1	131827382	131829501	GSE124336_Fernandez_2019_GSM3529864_P0PM_1_S1_P0_eHcn4_1_ATACseq_SRR8368605_peak_5453	2994	.	39.3445	303.329	299.459	712
chr1	131830671	131830841	GSE124336_Fernandez_2019_GSM3529864_P0PM_1_S1_P0_eHcn4_1_ATACseq_SRR8368605_peak_5454	77	.	4.06452	9.53581	7.78926	113
chr1	131838655	131838798	GSE124336_Fernandez_2019_GSM3529864_P0PM_1_S1_P0_eHcn4_1_ATACseq_SRR8368605_peak_5455	99	.	4.55226	11.7044	9.90704	254
chr1	131839347	131839537	GSE124336_Fernandez_2019_GSM3529864_P0PM_1_S1_P0_eHcn4_1_ATACseq_SRR8368605_peak_5456	29	.	2.76387	4.54313	2.96692	78
chr1	131842237	131842863	GSE124336_Fernandez_2019_GSM3529864_P0PM_1_S1_P0_eHcn4_1_ATACseq_SRR8368605_peak_5457	329	.	8.77935	35.1165	32.997	303
chr1	131845153	131845462	GSE124336_Fernandez_2019_GSM3529864_P0PM_1_S1_P0_eHcn4_1_ATACseq_SRR8368605_peak_5458	270	.	7.80387	29.1128	27.056	340
chr1	131846235	131846593	GSE124336_Fernandez_2019_GSM3529864_P0PM_1_S1_P0_eHcn4_1_ATACseq_SRR8368605_peak_5459	826	.	15.7703	85.1449	82.6564	235
chr1	131866994	131868270	GSE124336_Fernandez_2019_GSM3529864_P0PM_1_S1_P0_eHcn4_1_ATACseq_SRR8368605_peak_5460	2002	.	29.2645	203.39	200.247	326
chr1	131909867	131911865	GSE124336_Fernandez_2019_GSM3529864_P0PM_1_S1_P0_eHcn4_1_ATACseq_SRR8368605_peak_5461	2994	.	39.3445	303.329	299.459	663
chr1	131935685	131935801	GSE124336_Fernandez_2019_GSM3529864_P0PM_1_S1_P0_eHcn4_1_ATACseq_SRR8368605_peak_5462	40	.	3.08903	5.66944	4.04416	33
chr1	131937667	131938122	GSE124336_Fernandez_2019_GSM3529864_P0PM_1_S1_P0_eHcn4_1_ATACseq_SRR8368605_peak_5463	435	.	10.4052	45.7446	43.5294	257
chr1	131938737	131939328	GSE124336_Fernandez_2019_GSM3529864_P0PM_1_S1_P0_eHcn4_1_ATACseq_SRR8368605_peak_5464	788	.	15.2826	81.333	78.8679	319
chr1	131942979	131943005	GSE124336_Fernandez_2019_GSM3529864_P0PM_1_S1_P0_eHcn4_1_ATACseq_SRR8368605_peak_5465	29	.	2.76387	4.54313	2.96692	233
chr1	131951962	131952198	GSE124336_Fernandez_2019_GSM3529864_P0PM_1_S1_P0_eHcn4_1_ATACseq_SRR8368605_peak_5466	145	.	5.52774	16.4346	14.5482	161
chr1	131962510	131962980	GSE124336_Fernandez_2019_GSM3529864_P0PM_1_S1_P0_eHcn4_1_ATACseq_SRR8368605_peak_5467	290	.	8.12903	31.0802	29.0019	952
chr1	131963192	131964499	GSE124336_Fernandez_2019_GSM3529864_P0PM_1_S1_P0_eHcn4_1_ATACseq_SRR8368605_peak_5467	290	.	8.12903	31.0802	29.0019	952
chr1	131968834	131969467	GSE124336_Fernandez_2019_GSM3529864_P0PM_1_S1_P0_eHcn4_1_ATACseq_SRR8368605_peak_5468	251	.	7.47871	27.181	25.1463	357
chr1	131981603	131981970	GSE124336_Fernandez_2019_GSM3529864_P0PM_1_S1_P0_eHcn4_1_ATACseq_SRR8368605_peak_5469	776	.	15.12	80.0714	77.6142	374
chr1	131982994	131983288	GSE124336_Fernandez_2019_GSM3529864_P0PM_1_S1_P0_eHcn4_1_ATACseq_SRR8368605_peak_5470	457	.	10.7303	47.9544	45.721	109
chr1	132003979	132004152	GSE124336_Fernandez_2019_GSM3529864_P0PM_1_S1_P0_eHcn4_1_ATACseq_SRR8368605_peak_5471	40	.	3.08903	5.66944	4.04416	267
chr1	132006919	132008728	GSE124336_Fernandez_2019_GSM3529864_P0PM_1_S1_P0_eHcn4_1_ATACseq_SRR8368605_peak_5472	2813	.	37.5561	285.038	281.325	628
chr1	132009242	132009447	GSE124336_Fernandez_2019_GSM3529864_P0PM_1_S1_P0_eHcn4_1_ATACseq_SRR8368605_peak_5472	2813	.	37.5561	285.038	281.325	628
chr1	132046342	132046790	GSE124336_Fernandez_2019_GSM3529864_P0PM_1_S1_P0_eHcn4_1_ATACseq_SRR8368605_peak_5474	371	.	9.42968	39.2798	37.1209	213
chr1	132067420	132068246	GSE124336_Fernandez_2019_GSM3529864_P0PM_1_S1_P0_eHcn4_1_ATACseq_SRR8368605_peak_5476	714	.	14.3071	73.8345	71.4166	672
chr1	132095626	132095856	GSE124336_Fernandez_2019_GSM3529864_P0PM_1_S1_P0_eHcn4_1_ATACseq_SRR8368605_peak_5477	113	.	4.87742	13.226	11.3974	104
chr1	132116787	132116920	GSE124336_Fernandez_2019_GSM3529864_P0PM_1_S1_P0_eHcn4_1_ATACseq_SRR8368605_peak_5478	162	.	5.8529	18.1152	16.2017	29
chr1	132121127	132121593	GSE124336_Fernandez_2019_GSM3529864_P0PM_1_S1_P0_eHcn4_1_ATACseq_SRR8368605_peak_5479	916	.	16.9084	94.193	91.651	261
chr1	132130265	132130419	GSE124336_Fernandez_2019_GSM3529864_P0PM_1_S1_P0_eHcn4_1_ATACseq_SRR8368605_peak_5481	29	.	2.76387	4.54313	2.96692	78
chr1	132133285	132134029	GSE124336_Fernandez_2019_GSM3529864_P0PM_1_S1_P0_eHcn4_1_ATACseq_SRR8368605_peak_5482	309	.	8.45419	33.0818	30.9827	731
chr1	132138074	132138399	GSE124336_Fernandez_2019_GSM3529864_P0PM_1_S1_P0_eHcn4_1_ATACseq_SRR8368605_peak_5483	582	.	12.5187	60.5549	58.2263	1598
chr1	132138567	132139822	GSE124336_Fernandez_2019_GSM3529864_P0PM_1_S1_P0_eHcn4_1_ATACseq_SRR8368605_peak_5483	582	.	12.5187	60.5549	58.2263	1598
chr1	132151669	132152234	GSE124336_Fernandez_2019_GSM3529864_P0PM_1_S1_P0_eHcn4_1_ATACseq_SRR8368605_peak_5485	179	.	6.17806	19.843	17.9035	388
chr1	132155843	132156063	GSE124336_Fernandez_2019_GSM3529864_P0PM_1_S1_P0_eHcn4_1_ATACseq_SRR8368605_peak_5486	641	.	13.3316	66.5125	64.1427	180
chr1	132157295	132157825	GSE124336_Fernandez_2019_GSM3529864_P0PM_1_S1_P0_eHcn4_1_ATACseq_SRR8368605_peak_5487	653	.	13.4942	67.72	65.3422	312
chr1	132158851	132159176	GSE124336_Fernandez_2019_GSM3529864_P0PM_1_S1_P0_eHcn4_1_ATACseq_SRR8368605_peak_5488	479	.	11.0555	50.1903	47.939	196
chr1	132160227	132160850	GSE124336_Fernandez_2019_GSM3529864_P0PM_1_S1_P0_eHcn4_1_ATACseq_SRR8368605_peak_5489	280	.	7.96645	30.0921	28.0245	450
chr1	132164914	132165432	GSE124336_Fernandez_2019_GSM3529864_P0PM_1_S1_P0_eHcn4_1_ATACseq_SRR8368605_peak_5490	196	.	6.50323	21.6155	19.651	370
chr1	132168187	132168391	GSE124336_Fernandez_2019_GSM3529864_P0PM_1_S1_P0_eHcn4_1_ATACseq_SRR8368605_peak_5491	162	.	5.8529	18.1152	16.2017	212
chr1	132190174	132190457	GSE124336_Fernandez_2019_GSM3529864_P0PM_1_S1_P0_eHcn4_1_ATACseq_SRR8368605_peak_5492	145	.	5.52774	16.4346	14.5482	709
chr1	132190702	132191091	GSE124336_Fernandez_2019_GSM3529864_P0PM_1_S1_P0_eHcn4_1_ATACseq_SRR8368605_peak_5492	145	.	5.52774	16.4346	14.5482	709
chr1	132192164	132192468	GSE124336_Fernandez_2019_GSM3529864_P0PM_1_S1_P0_eHcn4_1_ATACseq_SRR8368605_peak_5493	129	.	5.20258	14.8039	12.9457	588
chr1	132200040	132200193	GSE124336_Fernandez_2019_GSM3529864_P0PM_1_S1_P0_eHcn4_1_ATACseq_SRR8368605_peak_5494	29	.	2.76387	4.54313	2.96692	41
chr1	132208103	132208603	GSE124336_Fernandez_2019_GSM3529864_P0PM_1_S1_P0_eHcn4_1_ATACseq_SRR8368605_peak_5496	942	.	17.2335	96.8162	94.259	338
chr1	132211090	132211224	GSE124336_Fernandez_2019_GSM3529864_P0PM_1_S1_P0_eHcn4_1_ATACseq_SRR8368605_peak_5497	64	.	3.73935	8.17267	6.46315	151
chr1	132212090	132212709	GSE124336_Fernandez_2019_GSM3529864_P0PM_1_S1_P0_eHcn4_1_ATACseq_SRR8368605_peak_5498	232	.	7.15355	25.2865	23.2744	433
chr1	132212870	132213543	GSE124336_Fernandez_2019_GSM3529864_P0PM_1_S1_P0_eHcn4_1_ATACseq_SRR8368605_peak_5499	524	.	11.7058	54.7373	52.4512	389
chr1	132216985	132217165	GSE124336_Fernandez_2019_GSM3529864_P0PM_1_S1_P0_eHcn4_1_ATACseq_SRR8368605_peak_5500	162	.	5.8529	18.1152	16.2017	324
chr1	132218158	132218313	GSE124336_Fernandez_2019_GSM3529864_P0PM_1_S1_P0_eHcn4_1_ATACseq_SRR8368605_peak_5501	137	.	5.36516	15.6128	13.7404	86
chr1	132237504	132237952	GSE124336_Fernandez_2019_GSM3529864_P0PM_1_S1_P0_eHcn4_1_ATACseq_SRR8368605_peak_5502	319	.	8.61677	34.0951	31.9858	230
chr1	132246141	132246484	GSE124336_Fernandez_2019_GSM3529864_P0PM_1_S1_P0_eHcn4_1_ATACseq_SRR8368605_peak_5503	99	.	4.55226	11.7044	9.90704	162
chr1	132287440	132288335	GSE124336_Fernandez_2019_GSM3529864_P0PM_1_S1_P0_eHcn4_1_ATACseq_SRR8368605_peak_5506	524	.	11.7058	54.7373	52.4512	745
chr1	132288528	132288681	GSE124336_Fernandez_2019_GSM3529864_P0PM_1_S1_P0_eHcn4_1_ATACseq_SRR8368605_peak_5506	524	.	11.7058	54.7373	52.4512	745
chr1	132290095	132290248	GSE124336_Fernandez_2019_GSM3529864_P0PM_1_S1_P0_eHcn4_1_ATACseq_SRR8368605_peak_5507	106	.	4.71484	12.4579	10.6448	132
chr1	132295908	132296496	GSE124336_Fernandez_2019_GSM3529864_P0PM_1_S1_P0_eHcn4_1_ATACseq_SRR8368605_peak_5510	319	.	8.61677	34.0951	31.9858	406
chr1	132298224	132299668	GSE124336_Fernandez_2019_GSM3529864_P0PM_1_S1_P0_eHcn4_1_ATACseq_SRR8368605_peak_5511	864	.	16.2581	88.9968	86.4853	849
chr1	132299825	132300035	GSE124336_Fernandez_2019_GSM3529864_P0PM_1_S1_P0_eHcn4_1_ATACseq_SRR8368605_peak_5511	864	.	16.2581	88.9968	86.4853	849
chr1	132300937	132301518	GSE124336_Fernandez_2019_GSM3529864_P0PM_1_S1_P0_eHcn4_1_ATACseq_SRR8368605_peak_5512	260	.	7.64129	28.1424	26.0965	551
chr1	132306168	132306634	GSE124336_Fernandez_2019_GSM3529864_P0PM_1_S1_P0_eHcn4_1_ATACseq_SRR8368605_peak_5513	205	.	6.66581	22.5179	20.5412	244
chr1	132306945	132307056	GSE124336_Fernandez_2019_GSM3529864_P0PM_1_S1_P0_eHcn4_1_ATACseq_SRR8368605_peak_5513	205	.	6.66581	22.5179	20.5412	244
chr1	132310815	132313081	GSE124336_Fernandez_2019_GSM3529864_P0PM_1_S1_P0_eHcn4_1_ATACseq_SRR8368605_peak_5514	1910	.	28.289	194.166	191.077	664
chr1	132315656	132316720	GSE124336_Fernandez_2019_GSM3529864_P0PM_1_S1_P0_eHcn4_1_ATACseq_SRR8368605_peak_5515	1641	.	25.3626	167.043	164.105	480
chr1	132319341	132319497	GSE124336_Fernandez_2019_GSM3529864_P0PM_1_S1_P0_eHcn4_1_ATACseq_SRR8368605_peak_5516	91	.	4.38968	10.9658	9.1848	141
chr1	132322769	132323048	GSE124336_Fernandez_2019_GSM3529864_P0PM_1_S1_P0_eHcn4_1_ATACseq_SRR8368605_peak_5517	153	.	5.69032	17.2689	15.3688	214
chr1	132333720	132334399	GSE124336_Fernandez_2019_GSM3529864_P0PM_1_S1_P0_eHcn4_1_ATACseq_SRR8368605_peak_5519	1048	.	18.5342	107.469	104.851	154
chr1	132346180	132346844	GSE124336_Fernandez_2019_GSM3529864_P0PM_1_S1_P0_eHcn4_1_ATACseq_SRR8368605_peak_5521	179	.	6.17806	19.843	17.9035	660
chr1	132355152	132356364	GSE124336_Fernandez_2019_GSM3529864_P0PM_1_S1_P0_eHcn4_1_ATACseq_SRR8368605_peak_5523	2172	.	31.0529	220.524	217.277	1252
chr1	132364995	132365152	GSE124336_Fernandez_2019_GSM3529864_P0PM_1_S1_P0_eHcn4_1_ATACseq_SRR8368605_peak_5525	71	.	3.90194	8.84557	7.1172	244
chr1	132367641	132368202	GSE124336_Fernandez_2019_GSM3529864_P0PM_1_S1_P0_eHcn4_1_ATACseq_SRR8368605_peak_5526	1380	.	22.4361	140.822	138.023	394
chr1	132372970	132373571	GSE124336_Fernandez_2019_GSM3529864_P0PM_1_S1_P0_eHcn4_1_ATACseq_SRR8368605_peak_5527	763	.	14.9574	78.8146	76.3652	1412
chr1	132373830	132375982	GSE124336_Fernandez_2019_GSM3529864_P0PM_1_S1_P0_eHcn4_1_ATACseq_SRR8368605_peak_5527	763	.	14.9574	78.8146	76.3652	1412
chr1	132387993	132388378	GSE124336_Fernandez_2019_GSM3529864_P0PM_1_S1_P0_eHcn4_1_ATACseq_SRR8368605_peak_5528	280	.	7.96645	30.0921	28.0245	293
chr1	132388890	132389127	GSE124336_Fernandez_2019_GSM3529864_P0PM_1_S1_P0_eHcn4_1_ATACseq_SRR8368605_peak_5529	71	.	3.90194	8.84557	7.1172	88
chr1	132390143	132390515	GSE124336_Fernandez_2019_GSM3529864_P0PM_1_S1_P0_eHcn4_1_ATACseq_SRR8368605_peak_5530	982	.	17.7213	100.781	98.2014	1713
chr1	132390684	132392130	GSE124336_Fernandez_2019_GSM3529864_P0PM_1_S1_P0_eHcn4_1_ATACseq_SRR8368605_peak_5530	982	.	17.7213	100.781	98.2014	1713
chr1	132416733	132416874	GSE124336_Fernandez_2019_GSM3529864_P0PM_1_S1_P0_eHcn4_1_ATACseq_SRR8368605_peak_5531	3774	.	46.8232	382.067	377.458	1100
chr1	132417105	132418655	GSE124336_Fernandez_2019_GSM3529864_P0PM_1_S1_P0_eHcn4_1_ATACseq_SRR8368605_peak_5531	3774	.	46.8232	382.067	377.458	1100
chr1	132427186	132427362	GSE124336_Fernandez_2019_GSM3529864_P0PM_1_S1_P0_eHcn4_1_ATACseq_SRR8368605_peak_5532	77	.	4.06452	9.53581	7.78926	147
chr1	132431671	132432348	GSE124336_Fernandez_2019_GSM3529864_P0PM_1_S1_P0_eHcn4_1_ATACseq_SRR8368605_peak_5533	424	.	10.2426	44.6497	42.4436	311
chr1	132433447	132433656	GSE124336_Fernandez_2019_GSM3529864_P0PM_1_S1_P0_eHcn4_1_ATACseq_SRR8368605_peak_5534	145	.	5.52774	16.4346	14.5482	246
chr1	132464433	132464821	GSE124336_Fernandez_2019_GSM3529864_P0PM_1_S1_P0_eHcn4_1_ATACseq_SRR8368605_peak_5535	280	.	7.96645	30.0921	28.0245	168
chr1	132468971	132469389	GSE124336_Fernandez_2019_GSM3529864_P0PM_1_S1_P0_eHcn4_1_ATACseq_SRR8368605_peak_5536	196	.	6.50323	21.6155	19.651	171
chr1	132476634	132477821	GSE124336_Fernandez_2019_GSM3529864_P0PM_1_S1_P0_eHcn4_1_ATACseq_SRR8368605_peak_5537	1075	.	18.8594	110.171	107.538	746
chr1	132518378	132519153	GSE124336_Fernandez_2019_GSM3529864_P0PM_1_S1_P0_eHcn4_1_ATACseq_SRR8368605_peak_5538	570	.	12.3561	59.3799	57.0597	467
chr1	132520725	132521293	GSE124336_Fernandez_2019_GSM3529864_P0PM_1_S1_P0_eHcn4_1_ATACseq_SRR8368605_peak_5539	371	.	9.42968	39.2798	37.1209	428
chr1	132525771	132526535	GSE124336_Fernandez_2019_GSM3529864_P0PM_1_S1_P0_eHcn4_1_ATACseq_SRR8368605_peak_5540	995	.	17.8839	102.111	99.5236	323
chr1	132540853	132541658	GSE124336_Fernandez_2019_GSM3529864_P0PM_1_S1_P0_eHcn4_1_ATACseq_SRR8368605_peak_5541	280	.	7.96645	30.0921	28.0245	567
chr1	132542465	132543274	GSE124336_Fernandez_2019_GSM3529864_P0PM_1_S1_P0_eHcn4_1_ATACseq_SRR8368605_peak_5542	617	.	13.0065	64.1132	61.7597	1447
chr1	132543659	132544881	GSE124336_Fernandez_2019_GSM3529864_P0PM_1_S1_P0_eHcn4_1_ATACseq_SRR8368605_peak_5542	617	.	13.0065	64.1132	61.7597	1447
chr1	132545753	132546587	GSE124336_Fernandez_2019_GSM3529864_P0PM_1_S1_P0_eHcn4_1_ATACseq_SRR8368605_peak_5543	1567	.	24.5497	159.665	156.766	462
chr1	132556893	132559073	GSE124336_Fernandez_2019_GSM3529864_P0PM_1_S1_P0_eHcn4_1_ATACseq_SRR8368605_peak_5544	813	.	15.6077	83.8697	81.389	826
chr1	132560822	132561373	GSE124336_Fernandez_2019_GSM3529864_P0PM_1_S1_P0_eHcn4_1_ATACseq_SRR8368605_peak_5545	223	.	6.99097	24.3536	22.3531	521
chr1	132565111	132566507	GSE124336_Fernandez_2019_GSM3529864_P0PM_1_S1_P0_eHcn4_1_ATACseq_SRR8368605_peak_5546	340	.	8.94193	36.1457	34.0163	1066
chr1	132567515	132568183	GSE124336_Fernandez_2019_GSM3529864_P0PM_1_S1_P0_eHcn4_1_ATACseq_SRR8368605_peak_5547	617	.	13.0065	64.1132	61.7597	760
chr1	132594434	132595199	GSE124336_Fernandez_2019_GSM3529864_P0PM_1_S1_P0_eHcn4_1_ATACseq_SRR8368605_peak_5548	955	.	17.3961	98.1339	95.5691	807
chr1	132609178	132609530	GSE124336_Fernandez_2019_GSM3529864_P0PM_1_S1_P0_eHcn4_1_ATACseq_SRR8368605_peak_5549	299	.	8.29161	32.0768	29.9881	47
chr1	132624881	132625410	GSE124336_Fernandez_2019_GSM3529864_P0PM_1_S1_P0_eHcn4_1_ATACseq_SRR8368605_peak_5550	187	.	6.34064	20.7238	18.7717	462
chr1	132628711	132628841	GSE124336_Fernandez_2019_GSM3529864_P0PM_1_S1_P0_eHcn4_1_ATACseq_SRR8368605_peak_5551	1744	.	26.5006	177.49	174.494	1352
chr1	132629297	132630383	GSE124336_Fernandez_2019_GSM3529864_P0PM_1_S1_P0_eHcn4_1_ATACseq_SRR8368605_peak_5551	1744	.	26.5006	177.49	174.494	1352
chr1	132639388	132639566	GSE124336_Fernandez_2019_GSM3529864_P0PM_1_S1_P0_eHcn4_1_ATACseq_SRR8368605_peak_5552	106	.	4.71484	12.4579	10.6448	156
chr1	132659585	132659940	GSE124336_Fernandez_2019_GSM3529864_P0PM_1_S1_P0_eHcn4_1_ATACseq_SRR8368605_peak_5555	162	.	5.8529	18.1152	16.2017	337
chr1	132667782	132667887	GSE124336_Fernandez_2019_GSM3529864_P0PM_1_S1_P0_eHcn4_1_ATACseq_SRR8368605_peak_5556	232	.	7.15355	25.2865	23.2744	421
chr1	132668147	132668335	GSE124336_Fernandez_2019_GSM3529864_P0PM_1_S1_P0_eHcn4_1_ATACseq_SRR8368605_peak_5556	232	.	7.15355	25.2865	23.2744	421
chr1	132668961	132669637	GSE124336_Fernandez_2019_GSM3529864_P0PM_1_S1_P0_eHcn4_1_ATACseq_SRR8368605_peak_5557	570	.	12.3561	59.3799	57.0597	512
chr1	132678093	132678352	GSE124336_Fernandez_2019_GSM3529864_P0PM_1_S1_P0_eHcn4_1_ATACseq_SRR8368605_peak_5558	84	.	4.2271	10.2428	8.4787	48
chr1	132733826	132734131	GSE124336_Fernandez_2019_GSM3529864_P0PM_1_S1_P0_eHcn4_1_ATACseq_SRR8368605_peak_5563	232	.	7.15355	25.2865	23.2744	236
chr1	132739108	132739674	GSE124336_Fernandez_2019_GSM3529864_P0PM_1_S1_P0_eHcn4_1_ATACseq_SRR8368605_peak_5564	242	.	7.31613	26.229	24.2054	325
chr1	132740070	132740339	GSE124336_Fernandez_2019_GSM3529864_P0PM_1_S1_P0_eHcn4_1_ATACseq_SRR8368605_peak_5565	1987	.	29.1019	201.847	198.713	1815
chr1	132741059	132742224	GSE124336_Fernandez_2019_GSM3529864_P0PM_1_S1_P0_eHcn4_1_ATACseq_SRR8368605_peak_5565	1987	.	29.1019	201.847	198.713	1815
chr1	132744469	132747090	GSE124336_Fernandez_2019_GSM3529864_P0PM_1_S1_P0_eHcn4_1_ATACseq_SRR8368605_peak_5567	3177	.	41.1329	321.838	317.796	2080
chr1	132747649	132748796	GSE124336_Fernandez_2019_GSM3529864_P0PM_1_S1_P0_eHcn4_1_ATACseq_SRR8368605_peak_5568	413	.	10.08	43.5617	41.3648	903
chr1	132758542	132759859	GSE124336_Fernandez_2019_GSM3529864_P0PM_1_S1_P0_eHcn4_1_ATACseq_SRR8368605_peak_5569	1408	.	22.7613	143.688	140.873	280
chr1	132765896	132766350	GSE124336_Fernandez_2019_GSM3529864_P0PM_1_S1_P0_eHcn4_1_ATACseq_SRR8368605_peak_5570	179	.	6.17806	19.843	17.9035	151
chr1	132786753	132787328	GSE124336_Fernandez_2019_GSM3529864_P0PM_1_S1_P0_eHcn4_1_ATACseq_SRR8368605_peak_5571	641	.	13.3316	66.5125	64.1427	331
chr1	132799387	132799524	GSE124336_Fernandez_2019_GSM3529864_P0PM_1_S1_P0_eHcn4_1_ATACseq_SRR8368605_peak_5572	205	.	6.66581	22.5179	20.5412	60
chr1	132802525	132802703	GSE124336_Fernandez_2019_GSM3529864_P0PM_1_S1_P0_eHcn4_1_ATACseq_SRR8368605_peak_5573	113	.	4.87742	13.226	11.3974	91
chr1	132841102	132841416	GSE124336_Fernandez_2019_GSM3529864_P0PM_1_S1_P0_eHcn4_1_ATACseq_SRR8368605_peak_5575	137	.	5.36516	15.6128	13.7404	167
chr1	132843857	132844662	GSE124336_Fernandez_2019_GSM3529864_P0PM_1_S1_P0_eHcn4_1_ATACseq_SRR8368605_peak_5576	2251	.	31.8658	228.404	225.106	487
chr1	132845523	132846203	GSE124336_Fernandez_2019_GSM3529864_P0PM_1_S1_P0_eHcn4_1_ATACseq_SRR8368605_peak_5577	340	.	8.94193	36.1457	34.0163	491
chr1	132851788	132852633	GSE124336_Fernandez_2019_GSM3529864_P0PM_1_S1_P0_eHcn4_1_ATACseq_SRR8368605_peak_5578	1596	.	24.8748	162.608	159.693	284
chr1	132853034	132855156	GSE124336_Fernandez_2019_GSM3529864_P0PM_1_S1_P0_eHcn4_1_ATACseq_SRR8368605_peak_5579	3295	.	42.271	333.724	329.565	516
chr1	132857333	132858518	GSE124336_Fernandez_2019_GSM3529864_P0PM_1_S1_P0_eHcn4_1_ATACseq_SRR8368605_peak_5580	1509	.	23.8994	153.813	150.945	532
chr1	132858961	132859240	GSE124336_Fernandez_2019_GSM3529864_P0PM_1_S1_P0_eHcn4_1_ATACseq_SRR8368605_peak_5581	34	.	2.92645	5.09501	3.49355	145
chr1	132862994	132863582	GSE124336_Fernandez_2019_GSM3529864_P0PM_1_S1_P0_eHcn4_1_ATACseq_SRR8368605_peak_5582	242	.	7.31613	26.229	24.2054	369
chr1	132865153	132865926	GSE124336_Fernandez_2019_GSM3529864_P0PM_1_S1_P0_eHcn4_1_ATACseq_SRR8368605_peak_5584	223	.	6.99097	24.3536	22.3531	657
chr1	132871469	132872123	GSE124336_Fernandez_2019_GSM3529864_P0PM_1_S1_P0_eHcn4_1_ATACseq_SRR8368605_peak_5585	350	.	9.10452	37.1828	35.0435	272
chr1	132879600	132882475	GSE124336_Fernandez_2019_GSM3529864_P0PM_1_S1_P0_eHcn4_1_ATACseq_SRR8368605_peak_5586	1538	.	24.2245	156.733	153.85	1214
chr1	132883843	132884049	GSE124336_Fernandez_2019_GSM3529864_P0PM_1_S1_P0_eHcn4_1_ATACseq_SRR8368605_peak_5587	1865	.	27.8013	189.587	186.524	1632
chr1	132884304	132885189	GSE124336_Fernandez_2019_GSM3529864_P0PM_1_S1_P0_eHcn4_1_ATACseq_SRR8368605_peak_5587	1865	.	27.8013	189.587	186.524	1632
chr1	132885910	132886090	GSE124336_Fernandez_2019_GSM3529864_P0PM_1_S1_P0_eHcn4_1_ATACseq_SRR8368605_peak_5588	106	.	4.71484	12.4579	10.6448	164
chr1	132886373	132886584	GSE124336_Fernandez_2019_GSM3529864_P0PM_1_S1_P0_eHcn4_1_ATACseq_SRR8368605_peak_5588	106	.	4.71484	12.4579	10.6448	164
chr1	132887675	132888183	GSE124336_Fernandez_2019_GSM3529864_P0PM_1_S1_P0_eHcn4_1_ATACseq_SRR8368605_peak_5589	91	.	4.38968	10.9658	9.1848	546
chr1	132890274	132890672	GSE124336_Fernandez_2019_GSM3529864_P0PM_1_S1_P0_eHcn4_1_ATACseq_SRR8368605_peak_5590	145	.	5.52774	16.4346	14.5482	89
chr1	132890866	132891409	GSE124336_Fernandez_2019_GSM3529864_P0PM_1_S1_P0_eHcn4_1_ATACseq_SRR8368605_peak_5590	145	.	5.52774	16.4346	14.5482	89
chr1	132893413	132894373	GSE124336_Fernandez_2019_GSM3529864_P0PM_1_S1_P0_eHcn4_1_ATACseq_SRR8368605_peak_5591	402	.	9.91742	42.4805	40.2931	351
chr1	132899212	132900148	GSE124336_Fernandez_2019_GSM3529864_P0PM_1_S1_P0_eHcn4_1_ATACseq_SRR8368605_peak_5592	402	.	9.91742	42.4805	40.2931	411
chr1	132900930	132901090	GSE124336_Fernandez_2019_GSM3529864_P0PM_1_S1_P0_eHcn4_1_ATACseq_SRR8368605_peak_5593	64	.	3.73935	8.17267	6.46315	276
chr1	132915922	132916126	GSE124336_Fernandez_2019_GSM3529864_P0PM_1_S1_P0_eHcn4_1_ATACseq_SRR8368605_peak_5594	58	.	3.57677	7.51782	5.82803	151
chr1	132917333	132917879	GSE124336_Fernandez_2019_GSM3529864_P0PM_1_S1_P0_eHcn4_1_ATACseq_SRR8368605_peak_5595	270	.	7.80387	29.1128	27.056	497
chr1	132918236	132918601	GSE124336_Fernandez_2019_GSM3529864_P0PM_1_S1_P0_eHcn4_1_ATACseq_SRR8368605_peak_5595	270	.	7.80387	29.1128	27.056	497
chr1	132921033	132922281	GSE124336_Fernandez_2019_GSM3529864_P0PM_1_S1_P0_eHcn4_1_ATACseq_SRR8368605_peak_5596	153	.	5.69032	17.2689	15.3688	1145
chr1	132928119	132928213	GSE124336_Fernandez_2019_GSM3529864_P0PM_1_S1_P0_eHcn4_1_ATACseq_SRR8368605_peak_5597	187	.	6.34064	20.7238	18.7717	650
chr1	132928652	132929356	GSE124336_Fernandez_2019_GSM3529864_P0PM_1_S1_P0_eHcn4_1_ATACseq_SRR8368605_peak_5597	187	.	6.34064	20.7238	18.7717	650
chr1	132930194	132930675	GSE124336_Fernandez_2019_GSM3529864_P0PM_1_S1_P0_eHcn4_1_ATACseq_SRR8368605_peak_5598	223	.	6.99097	24.3536	22.3531	248
chr1	132931813	132933054	GSE124336_Fernandez_2019_GSM3529864_P0PM_1_S1_P0_eHcn4_1_ATACseq_SRR8368605_peak_5599	1715	.	26.1755	174.491	171.513	657
chr1	132933851	132934237	GSE124336_Fernandez_2019_GSM3529864_P0PM_1_S1_P0_eHcn4_1_ATACseq_SRR8368605_peak_5600	52	.	3.41419	6.88177	5.21244	249
chr1	132934483	132935509	GSE124336_Fernandez_2019_GSM3529864_P0PM_1_S1_P0_eHcn4_1_ATACseq_SRR8368605_peak_5601	1987	.	29.1019	201.847	198.713	650
chr1	132937278	132937458	GSE124336_Fernandez_2019_GSM3529864_P0PM_1_S1_P0_eHcn4_1_ATACseq_SRR8368605_peak_5602	29	.	2.76387	4.54313	2.96692	168
chr1	132945973	132946245	GSE124336_Fernandez_2019_GSM3529864_P0PM_1_S1_P0_eHcn4_1_ATACseq_SRR8368605_peak_5603	170	.	6.01548	18.9734	17.0468	108
chr1	132964411	132964991	GSE124336_Fernandez_2019_GSM3529864_P0PM_1_S1_P0_eHcn4_1_ATACseq_SRR8368605_peak_5604	91	.	4.38968	10.9658	9.1848	533
chr1	132973017	132973220	GSE124336_Fernandez_2019_GSM3529864_P0PM_1_S1_P0_eHcn4_1_ATACseq_SRR8368605_peak_5605	137	.	5.36516	15.6128	13.7404	219
chr1	132981757	132981877	GSE124336_Fernandez_2019_GSM3529864_P0PM_1_S1_P0_eHcn4_1_ATACseq_SRR8368605_peak_5606	46	.	3.25161	6.26535	4.61752	85
chr1	132982674	132983164	GSE124336_Fernandez_2019_GSM3529864_P0PM_1_S1_P0_eHcn4_1_ATACseq_SRR8368605_peak_5607	968	.	17.5587	99.4556	96.8832	278
chr1	133007406	133007521	GSE124336_Fernandez_2019_GSM3529864_P0PM_1_S1_P0_eHcn4_1_ATACseq_SRR8368605_peak_5608	34	.	2.92645	5.09501	3.49355	78
chr1	133009272	133009505	GSE124336_Fernandez_2019_GSM3529864_P0PM_1_S1_P0_eHcn4_1_ATACseq_SRR8368605_peak_5609	121	.	5.04	14.0081	12.1646	232
chr1	133024926	133025802	GSE124336_Fernandez_2019_GSM3529864_P0PM_1_S1_P0_eHcn4_1_ATACseq_SRR8368605_peak_5610	3346	.	42.7587	338.844	334.634	503
chr1	133033327	133034390	GSE124336_Fernandez_2019_GSM3529864_P0PM_1_S1_P0_eHcn4_1_ATACseq_SRR8368605_peak_5611	641	.	13.3316	66.5125	64.1427	570
chr1	133039514	133039947	GSE124336_Fernandez_2019_GSM3529864_P0PM_1_S1_P0_eHcn4_1_ATACseq_SRR8368605_peak_5612	1211	.	20.4852	123.898	121.19	175
chr1	133045365	133047281	GSE124336_Fernandez_2019_GSM3529864_P0PM_1_S1_P0_eHcn4_1_ATACseq_SRR8368605_peak_5613	2251	.	31.8658	228.404	225.106	786
chr1	133047608	133047845	GSE124336_Fernandez_2019_GSM3529864_P0PM_1_S1_P0_eHcn4_1_ATACseq_SRR8368605_peak_5614	34	.	2.92645	5.09501	3.49355	240
chr1	133050126	133050376	GSE124336_Fernandez_2019_GSM3529864_P0PM_1_S1_P0_eHcn4_1_ATACseq_SRR8368605_peak_5615	52	.	3.41419	6.88177	5.21244	172
chr1	133057267	133058562	GSE124336_Fernandez_2019_GSM3529864_P0PM_1_S1_P0_eHcn4_1_ATACseq_SRR8368605_peak_5616	196	.	6.50323	21.6155	19.651	622
chr1	133067372	133070075	GSE124336_Fernandez_2019_GSM3529864_P0PM_1_S1_P0_eHcn4_1_ATACseq_SRR8368605_peak_5618	2731	.	36.7432	276.798	273.152	1198
chr1	133070244	133070415	GSE124336_Fernandez_2019_GSM3529864_P0PM_1_S1_P0_eHcn4_1_ATACseq_SRR8368605_peak_5619	179	.	6.17806	19.843	17.9035	103
chr1	133071040	133072270	GSE124336_Fernandez_2019_GSM3529864_P0PM_1_S1_P0_eHcn4_1_ATACseq_SRR8368605_peak_5620	106	.	4.71484	12.4579	10.6448	785
chr1	133073306	133073827	GSE124336_Fernandez_2019_GSM3529864_P0PM_1_S1_P0_eHcn4_1_ATACseq_SRR8368605_peak_5621	64	.	3.73935	8.17267	6.46315	163
chr1	133076597	133077655	GSE124336_Fernandez_2019_GSM3529864_P0PM_1_S1_P0_eHcn4_1_ATACseq_SRR8368605_peak_5622	1538	.	24.2245	156.733	153.85	866
chr1	133077961	133078231	GSE124336_Fernandez_2019_GSM3529864_P0PM_1_S1_P0_eHcn4_1_ATACseq_SRR8368605_peak_5623	46	.	3.25161	6.26535	4.61752	135
chr1	133083817	133084699	GSE124336_Fernandez_2019_GSM3529864_P0PM_1_S1_P0_eHcn4_1_ATACseq_SRR8368605_peak_5625	1611	.	25.0374	164.084	161.161	244
chr1	133084875	133085240	GSE124336_Fernandez_2019_GSM3529864_P0PM_1_S1_P0_eHcn4_1_ATACseq_SRR8368605_peak_5625	1611	.	25.0374	164.084	161.161	244
chr1	133085424	133085728	GSE124336_Fernandez_2019_GSM3529864_P0PM_1_S1_P0_eHcn4_1_ATACseq_SRR8368605_peak_5625	1611	.	25.0374	164.084	161.161	244
chr1	133087488	133088060	GSE124336_Fernandez_2019_GSM3529864_P0PM_1_S1_P0_eHcn4_1_ATACseq_SRR8368605_peak_5626	1323	.	21.7858	135.128	132.36	599
chr1	133101371	133101785	GSE124336_Fernandez_2019_GSM3529864_P0PM_1_S1_P0_eHcn4_1_ATACseq_SRR8368605_peak_5627	392	.	9.75484	41.4064	39.2284	235
chr1	133130663	133133117	GSE124336_Fernandez_2019_GSM3529864_P0PM_1_S1_P0_eHcn4_1_ATACseq_SRR8368605_peak_5628	3878	.	47.7987	392.583	387.897	726
chr1	133133482	133133707	GSE124336_Fernandez_2019_GSM3529864_P0PM_1_S1_P0_eHcn4_1_ATACseq_SRR8368605_peak_5629	251	.	7.47871	27.181	25.1463	1088
chr1	133134201	133135175	GSE124336_Fernandez_2019_GSM3529864_P0PM_1_S1_P0_eHcn4_1_ATACseq_SRR8368605_peak_5629	251	.	7.47871	27.181	25.1463	1088
chr1	133146080	133146361	GSE124336_Fernandez_2019_GSM3529864_P0PM_1_S1_P0_eHcn4_1_ATACseq_SRR8368605_peak_5631	446	.	10.5677	46.8462	44.6219	207
chr1	133159152	133159578	GSE124336_Fernandez_2019_GSM3529864_P0PM_1_S1_P0_eHcn4_1_ATACseq_SRR8368605_peak_5632	205	.	6.66581	22.5179	20.5412	96
chr1	133163755	133164458	GSE124336_Fernandez_2019_GSM3529864_P0PM_1_S1_P0_eHcn4_1_ATACseq_SRR8368605_peak_5633	490	.	11.2181	51.3178	49.0577	304
chr1	133177382	133177893	GSE124336_Fernandez_2019_GSM3529864_P0PM_1_S1_P0_eHcn4_1_ATACseq_SRR8368605_peak_5634	582	.	12.5187	60.5549	58.2263	269
chr1	133178778	133179238	GSE124336_Fernandez_2019_GSM3529864_P0PM_1_S1_P0_eHcn4_1_ATACseq_SRR8368605_peak_5635	251	.	7.47871	27.181	25.1463	274
chr1	133181049	133182135	GSE124336_Fernandez_2019_GSM3529864_P0PM_1_S1_P0_eHcn4_1_ATACseq_SRR8368605_peak_5636	1910	.	28.289	194.166	191.077	130
chr1	133182260	133183426	GSE124336_Fernandez_2019_GSM3529864_P0PM_1_S1_P0_eHcn4_1_ATACseq_SRR8368605_peak_5636	1910	.	28.289	194.166	191.077	130
chr1	133188396	133189170	GSE124336_Fernandez_2019_GSM3529864_P0PM_1_S1_P0_eHcn4_1_ATACseq_SRR8368605_peak_5637	1048	.	18.5342	107.469	104.851	540
chr1	133201569	133201747	GSE124336_Fernandez_2019_GSM3529864_P0PM_1_S1_P0_eHcn4_1_ATACseq_SRR8368605_peak_5638	64	.	3.73935	8.17267	6.46315	205
chr1	133204235	133204441	GSE124336_Fernandez_2019_GSM3529864_P0PM_1_S1_P0_eHcn4_1_ATACseq_SRR8368605_peak_5640	40	.	3.08903	5.66944	4.04416	82
chr1	133209809	133211363	GSE124336_Fernandez_2019_GSM3529864_P0PM_1_S1_P0_eHcn4_1_ATACseq_SRR8368605_peak_5641	1225	.	20.6477	125.29	122.575	951
chr1	133212289	133212576	GSE124336_Fernandez_2019_GSM3529864_P0PM_1_S1_P0_eHcn4_1_ATACseq_SRR8368605_peak_5642	64	.	3.73935	8.17267	6.46315	188
chr1	133212895	133213119	GSE124336_Fernandez_2019_GSM3529864_P0PM_1_S1_P0_eHcn4_1_ATACseq_SRR8368605_peak_5643	52	.	3.41419	6.88177	5.21244	168
chr1	133214115	133214268	GSE124336_Fernandez_2019_GSM3529864_P0PM_1_S1_P0_eHcn4_1_ATACseq_SRR8368605_peak_5644	121	.	5.04	14.0081	12.1646	211
chr1	133216538	133216990	GSE124336_Fernandez_2019_GSM3529864_P0PM_1_S1_P0_eHcn4_1_ATACseq_SRR8368605_peak_5645	153	.	5.69032	17.2689	15.3688	637
chr1	133217548	133218182	GSE124336_Fernandez_2019_GSM3529864_P0PM_1_S1_P0_eHcn4_1_ATACseq_SRR8368605_peak_5646	299	.	8.29161	32.0768	29.9881	159
chr1	133221642	133221833	GSE124336_Fernandez_2019_GSM3529864_P0PM_1_S1_P0_eHcn4_1_ATACseq_SRR8368605_peak_5647	2266	.	32.0284	229.987	226.678	1313
chr1	133221970	133223796	GSE124336_Fernandez_2019_GSM3529864_P0PM_1_S1_P0_eHcn4_1_ATACseq_SRR8368605_peak_5647	2266	.	32.0284	229.987	226.678	1313
chr1	133225917	133228347	GSE124336_Fernandez_2019_GSM3529864_P0PM_1_S1_P0_eHcn4_1_ATACseq_SRR8368605_peak_5648	3414	.	43.409	345.693	341.415	1414
chr1	133228474	133228601	GSE124336_Fernandez_2019_GSM3529864_P0PM_1_S1_P0_eHcn4_1_ATACseq_SRR8368605_peak_5648	3414	.	43.409	345.693	341.415	1414
chr1	133228982	133229656	GSE124336_Fernandez_2019_GSM3529864_P0PM_1_S1_P0_eHcn4_1_ATACseq_SRR8368605_peak_5649	413	.	10.08	43.5617	41.3648	410
chr1	133236073	133236206	GSE124336_Fernandez_2019_GSM3529864_P0PM_1_S1_P0_eHcn4_1_ATACseq_SRR8368605_peak_5652	2911	.	38.5316	294.987	291.19	1283
chr1	133236606	133238292	GSE124336_Fernandez_2019_GSM3529864_P0PM_1_S1_P0_eHcn4_1_ATACseq_SRR8368605_peak_5652	2911	.	38.5316	294.987	291.19	1283
chr1	133239166	133239425	GSE124336_Fernandez_2019_GSM3529864_P0PM_1_S1_P0_eHcn4_1_ATACseq_SRR8368605_peak_5653	162	.	5.8529	18.1152	16.2017	320
chr1	133239599	133239749	GSE124336_Fernandez_2019_GSM3529864_P0PM_1_S1_P0_eHcn4_1_ATACseq_SRR8368605_peak_5653	162	.	5.8529	18.1152	16.2017	320
chr1	133240823	133241529	GSE124336_Fernandez_2019_GSM3529864_P0PM_1_S1_P0_eHcn4_1_ATACseq_SRR8368605_peak_5654	435	.	10.4052	45.7446	43.5294	408
chr1	133244048	133244257	GSE124336_Fernandez_2019_GSM3529864_P0PM_1_S1_P0_eHcn4_1_ATACseq_SRR8368605_peak_5656	1253	.	20.9729	128.084	125.354	931
chr1	133244386	133246602	GSE124336_Fernandez_2019_GSM3529864_P0PM_1_S1_P0_eHcn4_1_ATACseq_SRR8368605_peak_5656	1253	.	20.9729	128.084	125.354	931
chr1	133247557	133247783	GSE124336_Fernandez_2019_GSM3529864_P0PM_1_S1_P0_eHcn4_1_ATACseq_SRR8368605_peak_5656	1253	.	20.9729	128.084	125.354	931
chr1	133251462	133252905	GSE124336_Fernandez_2019_GSM3529864_P0PM_1_S1_P0_eHcn4_1_ATACseq_SRR8368605_peak_5657	751	.	14.7948	77.5624	75.1208	421
chr1	133253154	133253939	GSE124336_Fernandez_2019_GSM3529864_P0PM_1_S1_P0_eHcn4_1_ATACseq_SRR8368605_peak_5657	751	.	14.7948	77.5624	75.1208	421
chr1	133255482	133257303	GSE124336_Fernandez_2019_GSM3529864_P0PM_1_S1_P0_eHcn4_1_ATACseq_SRR8368605_peak_5658	371	.	9.42968	39.2798	37.1209	845
chr1	133264474	133264638	GSE124336_Fernandez_2019_GSM3529864_P0PM_1_S1_P0_eHcn4_1_ATACseq_SRR8368605_peak_5660	46	.	3.25161	6.26535	4.61752	68
chr1	133265512	133265624	GSE124336_Fernandez_2019_GSM3529864_P0PM_1_S1_P0_eHcn4_1_ATACseq_SRR8368605_peak_5661	52	.	3.41419	6.88177	5.21244	178
chr1	133267637	133268807	GSE124336_Fernandez_2019_GSM3529864_P0PM_1_S1_P0_eHcn4_1_ATACseq_SRR8368605_peak_5662	468	.	10.8929	49.0692	46.8268	395
chr1	133279473	133280063	GSE124336_Fernandez_2019_GSM3529864_P0PM_1_S1_P0_eHcn4_1_ATACseq_SRR8368605_peak_5663	319	.	8.61677	34.0951	31.9858	448
chr1	133282013	133283053	GSE124336_Fernandez_2019_GSM3529864_P0PM_1_S1_P0_eHcn4_1_ATACseq_SRR8368605_peak_5664	826	.	15.7703	85.1449	82.6564	452
chr1	133283422	133284373	GSE124336_Fernandez_2019_GSM3529864_P0PM_1_S1_P0_eHcn4_1_ATACseq_SRR8368605_peak_5664	826	.	15.7703	85.1449	82.6564	452
chr1	133290831	133290985	GSE124336_Fernandez_2019_GSM3529864_P0PM_1_S1_P0_eHcn4_1_ATACseq_SRR8368605_peak_5666	162	.	5.8529	18.1152	16.2017	128
chr1	133292590	133293003	GSE124336_Fernandez_2019_GSM3529864_P0PM_1_S1_P0_eHcn4_1_ATACseq_SRR8368605_peak_5667	582	.	12.5187	60.5549	58.2263	277
chr1	133296124	133296860	GSE124336_Fernandez_2019_GSM3529864_P0PM_1_S1_P0_eHcn4_1_ATACseq_SRR8368605_peak_5669	1971	.	28.9394	200.306	197.181	627
chr1	133302105	133303174	GSE124336_Fernandez_2019_GSM3529864_P0PM_1_S1_P0_eHcn4_1_ATACseq_SRR8368605_peak_5670	2569	.	35.1174	260.463	256.942	605
chr1	133306716	133307660	GSE124336_Fernandez_2019_GSM3529864_P0PM_1_S1_P0_eHcn4_1_ATACseq_SRR8368605_peak_5671	788	.	15.2826	81.333	78.8679	319
chr1	133311199	133311444	GSE124336_Fernandez_2019_GSM3529864_P0PM_1_S1_P0_eHcn4_1_ATACseq_SRR8368605_peak_5672	77	.	4.06452	9.53581	7.78926	176
chr1	133311918	133312301	GSE124336_Fernandez_2019_GSM3529864_P0PM_1_S1_P0_eHcn4_1_ATACseq_SRR8368605_peak_5673	84	.	4.2271	10.2428	8.4787	279
chr1	133314523	133314661	GSE124336_Fernandez_2019_GSM3529864_P0PM_1_S1_P0_eHcn4_1_ATACseq_SRR8368605_peak_5675	196	.	6.50323	21.6155	19.651	44
chr1	133329046	133329654	GSE124336_Fernandez_2019_GSM3529864_P0PM_1_S1_P0_eHcn4_1_ATACseq_SRR8368605_peak_5677	91	.	4.38968	10.9658	9.1848	459
chr1	133353368	133353784	GSE124336_Fernandez_2019_GSM3529864_P0PM_1_S1_P0_eHcn4_1_ATACseq_SRR8368605_peak_5678	381	.	9.59226	40.3395	38.171	371
chr1	133363305	133364695	GSE124336_Fernandez_2019_GSM3529864_P0PM_1_S1_P0_eHcn4_1_ATACseq_SRR8368605_peak_5679	751	.	14.7948	77.5624	75.1208	367
chr1	133364887	133365372	GSE124336_Fernandez_2019_GSM3529864_P0PM_1_S1_P0_eHcn4_1_ATACseq_SRR8368605_peak_5680	319	.	8.61677	34.0951	31.9858	238
chr1	133367836	133368353	GSE124336_Fernandez_2019_GSM3529864_P0PM_1_S1_P0_eHcn4_1_ATACseq_SRR8368605_peak_5681	91	.	4.38968	10.9658	9.1848	86
chr1	133380631	133380961	GSE124336_Fernandez_2019_GSM3529864_P0PM_1_S1_P0_eHcn4_1_ATACseq_SRR8368605_peak_5682	251	.	7.47871	27.181	25.1463	377
chr1	133381965	133382465	GSE124336_Fernandez_2019_GSM3529864_P0PM_1_S1_P0_eHcn4_1_ATACseq_SRR8368605_peak_5683	1088	.	19.0219	111.527	108.887	313
chr1	133385622	133385950	GSE124336_Fernandez_2019_GSM3529864_P0PM_1_S1_P0_eHcn4_1_ATACseq_SRR8368605_peak_5684	145	.	5.52774	16.4346	14.5482	226
chr1	133397767	133398097	GSE124336_Fernandez_2019_GSM3529864_P0PM_1_S1_P0_eHcn4_1_ATACseq_SRR8368605_peak_5685	84	.	4.2271	10.2428	8.4787	188
chr1	133417863	133418679	GSE124336_Fernandez_2019_GSM3529864_P0PM_1_S1_P0_eHcn4_1_ATACseq_SRR8368605_peak_5686	629	.	13.169	65.3102	62.9485	610
chr1	133422577	133424511	GSE124336_Fernandez_2019_GSM3529864_P0PM_1_S1_P0_eHcn4_1_ATACseq_SRR8368605_peak_5687	677	.	13.8194	70.1507	67.7567	2002
chr1	133448406	133448759	GSE124336_Fernandez_2019_GSM3529864_P0PM_1_S1_P0_eHcn4_1_ATACseq_SRR8368605_peak_5688	84	.	4.2271	10.2428	8.4787	173
chr1	133452199	133452419	GSE124336_Fernandez_2019_GSM3529864_P0PM_1_S1_P0_eHcn4_1_ATACseq_SRR8368605_peak_5689	71	.	3.90194	8.84557	7.1172	240
chr1	133470662	133470936	GSE124336_Fernandez_2019_GSM3529864_P0PM_1_S1_P0_eHcn4_1_ATACseq_SRR8368605_peak_5690	77	.	4.06452	9.53581	7.78926	224
chr1	133471144	133471300	GSE124336_Fernandez_2019_GSM3529864_P0PM_1_S1_P0_eHcn4_1_ATACseq_SRR8368605_peak_5691	91	.	4.38968	10.9658	9.1848	102
chr1	133491971	133493865	GSE124336_Fernandez_2019_GSM3529864_P0PM_1_S1_P0_eHcn4_1_ATACseq_SRR8368605_peak_5692	903	.	16.7458	92.8876	90.3532	564
chr1	133520805	133521000	GSE124336_Fernandez_2019_GSM3529864_P0PM_1_S1_P0_eHcn4_1_ATACseq_SRR8368605_peak_5694	52	.	3.41419	6.88177	5.21244	9
chr1	133642366	133642513	GSE124336_Fernandez_2019_GSM3529864_P0PM_1_S1_P0_eHcn4_1_ATACseq_SRR8368605_peak_5697	162	.	5.8529	18.1152	16.2017	70
chr1	133658422	133658831	GSE124336_Fernandez_2019_GSM3529864_P0PM_1_S1_P0_eHcn4_1_ATACseq_SRR8368605_peak_5701	350	.	9.10452	37.1828	35.0435	273
chr1	133660482	133661807	GSE124336_Fernandez_2019_GSM3529864_P0PM_1_S1_P0_eHcn4_1_ATACseq_SRR8368605_peak_5702	2813	.	37.5561	285.038	281.325	1067
chr1	133663514	133663690	GSE124336_Fernandez_2019_GSM3529864_P0PM_1_S1_P0_eHcn4_1_ATACseq_SRR8368605_peak_5703	91	.	4.38968	10.9658	9.1848	63
chr1	133685788	133686068	GSE124336_Fernandez_2019_GSM3529864_P0PM_1_S1_P0_eHcn4_1_ATACseq_SRR8368605_peak_5704	91	.	4.38968	10.9658	9.1848	118
chr1	133694037	133695088	GSE124336_Fernandez_2019_GSM3529864_P0PM_1_S1_P0_eHcn4_1_ATACseq_SRR8368605_peak_5705	424	.	10.2426	44.6497	42.4436	382
chr1	133695375	133695642	GSE124336_Fernandez_2019_GSM3529864_P0PM_1_S1_P0_eHcn4_1_ATACseq_SRR8368605_peak_5705	424	.	10.2426	44.6497	42.4436	382
chr1	133695901	133696505	GSE124336_Fernandez_2019_GSM3529864_P0PM_1_S1_P0_eHcn4_1_ATACseq_SRR8368605_peak_5706	1239	.	20.8103	126.686	123.963	318
chr1	133715994	133716187	GSE124336_Fernandez_2019_GSM3529864_P0PM_1_S1_P0_eHcn4_1_ATACseq_SRR8368605_peak_5708	309	.	8.45419	33.0818	30.9827	178
chr1	133736165	133736646	GSE124336_Fernandez_2019_GSM3529864_P0PM_1_S1_P0_eHcn4_1_ATACseq_SRR8368605_peak_5710	689	.	13.9819	71.3736	68.9717	308
chr1	133744709	133745520	GSE124336_Fernandez_2019_GSM3529864_P0PM_1_S1_P0_eHcn4_1_ATACseq_SRR8368605_peak_5711	242	.	7.31613	26.229	24.2054	645
chr1	133745943	133746147	GSE124336_Fernandez_2019_GSM3529864_P0PM_1_S1_P0_eHcn4_1_ATACseq_SRR8368605_peak_5712	46	.	3.25161	6.26535	4.61752	252
chr1	133761319	133761656	GSE124336_Fernandez_2019_GSM3529864_P0PM_1_S1_P0_eHcn4_1_ATACseq_SRR8368605_peak_5713	129	.	5.20258	14.8039	12.9457	234
chr1	133788856	133789234	GSE124336_Fernandez_2019_GSM3529864_P0PM_1_S1_P0_eHcn4_1_ATACseq_SRR8368605_peak_5715	64	.	3.73935	8.17267	6.46315	153
chr1	133799717	133800230	GSE124336_Fernandez_2019_GSM3529864_P0PM_1_S1_P0_eHcn4_1_ATACseq_SRR8368605_peak_5717	435	.	10.4052	45.7446	43.5294	251
chr1	133800507	133801527	GSE124336_Fernandez_2019_GSM3529864_P0PM_1_S1_P0_eHcn4_1_ATACseq_SRR8368605_peak_5718	1611	.	25.0374	164.084	161.161	640
chr1	133815821	133815967	GSE124336_Fernandez_2019_GSM3529864_P0PM_1_S1_P0_eHcn4_1_ATACseq_SRR8368605_peak_5719	52	.	3.41419	6.88177	5.21244	74
chr1	133831730	133831882	GSE124336_Fernandez_2019_GSM3529864_P0PM_1_S1_P0_eHcn4_1_ATACseq_SRR8368605_peak_5720	71	.	3.90194	8.84557	7.1172	130
chr1	133834304	133834630	GSE124336_Fernandez_2019_GSM3529864_P0PM_1_S1_P0_eHcn4_1_ATACseq_SRR8368605_peak_5721	205	.	6.66581	22.5179	20.5412	271
chr1	133854405	133855355	GSE124336_Fernandez_2019_GSM3529864_P0PM_1_S1_P0_eHcn4_1_ATACseq_SRR8368605_peak_5722	242	.	7.31613	26.229	24.2054	96
chr1	133874158	133874377	GSE124336_Fernandez_2019_GSM3529864_P0PM_1_S1_P0_eHcn4_1_ATACseq_SRR8368605_peak_5723	58	.	3.57677	7.51782	5.82803	61
chr1	133880595	133881267	GSE124336_Fernandez_2019_GSM3529864_P0PM_1_S1_P0_eHcn4_1_ATACseq_SRR8368605_peak_5724	864	.	16.2581	88.9968	86.4853	286
chr1	133890257	133890823	GSE124336_Fernandez_2019_GSM3529864_P0PM_1_S1_P0_eHcn4_1_ATACseq_SRR8368605_peak_5726	91	.	4.38968	10.9658	9.1848	406
chr1	133891361	133891944	GSE124336_Fernandez_2019_GSM3529864_P0PM_1_S1_P0_eHcn4_1_ATACseq_SRR8368605_peak_5727	726	.	14.4697	75.0723	72.6466	307
chr1	133892953	133893503	GSE124336_Fernandez_2019_GSM3529864_P0PM_1_S1_P0_eHcn4_1_ATACseq_SRR8368605_peak_5728	137	.	5.36516	15.6128	13.7404	695
chr1	133894600	133894783	GSE124336_Fernandez_2019_GSM3529864_P0PM_1_S1_P0_eHcn4_1_ATACseq_SRR8368605_peak_5729	260	.	7.64129	28.1424	26.0965	122
chr1	133896094	133896720	GSE124336_Fernandez_2019_GSM3529864_P0PM_1_S1_P0_eHcn4_1_ATACseq_SRR8368605_peak_5730	877	.	16.4206	90.2895	87.7703	412
chr1	133908177	133909305	GSE124336_Fernandez_2019_GSM3529864_P0PM_1_S1_P0_eHcn4_1_ATACseq_SRR8368605_peak_5731	424	.	10.2426	44.6497	42.4436	650
chr1	133911388	133911855	GSE124336_Fernandez_2019_GSM3529864_P0PM_1_S1_P0_eHcn4_1_ATACseq_SRR8368605_peak_5732	490	.	11.2181	51.3178	49.0577	280
chr1	133915622	133916893	GSE124336_Fernandez_2019_GSM3529864_P0PM_1_S1_P0_eHcn4_1_ATACseq_SRR8368605_peak_5733	1910	.	28.289	194.166	191.077	611
chr1	133917054	133917273	GSE124336_Fernandez_2019_GSM3529864_P0PM_1_S1_P0_eHcn4_1_ATACseq_SRR8368605_peak_5734	145	.	5.52774	16.4346	14.5482	670
chr1	133917581	133918161	GSE124336_Fernandez_2019_GSM3529864_P0PM_1_S1_P0_eHcn4_1_ATACseq_SRR8368605_peak_5734	145	.	5.52774	16.4346	14.5482	670
chr1	133921024	133922065	GSE124336_Fernandez_2019_GSM3529864_P0PM_1_S1_P0_eHcn4_1_ATACseq_SRR8368605_peak_5735	995	.	17.8839	102.111	99.5236	606
chr1	133924204	133924435	GSE124336_Fernandez_2019_GSM3529864_P0PM_1_S1_P0_eHcn4_1_ATACseq_SRR8368605_peak_5736	381	.	9.59226	40.3395	38.171	233
chr1	133934447	133934678	GSE124336_Fernandez_2019_GSM3529864_P0PM_1_S1_P0_eHcn4_1_ATACseq_SRR8368605_peak_5737	52	.	3.41419	6.88177	5.21244	178
chr1	133953521	133954233	GSE124336_Fernandez_2019_GSM3529864_P0PM_1_S1_P0_eHcn4_1_ATACseq_SRR8368605_peak_5738	91	.	4.38968	10.9658	9.1848	267
chr1	133954388	133954603	GSE124336_Fernandez_2019_GSM3529864_P0PM_1_S1_P0_eHcn4_1_ATACseq_SRR8368605_peak_5739	71	.	3.90194	8.84557	7.1172	185
chr1	133961362	133962426	GSE124336_Fernandez_2019_GSM3529864_P0PM_1_S1_P0_eHcn4_1_ATACseq_SRR8368605_peak_5740	2601	.	35.4426	263.714	260.169	563
chr1	133965222	133965599	GSE124336_Fernandez_2019_GSM3529864_P0PM_1_S1_P0_eHcn4_1_ATACseq_SRR8368605_peak_5742	91	.	4.38968	10.9658	9.1848	88
chr1	133967546	133968282	GSE124336_Fernandez_2019_GSM3529864_P0PM_1_S1_P0_eHcn4_1_ATACseq_SRR8368605_peak_5743	402	.	9.91742	42.4805	40.2931	462
chr1	133969137	133969313	GSE124336_Fernandez_2019_GSM3529864_P0PM_1_S1_P0_eHcn4_1_ATACseq_SRR8368605_peak_5744	77	.	4.06452	9.53581	7.78926	212
chr1	133977321	133977524	GSE124336_Fernandez_2019_GSM3529864_P0PM_1_S1_P0_eHcn4_1_ATACseq_SRR8368605_peak_5745	145	.	5.52774	16.4346	14.5482	99
chr1	133978661	133978853	GSE124336_Fernandez_2019_GSM3529864_P0PM_1_S1_P0_eHcn4_1_ATACseq_SRR8368605_peak_5746	34	.	2.92645	5.09501	3.49355	74
chr1	133981269	133981407	GSE124336_Fernandez_2019_GSM3529864_P0PM_1_S1_P0_eHcn4_1_ATACseq_SRR8368605_peak_5747	137	.	5.36516	15.6128	13.7404	228
chr1	133988833	133989219	GSE124336_Fernandez_2019_GSM3529864_P0PM_1_S1_P0_eHcn4_1_ATACseq_SRR8368605_peak_5748	242	.	7.31613	26.229	24.2054	191
chr1	134036868	134037764	GSE124336_Fernandez_2019_GSM3529864_P0PM_1_S1_P0_eHcn4_1_ATACseq_SRR8368605_peak_5751	982	.	17.7213	100.781	98.2014	604
chr1	134038459	134038608	GSE124336_Fernandez_2019_GSM3529864_P0PM_1_S1_P0_eHcn4_1_ATACseq_SRR8368605_peak_5752	29	.	2.76387	4.54313	2.96692	81
chr1	134042397	134042561	GSE124336_Fernandez_2019_GSM3529864_P0PM_1_S1_P0_eHcn4_1_ATACseq_SRR8368605_peak_5753	162	.	5.8529	18.1152	16.2017	608
chr1	134042719	134043043	GSE124336_Fernandez_2019_GSM3529864_P0PM_1_S1_P0_eHcn4_1_ATACseq_SRR8368605_peak_5753	162	.	5.8529	18.1152	16.2017	608
chr1	134045558	134046321	GSE124336_Fernandez_2019_GSM3529864_P0PM_1_S1_P0_eHcn4_1_ATACseq_SRR8368605_peak_5755	1337	.	21.9484	136.547	133.771	534
chr1	134046499	134047065	GSE124336_Fernandez_2019_GSM3529864_P0PM_1_S1_P0_eHcn4_1_ATACseq_SRR8368605_peak_5756	121	.	5.04	14.0081	12.1646	41
chr1	134048843	134049201	GSE124336_Fernandez_2019_GSM3529864_P0PM_1_S1_P0_eHcn4_1_ATACseq_SRR8368605_peak_5757	852	.	16.0955	87.7085	85.2045	135
chr1	134053203	134053499	GSE124336_Fernandez_2019_GSM3529864_P0PM_1_S1_P0_eHcn4_1_ATACseq_SRR8368605_peak_5758	864	.	16.2581	88.9968	86.4853	235
chr1	134059852	134060316	GSE124336_Fernandez_2019_GSM3529864_P0PM_1_S1_P0_eHcn4_1_ATACseq_SRR8368605_peak_5759	3312	.	42.4335	335.429	331.253	1157
chr1	134060563	134061662	GSE124336_Fernandez_2019_GSM3529864_P0PM_1_S1_P0_eHcn4_1_ATACseq_SRR8368605_peak_5759	3312	.	42.4335	335.429	331.253	1157
chr1	134062455	134062666	GSE124336_Fernandez_2019_GSM3529864_P0PM_1_S1_P0_eHcn4_1_ATACseq_SRR8368605_peak_5760	1075	.	18.8594	110.171	107.538	1421
chr1	134062818	134064093	GSE124336_Fernandez_2019_GSM3529864_P0PM_1_S1_P0_eHcn4_1_ATACseq_SRR8368605_peak_5760	1075	.	18.8594	110.171	107.538	1421
chr1	134064953	134065131	GSE124336_Fernandez_2019_GSM3529864_P0PM_1_S1_P0_eHcn4_1_ATACseq_SRR8368605_peak_5762	64	.	3.73935	8.17267	6.46315	176
chr1	134067169	134067467	GSE124336_Fernandez_2019_GSM3529864_P0PM_1_S1_P0_eHcn4_1_ATACseq_SRR8368605_peak_5763	162	.	5.8529	18.1152	16.2017	145
chr1	134071389	134071523	GSE124336_Fernandez_2019_GSM3529864_P0PM_1_S1_P0_eHcn4_1_ATACseq_SRR8368605_peak_5764	58	.	3.57677	7.51782	5.82803	195
chr1	134072965	134073631	GSE124336_Fernandez_2019_GSM3529864_P0PM_1_S1_P0_eHcn4_1_ATACseq_SRR8368605_peak_5765	446	.	10.5677	46.8462	44.6219	547
chr1	134074719	134075161	GSE124336_Fernandez_2019_GSM3529864_P0PM_1_S1_P0_eHcn4_1_ATACseq_SRR8368605_peak_5766	99	.	4.55226	11.7044	9.90704	1733
chr1	134075491	134076190	GSE124336_Fernandez_2019_GSM3529864_P0PM_1_S1_P0_eHcn4_1_ATACseq_SRR8368605_peak_5766	99	.	4.55226	11.7044	9.90704	1733
chr1	134076419	134076513	GSE124336_Fernandez_2019_GSM3529864_P0PM_1_S1_P0_eHcn4_1_ATACseq_SRR8368605_peak_5766	99	.	4.55226	11.7044	9.90704	1733
chr1	134076700	134076981	GSE124336_Fernandez_2019_GSM3529864_P0PM_1_S1_P0_eHcn4_1_ATACseq_SRR8368605_peak_5767	3948	.	48.449	399.624	394.894	2593
chr1	134077301	134079736	GSE124336_Fernandez_2019_GSM3529864_P0PM_1_S1_P0_eHcn4_1_ATACseq_SRR8368605_peak_5767	3948	.	48.449	399.624	394.894	2593
chr1	134079936	134080203	GSE124336_Fernandez_2019_GSM3529864_P0PM_1_S1_P0_eHcn4_1_ATACseq_SRR8368605_peak_5768	196	.	6.50323	21.6155	19.651	96
chr1	134082595	134084553	GSE124336_Fernandez_2019_GSM3529864_P0PM_1_S1_P0_eHcn4_1_ATACseq_SRR8368605_peak_5769	3161	.	40.9703	320.146	316.121	763
chr1	134085928	134087483	GSE124336_Fernandez_2019_GSM3529864_P0PM_1_S1_P0_eHcn4_1_ATACseq_SRR8368605_peak_5770	1115	.	19.3471	114.251	111.596	985
chr1	134092300	134094173	GSE124336_Fernandez_2019_GSM3529864_P0PM_1_S1_P0_eHcn4_1_ATACseq_SRR8368605_peak_5771	4019	.	49.0993	406.688	401.92	888
chr1	134095362	134095410	GSE124336_Fernandez_2019_GSM3529864_P0PM_1_S1_P0_eHcn4_1_ATACseq_SRR8368605_peak_5772	29	.	2.76387	4.54313	2.96692	193
chr1	134096021	134097175	GSE124336_Fernandez_2019_GSM3529864_P0PM_1_S1_P0_eHcn4_1_ATACseq_SRR8368605_peak_5773	738	.	14.6323	76.3149	73.8813	1079
chr1	134098160	134100453	GSE124336_Fernandez_2019_GSM3529864_P0PM_1_S1_P0_eHcn4_1_ATACseq_SRR8368605_peak_5774	4590	.	54.3019	464.002	459.09	1394
chr1	134100797	134101282	GSE124336_Fernandez_2019_GSM3529864_P0PM_1_S1_P0_eHcn4_1_ATACseq_SRR8368605_peak_5774	4590	.	54.3019	464.002	459.09	1394
chr1	134103479	134104546	GSE124336_Fernandez_2019_GSM3529864_P0PM_1_S1_P0_eHcn4_1_ATACseq_SRR8368605_peak_5776	2172	.	31.0529	220.524	217.277	522
chr1	134106831	134107176	GSE124336_Fernandez_2019_GSM3529864_P0PM_1_S1_P0_eHcn4_1_ATACseq_SRR8368605_peak_5777	513	.	11.5432	53.5914	51.3139	247
chr1	134120240	134120648	GSE124336_Fernandez_2019_GSM3529864_P0PM_1_S1_P0_eHcn4_1_ATACseq_SRR8368605_peak_5778	763	.	14.9574	78.8146	76.3652	237
chr1	134147285	134147339	GSE124336_Fernandez_2019_GSM3529864_P0PM_1_S1_P0_eHcn4_1_ATACseq_SRR8368605_peak_5780	46	.	3.25161	6.26535	4.61752	243
chr1	134149279	134150518	GSE124336_Fernandez_2019_GSM3529864_P0PM_1_S1_P0_eHcn4_1_ATACseq_SRR8368605_peak_5781	617	.	13.0065	64.1132	61.7597	321
chr1	134151680	134152126	GSE124336_Fernandez_2019_GSM3529864_P0PM_1_S1_P0_eHcn4_1_ATACseq_SRR8368605_peak_5783	1437	.	23.0865	146.566	143.736	275
chr1	134152529	134152859	GSE124336_Fernandez_2019_GSM3529864_P0PM_1_S1_P0_eHcn4_1_ATACseq_SRR8368605_peak_5783	1437	.	23.0865	146.566	143.736	275
chr1	134167704	134168387	GSE124336_Fernandez_2019_GSM3529864_P0PM_1_S1_P0_eHcn4_1_ATACseq_SRR8368605_peak_5784	903	.	16.7458	92.8876	90.3532	511
chr1	134193164	134194721	GSE124336_Fernandez_2019_GSM3529864_P0PM_1_S1_P0_eHcn4_1_ATACseq_SRR8368605_peak_5786	1129	.	19.5097	115.619	112.956	3728
chr1	134194880	134197049	GSE124336_Fernandez_2019_GSM3529864_P0PM_1_S1_P0_eHcn4_1_ATACseq_SRR8368605_peak_5786	1129	.	19.5097	115.619	112.956	3728
chr1	134197385	134198388	GSE124336_Fernandez_2019_GSM3529864_P0PM_1_S1_P0_eHcn4_1_ATACseq_SRR8368605_peak_5787	299	.	8.29161	32.0768	29.9881	557
chr1	134202017	134202448	GSE124336_Fernandez_2019_GSM3529864_P0PM_1_S1_P0_eHcn4_1_ATACseq_SRR8368605_peak_5789	570	.	12.3561	59.3799	57.0597	259
chr1	134204943	134205969	GSE124336_Fernandez_2019_GSM3529864_P0PM_1_S1_P0_eHcn4_1_ATACseq_SRR8368605_peak_5790	1804	.	27.151	183.518	180.489	540
chr1	134208599	134209125	GSE124336_Fernandez_2019_GSM3529864_P0PM_1_S1_P0_eHcn4_1_ATACseq_SRR8368605_peak_5792	242	.	7.31613	26.229	24.2054	245
chr1	134213419	134214019	GSE124336_Fernandez_2019_GSM3529864_P0PM_1_S1_P0_eHcn4_1_ATACseq_SRR8368605_peak_5794	280	.	7.96645	30.0921	28.0245	460
chr1	134215804	134216224	GSE124336_Fernandez_2019_GSM3529864_P0PM_1_S1_P0_eHcn4_1_ATACseq_SRR8368605_peak_5795	84	.	4.2271	10.2428	8.4787	94
chr1	134217184	134217771	GSE124336_Fernandez_2019_GSM3529864_P0PM_1_S1_P0_eHcn4_1_ATACseq_SRR8368605_peak_5796	205	.	6.66581	22.5179	20.5412	121
chr1	134217979	134218308	GSE124336_Fernandez_2019_GSM3529864_P0PM_1_S1_P0_eHcn4_1_ATACseq_SRR8368605_peak_5796	205	.	6.66581	22.5179	20.5412	121
chr1	134221294	134221521	GSE124336_Fernandez_2019_GSM3529864_P0PM_1_S1_P0_eHcn4_1_ATACseq_SRR8368605_peak_5797	260	.	7.64129	28.1424	26.0965	154
chr1	134222048	134223240	GSE124336_Fernandez_2019_GSM3529864_P0PM_1_S1_P0_eHcn4_1_ATACseq_SRR8368605_peak_5798	1437	.	23.0865	146.566	143.736	268
chr1	134225267	134225515	GSE124336_Fernandez_2019_GSM3529864_P0PM_1_S1_P0_eHcn4_1_ATACseq_SRR8368605_peak_5801	52	.	3.41419	6.88177	5.21244	36
chr1	134226323	134226966	GSE124336_Fernandez_2019_GSM3529864_P0PM_1_S1_P0_eHcn4_1_ATACseq_SRR8368605_peak_5802	106	.	4.71484	12.4579	10.6448	104
chr1	134230203	134231896	GSE124336_Fernandez_2019_GSM3529864_P0PM_1_S1_P0_eHcn4_1_ATACseq_SRR8368605_peak_5803	605	.	12.8439	62.9217	60.5763	1443
chr1	134232376	134236453	GSE124336_Fernandez_2019_GSM3529864_P0PM_1_S1_P0_eHcn4_1_ATACseq_SRR8368605_peak_5804	2361	.	33.0039	239.528	236.157	2310
chr1	134238668	134238956	GSE124336_Fernandez_2019_GSM3529864_P0PM_1_S1_P0_eHcn4_1_ATACseq_SRR8368605_peak_5805	319	.	8.61677	34.0951	31.9858	1050
chr1	134239495	134240175	GSE124336_Fernandez_2019_GSM3529864_P0PM_1_S1_P0_eHcn4_1_ATACseq_SRR8368605_peak_5805	319	.	8.61677	34.0951	31.9858	1050
chr1	134242079	134242477	GSE124336_Fernandez_2019_GSM3529864_P0PM_1_S1_P0_eHcn4_1_ATACseq_SRR8368605_peak_5806	84	.	4.2271	10.2428	8.4787	234
chr1	134243779	134244707	GSE124336_Fernandez_2019_GSM3529864_P0PM_1_S1_P0_eHcn4_1_ATACseq_SRR8368605_peak_5807	2219	.	31.5406	225.245	221.968	631
chr1	134246593	134247033	GSE124336_Fernandez_2019_GSM3529864_P0PM_1_S1_P0_eHcn4_1_ATACseq_SRR8368605_peak_5808	329	.	8.77935	35.1165	32.997	292
chr1	134275576	134276466	GSE124336_Fernandez_2019_GSM3529864_P0PM_1_S1_P0_eHcn4_1_ATACseq_SRR8368605_peak_5809	677	.	13.8194	70.1507	67.7567	441
chr1	134276863	134277585	GSE124336_Fernandez_2019_GSM3529864_P0PM_1_S1_P0_eHcn4_1_ATACseq_SRR8368605_peak_5810	319	.	8.61677	34.0951	31.9858	324
chr1	134289621	134290521	GSE124336_Fernandez_2019_GSM3529864_P0PM_1_S1_P0_eHcn4_1_ATACseq_SRR8368605_peak_5811	424	.	10.2426	44.6497	42.4436	370
chr1	134293720	134293903	GSE124336_Fernandez_2019_GSM3529864_P0PM_1_S1_P0_eHcn4_1_ATACseq_SRR8368605_peak_5812	34	.	2.92645	5.09501	3.49355	20
chr1	134298715	134299644	GSE124336_Fernandez_2019_GSM3529864_P0PM_1_S1_P0_eHcn4_1_ATACseq_SRR8368605_peak_5813	319	.	8.61677	34.0951	31.9858	664
chr1	134300018	134300386	GSE124336_Fernandez_2019_GSM3529864_P0PM_1_S1_P0_eHcn4_1_ATACseq_SRR8368605_peak_5813	319	.	8.61677	34.0951	31.9858	664
chr1	134302240	134303582	GSE124336_Fernandez_2019_GSM3529864_P0PM_1_S1_P0_eHcn4_1_ATACseq_SRR8368605_peak_5814	2409	.	33.4916	244.328	240.924	504
chr1	134318237	134318834	GSE124336_Fernandez_2019_GSM3529864_P0PM_1_S1_P0_eHcn4_1_ATACseq_SRR8368605_peak_5816	84	.	4.2271	10.2428	8.4787	204
chr1	134322545	134323038	GSE124336_Fernandez_2019_GSM3529864_P0PM_1_S1_P0_eHcn4_1_ATACseq_SRR8368605_peak_5817	570	.	12.3561	59.3799	57.0597	226
chr1	134330291	134330487	GSE124336_Fernandez_2019_GSM3529864_P0PM_1_S1_P0_eHcn4_1_ATACseq_SRR8368605_peak_5820	71	.	3.90194	8.84557	7.1172	143
chr1	134331832	134334280	GSE124336_Fernandez_2019_GSM3529864_P0PM_1_S1_P0_eHcn4_1_ATACseq_SRR8368605_peak_5821	2314	.	32.5161	234.748	231.409	1620
chr1	134334518	134334881	GSE124336_Fernandez_2019_GSM3529864_P0PM_1_S1_P0_eHcn4_1_ATACseq_SRR8368605_peak_5822	929	.	17.071	95.5025	92.953	1204
chr1	134335149	134336206	GSE124336_Fernandez_2019_GSM3529864_P0PM_1_S1_P0_eHcn4_1_ATACseq_SRR8368605_peak_5822	929	.	17.071	95.5025	92.953	1204
chr1	134337147	134337886	GSE124336_Fernandez_2019_GSM3529864_P0PM_1_S1_P0_eHcn4_1_ATACseq_SRR8368605_peak_5823	329	.	8.77935	35.1165	32.997	916
chr1	134338799	134339507	GSE124336_Fernandez_2019_GSM3529864_P0PM_1_S1_P0_eHcn4_1_ATACseq_SRR8368605_peak_5824	1102	.	19.1845	112.887	110.24	381
chr1	134341838	134343206	GSE124336_Fernandez_2019_GSM3529864_P0PM_1_S1_P0_eHcn4_1_ATACseq_SRR8368605_peak_5825	1626	.	25.2	165.562	162.631	3054
chr1	134343363	134345197	GSE124336_Fernandez_2019_GSM3529864_P0PM_1_S1_P0_eHcn4_1_ATACseq_SRR8368605_peak_5825	1626	.	25.2	165.562	162.631	3054
chr1	134346055	134346677	GSE124336_Fernandez_2019_GSM3529864_P0PM_1_S1_P0_eHcn4_1_ATACseq_SRR8368605_peak_5826	329	.	8.77935	35.1165	32.997	381
chr1	134350828	134351014	GSE124336_Fernandez_2019_GSM3529864_P0PM_1_S1_P0_eHcn4_1_ATACseq_SRR8368605_peak_5827	58	.	3.57677	7.51782	5.82803	197
chr1	134361344	134362409	GSE124336_Fernandez_2019_GSM3529864_P0PM_1_S1_P0_eHcn4_1_ATACseq_SRR8368605_peak_5828	3448	.	43.7342	349.127	344.816	739
chr1	134368760	134369226	GSE124336_Fernandez_2019_GSM3529864_P0PM_1_S1_P0_eHcn4_1_ATACseq_SRR8368605_peak_5829	299	.	8.29161	32.0768	29.9881	201
chr1	134405563	134406521	GSE124336_Fernandez_2019_GSM3529864_P0PM_1_S1_P0_eHcn4_1_ATACseq_SRR8368605_peak_5830	2002	.	29.2645	203.39	200.247	562
chr1	134414637	134416647	GSE124336_Fernandez_2019_GSM3529864_P0PM_1_S1_P0_eHcn4_1_ATACseq_SRR8368605_peak_5831	2829	.	37.7187	286.691	282.965	763
chr1	134426166	134426608	GSE124336_Fernandez_2019_GSM3529864_P0PM_1_S1_P0_eHcn4_1_ATACseq_SRR8368605_peak_5832	214	.	6.82839	23.4307	21.442	405
chr1	134451105	134451409	GSE124336_Fernandez_2019_GSM3529864_P0PM_1_S1_P0_eHcn4_1_ATACseq_SRR8368605_peak_5833	223	.	6.99097	24.3536	22.3531	177
chr1	134454912	134456004	GSE124336_Fernandez_2019_GSM3529864_P0PM_1_S1_P0_eHcn4_1_ATACseq_SRR8368605_peak_5834	2141	.	30.7277	217.388	214.16	623
chr1	134477503	134477787	GSE124336_Fernandez_2019_GSM3529864_P0PM_1_S1_P0_eHcn4_1_ATACseq_SRR8368605_peak_5835	196	.	6.50323	21.6155	19.651	194
chr1	134482398	134482557	GSE124336_Fernandez_2019_GSM3529864_P0PM_1_S1_P0_eHcn4_1_ATACseq_SRR8368605_peak_5836	71	.	3.90194	8.84557	7.1172	126
chr1	134494117	134495327	GSE124336_Fernandez_2019_GSM3529864_P0PM_1_S1_P0_eHcn4_1_ATACseq_SRR8368605_peak_5837	2944	.	38.8568	298.319	294.492	740
chr1	134513197	134513796	GSE124336_Fernandez_2019_GSM3529864_P0PM_1_S1_P0_eHcn4_1_ATACseq_SRR8368605_peak_5838	446	.	10.5677	46.8462	44.6219	219
chr1	134516121	134516282	GSE124336_Fernandez_2019_GSM3529864_P0PM_1_S1_P0_eHcn4_1_ATACseq_SRR8368605_peak_5839	58	.	3.57677	7.51782	5.82803	34
chr1	134518707	134519127	GSE124336_Fernandez_2019_GSM3529864_P0PM_1_S1_P0_eHcn4_1_ATACseq_SRR8368605_peak_5841	1423	.	22.9239	145.125	142.303	239
chr1	134555694	134557423	GSE124336_Fernandez_2019_GSM3529864_P0PM_1_S1_P0_eHcn4_1_ATACseq_SRR8368605_peak_5842	2715	.	36.5806	275.155	271.523	1325
chr1	134559780	134561624	GSE124336_Fernandez_2019_GSM3529864_P0PM_1_S1_P0_eHcn4_1_ATACseq_SRR8368605_peak_5843	1596	.	24.8748	162.608	159.693	652
chr1	134636841	134637145	GSE124336_Fernandez_2019_GSM3529864_P0PM_1_S1_P0_eHcn4_1_ATACseq_SRR8368605_peak_5846	170	.	6.01548	18.9734	17.0468	107
chr1	134638603	134638794	GSE124336_Fernandez_2019_GSM3529864_P0PM_1_S1_P0_eHcn4_1_ATACseq_SRR8368605_peak_5847	121	.	5.04	14.0081	12.1646	239
chr1	134646337	134647172	GSE124336_Fernandez_2019_GSM3529864_P0PM_1_S1_P0_eHcn4_1_ATACseq_SRR8368605_peak_5848	340	.	8.94193	36.1457	34.0163	359
chr1	134658924	134659154	GSE124336_Fernandez_2019_GSM3529864_P0PM_1_S1_P0_eHcn4_1_ATACseq_SRR8368605_peak_5849	113	.	4.87742	13.226	11.3974	150
chr1	134664968	134665081	GSE124336_Fernandez_2019_GSM3529864_P0PM_1_S1_P0_eHcn4_1_ATACseq_SRR8368605_peak_5850	153	.	5.69032	17.2689	15.3688	102
chr1	134704859	134705286	GSE124336_Fernandez_2019_GSM3529864_P0PM_1_S1_P0_eHcn4_1_ATACseq_SRR8368605_peak_5851	242	.	7.31613	26.229	24.2054	281
chr1	134708920	134709747	GSE124336_Fernandez_2019_GSM3529864_P0PM_1_S1_P0_eHcn4_1_ATACseq_SRR8368605_peak_5852	617	.	13.0065	64.1132	61.7597	421
chr1	134719631	134720189	GSE124336_Fernandez_2019_GSM3529864_P0PM_1_S1_P0_eHcn4_1_ATACseq_SRR8368605_peak_5853	435	.	10.4052	45.7446	43.5294	221
chr1	134722990	134723192	GSE124336_Fernandez_2019_GSM3529864_P0PM_1_S1_P0_eHcn4_1_ATACseq_SRR8368605_peak_5854	64	.	3.73935	8.17267	6.46315	48
chr1	134724978	134725586	GSE124336_Fernandez_2019_GSM3529864_P0PM_1_S1_P0_eHcn4_1_ATACseq_SRR8368605_peak_5855	1102	.	19.1845	112.887	110.24	511
chr1	134745794	134746125	GSE124336_Fernandez_2019_GSM3529864_P0PM_1_S1_P0_eHcn4_1_ATACseq_SRR8368605_peak_5856	162	.	5.8529	18.1152	16.2017	332
chr1	134749871	134750171	GSE124336_Fernandez_2019_GSM3529864_P0PM_1_S1_P0_eHcn4_1_ATACseq_SRR8368605_peak_5858	270	.	7.80387	29.1128	27.056	186
chr1	134751776	134751967	GSE124336_Fernandez_2019_GSM3529864_P0PM_1_S1_P0_eHcn4_1_ATACseq_SRR8368605_peak_5859	64	.	3.73935	8.17267	6.46315	514
chr1	134752217	134752376	GSE124336_Fernandez_2019_GSM3529864_P0PM_1_S1_P0_eHcn4_1_ATACseq_SRR8368605_peak_5859	64	.	3.73935	8.17267	6.46315	514
chr1	134752954	134753075	GSE124336_Fernandez_2019_GSM3529864_P0PM_1_S1_P0_eHcn4_1_ATACseq_SRR8368605_peak_5860	751	.	14.7948	77.5624	75.1208	2517
chr1	134753330	134756363	GSE124336_Fernandez_2019_GSM3529864_P0PM_1_S1_P0_eHcn4_1_ATACseq_SRR8368605_peak_5860	751	.	14.7948	77.5624	75.1208	2517
chr1	134756493	134756881	GSE124336_Fernandez_2019_GSM3529864_P0PM_1_S1_P0_eHcn4_1_ATACseq_SRR8368605_peak_5860	751	.	14.7948	77.5624	75.1208	2517
chr1	134759229	134759408	GSE124336_Fernandez_2019_GSM3529864_P0PM_1_S1_P0_eHcn4_1_ATACseq_SRR8368605_peak_5862	251	.	7.47871	27.181	25.1463	224
chr1	134759913	134760001	GSE124336_Fernandez_2019_GSM3529864_P0PM_1_S1_P0_eHcn4_1_ATACseq_SRR8368605_peak_5863	91	.	4.38968	10.9658	9.1848	47
chr1	134764579	134765312	GSE124336_Fernandez_2019_GSM3529864_P0PM_1_S1_P0_eHcn4_1_ATACseq_SRR8368605_peak_5865	91	.	4.38968	10.9658	9.1848	157
chr1	134771337	134771733	GSE124336_Fernandez_2019_GSM3529864_P0PM_1_S1_P0_eHcn4_1_ATACseq_SRR8368605_peak_5866	270	.	7.80387	29.1128	27.056	107
chr1	134774326	134774572	GSE124336_Fernandez_2019_GSM3529864_P0PM_1_S1_P0_eHcn4_1_ATACseq_SRR8368605_peak_5867	99	.	4.55226	11.7044	9.90704	159
chr1	134777700	134778560	GSE124336_Fernandez_2019_GSM3529864_P0PM_1_S1_P0_eHcn4_1_ATACseq_SRR8368605_peak_5869	457	.	10.7303	47.9544	45.721	490
chr1	134783766	134785016	GSE124336_Fernandez_2019_GSM3529864_P0PM_1_S1_P0_eHcn4_1_ATACseq_SRR8368605_peak_5870	813	.	15.6077	83.8697	81.389	343
chr1	134786244	134786662	GSE124336_Fernandez_2019_GSM3529864_P0PM_1_S1_P0_eHcn4_1_ATACseq_SRR8368605_peak_5871	402	.	9.91742	42.4805	40.2931	343
chr1	134787216	134787370	GSE124336_Fernandez_2019_GSM3529864_P0PM_1_S1_P0_eHcn4_1_ATACseq_SRR8368605_peak_5871	402	.	9.91742	42.4805	40.2931	343
chr1	134787503	134787741	GSE124336_Fernandez_2019_GSM3529864_P0PM_1_S1_P0_eHcn4_1_ATACseq_SRR8368605_peak_5871	402	.	9.91742	42.4805	40.2931	343
chr1	134790677	134791259	GSE124336_Fernandez_2019_GSM3529864_P0PM_1_S1_P0_eHcn4_1_ATACseq_SRR8368605_peak_5873	162	.	5.8529	18.1152	16.2017	753
chr1	134796235	134796395	GSE124336_Fernandez_2019_GSM3529864_P0PM_1_S1_P0_eHcn4_1_ATACseq_SRR8368605_peak_5874	64	.	3.73935	8.17267	6.46315	31
chr1	134800810	134801304	GSE124336_Fernandez_2019_GSM3529864_P0PM_1_S1_P0_eHcn4_1_ATACseq_SRR8368605_peak_5875	1971	.	28.9394	200.306	197.181	3177
chr1	134801572	134802615	GSE124336_Fernandez_2019_GSM3529864_P0PM_1_S1_P0_eHcn4_1_ATACseq_SRR8368605_peak_5875	1971	.	28.9394	200.306	197.181	3177
chr1	134802866	134804714	GSE124336_Fernandez_2019_GSM3529864_P0PM_1_S1_P0_eHcn4_1_ATACseq_SRR8368605_peak_5875	1971	.	28.9394	200.306	197.181	3177
chr1	134807694	134808036	GSE124336_Fernandez_2019_GSM3529864_P0PM_1_S1_P0_eHcn4_1_ATACseq_SRR8368605_peak_5876	91	.	4.38968	10.9658	9.1848	269
chr1	134814950	134815356	GSE124336_Fernandez_2019_GSM3529864_P0PM_1_S1_P0_eHcn4_1_ATACseq_SRR8368605_peak_5877	196	.	6.50323	21.6155	19.651	476
chr1	134815727	134816185	GSE124336_Fernandez_2019_GSM3529864_P0PM_1_S1_P0_eHcn4_1_ATACseq_SRR8368605_peak_5878	2329	.	32.6787	236.339	232.989	1204
chr1	134816463	134817622	GSE124336_Fernandez_2019_GSM3529864_P0PM_1_S1_P0_eHcn4_1_ATACseq_SRR8368605_peak_5878	2329	.	32.6787	236.339	232.989	1204
chr1	134821165	134821500	GSE124336_Fernandez_2019_GSM3529864_P0PM_1_S1_P0_eHcn4_1_ATACseq_SRR8368605_peak_5879	52	.	3.41419	6.88177	5.21244	61
chr1	134822644	134822784	GSE124336_Fernandez_2019_GSM3529864_P0PM_1_S1_P0_eHcn4_1_ATACseq_SRR8368605_peak_5880	1641	.	25.3626	167.043	164.105	806
chr1	134822987	134825539	GSE124336_Fernandez_2019_GSM3529864_P0PM_1_S1_P0_eHcn4_1_ATACseq_SRR8368605_peak_5880	1641	.	25.3626	167.043	164.105	806
chr1	134825721	134826233	GSE124336_Fernandez_2019_GSM3529864_P0PM_1_S1_P0_eHcn4_1_ATACseq_SRR8368605_peak_5880	1641	.	25.3626	167.043	164.105	806
chr1	134829504	134830009	GSE124336_Fernandez_2019_GSM3529864_P0PM_1_S1_P0_eHcn4_1_ATACseq_SRR8368605_peak_5881	982	.	17.7213	100.781	98.2014	267
chr1	134835353	134836071	GSE124336_Fernandez_2019_GSM3529864_P0PM_1_S1_P0_eHcn4_1_ATACseq_SRR8368605_peak_5882	270	.	7.80387	29.1128	27.056	539
chr1	134843227	134843379	GSE124336_Fernandez_2019_GSM3529864_P0PM_1_S1_P0_eHcn4_1_ATACseq_SRR8368605_peak_5884	46	.	3.25161	6.26535	4.61752	288
chr1	134845813	134848217	GSE124336_Fernandez_2019_GSM3529864_P0PM_1_S1_P0_eHcn4_1_ATACseq_SRR8368605_peak_5885	2172	.	31.0529	220.524	217.277	1052
chr1	134852760	134853022	GSE124336_Fernandez_2019_GSM3529864_P0PM_1_S1_P0_eHcn4_1_ATACseq_SRR8368605_peak_5887	270	.	7.80387	29.1128	27.056	329
chr1	134854112	134854815	GSE124336_Fernandez_2019_GSM3529864_P0PM_1_S1_P0_eHcn4_1_ATACseq_SRR8368605_peak_5888	763	.	14.9574	78.8146	76.3652	401
chr1	134858301	134859376	GSE124336_Fernandez_2019_GSM3529864_P0PM_1_S1_P0_eHcn4_1_ATACseq_SRR8368605_peak_5889	3584	.	45.0348	362.927	358.483	628
chr1	134860576	134861666	GSE124336_Fernandez_2019_GSM3529864_P0PM_1_S1_P0_eHcn4_1_ATACseq_SRR8368605_peak_5891	145	.	5.52774	16.4346	14.5482	647
chr1	134901475	134901513	GSE124336_Fernandez_2019_GSM3529864_P0PM_1_S1_P0_eHcn4_1_ATACseq_SRR8368605_peak_5893	424	.	10.2426	44.6497	42.4436	943
chr1	134901974	134902795	GSE124336_Fernandez_2019_GSM3529864_P0PM_1_S1_P0_eHcn4_1_ATACseq_SRR8368605_peak_5893	424	.	10.2426	44.6497	42.4436	943
chr1	134906868	134907121	GSE124336_Fernandez_2019_GSM3529864_P0PM_1_S1_P0_eHcn4_1_ATACseq_SRR8368605_peak_5894	84	.	4.2271	10.2428	8.4787	31
chr1	134908775	134910792	GSE124336_Fernandez_2019_GSM3529864_P0PM_1_S1_P0_eHcn4_1_ATACseq_SRR8368605_peak_5895	3011	.	39.5071	305.003	301.118	860
chr1	134911605	134913059	GSE124336_Fernandez_2019_GSM3529864_P0PM_1_S1_P0_eHcn4_1_ATACseq_SRR8368605_peak_5896	1035	.	18.3716	106.124	103.514	483
chr1	134913383	134915762	GSE124336_Fernandez_2019_GSM3529864_P0PM_1_S1_P0_eHcn4_1_ATACseq_SRR8368605_peak_5896	1035	.	18.3716	106.124	103.514	483
chr1	134918914	134919407	GSE124336_Fernandez_2019_GSM3529864_P0PM_1_S1_P0_eHcn4_1_ATACseq_SRR8368605_peak_5897	617	.	13.0065	64.1132	61.7597	475
chr1	134923735	134923931	GSE124336_Fernandez_2019_GSM3529864_P0PM_1_S1_P0_eHcn4_1_ATACseq_SRR8368605_peak_5900	77	.	4.06452	9.53581	7.78926	130
chr1	134926013	134927041	GSE124336_Fernandez_2019_GSM3529864_P0PM_1_S1_P0_eHcn4_1_ATACseq_SRR8368605_peak_5901	605	.	12.8439	62.9217	60.5763	878
chr1	134931893	134932196	GSE124336_Fernandez_2019_GSM3529864_P0PM_1_S1_P0_eHcn4_1_ATACseq_SRR8368605_peak_5903	340	.	8.94193	36.1457	34.0163	823
chr1	134932395	134933261	GSE124336_Fernandez_2019_GSM3529864_P0PM_1_S1_P0_eHcn4_1_ATACseq_SRR8368605_peak_5903	340	.	8.94193	36.1457	34.0163	823
chr1	134934188	134935118	GSE124336_Fernandez_2019_GSM3529864_P0PM_1_S1_P0_eHcn4_1_ATACseq_SRR8368605_peak_5904	402	.	9.91742	42.4805	40.2931	528
chr1	134935403	134935661	GSE124336_Fernandez_2019_GSM3529864_P0PM_1_S1_P0_eHcn4_1_ATACseq_SRR8368605_peak_5905	106	.	4.71484	12.4579	10.6448	257
chr1	134936164	134936845	GSE124336_Fernandez_2019_GSM3529864_P0PM_1_S1_P0_eHcn4_1_ATACseq_SRR8368605_peak_5906	513	.	11.5432	53.5914	51.3139	487
chr1	134937148	134937369	GSE124336_Fernandez_2019_GSM3529864_P0PM_1_S1_P0_eHcn4_1_ATACseq_SRR8368605_peak_5906	513	.	11.5432	53.5914	51.3139	487
chr1	134940282	134940998	GSE124336_Fernandez_2019_GSM3529864_P0PM_1_S1_P0_eHcn4_1_ATACseq_SRR8368605_peak_5907	162	.	5.8529	18.1152	16.2017	1529
chr1	134941502	134941852	GSE124336_Fernandez_2019_GSM3529864_P0PM_1_S1_P0_eHcn4_1_ATACseq_SRR8368605_peak_5907	162	.	5.8529	18.1152	16.2017	1529
chr1	134945210	134945371	GSE124336_Fernandez_2019_GSM3529864_P0PM_1_S1_P0_eHcn4_1_ATACseq_SRR8368605_peak_5908	34	.	2.92645	5.09501	3.49355	52
chr1	134949882	134950326	GSE124336_Fernandez_2019_GSM3529864_P0PM_1_S1_P0_eHcn4_1_ATACseq_SRR8368605_peak_5909	801	.	15.4452	82.5991	80.1262	289
chr1	134954165	134956407	GSE124336_Fernandez_2019_GSM3529864_P0PM_1_S1_P0_eHcn4_1_ATACseq_SRR8368605_peak_5910	4160	.	50.4	420.884	416.055	1859
chr1	134960630	134960893	GSE124336_Fernandez_2019_GSM3529864_P0PM_1_S1_P0_eHcn4_1_ATACseq_SRR8368605_peak_5911	360	.	9.2671	38.2276	36.0784	273
chr1	134962197	134963282	GSE124336_Fernandez_2019_GSM3529864_P0PM_1_S1_P0_eHcn4_1_ATACseq_SRR8368605_peak_5912	2553	.	34.9548	258.84	255.332	472
chr1	134987369	134988187	GSE124336_Fernandez_2019_GSM3529864_P0PM_1_S1_P0_eHcn4_1_ATACseq_SRR8368605_peak_5913	701	.	14.1445	72.6015	70.1917	361
chr1	134989501	134989837	GSE124336_Fernandez_2019_GSM3529864_P0PM_1_S1_P0_eHcn4_1_ATACseq_SRR8368605_peak_5914	457	.	10.7303	47.9544	45.721	99
chr1	134995602	134995706	GSE124336_Fernandez_2019_GSM3529864_P0PM_1_S1_P0_eHcn4_1_ATACseq_SRR8368605_peak_5915	52	.	3.41419	6.88177	5.21244	36
chr1	135005642	135006135	GSE124336_Fernandez_2019_GSM3529864_P0PM_1_S1_P0_eHcn4_1_ATACseq_SRR8368605_peak_5916	547	.	12.031	57.047	54.7437	377
chr1	135010274	135010422	GSE124336_Fernandez_2019_GSM3529864_P0PM_1_S1_P0_eHcn4_1_ATACseq_SRR8368605_peak_5917	242	.	7.31613	26.229	24.2054	415
chr1	135014678	135015356	GSE124336_Fernandez_2019_GSM3529864_P0PM_1_S1_P0_eHcn4_1_ATACseq_SRR8368605_peak_5919	701	.	14.1445	72.6015	70.1917	563
chr1	135017086	135017233	GSE124336_Fernandez_2019_GSM3529864_P0PM_1_S1_P0_eHcn4_1_ATACseq_SRR8368605_peak_5920	64	.	3.73935	8.17267	6.46315	110
chr1	135017553	135017954	GSE124336_Fernandez_2019_GSM3529864_P0PM_1_S1_P0_eHcn4_1_ATACseq_SRR8368605_peak_5921	129	.	5.20258	14.8039	12.9457	225
chr1	135018808	135019376	GSE124336_Fernandez_2019_GSM3529864_P0PM_1_S1_P0_eHcn4_1_ATACseq_SRR8368605_peak_5922	187	.	6.34064	20.7238	18.7717	384
chr1	135020314	135020705	GSE124336_Fernandez_2019_GSM3529864_P0PM_1_S1_P0_eHcn4_1_ATACseq_SRR8368605_peak_5923	129	.	5.20258	14.8039	12.9457	300
chr1	135020971	135021874	GSE124336_Fernandez_2019_GSM3529864_P0PM_1_S1_P0_eHcn4_1_ATACseq_SRR8368605_peak_5924	1021	.	18.209	104.782	102.18	238
chr1	135024906	135025266	GSE124336_Fernandez_2019_GSM3529864_P0PM_1_S1_P0_eHcn4_1_ATACseq_SRR8368605_peak_5925	113	.	4.87742	13.226	11.3974	247
chr1	135039527	135039788	GSE124336_Fernandez_2019_GSM3529864_P0PM_1_S1_P0_eHcn4_1_ATACseq_SRR8368605_peak_5928	113	.	4.87742	13.226	11.3974	284
chr1	135083136	135084563	GSE124336_Fernandez_2019_GSM3529864_P0PM_1_S1_P0_eHcn4_1_ATACseq_SRR8368605_peak_5929	1626	.	25.2	165.562	162.631	590
chr1	135084865	135084993	GSE124336_Fernandez_2019_GSM3529864_P0PM_1_S1_P0_eHcn4_1_ATACseq_SRR8368605_peak_5930	40	.	3.08903	5.66944	4.04416	27
chr1	135094881	135096691	GSE124336_Fernandez_2019_GSM3529864_P0PM_1_S1_P0_eHcn4_1_ATACseq_SRR8368605_peak_5931	629	.	13.169	65.3102	62.9485	1392
chr1	135097993	135099672	GSE124336_Fernandez_2019_GSM3529864_P0PM_1_S1_P0_eHcn4_1_ATACseq_SRR8368605_peak_5932	1685	.	25.8503	171.504	168.541	840
chr1	135104022	135104282	GSE124336_Fernandez_2019_GSM3529864_P0PM_1_S1_P0_eHcn4_1_ATACseq_SRR8368605_peak_5933	40	.	3.08903	5.66944	4.04416	140
chr1	135105010	135105566	GSE124336_Fernandez_2019_GSM3529864_P0PM_1_S1_P0_eHcn4_1_ATACseq_SRR8368605_peak_5934	877	.	16.4206	90.2895	87.7703	1284
chr1	135105762	135106382	GSE124336_Fernandez_2019_GSM3529864_P0PM_1_S1_P0_eHcn4_1_ATACseq_SRR8368605_peak_5934	877	.	16.4206	90.2895	87.7703	1284
chr1	135108606	135109031	GSE124336_Fernandez_2019_GSM3529864_P0PM_1_S1_P0_eHcn4_1_ATACseq_SRR8368605_peak_5935	513	.	11.5432	53.5914	51.3139	212
chr1	135110085	135110525	GSE124336_Fernandez_2019_GSM3529864_P0PM_1_S1_P0_eHcn4_1_ATACseq_SRR8368605_peak_5936	468	.	10.8929	49.0692	46.8268	254
chr1	135112661	135113049	GSE124336_Fernandez_2019_GSM3529864_P0PM_1_S1_P0_eHcn4_1_ATACseq_SRR8368605_peak_5937	290	.	8.12903	31.0802	29.0019	168
chr1	135125898	135126825	GSE124336_Fernandez_2019_GSM3529864_P0PM_1_S1_P0_eHcn4_1_ATACseq_SRR8368605_peak_5938	350	.	9.10452	37.1828	35.0435	394
chr1	135132484	135132819	GSE124336_Fernandez_2019_GSM3529864_P0PM_1_S1_P0_eHcn4_1_ATACseq_SRR8368605_peak_5939	788	.	15.2826	81.333	78.8679	283
chr1	135136474	135136778	GSE124336_Fernandez_2019_GSM3529864_P0PM_1_S1_P0_eHcn4_1_ATACseq_SRR8368605_peak_5940	513	.	11.5432	53.5914	51.3139	244
chr1	135145959	135148109	GSE124336_Fernandez_2019_GSM3529864_P0PM_1_S1_P0_eHcn4_1_ATACseq_SRR8368605_peak_5941	968	.	17.5587	99.4556	96.8832	1607
chr1	135154358	135154929	GSE124336_Fernandez_2019_GSM3529864_P0PM_1_S1_P0_eHcn4_1_ATACseq_SRR8368605_peak_5942	1323	.	21.7858	135.128	132.36	268
chr1	135156244	135157105	GSE124336_Fernandez_2019_GSM3529864_P0PM_1_S1_P0_eHcn4_1_ATACseq_SRR8368605_peak_5943	2095	.	30.24	212.701	209.502	415
chr1	135169681	135170197	GSE124336_Fernandez_2019_GSM3529864_P0PM_1_S1_P0_eHcn4_1_ATACseq_SRR8368605_peak_5944	251	.	7.47871	27.181	25.1463	320
chr1	135172057	135172365	GSE124336_Fernandez_2019_GSM3529864_P0PM_1_S1_P0_eHcn4_1_ATACseq_SRR8368605_peak_5945	570	.	12.3561	59.3799	57.0597	99
chr1	135182377	135182449	GSE124336_Fernandez_2019_GSM3529864_P0PM_1_S1_P0_eHcn4_1_ATACseq_SRR8368605_peak_5946	40	.	3.08903	5.66944	4.04416	71
chr1	135204745	135205023	GSE124336_Fernandez_2019_GSM3529864_P0PM_1_S1_P0_eHcn4_1_ATACseq_SRR8368605_peak_5947	187	.	6.34064	20.7238	18.7717	261
chr1	135252777	135253333	GSE124336_Fernandez_2019_GSM3529864_P0PM_1_S1_P0_eHcn4_1_ATACseq_SRR8368605_peak_5948	524	.	11.7058	54.7373	52.4512	275
chr1	135258369	135259365	GSE124336_Fernandez_2019_GSM3529864_P0PM_1_S1_P0_eHcn4_1_ATACseq_SRR8368605_peak_5949	558	.	12.1935	58.2106	55.8988	974
chr1	135260451	135260642	GSE124336_Fernandez_2019_GSM3529864_P0PM_1_S1_P0_eHcn4_1_ATACseq_SRR8368605_peak_5950	153	.	5.69032	17.2689	15.3688	180
chr1	135280616	135281179	GSE124336_Fernandez_2019_GSM3529864_P0PM_1_S1_P0_eHcn4_1_ATACseq_SRR8368605_peak_5951	1611	.	25.0374	164.084	161.161	347
chr1	135283238	135284359	GSE124336_Fernandez_2019_GSM3529864_P0PM_1_S1_P0_eHcn4_1_ATACseq_SRR8368605_peak_5952	1804	.	27.151	183.518	180.489	1220
chr1	135313274	135314228	GSE124336_Fernandez_2019_GSM3529864_P0PM_1_S1_P0_eHcn4_1_ATACseq_SRR8368605_peak_5954	2796	.	37.3935	283.386	279.687	633
chr1	135324524	135324841	GSE124336_Fernandez_2019_GSM3529864_P0PM_1_S1_P0_eHcn4_1_ATACseq_SRR8368605_peak_5955	170	.	6.01548	18.9734	17.0468	237
chr1	135331271	135331480	GSE124336_Fernandez_2019_GSM3529864_P0PM_1_S1_P0_eHcn4_1_ATACseq_SRR8368605_peak_5956	64	.	3.73935	8.17267	6.46315	126
chr1	135366953	135367418	GSE124336_Fernandez_2019_GSM3529864_P0PM_1_S1_P0_eHcn4_1_ATACseq_SRR8368605_peak_5957	2002	.	29.2645	203.39	200.247	1471
chr1	135368062	135369457	GSE124336_Fernandez_2019_GSM3529864_P0PM_1_S1_P0_eHcn4_1_ATACseq_SRR8368605_peak_5957	2002	.	29.2645	203.39	200.247	1471
chr1	135371524	135371752	GSE124336_Fernandez_2019_GSM3529864_P0PM_1_S1_P0_eHcn4_1_ATACseq_SRR8368605_peak_5958	46	.	3.25161	6.26535	4.61752	143
chr1	135374048	135375888	GSE124336_Fernandez_2019_GSM3529864_P0PM_1_S1_P0_eHcn4_1_ATACseq_SRR8368605_peak_5959	2204	.	31.3781	223.669	220.402	1028
chr1	135378146	135379493	GSE124336_Fernandez_2019_GSM3529864_P0PM_1_S1_P0_eHcn4_1_ATACseq_SRR8368605_peak_5960	2796	.	37.3935	283.386	279.687	626
chr1	135379656	135379779	GSE124336_Fernandez_2019_GSM3529864_P0PM_1_S1_P0_eHcn4_1_ATACseq_SRR8368605_peak_5960	2796	.	37.3935	283.386	279.687	626
chr1	135380209	135381174	GSE124336_Fernandez_2019_GSM3529864_P0PM_1_S1_P0_eHcn4_1_ATACseq_SRR8368605_peak_5961	196	.	6.50323	21.6155	19.651	646
chr1	135385061	135385551	GSE124336_Fernandez_2019_GSM3529864_P0PM_1_S1_P0_eHcn4_1_ATACseq_SRR8368605_peak_5963	371	.	9.42968	39.2798	37.1209	222
chr1	135410977	135411366	GSE124336_Fernandez_2019_GSM3529864_P0PM_1_S1_P0_eHcn4_1_ATACseq_SRR8368605_peak_5964	593	.	12.6813	61.7355	59.3985	157
chr1	135413968	135414463	GSE124336_Fernandez_2019_GSM3529864_P0PM_1_S1_P0_eHcn4_1_ATACseq_SRR8368605_peak_5965	1061	.	18.6968	108.818	106.193	300
chr1	135429774	135430883	GSE124336_Fernandez_2019_GSM3529864_P0PM_1_S1_P0_eHcn4_1_ATACseq_SRR8368605_peak_5966	2361	.	33.0039	239.528	236.157	673
chr1	135435862	135436185	GSE124336_Fernandez_2019_GSM3529864_P0PM_1_S1_P0_eHcn4_1_ATACseq_SRR8368605_peak_5967	129	.	5.20258	14.8039	12.9457	104
chr1	135449932	135450361	GSE124336_Fernandez_2019_GSM3529864_P0PM_1_S1_P0_eHcn4_1_ATACseq_SRR8368605_peak_5968	547	.	12.031	57.047	54.7437	436
chr1	135452352	135452536	GSE124336_Fernandez_2019_GSM3529864_P0PM_1_S1_P0_eHcn4_1_ATACseq_SRR8368605_peak_5969	145	.	5.52774	16.4346	14.5482	138
chr1	135491131	135491266	GSE124336_Fernandez_2019_GSM3529864_P0PM_1_S1_P0_eHcn4_1_ATACseq_SRR8368605_peak_5971	84	.	4.2271	10.2428	8.4787	138
chr1	135510127	135510981	GSE124336_Fernandez_2019_GSM3529864_P0PM_1_S1_P0_eHcn4_1_ATACseq_SRR8368605_peak_5972	839	.	15.9329	86.4245	83.9283	356
chr1	135513039	135513907	GSE124336_Fernandez_2019_GSM3529864_P0PM_1_S1_P0_eHcn4_1_ATACseq_SRR8368605_peak_5974	1021	.	18.209	104.782	102.18	426
chr1	135515089	135515279	GSE124336_Fernandez_2019_GSM3529864_P0PM_1_S1_P0_eHcn4_1_ATACseq_SRR8368605_peak_5976	46	.	3.25161	6.26535	4.61752	225
chr1	135523720	135525041	GSE124336_Fernandez_2019_GSM3529864_P0PM_1_S1_P0_eHcn4_1_ATACseq_SRR8368605_peak_5977	1480	.	23.5742	150.905	148.053	976
chr1	135531166	135531460	GSE124336_Fernandez_2019_GSM3529864_P0PM_1_S1_P0_eHcn4_1_ATACseq_SRR8368605_peak_5978	58	.	3.57677	7.51782	5.82803	196
chr1	135536352	135536531	GSE124336_Fernandez_2019_GSM3529864_P0PM_1_S1_P0_eHcn4_1_ATACseq_SRR8368605_peak_5980	64	.	3.73935	8.17267	6.46315	287
chr1	135538565	135538838	GSE124336_Fernandez_2019_GSM3529864_P0PM_1_S1_P0_eHcn4_1_ATACseq_SRR8368605_peak_5981	58	.	3.57677	7.51782	5.82803	239
chr1	135540289	135540566	GSE124336_Fernandez_2019_GSM3529864_P0PM_1_S1_P0_eHcn4_1_ATACseq_SRR8368605_peak_5982	826	.	15.7703	85.1449	82.6564	204
chr1	135542743	135543060	GSE124336_Fernandez_2019_GSM3529864_P0PM_1_S1_P0_eHcn4_1_ATACseq_SRR8368605_peak_5983	58	.	3.57677	7.51782	5.82803	48
chr1	135544810	135545060	GSE124336_Fernandez_2019_GSM3529864_P0PM_1_S1_P0_eHcn4_1_ATACseq_SRR8368605_peak_5984	968	.	17.5587	99.4556	96.8832	167
chr1	135548286	135549301	GSE124336_Fernandez_2019_GSM3529864_P0PM_1_S1_P0_eHcn4_1_ATACseq_SRR8368605_peak_5985	558	.	12.1935	58.2106	55.8988	689
chr1	135557878	135558537	GSE124336_Fernandez_2019_GSM3529864_P0PM_1_S1_P0_eHcn4_1_ATACseq_SRR8368605_peak_5987	1685	.	25.8503	171.504	168.541	367
chr1	135583396	135584112	GSE124336_Fernandez_2019_GSM3529864_P0PM_1_S1_P0_eHcn4_1_ATACseq_SRR8368605_peak_5988	52	.	3.41419	6.88177	5.21244	395
chr1	135584619	135585379	GSE124336_Fernandez_2019_GSM3529864_P0PM_1_S1_P0_eHcn4_1_ATACseq_SRR8368605_peak_5989	763	.	14.9574	78.8146	76.3652	612
chr1	135585628	135586433	GSE124336_Fernandez_2019_GSM3529864_P0PM_1_S1_P0_eHcn4_1_ATACseq_SRR8368605_peak_5989	763	.	14.9574	78.8146	76.3652	612
chr1	135586684	135587350	GSE124336_Fernandez_2019_GSM3529864_P0PM_1_S1_P0_eHcn4_1_ATACseq_SRR8368605_peak_5990	242	.	7.31613	26.229	24.2054	578
chr1	135600396	135600599	GSE124336_Fernandez_2019_GSM3529864_P0PM_1_S1_P0_eHcn4_1_ATACseq_SRR8368605_peak_5991	84	.	4.2271	10.2428	8.4787	109
chr1	135615688	135616377	GSE124336_Fernandez_2019_GSM3529864_P0PM_1_S1_P0_eHcn4_1_ATACseq_SRR8368605_peak_5992	852	.	16.0955	87.7085	85.2045	449
chr1	135619197	135619343	GSE124336_Fernandez_2019_GSM3529864_P0PM_1_S1_P0_eHcn4_1_ATACseq_SRR8368605_peak_5993	52	.	3.41419	6.88177	5.21244	89
chr1	135631636	135631853	GSE124336_Fernandez_2019_GSM3529864_P0PM_1_S1_P0_eHcn4_1_ATACseq_SRR8368605_peak_5994	145	.	5.52774	16.4346	14.5482	141
chr1	135644166	135644482	GSE124336_Fernandez_2019_GSM3529864_P0PM_1_S1_P0_eHcn4_1_ATACseq_SRR8368605_peak_5995	251	.	7.47871	27.181	25.1463	92
chr1	135659439	135659853	GSE124336_Fernandez_2019_GSM3529864_P0PM_1_S1_P0_eHcn4_1_ATACseq_SRR8368605_peak_5996	242	.	7.31613	26.229	24.2054	251
chr1	135669916	135670848	GSE124336_Fernandez_2019_GSM3529864_P0PM_1_S1_P0_eHcn4_1_ATACseq_SRR8368605_peak_5997	1380	.	22.4361	140.822	138.023	671
chr1	135672001	135672341	GSE124336_Fernandez_2019_GSM3529864_P0PM_1_S1_P0_eHcn4_1_ATACseq_SRR8368605_peak_5998	153	.	5.69032	17.2689	15.3688	187
chr1	135686684	135687424	GSE124336_Fernandez_2019_GSM3529864_P0PM_1_S1_P0_eHcn4_1_ATACseq_SRR8368605_peak_5999	350	.	9.10452	37.1828	35.0435	740
chr1	135687719	135688725	GSE124336_Fernandez_2019_GSM3529864_P0PM_1_S1_P0_eHcn4_1_ATACseq_SRR8368605_peak_6000	2033	.	29.5897	206.484	203.323	515
chr1	135691418	135691744	GSE124336_Fernandez_2019_GSM3529864_P0PM_1_S1_P0_eHcn4_1_ATACseq_SRR8368605_peak_6001	170	.	6.01548	18.9734	17.0468	307
chr1	135699041	135699842	GSE124336_Fernandez_2019_GSM3529864_P0PM_1_S1_P0_eHcn4_1_ATACseq_SRR8368605_peak_6002	1035	.	18.3716	106.124	103.514	514
chr1	135700602	135700897	GSE124336_Fernandez_2019_GSM3529864_P0PM_1_S1_P0_eHcn4_1_ATACseq_SRR8368605_peak_6003	653	.	13.4942	67.72	65.3422	590
chr1	135714691	135715615	GSE124336_Fernandez_2019_GSM3529864_P0PM_1_S1_P0_eHcn4_1_ATACseq_SRR8368605_peak_6005	916	.	16.9084	94.193	91.651	481
chr1	135719589	135720093	GSE124336_Fernandez_2019_GSM3529864_P0PM_1_S1_P0_eHcn4_1_ATACseq_SRR8368605_peak_6006	788	.	15.2826	81.333	78.8679	104
chr1	135726012	135726359	GSE124336_Fernandez_2019_GSM3529864_P0PM_1_S1_P0_eHcn4_1_ATACseq_SRR8368605_peak_6007	170	.	6.01548	18.9734	17.0468	141
chr1	135728679	135729650	GSE124336_Fernandez_2019_GSM3529864_P0PM_1_S1_P0_eHcn4_1_ATACseq_SRR8368605_peak_6008	2731	.	36.7432	276.798	273.152	505
chr1	135729817	135730103	GSE124336_Fernandez_2019_GSM3529864_P0PM_1_S1_P0_eHcn4_1_ATACseq_SRR8368605_peak_6009	113	.	4.87742	13.226	11.3974	163
chr1	135730389	135730743	GSE124336_Fernandez_2019_GSM3529864_P0PM_1_S1_P0_eHcn4_1_ATACseq_SRR8368605_peak_6010	99	.	4.55226	11.7044	9.90704	199
chr1	135731415	135732362	GSE124336_Fernandez_2019_GSM3529864_P0PM_1_S1_P0_eHcn4_1_ATACseq_SRR8368605_peak_6011	558	.	12.1935	58.2106	55.8988	591
chr1	135733936	135735076	GSE124336_Fernandez_2019_GSM3529864_P0PM_1_S1_P0_eHcn4_1_ATACseq_SRR8368605_peak_6012	942	.	17.2335	96.8162	94.259	431
chr1	135739293	135739977	GSE124336_Fernandez_2019_GSM3529864_P0PM_1_S1_P0_eHcn4_1_ATACseq_SRR8368605_peak_6013	319	.	8.61677	34.0951	31.9858	264
chr1	135740760	135741546	GSE124336_Fernandez_2019_GSM3529864_P0PM_1_S1_P0_eHcn4_1_ATACseq_SRR8368605_peak_6014	751	.	14.7948	77.5624	75.1208	431
chr1	135744043	135744151	GSE124336_Fernandez_2019_GSM3529864_P0PM_1_S1_P0_eHcn4_1_ATACseq_SRR8368605_peak_6015	40	.	3.08903	5.66944	4.04416	113
chr1	135752823	135753266	GSE124336_Fernandez_2019_GSM3529864_P0PM_1_S1_P0_eHcn4_1_ATACseq_SRR8368605_peak_6016	2033	.	29.5897	206.484	203.323	364
chr1	135755106	135755392	GSE124336_Fernandez_2019_GSM3529864_P0PM_1_S1_P0_eHcn4_1_ATACseq_SRR8368605_peak_6017	58	.	3.57677	7.51782	5.82803	118
chr1	135757422	135757711	GSE124336_Fernandez_2019_GSM3529864_P0PM_1_S1_P0_eHcn4_1_ATACseq_SRR8368605_peak_6018	58	.	3.57677	7.51782	5.82803	82
chr1	135765429	135767593	GSE124336_Fernandez_2019_GSM3529864_P0PM_1_S1_P0_eHcn4_1_ATACseq_SRR8368605_peak_6020	2978	.	39.1819	301.657	297.802	765
chr1	135770901	135771798	GSE124336_Fernandez_2019_GSM3529864_P0PM_1_S1_P0_eHcn4_1_ATACseq_SRR8368605_peak_6022	270	.	7.80387	29.1128	27.056	517
chr1	135778946	135779168	GSE124336_Fernandez_2019_GSM3529864_P0PM_1_S1_P0_eHcn4_1_ATACseq_SRR8368605_peak_6023	52	.	3.41419	6.88177	5.21244	25
chr1	135781227	135781559	GSE124336_Fernandez_2019_GSM3529864_P0PM_1_S1_P0_eHcn4_1_ATACseq_SRR8368605_peak_6025	903	.	16.7458	92.8876	90.3532	217
chr1	135787791	135788064	GSE124336_Fernandez_2019_GSM3529864_P0PM_1_S1_P0_eHcn4_1_ATACseq_SRR8368605_peak_6026	501	.	11.3806	52.4515	50.1827	220
chr1	135788643	135789010	GSE124336_Fernandez_2019_GSM3529864_P0PM_1_S1_P0_eHcn4_1_ATACseq_SRR8368605_peak_6027	392	.	9.75484	41.4064	39.2284	308
chr1	135789792	135790448	GSE124336_Fernandez_2019_GSM3529864_P0PM_1_S1_P0_eHcn4_1_ATACseq_SRR8368605_peak_6028	955	.	17.3961	98.1339	95.5691	203
chr1	135793583	135795203	GSE124336_Fernandez_2019_GSM3529864_P0PM_1_S1_P0_eHcn4_1_ATACseq_SRR8368605_peak_6029	329	.	8.77935	35.1165	32.997	1165
chr1	135798420	135801742	GSE124336_Fernandez_2019_GSM3529864_P0PM_1_S1_P0_eHcn4_1_ATACseq_SRR8368605_peak_6031	2796	.	37.3935	283.386	279.687	2164
chr1	135802080	135802914	GSE124336_Fernandez_2019_GSM3529864_P0PM_1_S1_P0_eHcn4_1_ATACseq_SRR8368605_peak_6032	329	.	8.77935	35.1165	32.997	116
chr1	135803705	135803966	GSE124336_Fernandez_2019_GSM3529864_P0PM_1_S1_P0_eHcn4_1_ATACseq_SRR8368605_peak_6033	170	.	6.01548	18.9734	17.0468	1160
chr1	135804161	135804989	GSE124336_Fernandez_2019_GSM3529864_P0PM_1_S1_P0_eHcn4_1_ATACseq_SRR8368605_peak_6033	170	.	6.01548	18.9734	17.0468	1160
chr1	135805380	135805610	GSE124336_Fernandez_2019_GSM3529864_P0PM_1_S1_P0_eHcn4_1_ATACseq_SRR8368605_peak_6034	40	.	3.08903	5.66944	4.04416	24
chr1	135807363	135807937	GSE124336_Fernandez_2019_GSM3529864_P0PM_1_S1_P0_eHcn4_1_ATACseq_SRR8368605_peak_6035	223	.	6.99097	24.3536	22.3531	312
chr1	135810621	135810877	GSE124336_Fernandez_2019_GSM3529864_P0PM_1_S1_P0_eHcn4_1_ATACseq_SRR8368605_peak_6036	1088	.	19.0219	111.527	108.887	857
chr1	135811048	135811842	GSE124336_Fernandez_2019_GSM3529864_P0PM_1_S1_P0_eHcn4_1_ATACseq_SRR8368605_peak_6036	1088	.	19.0219	111.527	108.887	857
chr1	135812134	135812458	GSE124336_Fernandez_2019_GSM3529864_P0PM_1_S1_P0_eHcn4_1_ATACseq_SRR8368605_peak_6036	1088	.	19.0219	111.527	108.887	857
chr1	135812604	135813912	GSE124336_Fernandez_2019_GSM3529864_P0PM_1_S1_P0_eHcn4_1_ATACseq_SRR8368605_peak_6037	535	.	11.8684	55.8892	53.5945	660
chr1	135818584	135819282	GSE124336_Fernandez_2019_GSM3529864_P0PM_1_S1_P0_eHcn4_1_ATACseq_SRR8368605_peak_6038	435	.	10.4052	45.7446	43.5294	198
chr1	135829055	135829522	GSE124336_Fernandez_2019_GSM3529864_P0PM_1_S1_P0_eHcn4_1_ATACseq_SRR8368605_peak_6039	547	.	12.031	57.047	54.7437	96
chr1	135829662	135831812	GSE124336_Fernandez_2019_GSM3529864_P0PM_1_S1_P0_eHcn4_1_ATACseq_SRR8368605_peak_6039	547	.	12.031	57.047	54.7437	96
chr1	135832450	135833123	GSE124336_Fernandez_2019_GSM3529864_P0PM_1_S1_P0_eHcn4_1_ATACseq_SRR8368605_peak_6040	153	.	5.69032	17.2689	15.3688	694
chr1	135833380	135841690	GSE124336_Fernandez_2019_GSM3529864_P0PM_1_S1_P0_eHcn4_1_ATACseq_SRR8368605_peak_6041	3061	.	39.9948	310.035	306.105	2748
chr1	135841944	135842297	GSE124336_Fernandez_2019_GSM3529864_P0PM_1_S1_P0_eHcn4_1_ATACseq_SRR8368605_peak_6042	99	.	4.55226	11.7044	9.90704	126
chr1	135842634	135845320	GSE124336_Fernandez_2019_GSM3529864_P0PM_1_S1_P0_eHcn4_1_ATACseq_SRR8368605_peak_6043	1538	.	24.2245	156.733	153.85	2096
chr1	135845526	135849243	GSE124336_Fernandez_2019_GSM3529864_P0PM_1_S1_P0_eHcn4_1_ATACseq_SRR8368605_peak_6043	1538	.	24.2245	156.733	153.85	2096
chr1	135849832	135851540	GSE124336_Fernandez_2019_GSM3529864_P0PM_1_S1_P0_eHcn4_1_ATACseq_SRR8368605_peak_6043	1538	.	24.2245	156.733	153.85	2096
chr1	135851804	135853546	GSE124336_Fernandez_2019_GSM3529864_P0PM_1_S1_P0_eHcn4_1_ATACseq_SRR8368605_peak_6044	435	.	10.4052	45.7446	43.5294	3157
chr1	135853672	135854428	GSE124336_Fernandez_2019_GSM3529864_P0PM_1_S1_P0_eHcn4_1_ATACseq_SRR8368605_peak_6044	435	.	10.4052	45.7446	43.5294	3157
chr1	135854580	135858143	GSE124336_Fernandez_2019_GSM3529864_P0PM_1_S1_P0_eHcn4_1_ATACseq_SRR8368605_peak_6044	435	.	10.4052	45.7446	43.5294	3157
chr1	135858274	135859407	GSE124336_Fernandez_2019_GSM3529864_P0PM_1_S1_P0_eHcn4_1_ATACseq_SRR8368605_peak_6044	435	.	10.4052	45.7446	43.5294	3157
chr1	135861469	135862786	GSE124336_Fernandez_2019_GSM3529864_P0PM_1_S1_P0_eHcn4_1_ATACseq_SRR8368605_peak_6045	942	.	17.2335	96.8162	94.259	674
chr1	135865527	135865990	GSE124336_Fernandez_2019_GSM3529864_P0PM_1_S1_P0_eHcn4_1_ATACseq_SRR8368605_peak_6047	826	.	15.7703	85.1449	82.6564	396
chr1	135882697	135883114	GSE124336_Fernandez_2019_GSM3529864_P0PM_1_S1_P0_eHcn4_1_ATACseq_SRR8368605_peak_6048	424	.	10.2426	44.6497	42.4436	360
chr1	135892193	135892436	GSE124336_Fernandez_2019_GSM3529864_P0PM_1_S1_P0_eHcn4_1_ATACseq_SRR8368605_peak_6049	77	.	4.06452	9.53581	7.78926	271
chr1	135918777	135919417	GSE124336_Fernandez_2019_GSM3529864_P0PM_1_S1_P0_eHcn4_1_ATACseq_SRR8368605_peak_6050	280	.	7.96645	30.0921	28.0245	420
chr1	135938565	135938658	GSE124336_Fernandez_2019_GSM3529864_P0PM_1_S1_P0_eHcn4_1_ATACseq_SRR8368605_peak_6051	58	.	3.57677	7.51782	5.82803	56
chr1	135943867	135944071	GSE124336_Fernandez_2019_GSM3529864_P0PM_1_S1_P0_eHcn4_1_ATACseq_SRR8368605_peak_6052	46	.	3.25161	6.26535	4.61752	102
chr1	135944714	135945058	GSE124336_Fernandez_2019_GSM3529864_P0PM_1_S1_P0_eHcn4_1_ATACseq_SRR8368605_peak_6053	701	.	14.1445	72.6015	70.1917	473
chr1	135945718	135945952	GSE124336_Fernandez_2019_GSM3529864_P0PM_1_S1_P0_eHcn4_1_ATACseq_SRR8368605_peak_6054	153	.	5.69032	17.2689	15.3688	234
chr1	135958623	135958816	GSE124336_Fernandez_2019_GSM3529864_P0PM_1_S1_P0_eHcn4_1_ATACseq_SRR8368605_peak_6055	299	.	8.29161	32.0768	29.9881	198
chr1	136007527	136008321	GSE124336_Fernandez_2019_GSM3529864_P0PM_1_S1_P0_eHcn4_1_ATACseq_SRR8368605_peak_6056	593	.	12.6813	61.7355	59.3985	533
chr1	136012064	136012303	GSE124336_Fernandez_2019_GSM3529864_P0PM_1_S1_P0_eHcn4_1_ATACseq_SRR8368605_peak_6057	34	.	2.92645	5.09501	3.49355	186
chr1	136017528	136019216	GSE124336_Fernandez_2019_GSM3529864_P0PM_1_S1_P0_eHcn4_1_ATACseq_SRR8368605_peak_6058	2780	.	37.231	281.736	278.05	454
chr1	136029959	136030127	GSE124336_Fernandez_2019_GSM3529864_P0PM_1_S1_P0_eHcn4_1_ATACseq_SRR8368605_peak_6059	58	.	3.57677	7.51782	5.82803	118
chr1	136041125	136041348	GSE124336_Fernandez_2019_GSM3529864_P0PM_1_S1_P0_eHcn4_1_ATACseq_SRR8368605_peak_6061	64	.	3.73935	8.17267	6.46315	203
chr1	136045890	136046042	GSE124336_Fernandez_2019_GSM3529864_P0PM_1_S1_P0_eHcn4_1_ATACseq_SRR8368605_peak_6062	290	.	8.12903	31.0802	29.0019	66
chr1	136050973	136051785	GSE124336_Fernandez_2019_GSM3529864_P0PM_1_S1_P0_eHcn4_1_ATACseq_SRR8368605_peak_6063	1408	.	22.7613	143.688	140.873	722
chr1	136064112	136064257	GSE124336_Fernandez_2019_GSM3529864_P0PM_1_S1_P0_eHcn4_1_ATACseq_SRR8368605_peak_6064	121	.	5.04	14.0081	12.1646	82
chr1	136076217	136076357	GSE124336_Fernandez_2019_GSM3529864_P0PM_1_S1_P0_eHcn4_1_ATACseq_SRR8368605_peak_6065	232	.	7.15355	25.2865	23.2744	58
chr1	136089652	136090229	GSE124336_Fernandez_2019_GSM3529864_P0PM_1_S1_P0_eHcn4_1_ATACseq_SRR8368605_peak_6066	145	.	5.52774	16.4346	14.5482	505
chr1	136102990	136103160	GSE124336_Fernandez_2019_GSM3529864_P0PM_1_S1_P0_eHcn4_1_ATACseq_SRR8368605_peak_6067	58	.	3.57677	7.51782	5.82803	153
chr1	136104768	136105186	GSE124336_Fernandez_2019_GSM3529864_P0PM_1_S1_P0_eHcn4_1_ATACseq_SRR8368605_peak_6068	392	.	9.75484	41.4064	39.2284	238
chr1	136116298	136116445	GSE124336_Fernandez_2019_GSM3529864_P0PM_1_S1_P0_eHcn4_1_ATACseq_SRR8368605_peak_6069	187	.	6.34064	20.7238	18.7717	193
chr1	136126990	136127308	GSE124336_Fernandez_2019_GSM3529864_P0PM_1_S1_P0_eHcn4_1_ATACseq_SRR8368605_peak_6070	360	.	9.2671	38.2276	36.0784	223
chr1	136127904	136128201	GSE124336_Fernandez_2019_GSM3529864_P0PM_1_S1_P0_eHcn4_1_ATACseq_SRR8368605_peak_6071	187	.	6.34064	20.7238	18.7717	131
chr1	136130965	136132252	GSE124336_Fernandez_2019_GSM3529864_P0PM_1_S1_P0_eHcn4_1_ATACseq_SRR8368605_peak_6072	2457	.	33.9794	249.147	245.709	333
chr1	136137518	136137913	GSE124336_Fernandez_2019_GSM3529864_P0PM_1_S1_P0_eHcn4_1_ATACseq_SRR8368605_peak_6073	162	.	5.8529	18.1152	16.2017	237
chr1	136138296	136138495	GSE124336_Fernandez_2019_GSM3529864_P0PM_1_S1_P0_eHcn4_1_ATACseq_SRR8368605_peak_6074	91	.	4.38968	10.9658	9.1848	298
chr1	136139889	136140678	GSE124336_Fernandez_2019_GSM3529864_P0PM_1_S1_P0_eHcn4_1_ATACseq_SRR8368605_peak_6075	1582	.	24.7123	161.135	158.228	338
chr1	136142272	136142932	GSE124336_Fernandez_2019_GSM3529864_P0PM_1_S1_P0_eHcn4_1_ATACseq_SRR8368605_peak_6077	593	.	12.6813	61.7355	59.3985	245
chr1	136167767	136167943	GSE124336_Fernandez_2019_GSM3529864_P0PM_1_S1_P0_eHcn4_1_ATACseq_SRR8368605_peak_6078	371	.	9.42968	39.2798	37.1209	173
chr1	136170025	136170600	GSE124336_Fernandez_2019_GSM3529864_P0PM_1_S1_P0_eHcn4_1_ATACseq_SRR8368605_peak_6079	1295	.	21.4606	132.301	129.548	298
chr1	136178866	136179000	GSE124336_Fernandez_2019_GSM3529864_P0PM_1_S1_P0_eHcn4_1_ATACseq_SRR8368605_peak_6081	34	.	2.92645	5.09501	3.49355	216
chr1	136179290	136179885	GSE124336_Fernandez_2019_GSM3529864_P0PM_1_S1_P0_eHcn4_1_ATACseq_SRR8368605_peak_6082	371	.	9.42968	39.2798	37.1209	355
chr1	136212852	136213074	GSE124336_Fernandez_2019_GSM3529864_P0PM_1_S1_P0_eHcn4_1_ATACseq_SRR8368605_peak_6083	446	.	10.5677	46.8462	44.6219	145
chr1	136234003	136234648	GSE124336_Fernandez_2019_GSM3529864_P0PM_1_S1_P0_eHcn4_1_ATACseq_SRR8368605_peak_6084	214	.	6.82839	23.4307	21.442	299
chr1	136259721	136260832	GSE124336_Fernandez_2019_GSM3529864_P0PM_1_S1_P0_eHcn4_1_ATACseq_SRR8368605_peak_6085	1281	.	21.2981	130.892	128.147	533
chr1	136306006	136306076	GSE124336_Fernandez_2019_GSM3529864_P0PM_1_S1_P0_eHcn4_1_ATACseq_SRR8368605_peak_6087	535	.	11.8684	55.8892	53.5945	596
chr1	136306379	136306833	GSE124336_Fernandez_2019_GSM3529864_P0PM_1_S1_P0_eHcn4_1_ATACseq_SRR8368605_peak_6087	535	.	11.8684	55.8892	53.5945	596
chr1	136325753	136326751	GSE124336_Fernandez_2019_GSM3529864_P0PM_1_S1_P0_eHcn4_1_ATACseq_SRR8368605_peak_6088	2282	.	32.191	231.571	228.253	714
chr1	136331981	136332200	GSE124336_Fernandez_2019_GSM3529864_P0PM_1_S1_P0_eHcn4_1_ATACseq_SRR8368605_peak_6090	77	.	4.06452	9.53581	7.78926	74
chr1	136344400	136344574	GSE124336_Fernandez_2019_GSM3529864_P0PM_1_S1_P0_eHcn4_1_ATACseq_SRR8368605_peak_6092	77	.	4.06452	9.53581	7.78926	201
chr1	136344720	136344731	GSE124336_Fernandez_2019_GSM3529864_P0PM_1_S1_P0_eHcn4_1_ATACseq_SRR8368605_peak_6093	2846	.	37.8813	288.347	284.606	1386
chr1	136345003	136346856	GSE124336_Fernandez_2019_GSM3529864_P0PM_1_S1_P0_eHcn4_1_ATACseq_SRR8368605_peak_6093	2846	.	37.8813	288.347	284.606	1386
chr1	136414897	136415959	GSE124336_Fernandez_2019_GSM3529864_P0PM_1_S1_P0_eHcn4_1_ATACseq_SRR8368605_peak_6095	3144	.	40.8077	318.457	314.447	659
chr1	136458868	136459159	GSE124336_Fernandez_2019_GSM3529864_P0PM_1_S1_P0_eHcn4_1_ATACseq_SRR8368605_peak_6096	179	.	6.17806	19.843	17.9035	196
chr1	136466034	136466705	GSE124336_Fernandez_2019_GSM3529864_P0PM_1_S1_P0_eHcn4_1_ATACseq_SRR8368605_peak_6098	2393	.	33.329	242.726	239.333	336
chr1	136512360	136512704	GSE124336_Fernandez_2019_GSM3529864_P0PM_1_S1_P0_eHcn4_1_ATACseq_SRR8368605_peak_6100	558	.	12.1935	58.2106	55.8988	1143
chr1	136512898	136513770	GSE124336_Fernandez_2019_GSM3529864_P0PM_1_S1_P0_eHcn4_1_ATACseq_SRR8368605_peak_6100	558	.	12.1935	58.2106	55.8988	1143
chr1	136518826	136518950	GSE124336_Fernandez_2019_GSM3529864_P0PM_1_S1_P0_eHcn4_1_ATACseq_SRR8368605_peak_6101	77	.	4.06452	9.53581	7.78926	84
chr1	136521413	136521732	GSE124336_Fernandez_2019_GSM3529864_P0PM_1_S1_P0_eHcn4_1_ATACseq_SRR8368605_peak_6103	329	.	8.77935	35.1165	32.997	221
chr1	136525048	136525209	GSE124336_Fernandez_2019_GSM3529864_P0PM_1_S1_P0_eHcn4_1_ATACseq_SRR8368605_peak_6104	232	.	7.15355	25.2865	23.2744	61
chr1	136527088	136527421	GSE124336_Fernandez_2019_GSM3529864_P0PM_1_S1_P0_eHcn4_1_ATACseq_SRR8368605_peak_6105	137	.	5.36516	15.6128	13.7404	245
chr1	136540772	136540925	GSE124336_Fernandez_2019_GSM3529864_P0PM_1_S1_P0_eHcn4_1_ATACseq_SRR8368605_peak_6106	52	.	3.41419	6.88177	5.21244	112
chr1	136551007	136551323	GSE124336_Fernandez_2019_GSM3529864_P0PM_1_S1_P0_eHcn4_1_ATACseq_SRR8368605_peak_6107	402	.	9.91742	42.4805	40.2931	113
chr1	136555769	136556327	GSE124336_Fernandez_2019_GSM3529864_P0PM_1_S1_P0_eHcn4_1_ATACseq_SRR8368605_peak_6108	329	.	8.77935	35.1165	32.997	399
chr1	136561721	136562232	GSE124336_Fernandez_2019_GSM3529864_P0PM_1_S1_P0_eHcn4_1_ATACseq_SRR8368605_peak_6109	582	.	12.5187	60.5549	58.2263	503
chr1	136624314	136625977	GSE124336_Fernandez_2019_GSM3529864_P0PM_1_S1_P0_eHcn4_1_ATACseq_SRR8368605_peak_6110	2731	.	36.7432	276.798	273.152	598
chr1	136656697	136656938	GSE124336_Fernandez_2019_GSM3529864_P0PM_1_S1_P0_eHcn4_1_ATACseq_SRR8368605_peak_6111	106	.	4.71484	12.4579	10.6448	72
chr1	136670459	136670787	GSE124336_Fernandez_2019_GSM3529864_P0PM_1_S1_P0_eHcn4_1_ATACseq_SRR8368605_peak_6112	145	.	5.52774	16.4346	14.5482	180
chr1	136683220	136683409	GSE124336_Fernandez_2019_GSM3529864_P0PM_1_S1_P0_eHcn4_1_ATACseq_SRR8368605_peak_6113	46	.	3.25161	6.26535	4.61752	31
chr1	136685304	136685520	GSE124336_Fernandez_2019_GSM3529864_P0PM_1_S1_P0_eHcn4_1_ATACseq_SRR8368605_peak_6115	58	.	3.57677	7.51782	5.82803	57
chr1	136696300	136696470	GSE124336_Fernandez_2019_GSM3529864_P0PM_1_S1_P0_eHcn4_1_ATACseq_SRR8368605_peak_6116	29	.	2.76387	4.54313	2.96692	85
chr1	136698512	136698664	GSE124336_Fernandez_2019_GSM3529864_P0PM_1_S1_P0_eHcn4_1_ATACseq_SRR8368605_peak_6117	46	.	3.25161	6.26535	4.61752	157
chr1	136730600	136731118	GSE124336_Fernandez_2019_GSM3529864_P0PM_1_S1_P0_eHcn4_1_ATACseq_SRR8368605_peak_6118	1048	.	18.5342	107.469	104.851	269
chr1	136769014	136769171	GSE124336_Fernandez_2019_GSM3529864_P0PM_1_S1_P0_eHcn4_1_ATACseq_SRR8368605_peak_6119	84	.	4.2271	10.2428	8.4787	112
chr1	136781572	136782167	GSE124336_Fernandez_2019_GSM3529864_P0PM_1_S1_P0_eHcn4_1_ATACseq_SRR8368605_peak_6120	52	.	3.41419	6.88177	5.21244	377
chr1	136782318	136782580	GSE124336_Fernandez_2019_GSM3529864_P0PM_1_S1_P0_eHcn4_1_ATACseq_SRR8368605_peak_6120	52	.	3.41419	6.88177	5.21244	377
chr1	136869055	136869208	GSE124336_Fernandez_2019_GSM3529864_P0PM_1_S1_P0_eHcn4_1_ATACseq_SRR8368605_peak_6122	196	.	6.50323	21.6155	19.651	78
chr1	136915523	136915772	GSE124336_Fernandez_2019_GSM3529864_P0PM_1_S1_P0_eHcn4_1_ATACseq_SRR8368605_peak_6123	58	.	3.57677	7.51782	5.82803	116
chr1	136918667	136919398	GSE124336_Fernandez_2019_GSM3529864_P0PM_1_S1_P0_eHcn4_1_ATACseq_SRR8368605_peak_6124	751	.	14.7948	77.5624	75.1208	641
chr1	136919971	136920231	GSE124336_Fernandez_2019_GSM3529864_P0PM_1_S1_P0_eHcn4_1_ATACseq_SRR8368605_peak_6125	137	.	5.36516	15.6128	13.7404	216
chr1	136948400	136949423	GSE124336_Fernandez_2019_GSM3529864_P0PM_1_S1_P0_eHcn4_1_ATACseq_SRR8368605_peak_6126	605	.	12.8439	62.9217	60.5763	736
chr1	136953004	136953166	GSE124336_Fernandez_2019_GSM3529864_P0PM_1_S1_P0_eHcn4_1_ATACseq_SRR8368605_peak_6127	71	.	3.90194	8.84557	7.1172	264
chr1	137000784	137000936	GSE124336_Fernandez_2019_GSM3529864_P0PM_1_S1_P0_eHcn4_1_ATACseq_SRR8368605_peak_6128	99	.	4.55226	11.7044	9.90704	38
chr1	137225487	137225758	GSE124336_Fernandez_2019_GSM3529864_P0PM_1_S1_P0_eHcn4_1_ATACseq_SRR8368605_peak_6130	381	.	9.59226	40.3395	38.171	203
chr1	137259290	137259652	GSE124336_Fernandez_2019_GSM3529864_P0PM_1_S1_P0_eHcn4_1_ATACseq_SRR8368605_peak_6131	435	.	10.4052	45.7446	43.5294	212
chr1	137290687	137290896	GSE124336_Fernandez_2019_GSM3529864_P0PM_1_S1_P0_eHcn4_1_ATACseq_SRR8368605_peak_6132	137	.	5.36516	15.6128	13.7404	126
chr1	137323296	137323544	GSE124336_Fernandez_2019_GSM3529864_P0PM_1_S1_P0_eHcn4_1_ATACseq_SRR8368605_peak_6133	58	.	3.57677	7.51782	5.82803	206
chr1	137331893	137332193	GSE124336_Fernandez_2019_GSM3529864_P0PM_1_S1_P0_eHcn4_1_ATACseq_SRR8368605_peak_6134	129	.	5.20258	14.8039	12.9457	224
chr1	137333772	137334370	GSE124336_Fernandez_2019_GSM3529864_P0PM_1_S1_P0_eHcn4_1_ATACseq_SRR8368605_peak_6135	179	.	6.17806	19.843	17.9035	556
chr1	137360829	137360948	GSE124336_Fernandez_2019_GSM3529864_P0PM_1_S1_P0_eHcn4_1_ATACseq_SRR8368605_peak_6136	77	.	4.06452	9.53581	7.78926	36
chr1	137427840	137428382	GSE124336_Fernandez_2019_GSM3529864_P0PM_1_S1_P0_eHcn4_1_ATACseq_SRR8368605_peak_6137	223	.	6.99097	24.3536	22.3531	457
chr1	137433131	137433500	GSE124336_Fernandez_2019_GSM3529864_P0PM_1_S1_P0_eHcn4_1_ATACseq_SRR8368605_peak_6138	129	.	5.20258	14.8039	12.9457	106
chr1	137560454	137561082	GSE124336_Fernandez_2019_GSM3529864_P0PM_1_S1_P0_eHcn4_1_ATACseq_SRR8368605_peak_6139	179	.	6.17806	19.843	17.9035	79
chr1	137588245	137588872	GSE124336_Fernandez_2019_GSM3529864_P0PM_1_S1_P0_eHcn4_1_ATACseq_SRR8368605_peak_6140	582	.	12.5187	60.5549	58.2263	227
chr1	137617409	137617967	GSE124336_Fernandez_2019_GSM3529864_P0PM_1_S1_P0_eHcn4_1_ATACseq_SRR8368605_peak_6141	982	.	17.7213	100.781	98.2014	226
chr1	137644773	137645042	GSE124336_Fernandez_2019_GSM3529864_P0PM_1_S1_P0_eHcn4_1_ATACseq_SRR8368605_peak_6142	129	.	5.20258	14.8039	12.9457	164
chr1	137654175	137654308	GSE124336_Fernandez_2019_GSM3529864_P0PM_1_S1_P0_eHcn4_1_ATACseq_SRR8368605_peak_6143	113	.	4.87742	13.226	11.3974	162
chr1	137656652	137657636	GSE124336_Fernandez_2019_GSM3529864_P0PM_1_S1_P0_eHcn4_1_ATACseq_SRR8368605_peak_6144	2878	.	38.2064	291.663	287.895	578
chr1	137670587	137671198	GSE124336_Fernandez_2019_GSM3529864_P0PM_1_S1_P0_eHcn4_1_ATACseq_SRR8368605_peak_6145	435	.	10.4052	45.7446	43.5294	305
chr1	137746183	137746472	GSE124336_Fernandez_2019_GSM3529864_P0PM_1_S1_P0_eHcn4_1_ATACseq_SRR8368605_peak_6146	162	.	5.8529	18.1152	16.2017	122
chr1	137802073	137802413	GSE124336_Fernandez_2019_GSM3529864_P0PM_1_S1_P0_eHcn4_1_ATACseq_SRR8368605_peak_6147	319	.	8.61677	34.0951	31.9858	265
chr1	137831167	137831668	GSE124336_Fernandez_2019_GSM3529864_P0PM_1_S1_P0_eHcn4_1_ATACseq_SRR8368605_peak_6148	852	.	16.0955	87.7085	85.2045	376
chr1	137898220	137901043	GSE124336_Fernandez_2019_GSM3529864_P0PM_1_S1_P0_eHcn4_1_ATACseq_SRR8368605_peak_6150	2425	.	33.6542	245.932	242.517	402
chr1	137927880	137928337	GSE124336_Fernandez_2019_GSM3529864_P0PM_1_S1_P0_eHcn4_1_ATACseq_SRR8368605_peak_6152	582	.	12.5187	60.5549	58.2263	183
chr1	137929869	137930041	GSE124336_Fernandez_2019_GSM3529864_P0PM_1_S1_P0_eHcn4_1_ATACseq_SRR8368605_peak_6153	91	.	4.38968	10.9658	9.1848	204
chr1	137950496	137950637	GSE124336_Fernandez_2019_GSM3529864_P0PM_1_S1_P0_eHcn4_1_ATACseq_SRR8368605_peak_6154	77	.	4.06452	9.53581	7.78926	58
chr1	138040625	138040769	GSE124336_Fernandez_2019_GSM3529864_P0PM_1_S1_P0_eHcn4_1_ATACseq_SRR8368605_peak_6156	58	.	3.57677	7.51782	5.82803	200
chr1	138044478	138044804	GSE124336_Fernandez_2019_GSM3529864_P0PM_1_S1_P0_eHcn4_1_ATACseq_SRR8368605_peak_6157	689	.	13.9819	71.3736	68.9717	308
chr1	138126961	138127120	GSE124336_Fernandez_2019_GSM3529864_P0PM_1_S1_P0_eHcn4_1_ATACseq_SRR8368605_peak_6158	77	.	4.06452	9.53581	7.78926	99
chr1	138148915	138149138	GSE124336_Fernandez_2019_GSM3529864_P0PM_1_S1_P0_eHcn4_1_ATACseq_SRR8368605_peak_6159	29	.	2.76387	4.54313	2.96692	226
chr1	138328387	138328688	GSE124336_Fernandez_2019_GSM3529864_P0PM_1_S1_P0_eHcn4_1_ATACseq_SRR8368605_peak_6160	205	.	6.66581	22.5179	20.5412	123
chr1	138387641	138388130	GSE124336_Fernandez_2019_GSM3529864_P0PM_1_S1_P0_eHcn4_1_ATACseq_SRR8368605_peak_6161	270	.	7.80387	29.1128	27.056	391
chr1	138388787	138388927	GSE124336_Fernandez_2019_GSM3529864_P0PM_1_S1_P0_eHcn4_1_ATACseq_SRR8368605_peak_6162	91	.	4.38968	10.9658	9.1848	100
chr1	138492974	138493636	GSE124336_Fernandez_2019_GSM3529864_P0PM_1_S1_P0_eHcn4_1_ATACseq_SRR8368605_peak_6163	309	.	8.45419	33.0818	30.9827	546
chr1	138504386	138504897	GSE124336_Fernandez_2019_GSM3529864_P0PM_1_S1_P0_eHcn4_1_ATACseq_SRR8368605_peak_6164	187	.	6.34064	20.7238	18.7717	194
chr1	138506805	138507902	GSE124336_Fernandez_2019_GSM3529864_P0PM_1_S1_P0_eHcn4_1_ATACseq_SRR8368605_peak_6165	360	.	9.2671	38.2276	36.0784	554
chr1	138547818	138548189	GSE124336_Fernandez_2019_GSM3529864_P0PM_1_S1_P0_eHcn4_1_ATACseq_SRR8368605_peak_6168	121	.	5.04	14.0081	12.1646	132
chr1	138550076	138550600	GSE124336_Fernandez_2019_GSM3529864_P0PM_1_S1_P0_eHcn4_1_ATACseq_SRR8368605_peak_6169	153	.	5.69032	17.2689	15.3688	443
chr1	138571263	138572278	GSE124336_Fernandez_2019_GSM3529864_P0PM_1_S1_P0_eHcn4_1_ATACseq_SRR8368605_peak_6170	360	.	9.2671	38.2276	36.0784	968
chr1	138576666	138576689	GSE124336_Fernandez_2019_GSM3529864_P0PM_1_S1_P0_eHcn4_1_ATACseq_SRR8368605_peak_6171	1655	.	25.5252	168.528	165.581	338
chr1	138576878	138577188	GSE124336_Fernandez_2019_GSM3529864_P0PM_1_S1_P0_eHcn4_1_ATACseq_SRR8368605_peak_6171	1655	.	25.5252	168.528	165.581	338
chr1	138577778	138577810	GSE124336_Fernandez_2019_GSM3529864_P0PM_1_S1_P0_eHcn4_1_ATACseq_SRR8368605_peak_6171	1655	.	25.5252	168.528	165.581	338
chr1	138579359	138580306	GSE124336_Fernandez_2019_GSM3529864_P0PM_1_S1_P0_eHcn4_1_ATACseq_SRR8368605_peak_6172	214	.	6.82839	23.4307	21.442	625
chr1	138595950	138596562	GSE124336_Fernandez_2019_GSM3529864_P0PM_1_S1_P0_eHcn4_1_ATACseq_SRR8368605_peak_6173	329	.	8.77935	35.1165	32.997	242
chr1	138608045	138608219	GSE124336_Fernandez_2019_GSM3529864_P0PM_1_S1_P0_eHcn4_1_ATACseq_SRR8368605_peak_6175	64	.	3.73935	8.17267	6.46315	25
chr1	138609035	138609702	GSE124336_Fernandez_2019_GSM3529864_P0PM_1_S1_P0_eHcn4_1_ATACseq_SRR8368605_peak_6176	232	.	7.15355	25.2865	23.2744	903
chr1	138616006	138616278	GSE124336_Fernandez_2019_GSM3529864_P0PM_1_S1_P0_eHcn4_1_ATACseq_SRR8368605_peak_6178	46	.	3.25161	6.26535	4.61752	290
chr1	138617365	138620387	GSE124336_Fernandez_2019_GSM3529864_P0PM_1_S1_P0_eHcn4_1_ATACseq_SRR8368605_peak_6179	2944	.	38.8568	298.319	294.492	2085
chr1	138622479	138622953	GSE124336_Fernandez_2019_GSM3529864_P0PM_1_S1_P0_eHcn4_1_ATACseq_SRR8368605_peak_6180	763	.	14.9574	78.8146	76.3652	123
chr1	138665917	138666068	GSE124336_Fernandez_2019_GSM3529864_P0PM_1_S1_P0_eHcn4_1_ATACseq_SRR8368605_peak_6181	52	.	3.41419	6.88177	5.21244	185
chr1	138752316	138752635	GSE124336_Fernandez_2019_GSM3529864_P0PM_1_S1_P0_eHcn4_1_ATACseq_SRR8368605_peak_6182	340	.	8.94193	36.1457	34.0163	201
chr1	138835463	138835770	GSE124336_Fernandez_2019_GSM3529864_P0PM_1_S1_P0_eHcn4_1_ATACseq_SRR8368605_peak_6183	501	.	11.3806	52.4515	50.1827	237
chr1	138840936	138842081	GSE124336_Fernandez_2019_GSM3529864_P0PM_1_S1_P0_eHcn4_1_ATACseq_SRR8368605_peak_6184	381	.	9.59226	40.3395	38.171	1092
chr1	138843338	138843822	GSE124336_Fernandez_2019_GSM3529864_P0PM_1_S1_P0_eHcn4_1_ATACseq_SRR8368605_peak_6187	106	.	4.71484	12.4579	10.6448	464
chr1	138848141	138849149	GSE124336_Fernandez_2019_GSM3529864_P0PM_1_S1_P0_eHcn4_1_ATACseq_SRR8368605_peak_6189	280	.	7.96645	30.0921	28.0245	757
chr1	138856559	138857132	GSE124336_Fernandez_2019_GSM3529864_P0PM_1_S1_P0_eHcn4_1_ATACseq_SRR8368605_peak_6190	2017	.	29.4271	204.936	201.784	409
chr1	138905658	138907438	GSE124336_Fernandez_2019_GSM3529864_P0PM_1_S1_P0_eHcn4_1_ATACseq_SRR8368605_peak_6191	2172	.	31.0529	220.524	217.277	1136
chr1	138907711	138908077	GSE124336_Fernandez_2019_GSM3529864_P0PM_1_S1_P0_eHcn4_1_ATACseq_SRR8368605_peak_6192	77	.	4.06452	9.53581	7.78926	210
chr1	138911627	138912637	GSE124336_Fernandez_2019_GSM3529864_P0PM_1_S1_P0_eHcn4_1_ATACseq_SRR8368605_peak_6193	1021	.	18.209	104.782	102.18	772
chr1	138917179	138917789	GSE124336_Fernandez_2019_GSM3529864_P0PM_1_S1_P0_eHcn4_1_ATACseq_SRR8368605_peak_6194	1008	.	18.0464	103.445	100.85	275
chr1	138920023	138920347	GSE124336_Fernandez_2019_GSM3529864_P0PM_1_S1_P0_eHcn4_1_ATACseq_SRR8368605_peak_6195	145	.	5.52774	16.4346	14.5482	253
chr1	138924982	138925279	GSE124336_Fernandez_2019_GSM3529864_P0PM_1_S1_P0_eHcn4_1_ATACseq_SRR8368605_peak_6196	260	.	7.64129	28.1424	26.0965	235
chr1	138928526	138929444	GSE124336_Fernandez_2019_GSM3529864_P0PM_1_S1_P0_eHcn4_1_ATACseq_SRR8368605_peak_6197	1670	.	25.6877	170.014	167.06	439
chr1	138929989	138930340	GSE124336_Fernandez_2019_GSM3529864_P0PM_1_S1_P0_eHcn4_1_ATACseq_SRR8368605_peak_6198	776	.	15.12	80.0714	77.6142	1214
chr1	138930607	138931607	GSE124336_Fernandez_2019_GSM3529864_P0PM_1_S1_P0_eHcn4_1_ATACseq_SRR8368605_peak_6198	776	.	15.12	80.0714	77.6142	1214
chr1	138938047	138938281	GSE124336_Fernandez_2019_GSM3529864_P0PM_1_S1_P0_eHcn4_1_ATACseq_SRR8368605_peak_6199	129	.	5.20258	14.8039	12.9457	130
chr1	138962793	138964677	GSE124336_Fernandez_2019_GSM3529864_P0PM_1_S1_P0_eHcn4_1_ATACseq_SRR8368605_peak_6200	890	.	16.5832	91.5864	89.0597	1540
chr1	138965568	138965822	GSE124336_Fernandez_2019_GSM3529864_P0PM_1_S1_P0_eHcn4_1_ATACseq_SRR8368605_peak_6202	71	.	3.90194	8.84557	7.1172	216
chr1	138966781	138967311	GSE124336_Fernandez_2019_GSM3529864_P0PM_1_S1_P0_eHcn4_1_ATACseq_SRR8368605_peak_6203	413	.	10.08	43.5617	41.3648	482
chr1	138969923	138970544	GSE124336_Fernandez_2019_GSM3529864_P0PM_1_S1_P0_eHcn4_1_ATACseq_SRR8368605_peak_6204	319	.	8.61677	34.0951	31.9858	300
chr1	138973809	138974074	GSE124336_Fernandez_2019_GSM3529864_P0PM_1_S1_P0_eHcn4_1_ATACseq_SRR8368605_peak_6205	58	.	3.57677	7.51782	5.82803	195
chr1	138977731	138977964	GSE124336_Fernandez_2019_GSM3529864_P0PM_1_S1_P0_eHcn4_1_ATACseq_SRR8368605_peak_6206	137	.	5.36516	15.6128	13.7404	159
chr1	138982378	138982541	GSE124336_Fernandez_2019_GSM3529864_P0PM_1_S1_P0_eHcn4_1_ATACseq_SRR8368605_peak_6207	77	.	4.06452	9.53581	7.78926	197
chr1	138983235	138983853	GSE124336_Fernandez_2019_GSM3529864_P0PM_1_S1_P0_eHcn4_1_ATACseq_SRR8368605_peak_6208	280	.	7.96645	30.0921	28.0245	304
chr1	138992371	138992969	GSE124336_Fernandez_2019_GSM3529864_P0PM_1_S1_P0_eHcn4_1_ATACseq_SRR8368605_peak_6209	701	.	14.1445	72.6015	70.1917	399
chr1	138996503	138996835	GSE124336_Fernandez_2019_GSM3529864_P0PM_1_S1_P0_eHcn4_1_ATACseq_SRR8368605_peak_6210	64	.	3.73935	8.17267	6.46315	502
chr1	139006494	139006630	GSE124336_Fernandez_2019_GSM3529864_P0PM_1_S1_P0_eHcn4_1_ATACseq_SRR8368605_peak_6212	34	.	2.92645	5.09501	3.49355	163
chr1	139029392	139030116	GSE124336_Fernandez_2019_GSM3529864_P0PM_1_S1_P0_eHcn4_1_ATACseq_SRR8368605_peak_6213	1008	.	18.0464	103.445	100.85	723
chr1	139078967	139079876	GSE124336_Fernandez_2019_GSM3529864_P0PM_1_S1_P0_eHcn4_1_ATACseq_SRR8368605_peak_6215	340	.	8.94193	36.1457	34.0163	184
chr1	139080461	139081149	GSE124336_Fernandez_2019_GSM3529864_P0PM_1_S1_P0_eHcn4_1_ATACseq_SRR8368605_peak_6216	916	.	16.9084	94.193	91.651	341
chr1	139108058	139108133	GSE124336_Fernandez_2019_GSM3529864_P0PM_1_S1_P0_eHcn4_1_ATACseq_SRR8368605_peak_6218	46	.	3.25161	6.26535	4.61752	149
chr1	139131014	139131705	GSE124336_Fernandez_2019_GSM3529864_P0PM_1_S1_P0_eHcn4_1_ATACseq_SRR8368605_peak_6220	319	.	8.61677	34.0951	31.9858	427
chr1	139134139	139134608	GSE124336_Fernandez_2019_GSM3529864_P0PM_1_S1_P0_eHcn4_1_ATACseq_SRR8368605_peak_6221	350	.	9.10452	37.1828	35.0435	380
chr1	139156392	139156654	GSE124336_Fernandez_2019_GSM3529864_P0PM_1_S1_P0_eHcn4_1_ATACseq_SRR8368605_peak_6222	137	.	5.36516	15.6128	13.7404	229
chr1	139161772	139161915	GSE124336_Fernandez_2019_GSM3529864_P0PM_1_S1_P0_eHcn4_1_ATACseq_SRR8368605_peak_6223	84	.	4.2271	10.2428	8.4787	83
chr1	139162904	139163127	GSE124336_Fernandez_2019_GSM3529864_P0PM_1_S1_P0_eHcn4_1_ATACseq_SRR8368605_peak_6224	179	.	6.17806	19.843	17.9035	104
chr1	139180533	139180906	GSE124336_Fernandez_2019_GSM3529864_P0PM_1_S1_P0_eHcn4_1_ATACseq_SRR8368605_peak_6226	242	.	7.31613	26.229	24.2054	153
chr1	139193934	139194370	GSE124336_Fernandez_2019_GSM3529864_P0PM_1_S1_P0_eHcn4_1_ATACseq_SRR8368605_peak_6227	468	.	10.8929	49.0692	46.8268	253
chr1	139204945	139205245	GSE124336_Fernandez_2019_GSM3529864_P0PM_1_S1_P0_eHcn4_1_ATACseq_SRR8368605_peak_6228	129	.	5.20258	14.8039	12.9457	292
chr1	139209887	139210152	GSE124336_Fernandez_2019_GSM3529864_P0PM_1_S1_P0_eHcn4_1_ATACseq_SRR8368605_peak_6229	153	.	5.69032	17.2689	15.3688	206
chr1	139232580	139233120	GSE124336_Fernandez_2019_GSM3529864_P0PM_1_S1_P0_eHcn4_1_ATACseq_SRR8368605_peak_6230	513	.	11.5432	53.5914	51.3139	232
chr1	139248072	139248415	GSE124336_Fernandez_2019_GSM3529864_P0PM_1_S1_P0_eHcn4_1_ATACseq_SRR8368605_peak_6231	251	.	7.47871	27.181	25.1463	154
chr1	139328486	139329414	GSE124336_Fernandez_2019_GSM3529864_P0PM_1_S1_P0_eHcn4_1_ATACseq_SRR8368605_peak_6234	763	.	14.9574	78.8146	76.3652	687
chr1	139340478	139340736	GSE124336_Fernandez_2019_GSM3529864_P0PM_1_S1_P0_eHcn4_1_ATACseq_SRR8368605_peak_6235	299	.	8.29161	32.0768	29.9881	170
chr1	139379322	139379486	GSE124336_Fernandez_2019_GSM3529864_P0PM_1_S1_P0_eHcn4_1_ATACseq_SRR8368605_peak_6236	24	.	2.60129	4.01495	2.46568	57
chr1	139421529	139423599	GSE124336_Fernandez_2019_GSM3529864_P0PM_1_S1_P0_eHcn4_1_ATACseq_SRR8368605_peak_6237	1553	.	24.3871	158.198	155.306	463
chr1	139423914	139424233	GSE124336_Fernandez_2019_GSM3529864_P0PM_1_S1_P0_eHcn4_1_ATACseq_SRR8368605_peak_6237	1553	.	24.3871	158.198	155.306	463
chr1	139425426	139425548	GSE124336_Fernandez_2019_GSM3529864_P0PM_1_S1_P0_eHcn4_1_ATACseq_SRR8368605_peak_6238	52	.	3.41419	6.88177	5.21244	48
chr1	139438186	139438880	GSE124336_Fernandez_2019_GSM3529864_P0PM_1_S1_P0_eHcn4_1_ATACseq_SRR8368605_peak_6239	617	.	13.0065	64.1132	61.7597	637
chr1	139443832	139444333	GSE124336_Fernandez_2019_GSM3529864_P0PM_1_S1_P0_eHcn4_1_ATACseq_SRR8368605_peak_6240	223	.	6.99097	24.3536	22.3531	622
chr1	139454212	139455511	GSE124336_Fernandez_2019_GSM3529864_P0PM_1_S1_P0_eHcn4_1_ATACseq_SRR8368605_peak_6241	2141	.	30.7277	217.388	214.16	520
chr1	140183346	140183468	GSE124336_Fernandez_2019_GSM3529864_P0PM_1_S1_P0_eHcn4_1_ATACseq_SRR8368605_peak_6242	52	.	3.41419	6.88177	5.21244	125
chr1	140245420	140246069	GSE124336_Fernandez_2019_GSM3529864_P0PM_1_S1_P0_eHcn4_1_ATACseq_SRR8368605_peak_6243	371	.	9.42968	39.2798	37.1209	260
chr1	140531590	140531775	GSE124336_Fernandez_2019_GSM3529864_P0PM_1_S1_P0_eHcn4_1_ATACseq_SRR8368605_peak_6245	77	.	4.06452	9.53581	7.78926	102
chr1	141104052	141104337	GSE124336_Fernandez_2019_GSM3529864_P0PM_1_S1_P0_eHcn4_1_ATACseq_SRR8368605_peak_6246	129	.	5.20258	14.8039	12.9457	266
chr1	142347186	142347362	GSE124336_Fernandez_2019_GSM3529864_P0PM_1_S1_P0_eHcn4_1_ATACseq_SRR8368605_peak_6247	129	.	5.20258	14.8039	12.9457	115
chr1	142895140	142895441	GSE124336_Fernandez_2019_GSM3529864_P0PM_1_S1_P0_eHcn4_1_ATACseq_SRR8368605_peak_6249	605	.	12.8439	62.9217	60.5763	567
chr1	142896008	142896019	GSE124336_Fernandez_2019_GSM3529864_P0PM_1_S1_P0_eHcn4_1_ATACseq_SRR8368605_peak_6250	40	.	3.08903	5.66944	4.04416	40
chr1	142983082	142983336	GSE124336_Fernandez_2019_GSM3529864_P0PM_1_S1_P0_eHcn4_1_ATACseq_SRR8368605_peak_6251	129	.	5.20258	14.8039	12.9457	278
chr1	142983646	142983927	GSE124336_Fernandez_2019_GSM3529864_P0PM_1_S1_P0_eHcn4_1_ATACseq_SRR8368605_peak_6251	129	.	5.20258	14.8039	12.9457	278
chr1	142985569	142985896	GSE124336_Fernandez_2019_GSM3529864_P0PM_1_S1_P0_eHcn4_1_ATACseq_SRR8368605_peak_6252	290	.	8.12903	31.0802	29.0019	149
chr1	143178591	143178777	GSE124336_Fernandez_2019_GSM3529864_P0PM_1_S1_P0_eHcn4_1_ATACseq_SRR8368605_peak_6253	52	.	3.41419	6.88177	5.21244	18
chr1	143360160	143360560	GSE124336_Fernandez_2019_GSM3529864_P0PM_1_S1_P0_eHcn4_1_ATACseq_SRR8368605_peak_6254	299	.	8.29161	32.0768	29.9881	372
chr1	143503272	143504207	GSE124336_Fernandez_2019_GSM3529864_P0PM_1_S1_P0_eHcn4_1_ATACseq_SRR8368605_peak_6255	1021	.	18.209	104.782	102.18	596
chr1	143524004	143524983	GSE124336_Fernandez_2019_GSM3529864_P0PM_1_S1_P0_eHcn4_1_ATACseq_SRR8368605_peak_6256	617	.	13.0065	64.1132	61.7597	717
chr1	143541241	143541417	GSE124336_Fernandez_2019_GSM3529864_P0PM_1_S1_P0_eHcn4_1_ATACseq_SRR8368605_peak_6257	46	.	3.25161	6.26535	4.61752	67
chr1	143542864	143543840	GSE124336_Fernandez_2019_GSM3529864_P0PM_1_S1_P0_eHcn4_1_ATACseq_SRR8368605_peak_6258	641	.	13.3316	66.5125	64.1427	655
chr1	143576593	143577603	GSE124336_Fernandez_2019_GSM3529864_P0PM_1_S1_P0_eHcn4_1_ATACseq_SRR8368605_peak_6259	1423	.	22.9239	145.125	142.303	835
chr1	143640514	143641013	GSE124336_Fernandez_2019_GSM3529864_P0PM_1_S1_P0_eHcn4_1_ATACseq_SRR8368605_peak_6260	223	.	6.99097	24.3536	22.3531	250
chr1	143644345	143644512	GSE124336_Fernandez_2019_GSM3529864_P0PM_1_S1_P0_eHcn4_1_ATACseq_SRR8368605_peak_6261	413	.	10.08	43.5617	41.3648	124
chr1	143681166	143681430	GSE124336_Fernandez_2019_GSM3529864_P0PM_1_S1_P0_eHcn4_1_ATACseq_SRR8368605_peak_6264	468	.	10.8929	49.0692	46.8268	228
chr1	143701852	143703392	GSE124336_Fernandez_2019_GSM3529864_P0PM_1_S1_P0_eHcn4_1_ATACseq_SRR8368605_peak_6265	1309	.	21.6232	133.713	130.952	989
chr1	143718118	143718351	GSE124336_Fernandez_2019_GSM3529864_P0PM_1_S1_P0_eHcn4_1_ATACseq_SRR8368605_peak_6266	153	.	5.69032	17.2689	15.3688	86
chr1	143738937	143740427	GSE124336_Fernandez_2019_GSM3529864_P0PM_1_S1_P0_eHcn4_1_ATACseq_SRR8368605_peak_6267	1267	.	21.1355	129.487	126.749	698
chr1	143773976	143774123	GSE124336_Fernandez_2019_GSM3529864_P0PM_1_S1_P0_eHcn4_1_ATACseq_SRR8368605_peak_6268	121	.	5.04	14.0081	12.1646	182
chr1	143776406	143778118	GSE124336_Fernandez_2019_GSM3529864_P0PM_1_S1_P0_eHcn4_1_ATACseq_SRR8368605_peak_6269	3077	.	40.1574	311.716	307.77	727
chr1	143803659	143803848	GSE124336_Fernandez_2019_GSM3529864_P0PM_1_S1_P0_eHcn4_1_ATACseq_SRR8368605_peak_6270	813	.	15.6077	83.8697	81.389	115
chr1	143809081	143809333	GSE124336_Fernandez_2019_GSM3529864_P0PM_1_S1_P0_eHcn4_1_ATACseq_SRR8368605_peak_6271	52	.	3.41419	6.88177	5.21244	128
chr1	143813880	143814348	GSE124336_Fernandez_2019_GSM3529864_P0PM_1_S1_P0_eHcn4_1_ATACseq_SRR8368605_peak_6272	490	.	11.2181	51.3178	49.0577	269
chr1	143830695	143831415	GSE124336_Fernandez_2019_GSM3529864_P0PM_1_S1_P0_eHcn4_1_ATACseq_SRR8368605_peak_6273	242	.	7.31613	26.229	24.2054	381
chr1	143858640	143858917	GSE124336_Fernandez_2019_GSM3529864_P0PM_1_S1_P0_eHcn4_1_ATACseq_SRR8368605_peak_6274	129	.	5.20258	14.8039	12.9457	91
chr1	143881313	143881516	GSE124336_Fernandez_2019_GSM3529864_P0PM_1_S1_P0_eHcn4_1_ATACseq_SRR8368605_peak_6276	46	.	3.25161	6.26535	4.61752	8
chr1	143881763	143881888	GSE124336_Fernandez_2019_GSM3529864_P0PM_1_S1_P0_eHcn4_1_ATACseq_SRR8368605_peak_6277	64	.	3.73935	8.17267	6.46315	85
chr1	143886006	143886686	GSE124336_Fernandez_2019_GSM3529864_P0PM_1_S1_P0_eHcn4_1_ATACseq_SRR8368605_peak_6278	260	.	7.64129	28.1424	26.0965	291
chr1	143903468	143903559	GSE124336_Fernandez_2019_GSM3529864_P0PM_1_S1_P0_eHcn4_1_ATACseq_SRR8368605_peak_6279	714	.	14.3071	73.8345	71.4166	669
chr1	143904015	143904478	GSE124336_Fernandez_2019_GSM3529864_P0PM_1_S1_P0_eHcn4_1_ATACseq_SRR8368605_peak_6279	714	.	14.3071	73.8345	71.4166	669
chr1	143904823	143905133	GSE124336_Fernandez_2019_GSM3529864_P0PM_1_S1_P0_eHcn4_1_ATACseq_SRR8368605_peak_6280	205	.	6.66581	22.5179	20.5412	204
chr1	143941526	143941786	GSE124336_Fernandez_2019_GSM3529864_P0PM_1_S1_P0_eHcn4_1_ATACseq_SRR8368605_peak_6281	689	.	13.9819	71.3736	68.9717	134
chr1	143999504	143999707	GSE124336_Fernandez_2019_GSM3529864_P0PM_1_S1_P0_eHcn4_1_ATACseq_SRR8368605_peak_6282	24	.	2.60129	4.01495	2.46568	144
chr1	144003493	144005171	GSE124336_Fernandez_2019_GSM3529864_P0PM_1_S1_P0_eHcn4_1_ATACseq_SRR8368605_peak_6283	2862	.	38.0439	290.004	286.25	815
chr1	144006591	144007026	GSE124336_Fernandez_2019_GSM3529864_P0PM_1_S1_P0_eHcn4_1_ATACseq_SRR8368605_peak_6284	826	.	15.7703	85.1449	82.6564	208
chr1	144017202	144017690	GSE124336_Fernandez_2019_GSM3529864_P0PM_1_S1_P0_eHcn4_1_ATACseq_SRR8368605_peak_6285	1351	.	22.111	137.969	135.185	1589
chr1	144018087	144019267	GSE124336_Fernandez_2019_GSM3529864_P0PM_1_S1_P0_eHcn4_1_ATACseq_SRR8368605_peak_6285	1351	.	22.111	137.969	135.185	1589
chr1	144055133	144056338	GSE124336_Fernandez_2019_GSM3529864_P0PM_1_S1_P0_eHcn4_1_ATACseq_SRR8368605_peak_6287	1611	.	25.0374	164.084	161.161	915
chr1	144072579	144072628	GSE124336_Fernandez_2019_GSM3529864_P0PM_1_S1_P0_eHcn4_1_ATACseq_SRR8368605_peak_6288	24	.	2.60129	4.01495	2.46568	166
chr1	144072798	144072841	GSE124336_Fernandez_2019_GSM3529864_P0PM_1_S1_P0_eHcn4_1_ATACseq_SRR8368605_peak_6288	24	.	2.60129	4.01495	2.46568	166
chr1	144075054	144075176	GSE124336_Fernandez_2019_GSM3529864_P0PM_1_S1_P0_eHcn4_1_ATACseq_SRR8368605_peak_6289	99	.	4.55226	11.7044	9.90704	110
chr1	144075943	144076462	GSE124336_Fernandez_2019_GSM3529864_P0PM_1_S1_P0_eHcn4_1_ATACseq_SRR8368605_peak_6290	535	.	11.8684	55.8892	53.5945	281
chr1	144102790	144103179	GSE124336_Fernandez_2019_GSM3529864_P0PM_1_S1_P0_eHcn4_1_ATACseq_SRR8368605_peak_6291	84	.	4.2271	10.2428	8.4787	193
chr1	144203033	144203417	GSE124336_Fernandez_2019_GSM3529864_P0PM_1_S1_P0_eHcn4_1_ATACseq_SRR8368605_peak_6294	129	.	5.20258	14.8039	12.9457	235
chr1	144243413	144243774	GSE124336_Fernandez_2019_GSM3529864_P0PM_1_S1_P0_eHcn4_1_ATACseq_SRR8368605_peak_6295	270	.	7.80387	29.1128	27.056	340
chr1	144299578	144299743	GSE124336_Fernandez_2019_GSM3529864_P0PM_1_S1_P0_eHcn4_1_ATACseq_SRR8368605_peak_6296	52	.	3.41419	6.88177	5.21244	128
chr1	144306193	144306883	GSE124336_Fernandez_2019_GSM3529864_P0PM_1_S1_P0_eHcn4_1_ATACseq_SRR8368605_peak_6297	629	.	13.169	65.3102	62.9485	414
chr1	144367431	144367782	GSE124336_Fernandez_2019_GSM3529864_P0PM_1_S1_P0_eHcn4_1_ATACseq_SRR8368605_peak_6298	360	.	9.2671	38.2276	36.0784	221
chr1	144391776	144391963	GSE124336_Fernandez_2019_GSM3529864_P0PM_1_S1_P0_eHcn4_1_ATACseq_SRR8368605_peak_6299	145	.	5.52774	16.4346	14.5482	138
chr1	144406759	144406926	GSE124336_Fernandez_2019_GSM3529864_P0PM_1_S1_P0_eHcn4_1_ATACseq_SRR8368605_peak_6300	260	.	7.64129	28.1424	26.0965	39
chr1	144699935	144700079	GSE124336_Fernandez_2019_GSM3529864_P0PM_1_S1_P0_eHcn4_1_ATACseq_SRR8368605_peak_6301	46	.	3.25161	6.26535	4.61752	53
chr1	144853335	144853584	GSE124336_Fernandez_2019_GSM3529864_P0PM_1_S1_P0_eHcn4_1_ATACseq_SRR8368605_peak_6302	106	.	4.71484	12.4579	10.6448	122
chr1	144902838	144903608	GSE124336_Fernandez_2019_GSM3529864_P0PM_1_S1_P0_eHcn4_1_ATACseq_SRR8368605_peak_6303	1789	.	26.9884	182.007	178.986	471
chr1	144952920	144953293	GSE124336_Fernandez_2019_GSM3529864_P0PM_1_S1_P0_eHcn4_1_ATACseq_SRR8368605_peak_6304	214	.	6.82839	23.4307	21.442	74
chr1	144954595	144955052	GSE124336_Fernandez_2019_GSM3529864_P0PM_1_S1_P0_eHcn4_1_ATACseq_SRR8368605_peak_6305	751	.	14.7948	77.5624	75.1208	303
chr1	144965693	144966045	GSE124336_Fernandez_2019_GSM3529864_P0PM_1_S1_P0_eHcn4_1_ATACseq_SRR8368605_peak_6306	360	.	9.2671	38.2276	36.0784	334
chr1	145015754	145016057	GSE124336_Fernandez_2019_GSM3529864_P0PM_1_S1_P0_eHcn4_1_ATACseq_SRR8368605_peak_6307	29	.	2.76387	4.54313	2.96692	242
chr1	145139016	145139263	GSE124336_Fernandez_2019_GSM3529864_P0PM_1_S1_P0_eHcn4_1_ATACseq_SRR8368605_peak_6308	205	.	6.66581	22.5179	20.5412	140
chr1	145557443	145557676	GSE124336_Fernandez_2019_GSM3529864_P0PM_1_S1_P0_eHcn4_1_ATACseq_SRR8368605_peak_6309	113	.	4.87742	13.226	11.3974	193
chr1	145570072	145570392	GSE124336_Fernandez_2019_GSM3529864_P0PM_1_S1_P0_eHcn4_1_ATACseq_SRR8368605_peak_6310	52	.	3.41419	6.88177	5.21244	284
chr1	145579555	145579860	GSE124336_Fernandez_2019_GSM3529864_P0PM_1_S1_P0_eHcn4_1_ATACseq_SRR8368605_peak_6311	170	.	6.01548	18.9734	17.0468	158
chr1	145615531	145615848	GSE124336_Fernandez_2019_GSM3529864_P0PM_1_S1_P0_eHcn4_1_ATACseq_SRR8368605_peak_6312	52	.	3.41419	6.88177	5.21244	138
chr1	146017792	146018150	GSE124336_Fernandez_2019_GSM3529864_P0PM_1_S1_P0_eHcn4_1_ATACseq_SRR8368605_peak_6313	392	.	9.75484	41.4064	39.2284	340
chr1	146027694	146027970	GSE124336_Fernandez_2019_GSM3529864_P0PM_1_S1_P0_eHcn4_1_ATACseq_SRR8368605_peak_6314	524	.	11.7058	54.7373	52.4512	166
chr1	146497827	146498096	GSE124336_Fernandez_2019_GSM3529864_P0PM_1_S1_P0_eHcn4_1_ATACseq_SRR8368605_peak_6315	113	.	4.87742	13.226	11.3974	337
chr1	146524347	146524551	GSE124336_Fernandez_2019_GSM3529864_P0PM_1_S1_P0_eHcn4_1_ATACseq_SRR8368605_peak_6317	113	.	4.87742	13.226	11.3974	133
chr1	147343493	147344218	GSE124336_Fernandez_2019_GSM3529864_P0PM_1_S1_P0_eHcn4_1_ATACseq_SRR8368605_peak_6318	1423	.	22.9239	145.125	142.303	299
chr1	149091259	149091432	GSE124336_Fernandez_2019_GSM3529864_P0PM_1_S1_P0_eHcn4_1_ATACseq_SRR8368605_peak_6320	77	.	4.06452	9.53581	7.78926	152
chr1	149388822	149388938	GSE124336_Fernandez_2019_GSM3529864_P0PM_1_S1_P0_eHcn4_1_ATACseq_SRR8368605_peak_6321	52	.	3.41419	6.88177	5.21244	73
chr1	149410920	149411573	GSE124336_Fernandez_2019_GSM3529864_P0PM_1_S1_P0_eHcn4_1_ATACseq_SRR8368605_peak_6322	629	.	13.169	65.3102	62.9485	532
chr1	149539978	149540236	GSE124336_Fernandez_2019_GSM3529864_P0PM_1_S1_P0_eHcn4_1_ATACseq_SRR8368605_peak_6323	196	.	6.50323	21.6155	19.651	95
chr1	149556235	149556746	GSE124336_Fernandez_2019_GSM3529864_P0PM_1_S1_P0_eHcn4_1_ATACseq_SRR8368605_peak_6324	1061	.	18.6968	108.818	106.193	405
chr1	149712469	149712663	GSE124336_Fernandez_2019_GSM3529864_P0PM_1_S1_P0_eHcn4_1_ATACseq_SRR8368605_peak_6325	223	.	6.99097	24.3536	22.3531	208
chr1	149723538	149723791	GSE124336_Fernandez_2019_GSM3529864_P0PM_1_S1_P0_eHcn4_1_ATACseq_SRR8368605_peak_6326	214	.	6.82839	23.4307	21.442	131
chr1	149733584	149733809	GSE124336_Fernandez_2019_GSM3529864_P0PM_1_S1_P0_eHcn4_1_ATACseq_SRR8368605_peak_6327	46	.	3.25161	6.26535	4.61752	165
chr1	149738736	149739310	GSE124336_Fernandez_2019_GSM3529864_P0PM_1_S1_P0_eHcn4_1_ATACseq_SRR8368605_peak_6328	513	.	11.5432	53.5914	51.3139	379
chr1	149758560	149758744	GSE124336_Fernandez_2019_GSM3529864_P0PM_1_S1_P0_eHcn4_1_ATACseq_SRR8368605_peak_6329	145	.	5.52774	16.4346	14.5482	183
chr1	149833062	149833216	GSE124336_Fernandez_2019_GSM3529864_P0PM_1_S1_P0_eHcn4_1_ATACseq_SRR8368605_peak_6330	214	.	6.82839	23.4307	21.442	120
chr1	149846743	149847018	GSE124336_Fernandez_2019_GSM3529864_P0PM_1_S1_P0_eHcn4_1_ATACseq_SRR8368605_peak_6331	99	.	4.55226	11.7044	9.90704	152
chr1	149856840	149857060	GSE124336_Fernandez_2019_GSM3529864_P0PM_1_S1_P0_eHcn4_1_ATACseq_SRR8368605_peak_6332	106	.	4.71484	12.4579	10.6448	79
chr1	149871672	149872069	GSE124336_Fernandez_2019_GSM3529864_P0PM_1_S1_P0_eHcn4_1_ATACseq_SRR8368605_peak_6333	340	.	8.94193	36.1457	34.0163	149
chr1	149955521	149956035	GSE124336_Fernandez_2019_GSM3529864_P0PM_1_S1_P0_eHcn4_1_ATACseq_SRR8368605_peak_6334	1035	.	18.3716	106.124	103.514	199
chr1	149960856	149961511	GSE124336_Fernandez_2019_GSM3529864_P0PM_1_S1_P0_eHcn4_1_ATACseq_SRR8368605_peak_6335	242	.	7.31613	26.229	24.2054	437
chr1	150043087	150043414	GSE124336_Fernandez_2019_GSM3529864_P0PM_1_S1_P0_eHcn4_1_ATACseq_SRR8368605_peak_6337	91	.	4.38968	10.9658	9.1848	290
chr1	150099708	150100143	GSE124336_Fernandez_2019_GSM3529864_P0PM_1_S1_P0_eHcn4_1_ATACseq_SRR8368605_peak_6338	71	.	3.90194	8.84557	7.1172	186
chr1	150392487	150393896	GSE124336_Fernandez_2019_GSM3529864_P0PM_1_S1_P0_eHcn4_1_ATACseq_SRR8368605_peak_6340	3826	.	47.311	387.318	382.669	973
chr1	150425779	150425926	GSE124336_Fernandez_2019_GSM3529864_P0PM_1_S1_P0_eHcn4_1_ATACseq_SRR8368605_peak_6341	84	.	4.2271	10.2428	8.4787	90
chr1	150535850	150535994	GSE124336_Fernandez_2019_GSM3529864_P0PM_1_S1_P0_eHcn4_1_ATACseq_SRR8368605_peak_6342	40	.	3.08903	5.66944	4.04416	135
chr1	150536203	150536874	GSE124336_Fernandez_2019_GSM3529864_P0PM_1_S1_P0_eHcn4_1_ATACseq_SRR8368605_peak_6343	196	.	6.50323	21.6155	19.651	228
chr1	150540367	150540559	GSE124336_Fernandez_2019_GSM3529864_P0PM_1_S1_P0_eHcn4_1_ATACseq_SRR8368605_peak_6345	501	.	11.3806	52.4515	50.1827	119
chr1	150580655	150580903	GSE124336_Fernandez_2019_GSM3529864_P0PM_1_S1_P0_eHcn4_1_ATACseq_SRR8368605_peak_6346	187	.	6.34064	20.7238	18.7717	133
chr1	150677316	150677521	GSE124336_Fernandez_2019_GSM3529864_P0PM_1_S1_P0_eHcn4_1_ATACseq_SRR8368605_peak_6348	29	.	2.76387	4.54313	2.96692	230
chr1	150711420	150711875	GSE124336_Fernandez_2019_GSM3529864_P0PM_1_S1_P0_eHcn4_1_ATACseq_SRR8368605_peak_6349	280	.	7.96645	30.0921	28.0245	225
chr1	150759338	150759990	GSE124336_Fernandez_2019_GSM3529864_P0PM_1_S1_P0_eHcn4_1_ATACseq_SRR8368605_peak_6350	916	.	16.9084	94.193	91.651	423
chr1	150775837	150776193	GSE124336_Fernandez_2019_GSM3529864_P0PM_1_S1_P0_eHcn4_1_ATACseq_SRR8368605_peak_6352	319	.	8.61677	34.0951	31.9858	122
chr1	150814920	150815447	GSE124336_Fernandez_2019_GSM3529864_P0PM_1_S1_P0_eHcn4_1_ATACseq_SRR8368605_peak_6353	629	.	13.169	65.3102	62.9485	217
chr1	150827192	150827507	GSE124336_Fernandez_2019_GSM3529864_P0PM_1_S1_P0_eHcn4_1_ATACseq_SRR8368605_peak_6354	424	.	10.2426	44.6497	42.4436	373
chr1	150866645	150866874	GSE124336_Fernandez_2019_GSM3529864_P0PM_1_S1_P0_eHcn4_1_ATACseq_SRR8368605_peak_6355	46	.	3.25161	6.26535	4.61752	99
chr1	150873230	150873638	GSE124336_Fernandez_2019_GSM3529864_P0PM_1_S1_P0_eHcn4_1_ATACseq_SRR8368605_peak_6356	319	.	8.61677	34.0951	31.9858	206
chr1	150878018	150878174	GSE124336_Fernandez_2019_GSM3529864_P0PM_1_S1_P0_eHcn4_1_ATACseq_SRR8368605_peak_6357	91	.	4.38968	10.9658	9.1848	165
chr1	150878467	150878723	GSE124336_Fernandez_2019_GSM3529864_P0PM_1_S1_P0_eHcn4_1_ATACseq_SRR8368605_peak_6358	99	.	4.55226	11.7044	9.90704	162
chr1	150916285	150916370	GSE124336_Fernandez_2019_GSM3529864_P0PM_1_S1_P0_eHcn4_1_ATACseq_SRR8368605_peak_6360	29	.	2.76387	4.54313	2.96692	1
chr1	150933614	150933986	GSE124336_Fernandez_2019_GSM3529864_P0PM_1_S1_P0_eHcn4_1_ATACseq_SRR8368605_peak_6362	232	.	7.15355	25.2865	23.2744	316
chr1	150944764	150945100	GSE124336_Fernandez_2019_GSM3529864_P0PM_1_S1_P0_eHcn4_1_ATACseq_SRR8368605_peak_6363	170	.	6.01548	18.9734	17.0468	85
chr1	150971934	150972058	GSE124336_Fernandez_2019_GSM3529864_P0PM_1_S1_P0_eHcn4_1_ATACseq_SRR8368605_peak_6364	52	.	3.41419	6.88177	5.21244	76
chr1	150975933	150977045	GSE124336_Fernandez_2019_GSM3529864_P0PM_1_S1_P0_eHcn4_1_ATACseq_SRR8368605_peak_6365	145	.	5.52774	16.4346	14.5482	837
chr1	150979725	150979964	GSE124336_Fernandez_2019_GSM3529864_P0PM_1_S1_P0_eHcn4_1_ATACseq_SRR8368605_peak_6366	77	.	4.06452	9.53581	7.78926	278
chr1	150983593	150985660	GSE124336_Fernandez_2019_GSM3529864_P0PM_1_S1_P0_eHcn4_1_ATACseq_SRR8368605_peak_6367	1184	.	20.16	121.124	118.432	1544
chr1	150991418	150993950	GSE124336_Fernandez_2019_GSM3529864_P0PM_1_S1_P0_eHcn4_1_ATACseq_SRR8368605_peak_6368	1611	.	25.0374	164.084	161.161	2081
chr1	151000648	151001180	GSE124336_Fernandez_2019_GSM3529864_P0PM_1_S1_P0_eHcn4_1_ATACseq_SRR8368605_peak_6369	468	.	10.8929	49.0692	46.8268	419
chr1	151001598	151001748	GSE124336_Fernandez_2019_GSM3529864_P0PM_1_S1_P0_eHcn4_1_ATACseq_SRR8368605_peak_6370	15	.	2.27613	3.0349	1.54584	102
chr1	151007678	151008151	GSE124336_Fernandez_2019_GSM3529864_P0PM_1_S1_P0_eHcn4_1_ATACseq_SRR8368605_peak_6371	196	.	6.50323	21.6155	19.651	389
chr1	151009337	151009777	GSE124336_Fernandez_2019_GSM3529864_P0PM_1_S1_P0_eHcn4_1_ATACseq_SRR8368605_peak_6372	582	.	12.5187	60.5549	58.2263	416
chr1	151035110	151035229	GSE124336_Fernandez_2019_GSM3529864_P0PM_1_S1_P0_eHcn4_1_ATACseq_SRR8368605_peak_6373	223	.	6.99097	24.3536	22.3531	258
chr1	151054627	151055032	GSE124336_Fernandez_2019_GSM3529864_P0PM_1_S1_P0_eHcn4_1_ATACseq_SRR8368605_peak_6375	270	.	7.80387	29.1128	27.056	551
chr1	151062162	151062966	GSE124336_Fernandez_2019_GSM3529864_P0PM_1_S1_P0_eHcn4_1_ATACseq_SRR8368605_peak_6376	582	.	12.5187	60.5549	58.2263	373
chr1	151065168	151065428	GSE124336_Fernandez_2019_GSM3529864_P0PM_1_S1_P0_eHcn4_1_ATACseq_SRR8368605_peak_6377	170	.	6.01548	18.9734	17.0468	121
chr1	151078995	151079330	GSE124336_Fernandez_2019_GSM3529864_P0PM_1_S1_P0_eHcn4_1_ATACseq_SRR8368605_peak_6378	501	.	11.3806	52.4515	50.1827	256
chr1	151095775	151096005	GSE124336_Fernandez_2019_GSM3529864_P0PM_1_S1_P0_eHcn4_1_ATACseq_SRR8368605_peak_6381	196	.	6.50323	21.6155	19.651	118
chr1	151096171	151096421	GSE124336_Fernandez_2019_GSM3529864_P0PM_1_S1_P0_eHcn4_1_ATACseq_SRR8368605_peak_6381	196	.	6.50323	21.6155	19.651	118
chr1	151103125	151104141	GSE124336_Fernandez_2019_GSM3529864_P0PM_1_S1_P0_eHcn4_1_ATACseq_SRR8368605_peak_6382	329	.	8.77935	35.1165	32.997	773
chr1	151128024	151128229	GSE124336_Fernandez_2019_GSM3529864_P0PM_1_S1_P0_eHcn4_1_ATACseq_SRR8368605_peak_6384	84	.	4.2271	10.2428	8.4787	81
chr1	151129102	151129180	GSE124336_Fernandez_2019_GSM3529864_P0PM_1_S1_P0_eHcn4_1_ATACseq_SRR8368605_peak_6385	34	.	2.92645	5.09501	3.49355	18
chr1	151129795	151130740	GSE124336_Fernandez_2019_GSM3529864_P0PM_1_S1_P0_eHcn4_1_ATACseq_SRR8368605_peak_6386	1408	.	22.7613	143.688	140.873	545
chr1	151131514	151132140	GSE124336_Fernandez_2019_GSM3529864_P0PM_1_S1_P0_eHcn4_1_ATACseq_SRR8368605_peak_6387	260	.	7.64129	28.1424	26.0965	824
chr1	151144444	151145126	GSE124336_Fernandez_2019_GSM3529864_P0PM_1_S1_P0_eHcn4_1_ATACseq_SRR8368605_peak_6388	714	.	14.3071	73.8345	71.4166	550
chr1	151153077	151153749	GSE124336_Fernandez_2019_GSM3529864_P0PM_1_S1_P0_eHcn4_1_ATACseq_SRR8368605_peak_6389	260	.	7.64129	28.1424	26.0965	345
chr1	151156411	151157617	GSE124336_Fernandez_2019_GSM3529864_P0PM_1_S1_P0_eHcn4_1_ATACseq_SRR8368605_peak_6390	677	.	13.8194	70.1507	67.7567	672
chr1	151171587	151171892	GSE124336_Fernandez_2019_GSM3529864_P0PM_1_S1_P0_eHcn4_1_ATACseq_SRR8368605_peak_6391	137	.	5.36516	15.6128	13.7404	227
chr1	151177546	151178091	GSE124336_Fernandez_2019_GSM3529864_P0PM_1_S1_P0_eHcn4_1_ATACseq_SRR8368605_peak_6392	360	.	9.2671	38.2276	36.0784	421
chr1	151214325	151214505	GSE124336_Fernandez_2019_GSM3529864_P0PM_1_S1_P0_eHcn4_1_ATACseq_SRR8368605_peak_6394	106	.	4.71484	12.4579	10.6448	233
chr1	151223384	151223721	GSE124336_Fernandez_2019_GSM3529864_P0PM_1_S1_P0_eHcn4_1_ATACseq_SRR8368605_peak_6395	309	.	8.45419	33.0818	30.9827	354
chr1	151236594	151236972	GSE124336_Fernandez_2019_GSM3529864_P0PM_1_S1_P0_eHcn4_1_ATACseq_SRR8368605_peak_6396	71	.	3.90194	8.84557	7.1172	481
chr1	151250878	151251177	GSE124336_Fernandez_2019_GSM3529864_P0PM_1_S1_P0_eHcn4_1_ATACseq_SRR8368605_peak_6397	91	.	4.38968	10.9658	9.1848	353
chr1	151253519	151253645	GSE124336_Fernandez_2019_GSM3529864_P0PM_1_S1_P0_eHcn4_1_ATACseq_SRR8368605_peak_6398	153	.	5.69032	17.2689	15.3688	64
chr1	151287556	151287821	GSE124336_Fernandez_2019_GSM3529864_P0PM_1_S1_P0_eHcn4_1_ATACseq_SRR8368605_peak_6400	58	.	3.57677	7.51782	5.82803	215
chr1	151288182	151288431	GSE124336_Fernandez_2019_GSM3529864_P0PM_1_S1_P0_eHcn4_1_ATACseq_SRR8368605_peak_6401	187	.	6.34064	20.7238	18.7717	105
chr1	151295559	151295802	GSE124336_Fernandez_2019_GSM3529864_P0PM_1_S1_P0_eHcn4_1_ATACseq_SRR8368605_peak_6402	290	.	8.12903	31.0802	29.0019	92
chr1	151302042	151302306	GSE124336_Fernandez_2019_GSM3529864_P0PM_1_S1_P0_eHcn4_1_ATACseq_SRR8368605_peak_6403	113	.	4.87742	13.226	11.3974	73
chr1	151338362	151338513	GSE124336_Fernandez_2019_GSM3529864_P0PM_1_S1_P0_eHcn4_1_ATACseq_SRR8368605_peak_6404	52	.	3.41419	6.88177	5.21244	142
chr1	151338752	151339300	GSE124336_Fernandez_2019_GSM3529864_P0PM_1_S1_P0_eHcn4_1_ATACseq_SRR8368605_peak_6405	605	.	12.8439	62.9217	60.5763	347
chr1	151340602	151340723	GSE124336_Fernandez_2019_GSM3529864_P0PM_1_S1_P0_eHcn4_1_ATACseq_SRR8368605_peak_6407	91	.	4.38968	10.9658	9.1848	180
chr1	151341554	151341997	GSE124336_Fernandez_2019_GSM3529864_P0PM_1_S1_P0_eHcn4_1_ATACseq_SRR8368605_peak_6408	205	.	6.66581	22.5179	20.5412	359
chr1	151342644	151346069	GSE124336_Fernandez_2019_GSM3529864_P0PM_1_S1_P0_eHcn4_1_ATACseq_SRR8368605_peak_6409	3144	.	40.8077	318.457	314.447	2048
chr1	151346552	151347329	GSE124336_Fernandez_2019_GSM3529864_P0PM_1_S1_P0_eHcn4_1_ATACseq_SRR8368605_peak_6410	309	.	8.45419	33.0818	30.9827	430
chr1	151348413	151348602	GSE124336_Fernandez_2019_GSM3529864_P0PM_1_S1_P0_eHcn4_1_ATACseq_SRR8368605_peak_6411	162	.	5.8529	18.1152	16.2017	87
chr1	151371616	151372050	GSE124336_Fernandez_2019_GSM3529864_P0PM_1_S1_P0_eHcn4_1_ATACseq_SRR8368605_peak_6414	701	.	14.1445	72.6015	70.1917	230
chr1	151390149	151390271	GSE124336_Fernandez_2019_GSM3529864_P0PM_1_S1_P0_eHcn4_1_ATACseq_SRR8368605_peak_6415	64	.	3.73935	8.17267	6.46315	216
chr1	151427323	151429641	GSE124336_Fernandez_2019_GSM3529864_P0PM_1_S1_P0_eHcn4_1_ATACseq_SRR8368605_peak_6416	4590	.	54.3019	464.002	459.09	1439
chr1	151430177	151430318	GSE124336_Fernandez_2019_GSM3529864_P0PM_1_S1_P0_eHcn4_1_ATACseq_SRR8368605_peak_6417	64	.	3.73935	8.17267	6.46315	63
chr1	151435261	151435874	GSE124336_Fernandez_2019_GSM3529864_P0PM_1_S1_P0_eHcn4_1_ATACseq_SRR8368605_peak_6418	524	.	11.7058	54.7373	52.4512	273
chr1	151489910	151490075	GSE124336_Fernandez_2019_GSM3529864_P0PM_1_S1_P0_eHcn4_1_ATACseq_SRR8368605_peak_6419	99	.	4.55226	11.7044	9.90704	66
chr1	151496134	151496943	GSE124336_Fernandez_2019_GSM3529864_P0PM_1_S1_P0_eHcn4_1_ATACseq_SRR8368605_peak_6420	170	.	6.01548	18.9734	17.0468	880
chr1	151498608	151498668	GSE124336_Fernandez_2019_GSM3529864_P0PM_1_S1_P0_eHcn4_1_ATACseq_SRR8368605_peak_6421	29	.	2.76387	4.54313	2.96692	47
chr1	151499815	151501693	GSE124336_Fernandez_2019_GSM3529864_P0PM_1_S1_P0_eHcn4_1_ATACseq_SRR8368605_peak_6422	2994	.	39.3445	303.329	299.459	1151
chr1	151514271	151514457	GSE124336_Fernandez_2019_GSM3529864_P0PM_1_S1_P0_eHcn4_1_ATACseq_SRR8368605_peak_6423	77	.	4.06452	9.53581	7.78926	133
chr1	151549694	151549938	GSE124336_Fernandez_2019_GSM3529864_P0PM_1_S1_P0_eHcn4_1_ATACseq_SRR8368605_peak_6424	24	.	2.60129	4.01495	2.46568	259
chr1	151564339	151564724	GSE124336_Fernandez_2019_GSM3529864_P0PM_1_S1_P0_eHcn4_1_ATACseq_SRR8368605_peak_6425	558	.	12.1935	58.2106	55.8988	288
chr1	151571282	151571780	GSE124336_Fernandez_2019_GSM3529864_P0PM_1_S1_P0_eHcn4_1_ATACseq_SRR8368605_peak_6426	329	.	8.77935	35.1165	32.997	313
chr1	151594851	151595277	GSE124336_Fernandez_2019_GSM3529864_P0PM_1_S1_P0_eHcn4_1_ATACseq_SRR8368605_peak_6428	490	.	11.2181	51.3178	49.0577	279
chr1	151614391	151614612	GSE124336_Fernandez_2019_GSM3529864_P0PM_1_S1_P0_eHcn4_1_ATACseq_SRR8368605_peak_6429	99	.	4.55226	11.7044	9.90704	156
chr1	151631666	151632493	GSE124336_Fernandez_2019_GSM3529864_P0PM_1_S1_P0_eHcn4_1_ATACseq_SRR8368605_peak_6431	1102	.	19.1845	112.887	110.24	522
chr1	151644029	151644115	GSE124336_Fernandez_2019_GSM3529864_P0PM_1_S1_P0_eHcn4_1_ATACseq_SRR8368605_peak_6432	29	.	2.76387	4.54313	2.96692	51
chr1	151653930	151654135	GSE124336_Fernandez_2019_GSM3529864_P0PM_1_S1_P0_eHcn4_1_ATACseq_SRR8368605_peak_6433	242	.	7.31613	26.229	24.2054	157
chr1	151658417	151658667	GSE124336_Fernandez_2019_GSM3529864_P0PM_1_S1_P0_eHcn4_1_ATACseq_SRR8368605_peak_6434	46	.	3.25161	6.26535	4.61752	276
chr1	151676994	151677944	GSE124336_Fernandez_2019_GSM3529864_P0PM_1_S1_P0_eHcn4_1_ATACseq_SRR8368605_peak_6435	360	.	9.2671	38.2276	36.0784	810
chr1	151678072	151678396	GSE124336_Fernandez_2019_GSM3529864_P0PM_1_S1_P0_eHcn4_1_ATACseq_SRR8368605_peak_6435	360	.	9.2671	38.2276	36.0784	810
chr1	151686716	151687047	GSE124336_Fernandez_2019_GSM3529864_P0PM_1_S1_P0_eHcn4_1_ATACseq_SRR8368605_peak_6436	145	.	5.52774	16.4346	14.5482	349
chr1	151693003	151693289	GSE124336_Fernandez_2019_GSM3529864_P0PM_1_S1_P0_eHcn4_1_ATACseq_SRR8368605_peak_6437	84	.	4.2271	10.2428	8.4787	133
chr1	151694018	151694533	GSE124336_Fernandez_2019_GSM3529864_P0PM_1_S1_P0_eHcn4_1_ATACseq_SRR8368605_peak_6438	121	.	5.04	14.0081	12.1646	379
chr1	151699486	151699705	GSE124336_Fernandez_2019_GSM3529864_P0PM_1_S1_P0_eHcn4_1_ATACseq_SRR8368605_peak_6439	64	.	3.73935	8.17267	6.46315	222
chr1	151706026	151706543	GSE124336_Fernandez_2019_GSM3529864_P0PM_1_S1_P0_eHcn4_1_ATACseq_SRR8368605_peak_6440	726	.	14.4697	75.0723	72.6466	402
chr1	151709531	151709809	GSE124336_Fernandez_2019_GSM3529864_P0PM_1_S1_P0_eHcn4_1_ATACseq_SRR8368605_peak_6441	232	.	7.15355	25.2865	23.2744	73
chr1	151754666	151756504	GSE124336_Fernandez_2019_GSM3529864_P0PM_1_S1_P0_eHcn4_1_ATACseq_SRR8368605_peak_6445	4267	.	51.3755	431.591	426.73	530
chr1	151763740	151763797	GSE124336_Fernandez_2019_GSM3529864_P0PM_1_S1_P0_eHcn4_1_ATACseq_SRR8368605_peak_6446	99	.	4.55226	11.7044	9.90704	658
chr1	151764096	151764483	GSE124336_Fernandez_2019_GSM3529864_P0PM_1_S1_P0_eHcn4_1_ATACseq_SRR8368605_peak_6446	99	.	4.55226	11.7044	9.90704	658
chr1	151767436	151767495	GSE124336_Fernandez_2019_GSM3529864_P0PM_1_S1_P0_eHcn4_1_ATACseq_SRR8368605_peak_6447	34	.	2.92645	5.09501	3.49355	118
chr1	151820575	151820856	GSE124336_Fernandez_2019_GSM3529864_P0PM_1_S1_P0_eHcn4_1_ATACseq_SRR8368605_peak_6448	242	.	7.31613	26.229	24.2054	212
chr1	151857534	151858183	GSE124336_Fernandez_2019_GSM3529864_P0PM_1_S1_P0_eHcn4_1_ATACseq_SRR8368605_peak_6450	826	.	15.7703	85.1449	82.6564	656
chr1	151863578	151864226	GSE124336_Fernandez_2019_GSM3529864_P0PM_1_S1_P0_eHcn4_1_ATACseq_SRR8368605_peak_6451	813	.	15.6077	83.8697	81.389	354
chr1	151872765	151873238	GSE124336_Fernandez_2019_GSM3529864_P0PM_1_S1_P0_eHcn4_1_ATACseq_SRR8368605_peak_6453	232	.	7.15355	25.2865	23.2744	542
chr1	151887253	151887429	GSE124336_Fernandez_2019_GSM3529864_P0PM_1_S1_P0_eHcn4_1_ATACseq_SRR8368605_peak_6454	145	.	5.52774	16.4346	14.5482	239
chr1	151887893	151888067	GSE124336_Fernandez_2019_GSM3529864_P0PM_1_S1_P0_eHcn4_1_ATACseq_SRR8368605_peak_6455	179	.	6.17806	19.843	17.9035	241
chr1	151890026	151890704	GSE124336_Fernandez_2019_GSM3529864_P0PM_1_S1_P0_eHcn4_1_ATACseq_SRR8368605_peak_6457	714	.	14.3071	73.8345	71.4166	524
chr1	151939520	151940283	GSE124336_Fernandez_2019_GSM3529864_P0PM_1_S1_P0_eHcn4_1_ATACseq_SRR8368605_peak_6460	153	.	5.69032	17.2689	15.3688	224
chr1	151943257	151943499	GSE124336_Fernandez_2019_GSM3529864_P0PM_1_S1_P0_eHcn4_1_ATACseq_SRR8368605_peak_6461	84	.	4.2271	10.2428	8.4787	187
chr1	151944992	151945143	GSE124336_Fernandez_2019_GSM3529864_P0PM_1_S1_P0_eHcn4_1_ATACseq_SRR8368605_peak_6462	121	.	5.04	14.0081	12.1646	77
chr1	151947612	151947924	GSE124336_Fernandez_2019_GSM3529864_P0PM_1_S1_P0_eHcn4_1_ATACseq_SRR8368605_peak_6463	145	.	5.52774	16.4346	14.5482	72
chr1	151952992	151953107	GSE124336_Fernandez_2019_GSM3529864_P0PM_1_S1_P0_eHcn4_1_ATACseq_SRR8368605_peak_6464	2235	.	31.7032	226.824	223.536	805
chr1	151953426	151954575	GSE124336_Fernandez_2019_GSM3529864_P0PM_1_S1_P0_eHcn4_1_ATACseq_SRR8368605_peak_6464	2235	.	31.7032	226.824	223.536	805
chr1	151956043	151956177	GSE124336_Fernandez_2019_GSM3529864_P0PM_1_S1_P0_eHcn4_1_ATACseq_SRR8368605_peak_6465	29	.	2.76387	4.54313	2.96692	6
chr1	151974723	151975724	GSE124336_Fernandez_2019_GSM3529864_P0PM_1_S1_P0_eHcn4_1_ATACseq_SRR8368605_peak_6467	714	.	14.3071	73.8345	71.4166	369
chr1	151980638	151980693	GSE124336_Fernandez_2019_GSM3529864_P0PM_1_S1_P0_eHcn4_1_ATACseq_SRR8368605_peak_6468	40	.	3.08903	5.66944	4.04416	119
chr1	151986252	151986885	GSE124336_Fernandez_2019_GSM3529864_P0PM_1_S1_P0_eHcn4_1_ATACseq_SRR8368605_peak_6469	1323	.	21.7858	135.128	132.36	300
chr1	151998763	151999137	GSE124336_Fernandez_2019_GSM3529864_P0PM_1_S1_P0_eHcn4_1_ATACseq_SRR8368605_peak_6470	187	.	6.34064	20.7238	18.7717	136
chr1	152015632	152015874	GSE124336_Fernandez_2019_GSM3529864_P0PM_1_S1_P0_eHcn4_1_ATACseq_SRR8368605_peak_6471	242	.	7.31613	26.229	24.2054	109
chr1	152019337	152019478	GSE124336_Fernandez_2019_GSM3529864_P0PM_1_S1_P0_eHcn4_1_ATACseq_SRR8368605_peak_6472	52	.	3.41419	6.88177	5.21244	55
chr1	152084827	152085298	GSE124336_Fernandez_2019_GSM3529864_P0PM_1_S1_P0_eHcn4_1_ATACseq_SRR8368605_peak_6474	205	.	6.66581	22.5179	20.5412	450
chr1	152088610	152091541	GSE124336_Fernandez_2019_GSM3529864_P0PM_1_S1_P0_eHcn4_1_ATACseq_SRR8368605_peak_6475	2617	.	35.6052	265.342	261.786	342
chr1	152102931	152103355	GSE124336_Fernandez_2019_GSM3529864_P0PM_1_S1_P0_eHcn4_1_ATACseq_SRR8368605_peak_6476	99	.	4.55226	11.7044	9.90704	96
chr1	152130151	152130290	GSE124336_Fernandez_2019_GSM3529864_P0PM_1_S1_P0_eHcn4_1_ATACseq_SRR8368605_peak_6477	653	.	13.4942	67.72	65.3422	481
chr1	152130418	152130880	GSE124336_Fernandez_2019_GSM3529864_P0PM_1_S1_P0_eHcn4_1_ATACseq_SRR8368605_peak_6477	653	.	13.4942	67.72	65.3422	481
chr1	152140309	152140439	GSE124336_Fernandez_2019_GSM3529864_P0PM_1_S1_P0_eHcn4_1_ATACseq_SRR8368605_peak_6478	24	.	2.60129	4.01495	2.46568	57
chr1	152157896	152159029	GSE124336_Fernandez_2019_GSM3529864_P0PM_1_S1_P0_eHcn4_1_ATACseq_SRR8368605_peak_6479	223	.	6.99097	24.3536	22.3531	236
chr1	152163929	152164889	GSE124336_Fernandez_2019_GSM3529864_P0PM_1_S1_P0_eHcn4_1_ATACseq_SRR8368605_peak_6480	1366	.	22.2735	139.394	136.603	607
chr1	152167646	152169428	GSE124336_Fernandez_2019_GSM3529864_P0PM_1_S1_P0_eHcn4_1_ATACseq_SRR8368605_peak_6481	2715	.	36.5806	275.155	271.523	986
chr1	152217464	152217635	GSE124336_Fernandez_2019_GSM3529864_P0PM_1_S1_P0_eHcn4_1_ATACseq_SRR8368605_peak_6482	137	.	5.36516	15.6128	13.7404	108
chr1	152223437	152224265	GSE124336_Fernandez_2019_GSM3529864_P0PM_1_S1_P0_eHcn4_1_ATACseq_SRR8368605_peak_6483	801	.	15.4452	82.5991	80.1262	290
chr1	152304298	152305334	GSE124336_Fernandez_2019_GSM3529864_P0PM_1_S1_P0_eHcn4_1_ATACseq_SRR8368605_peak_6485	2764	.	37.0684	280.088	276.416	880
chr1	152347919	152348455	GSE124336_Fernandez_2019_GSM3529864_P0PM_1_S1_P0_eHcn4_1_ATACseq_SRR8368605_peak_6486	617	.	13.0065	64.1132	61.7597	226
chr1	152351255	152351501	GSE124336_Fernandez_2019_GSM3529864_P0PM_1_S1_P0_eHcn4_1_ATACseq_SRR8368605_peak_6487	71	.	3.90194	8.84557	7.1172	140
chr1	152368442	152369624	GSE124336_Fernandez_2019_GSM3529864_P0PM_1_S1_P0_eHcn4_1_ATACseq_SRR8368605_peak_6488	903	.	16.7458	92.8876	90.3532	1051
chr1	152386150	152386972	GSE124336_Fernandez_2019_GSM3529864_P0PM_1_S1_P0_eHcn4_1_ATACseq_SRR8368605_peak_6489	1685	.	25.8503	171.504	168.541	584
chr1	152399835	152401021	GSE124336_Fernandez_2019_GSM3529864_P0PM_1_S1_P0_eHcn4_1_ATACseq_SRR8368605_peak_6490	751	.	14.7948	77.5624	75.1208	350
chr1	152407270	152407451	GSE124336_Fernandez_2019_GSM3529864_P0PM_1_S1_P0_eHcn4_1_ATACseq_SRR8368605_peak_6491	40	.	3.08903	5.66944	4.04416	203
chr1	152416434	152416682	GSE124336_Fernandez_2019_GSM3529864_P0PM_1_S1_P0_eHcn4_1_ATACseq_SRR8368605_peak_6492	77	.	4.06452	9.53581	7.78926	159
chr1	152417654	152418081	GSE124336_Fernandez_2019_GSM3529864_P0PM_1_S1_P0_eHcn4_1_ATACseq_SRR8368605_peak_6493	106	.	4.71484	12.4579	10.6448	471
chr1	152422488	152422600	GSE124336_Fernandez_2019_GSM3529864_P0PM_1_S1_P0_eHcn4_1_ATACseq_SRR8368605_peak_6494	179	.	6.17806	19.843	17.9035	698
chr1	152422818	152423399	GSE124336_Fernandez_2019_GSM3529864_P0PM_1_S1_P0_eHcn4_1_ATACseq_SRR8368605_peak_6494	179	.	6.17806	19.843	17.9035	698
chr1	152439519	152439666	GSE124336_Fernandez_2019_GSM3529864_P0PM_1_S1_P0_eHcn4_1_ATACseq_SRR8368605_peak_6495	187	.	6.34064	20.7238	18.7717	87
chr1	152446345	152446635	GSE124336_Fernandez_2019_GSM3529864_P0PM_1_S1_P0_eHcn4_1_ATACseq_SRR8368605_peak_6496	64	.	3.73935	8.17267	6.46315	139
chr1	152461823	152462731	GSE124336_Fernandez_2019_GSM3529864_P0PM_1_S1_P0_eHcn4_1_ATACseq_SRR8368605_peak_6497	424	.	10.2426	44.6497	42.4436	354
chr1	152468518	152468764	GSE124336_Fernandez_2019_GSM3529864_P0PM_1_S1_P0_eHcn4_1_ATACseq_SRR8368605_peak_6498	153	.	5.69032	17.2689	15.3688	209
chr1	152497410	152497911	GSE124336_Fernandez_2019_GSM3529864_P0PM_1_S1_P0_eHcn4_1_ATACseq_SRR8368605_peak_6499	77	.	4.06452	9.53581	7.78926	464
chr1	152511330	152511521	GSE124336_Fernandez_2019_GSM3529864_P0PM_1_S1_P0_eHcn4_1_ATACseq_SRR8368605_peak_6500	196	.	6.50323	21.6155	19.651	304
chr1	152514177	152514809	GSE124336_Fernandez_2019_GSM3529864_P0PM_1_S1_P0_eHcn4_1_ATACseq_SRR8368605_peak_6501	260	.	7.64129	28.1424	26.0965	483
chr1	152520930	152521057	GSE124336_Fernandez_2019_GSM3529864_P0PM_1_S1_P0_eHcn4_1_ATACseq_SRR8368605_peak_6502	280	.	7.96645	30.0921	28.0245	84
chr1	152522906	152523060	GSE124336_Fernandez_2019_GSM3529864_P0PM_1_S1_P0_eHcn4_1_ATACseq_SRR8368605_peak_6503	91	.	4.38968	10.9658	9.1848	249
chr1	152523448	152523592	GSE124336_Fernandez_2019_GSM3529864_P0PM_1_S1_P0_eHcn4_1_ATACseq_SRR8368605_peak_6503	91	.	4.38968	10.9658	9.1848	249
chr1	152525076	152525744	GSE124336_Fernandez_2019_GSM3529864_P0PM_1_S1_P0_eHcn4_1_ATACseq_SRR8368605_peak_6504	2064	.	29.9148	209.588	206.408	1422
chr1	152526113	152527001	GSE124336_Fernandez_2019_GSM3529864_P0PM_1_S1_P0_eHcn4_1_ATACseq_SRR8368605_peak_6504	2064	.	29.9148	209.588	206.408	1422
chr1	152527532	152527717	GSE124336_Fernandez_2019_GSM3529864_P0PM_1_S1_P0_eHcn4_1_ATACseq_SRR8368605_peak_6504	2064	.	29.9148	209.588	206.408	1422
chr1	152527926	152528611	GSE124336_Fernandez_2019_GSM3529864_P0PM_1_S1_P0_eHcn4_1_ATACseq_SRR8368605_peak_6504	2064	.	29.9148	209.588	206.408	1422
chr1	152531180	152532350	GSE124336_Fernandez_2019_GSM3529864_P0PM_1_S1_P0_eHcn4_1_ATACseq_SRR8368605_peak_6506	877	.	16.4206	90.2895	87.7703	824
chr1	152532550	152532569	GSE124336_Fernandez_2019_GSM3529864_P0PM_1_S1_P0_eHcn4_1_ATACseq_SRR8368605_peak_6506	877	.	16.4206	90.2895	87.7703	824
chr1	152532717	152533259	GSE124336_Fernandez_2019_GSM3529864_P0PM_1_S1_P0_eHcn4_1_ATACseq_SRR8368605_peak_6507	371	.	9.42968	39.2798	37.1209	224
chr1	152538445	152538490	GSE124336_Fernandez_2019_GSM3529864_P0PM_1_S1_P0_eHcn4_1_ATACseq_SRR8368605_peak_6509	1670	.	25.6877	170.014	167.06	579
chr1	152538711	152539968	GSE124336_Fernandez_2019_GSM3529864_P0PM_1_S1_P0_eHcn4_1_ATACseq_SRR8368605_peak_6509	1670	.	25.6877	170.014	167.06	579
chr1	152550783	152551436	GSE124336_Fernandez_2019_GSM3529864_P0PM_1_S1_P0_eHcn4_1_ATACseq_SRR8368605_peak_6511	392	.	9.75484	41.4064	39.2284	422
chr1	152555878	152557101	GSE124336_Fernandez_2019_GSM3529864_P0PM_1_S1_P0_eHcn4_1_ATACseq_SRR8368605_peak_6512	2715	.	36.5806	275.155	271.523	705
chr1	152559101	152559232	GSE124336_Fernandez_2019_GSM3529864_P0PM_1_S1_P0_eHcn4_1_ATACseq_SRR8368605_peak_6514	106	.	4.71484	12.4579	10.6448	55
chr1	152560585	152560866	GSE124336_Fernandez_2019_GSM3529864_P0PM_1_S1_P0_eHcn4_1_ATACseq_SRR8368605_peak_6515	84	.	4.2271	10.2428	8.4787	98
chr1	152566228	152566392	GSE124336_Fernandez_2019_GSM3529864_P0PM_1_S1_P0_eHcn4_1_ATACseq_SRR8368605_peak_6516	145	.	5.52774	16.4346	14.5482	100
chr1	152568787	152570066	GSE124336_Fernandez_2019_GSM3529864_P0PM_1_S1_P0_eHcn4_1_ATACseq_SRR8368605_peak_6517	1835	.	27.4761	186.547	183.501	797
chr1	152570678	152571212	GSE124336_Fernandez_2019_GSM3529864_P0PM_1_S1_P0_eHcn4_1_ATACseq_SRR8368605_peak_6517	1835	.	27.4761	186.547	183.501	797
chr1	152572943	152574090	GSE124336_Fernandez_2019_GSM3529864_P0PM_1_S1_P0_eHcn4_1_ATACseq_SRR8368605_peak_6518	1198	.	20.3226	122.509	119.809	1271
chr1	152576789	152577041	GSE124336_Fernandez_2019_GSM3529864_P0PM_1_S1_P0_eHcn4_1_ATACseq_SRR8368605_peak_6519	64	.	3.73935	8.17267	6.46315	260
chr1	152578001	152578573	GSE124336_Fernandez_2019_GSM3529864_P0PM_1_S1_P0_eHcn4_1_ATACseq_SRR8368605_peak_6520	340	.	8.94193	36.1457	34.0163	248
chr1	152589190	152590050	GSE124336_Fernandez_2019_GSM3529864_P0PM_1_S1_P0_eHcn4_1_ATACseq_SRR8368605_peak_6523	942	.	17.2335	96.8162	94.259	452
chr1	152592425	152593193	GSE124336_Fernandez_2019_GSM3529864_P0PM_1_S1_P0_eHcn4_1_ATACseq_SRR8368605_peak_6524	1553	.	24.3871	158.198	155.306	400
chr1	152599356	152599917	GSE124336_Fernandez_2019_GSM3529864_P0PM_1_S1_P0_eHcn4_1_ATACseq_SRR8368605_peak_6528	137	.	5.36516	15.6128	13.7404	238
chr1	152600288	152600414	GSE124336_Fernandez_2019_GSM3529864_P0PM_1_S1_P0_eHcn4_1_ATACseq_SRR8368605_peak_6529	29	.	2.76387	4.54313	2.96692	120
chr1	152607566	152608274	GSE124336_Fernandez_2019_GSM3529864_P0PM_1_S1_P0_eHcn4_1_ATACseq_SRR8368605_peak_6531	371	.	9.42968	39.2798	37.1209	430
chr1	152609140	152609841	GSE124336_Fernandez_2019_GSM3529864_P0PM_1_S1_P0_eHcn4_1_ATACseq_SRR8368605_peak_6532	350	.	9.10452	37.1828	35.0435	631
chr1	152612418	152613353	GSE124336_Fernandez_2019_GSM3529864_P0PM_1_S1_P0_eHcn4_1_ATACseq_SRR8368605_peak_6534	170	.	6.01548	18.9734	17.0468	718
chr1	152616488	152617070	GSE124336_Fernandez_2019_GSM3529864_P0PM_1_S1_P0_eHcn4_1_ATACseq_SRR8368605_peak_6535	187	.	6.34064	20.7238	18.7717	138
chr1	152617342	152618032	GSE124336_Fernandez_2019_GSM3529864_P0PM_1_S1_P0_eHcn4_1_ATACseq_SRR8368605_peak_6536	360	.	9.2671	38.2276	36.0784	424
chr1	152619023	152619206	GSE124336_Fernandez_2019_GSM3529864_P0PM_1_S1_P0_eHcn4_1_ATACseq_SRR8368605_peak_6537	214	.	6.82839	23.4307	21.442	972
chr1	152619572	152620184	GSE124336_Fernandez_2019_GSM3529864_P0PM_1_S1_P0_eHcn4_1_ATACseq_SRR8368605_peak_6537	214	.	6.82839	23.4307	21.442	972
chr1	152622255	152622385	GSE124336_Fernandez_2019_GSM3529864_P0PM_1_S1_P0_eHcn4_1_ATACseq_SRR8368605_peak_6538	2219	.	31.5406	225.245	221.968	2500
chr1	152622607	152624389	GSE124336_Fernandez_2019_GSM3529864_P0PM_1_S1_P0_eHcn4_1_ATACseq_SRR8368605_peak_6538	2219	.	31.5406	225.245	221.968	2500
chr1	152624546	152625915	GSE124336_Fernandez_2019_GSM3529864_P0PM_1_S1_P0_eHcn4_1_ATACseq_SRR8368605_peak_6538	2219	.	31.5406	225.245	221.968	2500
chr1	152640271	152641052	GSE124336_Fernandez_2019_GSM3529864_P0PM_1_S1_P0_eHcn4_1_ATACseq_SRR8368605_peak_6539	1102	.	19.1845	112.887	110.24	487
chr1	152648140	152648317	GSE124336_Fernandez_2019_GSM3529864_P0PM_1_S1_P0_eHcn4_1_ATACseq_SRR8368605_peak_6540	40	.	3.08903	5.66944	4.04416	158
chr1	152669589	152670129	GSE124336_Fernandez_2019_GSM3529864_P0PM_1_S1_P0_eHcn4_1_ATACseq_SRR8368605_peak_6541	129	.	5.20258	14.8039	12.9457	357
chr1	152680495	152681101	GSE124336_Fernandez_2019_GSM3529864_P0PM_1_S1_P0_eHcn4_1_ATACseq_SRR8368605_peak_6542	77	.	4.06452	9.53581	7.78926	449
chr1	152682291	152683645	GSE124336_Fernandez_2019_GSM3529864_P0PM_1_S1_P0_eHcn4_1_ATACseq_SRR8368605_peak_6543	1789	.	26.9884	182.007	178.986	746
chr1	152687267	152688390	GSE124336_Fernandez_2019_GSM3529864_P0PM_1_S1_P0_eHcn4_1_ATACseq_SRR8368605_peak_6544	162	.	5.8529	18.1152	16.2017	290
chr1	152690091	152690259	GSE124336_Fernandez_2019_GSM3529864_P0PM_1_S1_P0_eHcn4_1_ATACseq_SRR8368605_peak_6545	162	.	5.8529	18.1152	16.2017	249
chr1	152702771	152704053	GSE124336_Fernandez_2019_GSM3529864_P0PM_1_S1_P0_eHcn4_1_ATACseq_SRR8368605_peak_6546	1102	.	19.1845	112.887	110.24	383
chr1	152727644	152728059	GSE124336_Fernandez_2019_GSM3529864_P0PM_1_S1_P0_eHcn4_1_ATACseq_SRR8368605_peak_6547	605	.	12.8439	62.9217	60.5763	180
chr1	152738702	152739274	GSE124336_Fernandez_2019_GSM3529864_P0PM_1_S1_P0_eHcn4_1_ATACseq_SRR8368605_peak_6548	570	.	12.3561	59.3799	57.0597	538
chr1	152746392	152746774	GSE124336_Fernandez_2019_GSM3529864_P0PM_1_S1_P0_eHcn4_1_ATACseq_SRR8368605_peak_6551	714	.	14.3071	73.8345	71.4166	404
chr1	152750501	152751057	GSE124336_Fernandez_2019_GSM3529864_P0PM_1_S1_P0_eHcn4_1_ATACseq_SRR8368605_peak_6552	187	.	6.34064	20.7238	18.7717	307
chr1	152765886	152767587	GSE124336_Fernandez_2019_GSM3529864_P0PM_1_S1_P0_eHcn4_1_ATACseq_SRR8368605_peak_6553	3397	.	43.2464	343.978	339.717	680
chr1	152767738	152768504	GSE124336_Fernandez_2019_GSM3529864_P0PM_1_S1_P0_eHcn4_1_ATACseq_SRR8368605_peak_6553	3397	.	43.2464	343.978	339.717	680
chr1	152779098	152779409	GSE124336_Fernandez_2019_GSM3529864_P0PM_1_S1_P0_eHcn4_1_ATACseq_SRR8368605_peak_6554	319	.	8.61677	34.0951	31.9858	276
chr1	152790298	152790579	GSE124336_Fernandez_2019_GSM3529864_P0PM_1_S1_P0_eHcn4_1_ATACseq_SRR8368605_peak_6555	153	.	5.69032	17.2689	15.3688	80
chr1	152790891	152791455	GSE124336_Fernandez_2019_GSM3529864_P0PM_1_S1_P0_eHcn4_1_ATACseq_SRR8368605_peak_6556	137	.	5.36516	15.6128	13.7404	290
chr1	152799930	152800370	GSE124336_Fernandez_2019_GSM3529864_P0PM_1_S1_P0_eHcn4_1_ATACseq_SRR8368605_peak_6557	290	.	8.12903	31.0802	29.0019	215
chr1	152815295	152815689	GSE124336_Fernandez_2019_GSM3529864_P0PM_1_S1_P0_eHcn4_1_ATACseq_SRR8368605_peak_6558	232	.	7.15355	25.2865	23.2744	316
chr1	152816401	152816685	GSE124336_Fernandez_2019_GSM3529864_P0PM_1_S1_P0_eHcn4_1_ATACseq_SRR8368605_peak_6560	77	.	4.06452	9.53581	7.78926	354
chr1	152817721	152818312	GSE124336_Fernandez_2019_GSM3529864_P0PM_1_S1_P0_eHcn4_1_ATACseq_SRR8368605_peak_6561	653	.	13.4942	67.72	65.3422	449
chr1	152826240	152826791	GSE124336_Fernandez_2019_GSM3529864_P0PM_1_S1_P0_eHcn4_1_ATACseq_SRR8368605_peak_6562	196	.	6.50323	21.6155	19.651	519
chr1	152869923	152870323	GSE124336_Fernandez_2019_GSM3529864_P0PM_1_S1_P0_eHcn4_1_ATACseq_SRR8368605_peak_6564	319	.	8.61677	34.0951	31.9858	317
chr1	152901725	152904175	GSE124336_Fernandez_2019_GSM3529864_P0PM_1_S1_P0_eHcn4_1_ATACseq_SRR8368605_peak_6565	2569	.	35.1174	260.463	256.942	1251
chr1	152904453	152905025	GSE124336_Fernandez_2019_GSM3529864_P0PM_1_S1_P0_eHcn4_1_ATACseq_SRR8368605_peak_6565	2569	.	35.1174	260.463	256.942	1251
chr1	152956161	152956639	GSE124336_Fernandez_2019_GSM3529864_P0PM_1_S1_P0_eHcn4_1_ATACseq_SRR8368605_peak_6566	726	.	14.4697	75.0723	72.6466	309
chr1	152969113	152969578	GSE124336_Fernandez_2019_GSM3529864_P0PM_1_S1_P0_eHcn4_1_ATACseq_SRR8368605_peak_6567	738	.	14.6323	76.3149	73.8813	297
chr1	152998312	152998640	GSE124336_Fernandez_2019_GSM3529864_P0PM_1_S1_P0_eHcn4_1_ATACseq_SRR8368605_peak_6568	84	.	4.2271	10.2428	8.4787	190
chr1	153000604	153000892	GSE124336_Fernandez_2019_GSM3529864_P0PM_1_S1_P0_eHcn4_1_ATACseq_SRR8368605_peak_6569	413	.	10.08	43.5617	41.3648	248
chr1	153014318	153014946	GSE124336_Fernandez_2019_GSM3529864_P0PM_1_S1_P0_eHcn4_1_ATACseq_SRR8368605_peak_6570	402	.	9.91742	42.4805	40.2931	306
chr1	153035560	153035708	GSE124336_Fernandez_2019_GSM3529864_P0PM_1_S1_P0_eHcn4_1_ATACseq_SRR8368605_peak_6571	145	.	5.52774	16.4346	14.5482	118
chr1	153039948	153041219	GSE124336_Fernandez_2019_GSM3529864_P0PM_1_S1_P0_eHcn4_1_ATACseq_SRR8368605_peak_6572	413	.	10.08	43.5617	41.3648	251
chr1	153048196	153048383	GSE124336_Fernandez_2019_GSM3529864_P0PM_1_S1_P0_eHcn4_1_ATACseq_SRR8368605_peak_6573	299	.	8.29161	32.0768	29.9881	94
chr1	153065408	153066229	GSE124336_Fernandez_2019_GSM3529864_P0PM_1_S1_P0_eHcn4_1_ATACseq_SRR8368605_peak_6574	852	.	16.0955	87.7085	85.2045	507
chr1	153084302	153084473	GSE124336_Fernandez_2019_GSM3529864_P0PM_1_S1_P0_eHcn4_1_ATACseq_SRR8368605_peak_6575	179	.	6.17806	19.843	17.9035	147
chr1	153091660	153092672	GSE124336_Fernandez_2019_GSM3529864_P0PM_1_S1_P0_eHcn4_1_ATACseq_SRR8368605_peak_6576	513	.	11.5432	53.5914	51.3139	764
chr1	153096438	153096574	GSE124336_Fernandez_2019_GSM3529864_P0PM_1_S1_P0_eHcn4_1_ATACseq_SRR8368605_peak_6577	46	.	3.25161	6.26535	4.61752	92
chr1	153101481	153101825	GSE124336_Fernandez_2019_GSM3529864_P0PM_1_S1_P0_eHcn4_1_ATACseq_SRR8368605_peak_6578	413	.	10.08	43.5617	41.3648	222
chr1	153106090	153106784	GSE124336_Fernandez_2019_GSM3529864_P0PM_1_S1_P0_eHcn4_1_ATACseq_SRR8368605_peak_6579	547	.	12.031	57.047	54.7437	507
chr1	153107968	153108204	GSE124336_Fernandez_2019_GSM3529864_P0PM_1_S1_P0_eHcn4_1_ATACseq_SRR8368605_peak_6580	40	.	3.08903	5.66944	4.04416	130
chr1	153126487	153127494	GSE124336_Fernandez_2019_GSM3529864_P0PM_1_S1_P0_eHcn4_1_ATACseq_SRR8368605_peak_6581	801	.	15.4452	82.5991	80.1262	606
chr1	153127825	153128146	GSE124336_Fernandez_2019_GSM3529864_P0PM_1_S1_P0_eHcn4_1_ATACseq_SRR8368605_peak_6581	801	.	15.4452	82.5991	80.1262	606
chr1	153128737	153129096	GSE124336_Fernandez_2019_GSM3529864_P0PM_1_S1_P0_eHcn4_1_ATACseq_SRR8368605_peak_6582	34	.	2.92645	5.09501	3.49355	299
chr1	153129578	153130800	GSE124336_Fernandez_2019_GSM3529864_P0PM_1_S1_P0_eHcn4_1_ATACseq_SRR8368605_peak_6583	2251	.	31.8658	228.404	225.106	838
chr1	153133975	153134879	GSE124336_Fernandez_2019_GSM3529864_P0PM_1_S1_P0_eHcn4_1_ATACseq_SRR8368605_peak_6585	714	.	14.3071	73.8345	71.4166	674
chr1	153136690	153137273	GSE124336_Fernandez_2019_GSM3529864_P0PM_1_S1_P0_eHcn4_1_ATACseq_SRR8368605_peak_6586	137	.	5.36516	15.6128	13.7404	364
chr1	153138593	153138748	GSE124336_Fernandez_2019_GSM3529864_P0PM_1_S1_P0_eHcn4_1_ATACseq_SRR8368605_peak_6587	58	.	3.57677	7.51782	5.82803	171
chr1	153139534	153141287	GSE124336_Fernandez_2019_GSM3529864_P0PM_1_S1_P0_eHcn4_1_ATACseq_SRR8368605_peak_6588	1184	.	20.16	121.124	118.432	308
chr1	153152603	153152830	GSE124336_Fernandez_2019_GSM3529864_P0PM_1_S1_P0_eHcn4_1_ATACseq_SRR8368605_peak_6589	113	.	4.87742	13.226	11.3974	220
chr1	153153612	153153896	GSE124336_Fernandez_2019_GSM3529864_P0PM_1_S1_P0_eHcn4_1_ATACseq_SRR8368605_peak_6590	340	.	8.94193	36.1457	34.0163	89
chr1	153155527	153155625	GSE124336_Fernandez_2019_GSM3529864_P0PM_1_S1_P0_eHcn4_1_ATACseq_SRR8368605_peak_6591	64	.	3.73935	8.17267	6.46315	98
chr1	153172065	153172943	GSE124336_Fernandez_2019_GSM3529864_P0PM_1_S1_P0_eHcn4_1_ATACseq_SRR8368605_peak_6592	1323	.	21.7858	135.128	132.36	1497
chr1	153173107	153173778	GSE124336_Fernandez_2019_GSM3529864_P0PM_1_S1_P0_eHcn4_1_ATACseq_SRR8368605_peak_6592	1323	.	21.7858	135.128	132.36	1497
chr1	153174827	153175205	GSE124336_Fernandez_2019_GSM3529864_P0PM_1_S1_P0_eHcn4_1_ATACseq_SRR8368605_peak_6593	1730	.	26.3381	175.989	173.002	187
chr1	153180407	153181009	GSE124336_Fernandez_2019_GSM3529864_P0PM_1_S1_P0_eHcn4_1_ATACseq_SRR8368605_peak_6594	260	.	7.64129	28.1424	26.0965	574
chr1	153185515	153186548	GSE124336_Fernandez_2019_GSM3529864_P0PM_1_S1_P0_eHcn4_1_ATACseq_SRR8368605_peak_6595	788	.	15.2826	81.333	78.8679	644
chr1	153186691	153187399	GSE124336_Fernandez_2019_GSM3529864_P0PM_1_S1_P0_eHcn4_1_ATACseq_SRR8368605_peak_6595	788	.	15.2826	81.333	78.8679	644
chr1	153191079	153192154	GSE124336_Fernandez_2019_GSM3529864_P0PM_1_S1_P0_eHcn4_1_ATACseq_SRR8368605_peak_6597	929	.	17.071	95.5025	92.953	757
chr1	153201416	153201804	GSE124336_Fernandez_2019_GSM3529864_P0PM_1_S1_P0_eHcn4_1_ATACseq_SRR8368605_peak_6598	270	.	7.80387	29.1128	27.056	108
chr1	153211259	153211668	GSE124336_Fernandez_2019_GSM3529864_P0PM_1_S1_P0_eHcn4_1_ATACseq_SRR8368605_peak_6599	121	.	5.04	14.0081	12.1646	189
chr1	153216822	153216982	GSE124336_Fernandez_2019_GSM3529864_P0PM_1_S1_P0_eHcn4_1_ATACseq_SRR8368605_peak_6600	196	.	6.50323	21.6155	19.651	97
chr1	153219502	153219813	GSE124336_Fernandez_2019_GSM3529864_P0PM_1_S1_P0_eHcn4_1_ATACseq_SRR8368605_peak_6601	137	.	5.36516	15.6128	13.7404	109
chr1	153259210	153259488	GSE124336_Fernandez_2019_GSM3529864_P0PM_1_S1_P0_eHcn4_1_ATACseq_SRR8368605_peak_6604	58	.	3.57677	7.51782	5.82803	74
chr1	153259979	153260281	GSE124336_Fernandez_2019_GSM3529864_P0PM_1_S1_P0_eHcn4_1_ATACseq_SRR8368605_peak_6605	58	.	3.57677	7.51782	5.82803	167
chr1	153265043	153266041	GSE124336_Fernandez_2019_GSM3529864_P0PM_1_S1_P0_eHcn4_1_ATACseq_SRR8368605_peak_6606	242	.	7.31613	26.229	24.2054	329
chr1	153266689	153267358	GSE124336_Fernandez_2019_GSM3529864_P0PM_1_S1_P0_eHcn4_1_ATACseq_SRR8368605_peak_6607	290	.	8.12903	31.0802	29.0019	288
chr1	153268163	153268665	GSE124336_Fernandez_2019_GSM3529864_P0PM_1_S1_P0_eHcn4_1_ATACseq_SRR8368605_peak_6608	593	.	12.6813	61.7355	59.3985	416
chr1	153269021	153269143	GSE124336_Fernandez_2019_GSM3529864_P0PM_1_S1_P0_eHcn4_1_ATACseq_SRR8368605_peak_6609	46	.	3.25161	6.26535	4.61752	87
chr1	153273973	153275169	GSE124336_Fernandez_2019_GSM3529864_P0PM_1_S1_P0_eHcn4_1_ATACseq_SRR8368605_peak_6610	788	.	15.2826	81.333	78.8679	879
chr1	153278109	153278653	GSE124336_Fernandez_2019_GSM3529864_P0PM_1_S1_P0_eHcn4_1_ATACseq_SRR8368605_peak_6612	162	.	5.8529	18.1152	16.2017	158
chr1	153279862	153281762	GSE124336_Fernandez_2019_GSM3529864_P0PM_1_S1_P0_eHcn4_1_ATACseq_SRR8368605_peak_6613	2715	.	36.5806	275.155	271.523	889
chr1	153282561	153283151	GSE124336_Fernandez_2019_GSM3529864_P0PM_1_S1_P0_eHcn4_1_ATACseq_SRR8368605_peak_6614	40	.	3.08903	5.66944	4.04416	76
chr1	153285088	153286778	GSE124336_Fernandez_2019_GSM3529864_P0PM_1_S1_P0_eHcn4_1_ATACseq_SRR8368605_peak_6615	1048	.	18.5342	107.469	104.851	278
chr1	153287543	153287848	GSE124336_Fernandez_2019_GSM3529864_P0PM_1_S1_P0_eHcn4_1_ATACseq_SRR8368605_peak_6616	52	.	3.41419	6.88177	5.21244	118
chr1	153291872	153293536	GSE124336_Fernandez_2019_GSM3529864_P0PM_1_S1_P0_eHcn4_1_ATACseq_SRR8368605_peak_6617	1295	.	21.4606	132.301	129.548	832
chr1	153294878	153295195	GSE124336_Fernandez_2019_GSM3529864_P0PM_1_S1_P0_eHcn4_1_ATACseq_SRR8368605_peak_6619	270	.	7.80387	29.1128	27.056	217
chr1	153301161	153301576	GSE124336_Fernandez_2019_GSM3529864_P0PM_1_S1_P0_eHcn4_1_ATACseq_SRR8368605_peak_6622	242	.	7.31613	26.229	24.2054	144
chr1	153303597	153303933	GSE124336_Fernandez_2019_GSM3529864_P0PM_1_S1_P0_eHcn4_1_ATACseq_SRR8368605_peak_6623	371	.	9.42968	39.2798	37.1209	427
chr1	153304387	153305091	GSE124336_Fernandez_2019_GSM3529864_P0PM_1_S1_P0_eHcn4_1_ATACseq_SRR8368605_peak_6623	371	.	9.42968	39.2798	37.1209	427
chr1	153307407	153309782	GSE124336_Fernandez_2019_GSM3529864_P0PM_1_S1_P0_eHcn4_1_ATACseq_SRR8368605_peak_6624	1035	.	18.3716	106.124	103.514	1025
chr1	153310913	153311375	GSE124336_Fernandez_2019_GSM3529864_P0PM_1_S1_P0_eHcn4_1_ATACseq_SRR8368605_peak_6625	196	.	6.50323	21.6155	19.651	273
chr1	153315132	153315830	GSE124336_Fernandez_2019_GSM3529864_P0PM_1_S1_P0_eHcn4_1_ATACseq_SRR8368605_peak_6626	1281	.	21.2981	130.892	128.147	299
chr1	153320233	153320463	GSE124336_Fernandez_2019_GSM3529864_P0PM_1_S1_P0_eHcn4_1_ATACseq_SRR8368605_peak_6628	71	.	3.90194	8.84557	7.1172	557
chr1	153320900	153321938	GSE124336_Fernandez_2019_GSM3529864_P0PM_1_S1_P0_eHcn4_1_ATACseq_SRR8368605_peak_6629	91	.	4.38968	10.9658	9.1848	1055
chr1	153322293	153322373	GSE124336_Fernandez_2019_GSM3529864_P0PM_1_S1_P0_eHcn4_1_ATACseq_SRR8368605_peak_6629	91	.	4.38968	10.9658	9.1848	1055
chr1	153323260	153323675	GSE124336_Fernandez_2019_GSM3529864_P0PM_1_S1_P0_eHcn4_1_ATACseq_SRR8368605_peak_6630	170	.	6.01548	18.9734	17.0468	169
chr1	153325680	153325874	GSE124336_Fernandez_2019_GSM3529864_P0PM_1_S1_P0_eHcn4_1_ATACseq_SRR8368605_peak_6631	52	.	3.41419	6.88177	5.21244	129
chr1	153330551	153334169	GSE124336_Fernandez_2019_GSM3529864_P0PM_1_S1_P0_eHcn4_1_ATACseq_SRR8368605_peak_6633	3211	.	41.4581	325.225	321.151	3244
chr1	153386616	153387174	GSE124336_Fernandez_2019_GSM3529864_P0PM_1_S1_P0_eHcn4_1_ATACseq_SRR8368605_peak_6634	852	.	16.0955	87.7085	85.2045	409
chr1	153401699	153402073	GSE124336_Fernandez_2019_GSM3529864_P0PM_1_S1_P0_eHcn4_1_ATACseq_SRR8368605_peak_6635	570	.	12.3561	59.3799	57.0597	264
chr1	153414326	153414470	GSE124336_Fernandez_2019_GSM3529864_P0PM_1_S1_P0_eHcn4_1_ATACseq_SRR8368605_peak_6636	29	.	2.76387	4.54313	2.96692	131
chr1	153424849	153425486	GSE124336_Fernandez_2019_GSM3529864_P0PM_1_S1_P0_eHcn4_1_ATACseq_SRR8368605_peak_6637	402	.	9.91742	42.4805	40.2931	355
chr1	153480538	153480784	GSE124336_Fernandez_2019_GSM3529864_P0PM_1_S1_P0_eHcn4_1_ATACseq_SRR8368605_peak_6638	251	.	7.47871	27.181	25.1463	79
chr1	153486698	153488130	GSE124336_Fernandez_2019_GSM3529864_P0PM_1_S1_P0_eHcn4_1_ATACseq_SRR8368605_peak_6639	2079	.	30.0774	211.143	207.954	1218
chr1	153542461	153543779	GSE124336_Fernandez_2019_GSM3529864_P0PM_1_S1_P0_eHcn4_1_ATACseq_SRR8368605_peak_6643	1337	.	21.9484	136.547	133.771	791
chr1	153549416	153550050	GSE124336_Fernandez_2019_GSM3529864_P0PM_1_S1_P0_eHcn4_1_ATACseq_SRR8368605_peak_6644	1156	.	19.8348	118.364	115.687	357
chr1	153556736	153557236	GSE124336_Fernandez_2019_GSM3529864_P0PM_1_S1_P0_eHcn4_1_ATACseq_SRR8368605_peak_6645	1366	.	22.2735	139.394	136.603	352
chr1	153559341	153559516	GSE124336_Fernandez_2019_GSM3529864_P0PM_1_S1_P0_eHcn4_1_ATACseq_SRR8368605_peak_6646	738	.	14.6323	76.3149	73.8813	237
chr1	153565847	153565990	GSE124336_Fernandez_2019_GSM3529864_P0PM_1_S1_P0_eHcn4_1_ATACseq_SRR8368605_peak_6647	64	.	3.73935	8.17267	6.46315	59
chr1	153585906	153586058	GSE124336_Fernandez_2019_GSM3529864_P0PM_1_S1_P0_eHcn4_1_ATACseq_SRR8368605_peak_6648	113	.	4.87742	13.226	11.3974	74
chr1	153590361	153590601	GSE124336_Fernandez_2019_GSM3529864_P0PM_1_S1_P0_eHcn4_1_ATACseq_SRR8368605_peak_6650	145	.	5.52774	16.4346	14.5482	169
chr1	153598915	153599099	GSE124336_Fernandez_2019_GSM3529864_P0PM_1_S1_P0_eHcn4_1_ATACseq_SRR8368605_peak_6651	64	.	3.73935	8.17267	6.46315	104
chr1	153601924	153602703	GSE124336_Fernandez_2019_GSM3529864_P0PM_1_S1_P0_eHcn4_1_ATACseq_SRR8368605_peak_6652	582	.	12.5187	60.5549	58.2263	239
chr1	153607063	153607287	GSE124336_Fernandez_2019_GSM3529864_P0PM_1_S1_P0_eHcn4_1_ATACseq_SRR8368605_peak_6653	214	.	6.82839	23.4307	21.442	236
chr1	153633632	153633901	GSE124336_Fernandez_2019_GSM3529864_P0PM_1_S1_P0_eHcn4_1_ATACseq_SRR8368605_peak_6654	751	.	14.7948	77.5624	75.1208	2157
chr1	153634314	153635913	GSE124336_Fernandez_2019_GSM3529864_P0PM_1_S1_P0_eHcn4_1_ATACseq_SRR8368605_peak_6654	751	.	14.7948	77.5624	75.1208	2157
chr1	153641516	153642512	GSE124336_Fernandez_2019_GSM3529864_P0PM_1_S1_P0_eHcn4_1_ATACseq_SRR8368605_peak_6655	290	.	8.12903	31.0802	29.0019	719
chr1	153652846	153653649	GSE124336_Fernandez_2019_GSM3529864_P0PM_1_S1_P0_eHcn4_1_ATACseq_SRR8368605_peak_6656	280	.	7.96645	30.0921	28.0245	441
chr1	153653788	153653994	GSE124336_Fernandez_2019_GSM3529864_P0PM_1_S1_P0_eHcn4_1_ATACseq_SRR8368605_peak_6656	280	.	7.96645	30.0921	28.0245	441
chr1	153661888	153662079	GSE124336_Fernandez_2019_GSM3529864_P0PM_1_S1_P0_eHcn4_1_ATACseq_SRR8368605_peak_6657	34	.	2.92645	5.09501	3.49355	151
chr1	153665156	153665675	GSE124336_Fernandez_2019_GSM3529864_P0PM_1_S1_P0_eHcn4_1_ATACseq_SRR8368605_peak_6658	179	.	6.17806	19.843	17.9035	431
chr1	153669063	153669550	GSE124336_Fernandez_2019_GSM3529864_P0PM_1_S1_P0_eHcn4_1_ATACseq_SRR8368605_peak_6659	242	.	7.31613	26.229	24.2054	196
chr1	153672783	153672929	GSE124336_Fernandez_2019_GSM3529864_P0PM_1_S1_P0_eHcn4_1_ATACseq_SRR8368605_peak_6660	64	.	3.73935	8.17267	6.46315	40
chr1	153673887	153674305	GSE124336_Fernandez_2019_GSM3529864_P0PM_1_S1_P0_eHcn4_1_ATACseq_SRR8368605_peak_6661	170	.	6.01548	18.9734	17.0468	216
chr1	153679241	153679563	GSE124336_Fernandez_2019_GSM3529864_P0PM_1_S1_P0_eHcn4_1_ATACseq_SRR8368605_peak_6662	329	.	8.77935	35.1165	32.997	78
chr1	153729839	153730094	GSE124336_Fernandez_2019_GSM3529864_P0PM_1_S1_P0_eHcn4_1_ATACseq_SRR8368605_peak_6664	242	.	7.31613	26.229	24.2054	99
chr1	153730535	153731158	GSE124336_Fernandez_2019_GSM3529864_P0PM_1_S1_P0_eHcn4_1_ATACseq_SRR8368605_peak_6665	1626	.	25.2	165.562	162.631	446
chr1	153740115	153741187	GSE124336_Fernandez_2019_GSM3529864_P0PM_1_S1_P0_eHcn4_1_ATACseq_SRR8368605_peak_6666	1075	.	18.8594	110.171	107.538	746
chr1	153741724	153742975	GSE124336_Fernandez_2019_GSM3529864_P0PM_1_S1_P0_eHcn4_1_ATACseq_SRR8368605_peak_6667	435	.	10.4052	45.7446	43.5294	850
chr1	153746671	153747118	GSE124336_Fernandez_2019_GSM3529864_P0PM_1_S1_P0_eHcn4_1_ATACseq_SRR8368605_peak_6668	2409	.	33.4916	244.328	240.924	2710
chr1	153747504	153748864	GSE124336_Fernandez_2019_GSM3529864_P0PM_1_S1_P0_eHcn4_1_ATACseq_SRR8368605_peak_6668	2409	.	33.4916	244.328	240.924	2710
chr1	153749091	153750513	GSE124336_Fernandez_2019_GSM3529864_P0PM_1_S1_P0_eHcn4_1_ATACseq_SRR8368605_peak_6668	2409	.	33.4916	244.328	240.924	2710
chr1	153751420	153752787	GSE124336_Fernandez_2019_GSM3529864_P0PM_1_S1_P0_eHcn4_1_ATACseq_SRR8368605_peak_6669	1281	.	21.2981	130.892	128.147	918
chr1	153762801	153763331	GSE124336_Fernandez_2019_GSM3529864_P0PM_1_S1_P0_eHcn4_1_ATACseq_SRR8368605_peak_6670	290	.	8.12903	31.0802	29.0019	304
chr1	153766077	153766513	GSE124336_Fernandez_2019_GSM3529864_P0PM_1_S1_P0_eHcn4_1_ATACseq_SRR8368605_peak_6671	99	.	4.55226	11.7044	9.90704	178
chr1	153807466	153807833	GSE124336_Fernandez_2019_GSM3529864_P0PM_1_S1_P0_eHcn4_1_ATACseq_SRR8368605_peak_6672	653	.	13.4942	67.72	65.3422	142
chr1	153807965	153808258	GSE124336_Fernandez_2019_GSM3529864_P0PM_1_S1_P0_eHcn4_1_ATACseq_SRR8368605_peak_6672	653	.	13.4942	67.72	65.3422	142
chr1	153814172	153814963	GSE124336_Fernandez_2019_GSM3529864_P0PM_1_S1_P0_eHcn4_1_ATACseq_SRR8368605_peak_6673	2095	.	30.24	212.701	209.502	399
chr1	153846885	153847325	GSE124336_Fernandez_2019_GSM3529864_P0PM_1_S1_P0_eHcn4_1_ATACseq_SRR8368605_peak_6674	479	.	11.0555	50.1903	47.939	233
chr1	153894469	153895347	GSE124336_Fernandez_2019_GSM3529864_P0PM_1_S1_P0_eHcn4_1_ATACseq_SRR8368605_peak_6675	535	.	11.8684	55.8892	53.5945	641
chr1	153899223	153901666	GSE124336_Fernandez_2019_GSM3529864_P0PM_1_S1_P0_eHcn4_1_ATACseq_SRR8368605_peak_6676	3861	.	47.6361	390.827	386.152	814
chr1	153906019	153906161	GSE124336_Fernandez_2019_GSM3529864_P0PM_1_S1_P0_eHcn4_1_ATACseq_SRR8368605_peak_6677	99	.	4.55226	11.7044	9.90704	116
chr1	153914197	153914446	GSE124336_Fernandez_2019_GSM3529864_P0PM_1_S1_P0_eHcn4_1_ATACseq_SRR8368605_peak_6679	106	.	4.71484	12.4579	10.6448	92
chr1	153918640	153919562	GSE124336_Fernandez_2019_GSM3529864_P0PM_1_S1_P0_eHcn4_1_ATACseq_SRR8368605_peak_6680	714	.	14.3071	73.8345	71.4166	387
chr1	153922313	153923402	GSE124336_Fernandez_2019_GSM3529864_P0PM_1_S1_P0_eHcn4_1_ATACseq_SRR8368605_peak_6681	2377	.	33.1665	241.126	237.744	620
chr1	153962025	153962639	GSE124336_Fernandez_2019_GSM3529864_P0PM_1_S1_P0_eHcn4_1_ATACseq_SRR8368605_peak_6682	360	.	9.2671	38.2276	36.0784	347
chr1	154008757	154009076	GSE124336_Fernandez_2019_GSM3529864_P0PM_1_S1_P0_eHcn4_1_ATACseq_SRR8368605_peak_6684	91	.	4.38968	10.9658	9.1848	410
chr1	154027409	154027522	GSE124336_Fernandez_2019_GSM3529864_P0PM_1_S1_P0_eHcn4_1_ATACseq_SRR8368605_peak_6685	99	.	4.55226	11.7044	9.90704	80
chr1	154032450	154033001	GSE124336_Fernandez_2019_GSM3529864_P0PM_1_S1_P0_eHcn4_1_ATACseq_SRR8368605_peak_6686	714	.	14.3071	73.8345	71.4166	329
chr1	154033875	154034736	GSE124336_Fernandez_2019_GSM3529864_P0PM_1_S1_P0_eHcn4_1_ATACseq_SRR8368605_peak_6687	457	.	10.7303	47.9544	45.721	351
chr1	154066075	154066239	GSE124336_Fernandez_2019_GSM3529864_P0PM_1_S1_P0_eHcn4_1_ATACseq_SRR8368605_peak_6688	71	.	3.90194	8.84557	7.1172	97
chr1	154090077	154090513	GSE124336_Fernandez_2019_GSM3529864_P0PM_1_S1_P0_eHcn4_1_ATACseq_SRR8368605_peak_6689	106	.	4.71484	12.4579	10.6448	324
chr1	154091112	154091337	GSE124336_Fernandez_2019_GSM3529864_P0PM_1_S1_P0_eHcn4_1_ATACseq_SRR8368605_peak_6690	106	.	4.71484	12.4579	10.6448	143
chr1	154102947	154103605	GSE124336_Fernandez_2019_GSM3529864_P0PM_1_S1_P0_eHcn4_1_ATACseq_SRR8368605_peak_6691	1075	.	18.8594	110.171	107.538	455
chr1	154112468	154112635	GSE124336_Fernandez_2019_GSM3529864_P0PM_1_S1_P0_eHcn4_1_ATACseq_SRR8368605_peak_6692	46	.	3.25161	6.26535	4.61752	107
chr1	154114117	154114775	GSE124336_Fernandez_2019_GSM3529864_P0PM_1_S1_P0_eHcn4_1_ATACseq_SRR8368605_peak_6694	903	.	16.7458	92.8876	90.3532	263
chr1	154117597	154118014	GSE124336_Fernandez_2019_GSM3529864_P0PM_1_S1_P0_eHcn4_1_ATACseq_SRR8368605_peak_6695	99	.	4.55226	11.7044	9.90704	265
chr1	154118180	154118890	GSE124336_Fernandez_2019_GSM3529864_P0PM_1_S1_P0_eHcn4_1_ATACseq_SRR8368605_peak_6696	665	.	13.6568	68.9328	66.5469	624
chr1	154143819	154143983	GSE124336_Fernandez_2019_GSM3529864_P0PM_1_S1_P0_eHcn4_1_ATACseq_SRR8368605_peak_6699	84	.	4.2271	10.2428	8.4787	61
chr1	154150016	154150902	GSE124336_Fernandez_2019_GSM3529864_P0PM_1_S1_P0_eHcn4_1_ATACseq_SRR8368605_peak_6700	2172	.	31.0529	220.524	217.277	410
chr1	154180898	154181369	GSE124336_Fernandez_2019_GSM3529864_P0PM_1_S1_P0_eHcn4_1_ATACseq_SRR8368605_peak_6702	751	.	14.7948	77.5624	75.1208	236
chr1	154205080	154205436	GSE124336_Fernandez_2019_GSM3529864_P0PM_1_S1_P0_eHcn4_1_ATACseq_SRR8368605_peak_6704	71	.	3.90194	8.84557	7.1172	386
chr1	154281559	154281828	GSE124336_Fernandez_2019_GSM3529864_P0PM_1_S1_P0_eHcn4_1_ATACseq_SRR8368605_peak_6705	205	.	6.66581	22.5179	20.5412	131
chr1	154299230	154299579	GSE124336_Fernandez_2019_GSM3529864_P0PM_1_S1_P0_eHcn4_1_ATACseq_SRR8368605_peak_6706	179	.	6.17806	19.843	17.9035	180
chr1	154461596	154461892	GSE124336_Fernandez_2019_GSM3529864_P0PM_1_S1_P0_eHcn4_1_ATACseq_SRR8368605_peak_6707	340	.	8.94193	36.1457	34.0163	124
chr1	154620760	154620913	GSE124336_Fernandez_2019_GSM3529864_P0PM_1_S1_P0_eHcn4_1_ATACseq_SRR8368605_peak_6709	52	.	3.41419	6.88177	5.21244	152
chr1	154666032	154666237	GSE124336_Fernandez_2019_GSM3529864_P0PM_1_S1_P0_eHcn4_1_ATACseq_SRR8368605_peak_6710	64	.	3.73935	8.17267	6.46315	256
chr1	154689269	154689611	GSE124336_Fernandez_2019_GSM3529864_P0PM_1_S1_P0_eHcn4_1_ATACseq_SRR8368605_peak_6711	187	.	6.34064	20.7238	18.7717	577
chr1	154703201	154703435	GSE124336_Fernandez_2019_GSM3529864_P0PM_1_S1_P0_eHcn4_1_ATACseq_SRR8368605_peak_6712	71	.	3.90194	8.84557	7.1172	105
chr1	154726668	154727000	GSE124336_Fernandez_2019_GSM3529864_P0PM_1_S1_P0_eHcn4_1_ATACseq_SRR8368605_peak_6714	129	.	5.20258	14.8039	12.9457	87
chr1	154729560	154729821	GSE124336_Fernandez_2019_GSM3529864_P0PM_1_S1_P0_eHcn4_1_ATACseq_SRR8368605_peak_6715	232	.	7.15355	25.2865	23.2744	237
chr1	154771053	154771416	GSE124336_Fernandez_2019_GSM3529864_P0PM_1_S1_P0_eHcn4_1_ATACseq_SRR8368605_peak_6716	726	.	14.4697	75.0723	72.6466	274
chr1	154786148	154786654	GSE124336_Fernandez_2019_GSM3529864_P0PM_1_S1_P0_eHcn4_1_ATACseq_SRR8368605_peak_6717	968	.	17.5587	99.4556	96.8832	277
chr1	154788199	154788466	GSE124336_Fernandez_2019_GSM3529864_P0PM_1_S1_P0_eHcn4_1_ATACseq_SRR8368605_peak_6718	513	.	11.5432	53.5914	51.3139	90
chr1	154802532	154802667	GSE124336_Fernandez_2019_GSM3529864_P0PM_1_S1_P0_eHcn4_1_ATACseq_SRR8368605_peak_6720	34	.	2.92645	5.09501	3.49355	271
chr1	154983387	154983649	GSE124336_Fernandez_2019_GSM3529864_P0PM_1_S1_P0_eHcn4_1_ATACseq_SRR8368605_peak_6724	196	.	6.50323	21.6155	19.651	390
chr1	154995872	154996221	GSE124336_Fernandez_2019_GSM3529864_P0PM_1_S1_P0_eHcn4_1_ATACseq_SRR8368605_peak_6725	170	.	6.01548	18.9734	17.0468	235
chr1	155006482	155006853	GSE124336_Fernandez_2019_GSM3529864_P0PM_1_S1_P0_eHcn4_1_ATACseq_SRR8368605_peak_6726	1021	.	18.209	104.782	102.18	286
chr1	155011133	155011380	GSE124336_Fernandez_2019_GSM3529864_P0PM_1_S1_P0_eHcn4_1_ATACseq_SRR8368605_peak_6727	214	.	6.82839	23.4307	21.442	89
chr1	155025897	155026276	GSE124336_Fernandez_2019_GSM3529864_P0PM_1_S1_P0_eHcn4_1_ATACseq_SRR8368605_peak_6728	1253	.	20.9729	128.084	125.354	273
chr1	155027661	155027809	GSE124336_Fernandez_2019_GSM3529864_P0PM_1_S1_P0_eHcn4_1_ATACseq_SRR8368605_peak_6729	64	.	3.73935	8.17267	6.46315	105
chr1	155028104	155029014	GSE124336_Fernandez_2019_GSM3529864_P0PM_1_S1_P0_eHcn4_1_ATACseq_SRR8368605_peak_6730	137	.	5.36516	15.6128	13.7404	485
chr1	155030455	155031495	GSE124336_Fernandez_2019_GSM3529864_P0PM_1_S1_P0_eHcn4_1_ATACseq_SRR8368605_peak_6732	738	.	14.6323	76.3149	73.8813	822
chr1	155036204	155036487	GSE124336_Fernandez_2019_GSM3529864_P0PM_1_S1_P0_eHcn4_1_ATACseq_SRR8368605_peak_6733	270	.	7.80387	29.1128	27.056	164
chr1	155037544	155037840	GSE124336_Fernandez_2019_GSM3529864_P0PM_1_S1_P0_eHcn4_1_ATACseq_SRR8368605_peak_6735	232	.	7.15355	25.2865	23.2744	220
chr1	155038762	155040657	GSE124336_Fernandez_2019_GSM3529864_P0PM_1_S1_P0_eHcn4_1_ATACseq_SRR8368605_peak_6736	2961	.	39.0194	299.987	296.146	947
chr1	155040810	155042011	GSE124336_Fernandez_2019_GSM3529864_P0PM_1_S1_P0_eHcn4_1_ATACseq_SRR8368605_peak_6736	2961	.	39.0194	299.987	296.146	947
chr1	155048878	155049482	GSE124336_Fernandez_2019_GSM3529864_P0PM_1_S1_P0_eHcn4_1_ATACseq_SRR8368605_peak_6737	1700	.	26.0129	172.996	170.026	461
chr1	155050269	155050792	GSE124336_Fernandez_2019_GSM3529864_P0PM_1_S1_P0_eHcn4_1_ATACseq_SRR8368605_peak_6738	877	.	16.4206	90.2895	87.7703	1735
chr1	155051233	155052574	GSE124336_Fernandez_2019_GSM3529864_P0PM_1_S1_P0_eHcn4_1_ATACseq_SRR8368605_peak_6738	877	.	16.4206	90.2895	87.7703	1735
chr1	155052819	155053472	GSE124336_Fernandez_2019_GSM3529864_P0PM_1_S1_P0_eHcn4_1_ATACseq_SRR8368605_peak_6738	877	.	16.4206	90.2895	87.7703	1735
chr1	155058870	155060704	GSE124336_Fernandez_2019_GSM3529864_P0PM_1_S1_P0_eHcn4_1_ATACseq_SRR8368605_peak_6741	1523	.	24.0619	155.272	152.396	927
chr1	155060902	155060991	GSE124336_Fernandez_2019_GSM3529864_P0PM_1_S1_P0_eHcn4_1_ATACseq_SRR8368605_peak_6742	64	.	3.73935	8.17267	6.46315	40
chr1	155063082	155063237	GSE124336_Fernandez_2019_GSM3529864_P0PM_1_S1_P0_eHcn4_1_ATACseq_SRR8368605_peak_6743	71	.	3.90194	8.84557	7.1172	151
chr1	155069590	155070049	GSE124336_Fernandez_2019_GSM3529864_P0PM_1_S1_P0_eHcn4_1_ATACseq_SRR8368605_peak_6744	71	.	3.90194	8.84557	7.1172	217
chr1	155082832	155084298	GSE124336_Fernandez_2019_GSM3529864_P0PM_1_S1_P0_eHcn4_1_ATACseq_SRR8368605_peak_6745	2553	.	34.9548	258.84	255.332	735
chr1	155084917	155085224	GSE124336_Fernandez_2019_GSM3529864_P0PM_1_S1_P0_eHcn4_1_ATACseq_SRR8368605_peak_6746	260	.	7.64129	28.1424	26.0965	209
chr1	155086728	155087153	GSE124336_Fernandez_2019_GSM3529864_P0PM_1_S1_P0_eHcn4_1_ATACseq_SRR8368605_peak_6747	137	.	5.36516	15.6128	13.7404	174
chr1	155091559	155092245	GSE124336_Fernandez_2019_GSM3529864_P0PM_1_S1_P0_eHcn4_1_ATACseq_SRR8368605_peak_6748	1759	.	26.6632	178.993	175.989	2212
chr1	155092471	155094532	GSE124336_Fernandez_2019_GSM3529864_P0PM_1_S1_P0_eHcn4_1_ATACseq_SRR8368605_peak_6748	1759	.	26.6632	178.993	175.989	2212
chr1	155096439	155096897	GSE124336_Fernandez_2019_GSM3529864_P0PM_1_S1_P0_eHcn4_1_ATACseq_SRR8368605_peak_6749	2715	.	36.5806	275.155	271.523	4037
chr1	155097249	155100027	GSE124336_Fernandez_2019_GSM3529864_P0PM_1_S1_P0_eHcn4_1_ATACseq_SRR8368605_peak_6749	2715	.	36.5806	275.155	271.523	4037
chr1	155108468	155109161	GSE124336_Fernandez_2019_GSM3529864_P0PM_1_S1_P0_eHcn4_1_ATACseq_SRR8368605_peak_6751	1156	.	19.8348	118.364	115.687	1457
chr1	155109326	155110460	GSE124336_Fernandez_2019_GSM3529864_P0PM_1_S1_P0_eHcn4_1_ATACseq_SRR8368605_peak_6751	1156	.	19.8348	118.364	115.687	1457
chr1	155111306	155111906	GSE124336_Fernandez_2019_GSM3529864_P0PM_1_S1_P0_eHcn4_1_ATACseq_SRR8368605_peak_6752	242	.	7.31613	26.229	24.2054	777
chr1	155112157	155112535	GSE124336_Fernandez_2019_GSM3529864_P0PM_1_S1_P0_eHcn4_1_ATACseq_SRR8368605_peak_6752	242	.	7.31613	26.229	24.2054	777
chr1	155113826	155114607	GSE124336_Fernandez_2019_GSM3529864_P0PM_1_S1_P0_eHcn4_1_ATACseq_SRR8368605_peak_6753	929	.	17.071	95.5025	92.953	403
chr1	155122396	155123290	GSE124336_Fernandez_2019_GSM3529864_P0PM_1_S1_P0_eHcn4_1_ATACseq_SRR8368605_peak_6754	2878	.	38.2064	291.663	287.895	642
chr1	155124480	155124829	GSE124336_Fernandez_2019_GSM3529864_P0PM_1_S1_P0_eHcn4_1_ATACseq_SRR8368605_peak_6755	381	.	9.59226	40.3395	38.171	266
chr1	155126619	155127284	GSE124336_Fernandez_2019_GSM3529864_P0PM_1_S1_P0_eHcn4_1_ATACseq_SRR8368605_peak_6756	270	.	7.80387	29.1128	27.056	444
chr1	155134607	155135697	GSE124336_Fernandez_2019_GSM3529864_P0PM_1_S1_P0_eHcn4_1_ATACseq_SRR8368605_peak_6758	1523	.	24.0619	155.272	152.396	1819
chr1	155135986	155139169	GSE124336_Fernandez_2019_GSM3529864_P0PM_1_S1_P0_eHcn4_1_ATACseq_SRR8368605_peak_6758	1523	.	24.0619	155.272	152.396	1819
chr1	155140119	155140338	GSE124336_Fernandez_2019_GSM3529864_P0PM_1_S1_P0_eHcn4_1_ATACseq_SRR8368605_peak_6759	187	.	6.34064	20.7238	18.7717	139
chr1	155145614	155147127	GSE124336_Fernandez_2019_GSM3529864_P0PM_1_S1_P0_eHcn4_1_ATACseq_SRR8368605_peak_6761	1804	.	27.151	183.518	180.489	1216
chr1	155158275	155159706	GSE124336_Fernandez_2019_GSM3529864_P0PM_1_S1_P0_eHcn4_1_ATACseq_SRR8368605_peak_6762	3312	.	42.4335	335.429	331.253	514
chr1	155163670	155163888	GSE124336_Fernandez_2019_GSM3529864_P0PM_1_S1_P0_eHcn4_1_ATACseq_SRR8368605_peak_6763	64	.	3.73935	8.17267	6.46315	321
chr1	155166091	155166524	GSE124336_Fernandez_2019_GSM3529864_P0PM_1_S1_P0_eHcn4_1_ATACseq_SRR8368605_peak_6765	121	.	5.04	14.0081	12.1646	65
chr1	155170980	155171305	GSE124336_Fernandez_2019_GSM3529864_P0PM_1_S1_P0_eHcn4_1_ATACseq_SRR8368605_peak_6767	91	.	4.38968	10.9658	9.1848	39
chr1	155182870	155182916	GSE124336_Fernandez_2019_GSM3529864_P0PM_1_S1_P0_eHcn4_1_ATACseq_SRR8368605_peak_6768	58	.	3.57677	7.51782	5.82803	131
chr1	155183090	155183696	GSE124336_Fernandez_2019_GSM3529864_P0PM_1_S1_P0_eHcn4_1_ATACseq_SRR8368605_peak_6769	299	.	8.29161	32.0768	29.9881	370
chr1	155184142	155184677	GSE124336_Fernandez_2019_GSM3529864_P0PM_1_S1_P0_eHcn4_1_ATACseq_SRR8368605_peak_6770	468	.	10.8929	49.0692	46.8268	251
chr1	155191426	155191986	GSE124336_Fernandez_2019_GSM3529864_P0PM_1_S1_P0_eHcn4_1_ATACseq_SRR8368605_peak_6771	413	.	10.08	43.5617	41.3648	571
chr1	155200989	155202329	GSE124336_Fernandez_2019_GSM3529864_P0PM_1_S1_P0_eHcn4_1_ATACseq_SRR8368605_peak_6772	196	.	6.50323	21.6155	19.651	1234
chr1	155203962	155205138	GSE124336_Fernandez_2019_GSM3529864_P0PM_1_S1_P0_eHcn4_1_ATACseq_SRR8368605_peak_6774	2110	.	30.4026	214.261	211.052	2244
chr1	155205311	155206862	GSE124336_Fernandez_2019_GSM3529864_P0PM_1_S1_P0_eHcn4_1_ATACseq_SRR8368605_peak_6774	2110	.	30.4026	214.261	211.052	2244
chr1	155209822	155214501	GSE124336_Fernandez_2019_GSM3529864_P0PM_1_S1_P0_eHcn4_1_ATACseq_SRR8368605_peak_6778	1184	.	20.16	121.124	118.432	3306
chr1	155215148	155216154	GSE124336_Fernandez_2019_GSM3529864_P0PM_1_S1_P0_eHcn4_1_ATACseq_SRR8368605_peak_6779	558	.	12.1935	58.2106	55.8988	390
chr1	155218012	155218610	GSE124336_Fernandez_2019_GSM3529864_P0PM_1_S1_P0_eHcn4_1_ATACseq_SRR8368605_peak_6781	751	.	14.7948	77.5624	75.1208	342
chr1	155220517	155220675	GSE124336_Fernandez_2019_GSM3529864_P0PM_1_S1_P0_eHcn4_1_ATACseq_SRR8368605_peak_6783	46	.	3.25161	6.26535	4.61752	57
chr1	155221248	155222919	GSE124336_Fernandez_2019_GSM3529864_P0PM_1_S1_P0_eHcn4_1_ATACseq_SRR8368605_peak_6784	982	.	17.7213	100.781	98.2014	1215
chr1	155223211	155224957	GSE124336_Fernandez_2019_GSM3529864_P0PM_1_S1_P0_eHcn4_1_ATACseq_SRR8368605_peak_6785	2282	.	32.191	231.571	228.253	1133
chr1	155229525	155230479	GSE124336_Fernandez_2019_GSM3529864_P0PM_1_S1_P0_eHcn4_1_ATACseq_SRR8368605_peak_6786	641	.	13.3316	66.5125	64.1427	1026
chr1	155231048	155231241	GSE124336_Fernandez_2019_GSM3529864_P0PM_1_S1_P0_eHcn4_1_ATACseq_SRR8368605_peak_6787	64	.	3.73935	8.17267	6.46315	693
chr1	155231452	155231876	GSE124336_Fernandez_2019_GSM3529864_P0PM_1_S1_P0_eHcn4_1_ATACseq_SRR8368605_peak_6787	64	.	3.73935	8.17267	6.46315	693
chr1	155232423	155234873	GSE124336_Fernandez_2019_GSM3529864_P0PM_1_S1_P0_eHcn4_1_ATACseq_SRR8368605_peak_6788	3896	.	47.9613	394.341	389.643	1812
chr1	155235007	155237937	GSE124336_Fernandez_2019_GSM3529864_P0PM_1_S1_P0_eHcn4_1_ATACseq_SRR8368605_peak_6788	3896	.	47.9613	394.341	389.643	1812
chr1	155238268	155238803	GSE124336_Fernandez_2019_GSM3529864_P0PM_1_S1_P0_eHcn4_1_ATACseq_SRR8368605_peak_6788	3896	.	47.9613	394.341	389.643	1812
chr1	155239931	155240937	GSE124336_Fernandez_2019_GSM3529864_P0PM_1_S1_P0_eHcn4_1_ATACseq_SRR8368605_peak_6790	2601	.	35.4426	263.714	260.169	4602
chr1	155241153	155241509	GSE124336_Fernandez_2019_GSM3529864_P0PM_1_S1_P0_eHcn4_1_ATACseq_SRR8368605_peak_6790	2601	.	35.4426	263.714	260.169	4602
chr1	155242135	155246024	GSE124336_Fernandez_2019_GSM3529864_P0PM_1_S1_P0_eHcn4_1_ATACseq_SRR8368605_peak_6790	2601	.	35.4426	263.714	260.169	4602
chr1	155248021	155248180	GSE124336_Fernandez_2019_GSM3529864_P0PM_1_S1_P0_eHcn4_1_ATACseq_SRR8368605_peak_6791	99	.	4.55226	11.7044	9.90704	304
chr1	155252767	155253379	GSE124336_Fernandez_2019_GSM3529864_P0PM_1_S1_P0_eHcn4_1_ATACseq_SRR8368605_peak_6792	113	.	4.87742	13.226	11.3974	92
chr1	155281370	155282086	GSE124336_Fernandez_2019_GSM3529864_P0PM_1_S1_P0_eHcn4_1_ATACseq_SRR8368605_peak_6794	1309	.	21.6232	133.713	130.952	380
chr1	155293361	155293865	GSE124336_Fernandez_2019_GSM3529864_P0PM_1_S1_P0_eHcn4_1_ATACseq_SRR8368605_peak_6795	714	.	14.3071	73.8345	71.4166	284
chr1	155399459	155399657	GSE124336_Fernandez_2019_GSM3529864_P0PM_1_S1_P0_eHcn4_1_ATACseq_SRR8368605_peak_6800	187	.	6.34064	20.7238	18.7717	76
chr1	155402023	155402147	GSE124336_Fernandez_2019_GSM3529864_P0PM_1_S1_P0_eHcn4_1_ATACseq_SRR8368605_peak_6801	46	.	3.25161	6.26535	4.61752	250
chr1	155415377	155415626	GSE124336_Fernandez_2019_GSM3529864_P0PM_1_S1_P0_eHcn4_1_ATACseq_SRR8368605_peak_6803	2617	.	35.6052	265.342	261.786	2063
chr1	155416074	155417790	GSE124336_Fernandez_2019_GSM3529864_P0PM_1_S1_P0_eHcn4_1_ATACseq_SRR8368605_peak_6803	2617	.	35.6052	265.342	261.786	2063
chr1	155417992	155418279	GSE124336_Fernandez_2019_GSM3529864_P0PM_1_S1_P0_eHcn4_1_ATACseq_SRR8368605_peak_6803	2617	.	35.6052	265.342	261.786	2063
chr1	155453089	155453429	GSE124336_Fernandez_2019_GSM3529864_P0PM_1_S1_P0_eHcn4_1_ATACseq_SRR8368605_peak_6804	232	.	7.15355	25.2865	23.2744	298
chr1	155459004	155459302	GSE124336_Fernandez_2019_GSM3529864_P0PM_1_S1_P0_eHcn4_1_ATACseq_SRR8368605_peak_6805	360	.	9.2671	38.2276	36.0784	90
chr1	155492820	155492995	GSE124336_Fernandez_2019_GSM3529864_P0PM_1_S1_P0_eHcn4_1_ATACseq_SRR8368605_peak_6806	106	.	4.71484	12.4579	10.6448	211
chr1	155493457	155493957	GSE124336_Fernandez_2019_GSM3529864_P0PM_1_S1_P0_eHcn4_1_ATACseq_SRR8368605_peak_6807	145	.	5.52774	16.4346	14.5482	90
chr1	155504303	155506095	GSE124336_Fernandez_2019_GSM3529864_P0PM_1_S1_P0_eHcn4_1_ATACseq_SRR8368605_peak_6808	2978	.	39.1819	301.657	297.802	977
chr1	155512372	155512619	GSE124336_Fernandez_2019_GSM3529864_P0PM_1_S1_P0_eHcn4_1_ATACseq_SRR8368605_peak_6809	113	.	4.87742	13.226	11.3974	53
chr1	155526211	155526545	GSE124336_Fernandez_2019_GSM3529864_P0PM_1_S1_P0_eHcn4_1_ATACseq_SRR8368605_peak_6810	106	.	4.71484	12.4579	10.6448	137
chr1	155526870	155528399	GSE124336_Fernandez_2019_GSM3529864_P0PM_1_S1_P0_eHcn4_1_ATACseq_SRR8368605_peak_6811	617	.	13.0065	64.1132	61.7597	254
chr1	155528561	155529891	GSE124336_Fernandez_2019_GSM3529864_P0PM_1_S1_P0_eHcn4_1_ATACseq_SRR8368605_peak_6811	617	.	13.0065	64.1132	61.7597	254
chr1	155532842	155533004	GSE124336_Fernandez_2019_GSM3529864_P0PM_1_S1_P0_eHcn4_1_ATACseq_SRR8368605_peak_6812	19	.	2.43871	3.51174	1.99142	152
chr1	155537199	155537659	GSE124336_Fernandez_2019_GSM3529864_P0PM_1_S1_P0_eHcn4_1_ATACseq_SRR8368605_peak_6813	751	.	14.7948	77.5624	75.1208	265
chr1	155557848	155558839	GSE124336_Fernandez_2019_GSM3529864_P0PM_1_S1_P0_eHcn4_1_ATACseq_SRR8368605_peak_6814	1323	.	21.7858	135.128	132.36	535
chr1	155576397	155576685	GSE124336_Fernandez_2019_GSM3529864_P0PM_1_S1_P0_eHcn4_1_ATACseq_SRR8368605_peak_6816	242	.	7.31613	26.229	24.2054	204
chr1	155621078	155621374	GSE124336_Fernandez_2019_GSM3529864_P0PM_1_S1_P0_eHcn4_1_ATACseq_SRR8368605_peak_6819	329	.	8.77935	35.1165	32.997	291
chr1	155627894	155628106	GSE124336_Fernandez_2019_GSM3529864_P0PM_1_S1_P0_eHcn4_1_ATACseq_SRR8368605_peak_6820	145	.	5.52774	16.4346	14.5482	105
chr1	155645635	155646052	GSE124336_Fernandez_2019_GSM3529864_P0PM_1_S1_P0_eHcn4_1_ATACseq_SRR8368605_peak_6821	91	.	4.38968	10.9658	9.1848	836
chr1	155646329	155646680	GSE124336_Fernandez_2019_GSM3529864_P0PM_1_S1_P0_eHcn4_1_ATACseq_SRR8368605_peak_6821	91	.	4.38968	10.9658	9.1848	836
chr1	155647104	155647239	GSE124336_Fernandez_2019_GSM3529864_P0PM_1_S1_P0_eHcn4_1_ATACseq_SRR8368605_peak_6822	52	.	3.41419	6.88177	5.21244	105
chr1	155650020	155650710	GSE124336_Fernandez_2019_GSM3529864_P0PM_1_S1_P0_eHcn4_1_ATACseq_SRR8368605_peak_6823	605	.	12.8439	62.9217	60.5763	292
chr1	155651097	155651238	GSE124336_Fernandez_2019_GSM3529864_P0PM_1_S1_P0_eHcn4_1_ATACseq_SRR8368605_peak_6823	605	.	12.8439	62.9217	60.5763	292
chr1	155671422	155671556	GSE124336_Fernandez_2019_GSM3529864_P0PM_1_S1_P0_eHcn4_1_ATACseq_SRR8368605_peak_6824	77	.	4.06452	9.53581	7.78926	131
chr1	155689791	155690107	GSE124336_Fernandez_2019_GSM3529864_P0PM_1_S1_P0_eHcn4_1_ATACseq_SRR8368605_peak_6825	309	.	8.45419	33.0818	30.9827	218
chr1	155693414	155693817	GSE124336_Fernandez_2019_GSM3529864_P0PM_1_S1_P0_eHcn4_1_ATACseq_SRR8368605_peak_6826	446	.	10.5677	46.8462	44.6219	442
chr1	155695868	155696248	GSE124336_Fernandez_2019_GSM3529864_P0PM_1_S1_P0_eHcn4_1_ATACseq_SRR8368605_peak_6827	916	.	16.9084	94.193	91.651	439
chr1	155705896	155706085	GSE124336_Fernandez_2019_GSM3529864_P0PM_1_S1_P0_eHcn4_1_ATACseq_SRR8368605_peak_6828	205	.	6.66581	22.5179	20.5412	221
chr1	155722294	155722469	GSE124336_Fernandez_2019_GSM3529864_P0PM_1_S1_P0_eHcn4_1_ATACseq_SRR8368605_peak_6829	677	.	13.8194	70.1507	67.7567	98
chr1	155737109	155737828	GSE124336_Fernandez_2019_GSM3529864_P0PM_1_S1_P0_eHcn4_1_ATACseq_SRR8368605_peak_6831	113	.	4.87742	13.226	11.3974	487
chr1	155740418	155741579	GSE124336_Fernandez_2019_GSM3529864_P0PM_1_S1_P0_eHcn4_1_ATACseq_SRR8368605_peak_6832	319	.	8.61677	34.0951	31.9858	836
chr1	155741740	155743351	GSE124336_Fernandez_2019_GSM3529864_P0PM_1_S1_P0_eHcn4_1_ATACseq_SRR8368605_peak_6832	319	.	8.61677	34.0951	31.9858	836
chr1	155784761	155785310	GSE124336_Fernandez_2019_GSM3529864_P0PM_1_S1_P0_eHcn4_1_ATACseq_SRR8368605_peak_6833	558	.	12.1935	58.2106	55.8988	330
chr1	155792018	155792203	GSE124336_Fernandez_2019_GSM3529864_P0PM_1_S1_P0_eHcn4_1_ATACseq_SRR8368605_peak_6834	162	.	5.8529	18.1152	16.2017	120
chr1	155795741	155796233	GSE124336_Fernandez_2019_GSM3529864_P0PM_1_S1_P0_eHcn4_1_ATACseq_SRR8368605_peak_6835	309	.	8.45419	33.0818	30.9827	367
chr1	155797016	155798006	GSE124336_Fernandez_2019_GSM3529864_P0PM_1_S1_P0_eHcn4_1_ATACseq_SRR8368605_peak_6836	653	.	13.4942	67.72	65.3422	665
chr1	155809577	155811092	GSE124336_Fernandez_2019_GSM3529864_P0PM_1_S1_P0_eHcn4_1_ATACseq_SRR8368605_peak_6837	457	.	10.7303	47.9544	45.721	1131
chr1	155811834	155813511	GSE124336_Fernandez_2019_GSM3529864_P0PM_1_S1_P0_eHcn4_1_ATACseq_SRR8368605_peak_6838	3061	.	39.9948	310.035	306.105	1014
chr1	155855427	155855574	GSE124336_Fernandez_2019_GSM3529864_P0PM_1_S1_P0_eHcn4_1_ATACseq_SRR8368605_peak_6840	58	.	3.57677	7.51782	5.82803	114
chr1	155898679	155898851	GSE124336_Fernandez_2019_GSM3529864_P0PM_1_S1_P0_eHcn4_1_ATACseq_SRR8368605_peak_6841	121	.	5.04	14.0081	12.1646	68
chr1	155972346	155974359	GSE124336_Fernandez_2019_GSM3529864_P0PM_1_S1_P0_eHcn4_1_ATACseq_SRR8368605_peak_6843	4428	.	52.8387	447.742	442.851	1079
chr1	155990359	155990656	GSE124336_Fernandez_2019_GSM3529864_P0PM_1_S1_P0_eHcn4_1_ATACseq_SRR8368605_peak_6845	162	.	5.8529	18.1152	16.2017	191
chr1	155995707	155995845	GSE124336_Fernandez_2019_GSM3529864_P0PM_1_S1_P0_eHcn4_1_ATACseq_SRR8368605_peak_6846	77	.	4.06452	9.53581	7.78926	262
chr1	156001204	156001429	GSE124336_Fernandez_2019_GSM3529864_P0PM_1_S1_P0_eHcn4_1_ATACseq_SRR8368605_peak_6847	205	.	6.66581	22.5179	20.5412	262
chr1	156003511	156003801	GSE124336_Fernandez_2019_GSM3529864_P0PM_1_S1_P0_eHcn4_1_ATACseq_SRR8368605_peak_6848	71	.	3.90194	8.84557	7.1172	359
chr1	156035367	156036968	GSE124336_Fernandez_2019_GSM3529864_P0PM_1_S1_P0_eHcn4_1_ATACseq_SRR8368605_peak_6849	3809	.	47.1484	385.566	380.93	1064
chr1	156037276	156037690	GSE124336_Fernandez_2019_GSM3529864_P0PM_1_S1_P0_eHcn4_1_ATACseq_SRR8368605_peak_6849	3809	.	47.1484	385.566	380.93	1064
chr1	156040426	156041331	GSE124336_Fernandez_2019_GSM3529864_P0PM_1_S1_P0_eHcn4_1_ATACseq_SRR8368605_peak_6850	3261	.	41.9458	330.32	326.194	428
chr1	156042987	156043422	GSE124336_Fernandez_2019_GSM3529864_P0PM_1_S1_P0_eHcn4_1_ATACseq_SRR8368605_peak_6851	1480	.	23.5742	150.905	148.053	246
chr1	156046554	156047039	GSE124336_Fernandez_2019_GSM3529864_P0PM_1_S1_P0_eHcn4_1_ATACseq_SRR8368605_peak_6853	251	.	7.47871	27.181	25.1463	296
chr1	156070239	156070399	GSE124336_Fernandez_2019_GSM3529864_P0PM_1_S1_P0_eHcn4_1_ATACseq_SRR8368605_peak_6854	58	.	3.57677	7.51782	5.82803	57
chr1	156084733	156084868	GSE124336_Fernandez_2019_GSM3529864_P0PM_1_S1_P0_eHcn4_1_ATACseq_SRR8368605_peak_6855	214	.	6.82839	23.4307	21.442	61
chr1	156085919	156086105	GSE124336_Fernandez_2019_GSM3529864_P0PM_1_S1_P0_eHcn4_1_ATACseq_SRR8368605_peak_6856	350	.	9.10452	37.1828	35.0435	425
chr1	156116778	156117069	GSE124336_Fernandez_2019_GSM3529864_P0PM_1_S1_P0_eHcn4_1_ATACseq_SRR8368605_peak_6859	71	.	3.90194	8.84557	7.1172	150
chr1	156168806	156169038	GSE124336_Fernandez_2019_GSM3529864_P0PM_1_S1_P0_eHcn4_1_ATACseq_SRR8368605_peak_6860	340	.	8.94193	36.1457	34.0163	113
chr1	156169381	156170163	GSE124336_Fernandez_2019_GSM3529864_P0PM_1_S1_P0_eHcn4_1_ATACseq_SRR8368605_peak_6861	145	.	5.52774	16.4346	14.5482	565
chr1	156170445	156171560	GSE124336_Fernandez_2019_GSM3529864_P0PM_1_S1_P0_eHcn4_1_ATACseq_SRR8368605_peak_6862	392	.	9.75484	41.4064	39.2284	753
chr1	156179709	156180483	GSE124336_Fernandez_2019_GSM3529864_P0PM_1_S1_P0_eHcn4_1_ATACseq_SRR8368605_peak_6863	490	.	11.2181	51.3178	49.0577	419
chr1	156183028	156183685	GSE124336_Fernandez_2019_GSM3529864_P0PM_1_S1_P0_eHcn4_1_ATACseq_SRR8368605_peak_6864	763	.	14.9574	78.8146	76.3652	1443
chr1	156184087	156184763	GSE124336_Fernandez_2019_GSM3529864_P0PM_1_S1_P0_eHcn4_1_ATACseq_SRR8368605_peak_6864	763	.	14.9574	78.8146	76.3652	1443
chr1	156188473	156188922	GSE124336_Fernandez_2019_GSM3529864_P0PM_1_S1_P0_eHcn4_1_ATACseq_SRR8368605_peak_6865	121	.	5.04	14.0081	12.1646	326
chr1	156203275	156203365	GSE124336_Fernandez_2019_GSM3529864_P0PM_1_S1_P0_eHcn4_1_ATACseq_SRR8368605_peak_6868	15	.	2.27613	3.0349	1.54584	32
chr1	156203530	156203636	GSE124336_Fernandez_2019_GSM3529864_P0PM_1_S1_P0_eHcn4_1_ATACseq_SRR8368605_peak_6869	34	.	2.92645	5.09501	3.49355	64
chr1	156204274	156205269	GSE124336_Fernandez_2019_GSM3529864_P0PM_1_S1_P0_eHcn4_1_ATACseq_SRR8368605_peak_6870	864	.	16.2581	88.9968	86.4853	771
chr1	156217536	156218894	GSE124336_Fernandez_2019_GSM3529864_P0PM_1_S1_P0_eHcn4_1_ATACseq_SRR8368605_peak_6871	629	.	13.169	65.3102	62.9485	658
chr1	156220424	156220552	GSE124336_Fernandez_2019_GSM3529864_P0PM_1_S1_P0_eHcn4_1_ATACseq_SRR8368605_peak_6872	121	.	5.04	14.0081	12.1646	97
chr1	156221585	156223263	GSE124336_Fernandez_2019_GSM3529864_P0PM_1_S1_P0_eHcn4_1_ATACseq_SRR8368605_peak_6873	1611	.	25.0374	164.084	161.161	1593
chr1	156229325	156229879	GSE124336_Fernandez_2019_GSM3529864_P0PM_1_S1_P0_eHcn4_1_ATACseq_SRR8368605_peak_6874	788	.	15.2826	81.333	78.8679	568
chr1	156230647	156231096	GSE124336_Fernandez_2019_GSM3529864_P0PM_1_S1_P0_eHcn4_1_ATACseq_SRR8368605_peak_6875	490	.	11.2181	51.3178	49.0577	261
chr1	156241684	156242170	GSE124336_Fernandez_2019_GSM3529864_P0PM_1_S1_P0_eHcn4_1_ATACseq_SRR8368605_peak_6876	605	.	12.8439	62.9217	60.5763	359
chr1	156263460	156263599	GSE124336_Fernandez_2019_GSM3529864_P0PM_1_S1_P0_eHcn4_1_ATACseq_SRR8368605_peak_6877	280	.	7.96645	30.0921	28.0245	82
chr1	156303376	156303553	GSE124336_Fernandez_2019_GSM3529864_P0PM_1_S1_P0_eHcn4_1_ATACseq_SRR8368605_peak_6878	52	.	3.41419	6.88177	5.21244	130
chr1	156420571	156421394	GSE124336_Fernandez_2019_GSM3529864_P0PM_1_S1_P0_eHcn4_1_ATACseq_SRR8368605_peak_6879	942	.	17.2335	96.8162	94.259	550
chr1	156472963	156473253	GSE124336_Fernandez_2019_GSM3529864_P0PM_1_S1_P0_eHcn4_1_ATACseq_SRR8368605_peak_6881	121	.	5.04	14.0081	12.1646	49
chr1	156473881	156474604	GSE124336_Fernandez_2019_GSM3529864_P0PM_1_S1_P0_eHcn4_1_ATACseq_SRR8368605_peak_6882	1351	.	22.111	137.969	135.185	484
chr1	156540299	156540431	GSE124336_Fernandez_2019_GSM3529864_P0PM_1_S1_P0_eHcn4_1_ATACseq_SRR8368605_peak_6883	187	.	6.34064	20.7238	18.7717	213
chr1	156558316	156559914	GSE124336_Fernandez_2019_GSM3529864_P0PM_1_S1_P0_eHcn4_1_ATACseq_SRR8368605_peak_6884	2715	.	36.5806	275.155	271.523	598
chr1	156581099	156581390	GSE124336_Fernandez_2019_GSM3529864_P0PM_1_S1_P0_eHcn4_1_ATACseq_SRR8368605_peak_6885	46	.	3.25161	6.26535	4.61752	289
chr1	156605673	156605823	GSE124336_Fernandez_2019_GSM3529864_P0PM_1_S1_P0_eHcn4_1_ATACseq_SRR8368605_peak_6887	84	.	4.2271	10.2428	8.4787	223
chr1	156615353	156616012	GSE124336_Fernandez_2019_GSM3529864_P0PM_1_S1_P0_eHcn4_1_ATACseq_SRR8368605_peak_6888	371	.	9.42968	39.2798	37.1209	425
chr1	156617267	156617422	GSE124336_Fernandez_2019_GSM3529864_P0PM_1_S1_P0_eHcn4_1_ATACseq_SRR8368605_peak_6889	40	.	3.08903	5.66944	4.04416	284
chr1	156633150	156633563	GSE124336_Fernandez_2019_GSM3529864_P0PM_1_S1_P0_eHcn4_1_ATACseq_SRR8368605_peak_6890	714	.	14.3071	73.8345	71.4166	210
chr1	156641899	156642031	GSE124336_Fernandez_2019_GSM3529864_P0PM_1_S1_P0_eHcn4_1_ATACseq_SRR8368605_peak_6891	91	.	4.38968	10.9658	9.1848	101
chr1	156646007	156646232	GSE124336_Fernandez_2019_GSM3529864_P0PM_1_S1_P0_eHcn4_1_ATACseq_SRR8368605_peak_6892	205	.	6.66581	22.5179	20.5412	135
chr1	156652568	156652822	GSE124336_Fernandez_2019_GSM3529864_P0PM_1_S1_P0_eHcn4_1_ATACseq_SRR8368605_peak_6893	84	.	4.2271	10.2428	8.4787	107
chr1	156658617	156659029	GSE124336_Fernandez_2019_GSM3529864_P0PM_1_S1_P0_eHcn4_1_ATACseq_SRR8368605_peak_6894	162	.	5.8529	18.1152	16.2017	297
chr1	156666786	156668115	GSE124336_Fernandez_2019_GSM3529864_P0PM_1_S1_P0_eHcn4_1_ATACseq_SRR8368605_peak_6895	826	.	15.7703	85.1449	82.6564	856
chr1	156673254	156674825	GSE124336_Fernandez_2019_GSM3529864_P0PM_1_S1_P0_eHcn4_1_ATACseq_SRR8368605_peak_6897	1048	.	18.5342	107.469	104.851	1118
chr1	156676162	156676436	GSE124336_Fernandez_2019_GSM3529864_P0PM_1_S1_P0_eHcn4_1_ATACseq_SRR8368605_peak_6898	309	.	8.45419	33.0818	30.9827	179
chr1	156718321	156719716	GSE124336_Fernandez_2019_GSM3529864_P0PM_1_S1_P0_eHcn4_1_ATACseq_SRR8368605_peak_6901	1987	.	29.1019	201.847	198.713	1015
chr1	156733068	156733297	GSE124336_Fernandez_2019_GSM3529864_P0PM_1_S1_P0_eHcn4_1_ATACseq_SRR8368605_peak_6902	1156	.	19.8348	118.364	115.687	725
chr1	156733466	156734537	GSE124336_Fernandez_2019_GSM3529864_P0PM_1_S1_P0_eHcn4_1_ATACseq_SRR8368605_peak_6902	1156	.	19.8348	118.364	115.687	725
chr1	156741236	156742320	GSE124336_Fernandez_2019_GSM3529864_P0PM_1_S1_P0_eHcn4_1_ATACseq_SRR8368605_peak_6903	629	.	13.169	65.3102	62.9485	929
chr1	156745228	156745578	GSE124336_Fernandez_2019_GSM3529864_P0PM_1_S1_P0_eHcn4_1_ATACseq_SRR8368605_peak_6904	106	.	4.71484	12.4579	10.6448	147
chr1	156752263	156752736	GSE124336_Fernandez_2019_GSM3529864_P0PM_1_S1_P0_eHcn4_1_ATACseq_SRR8368605_peak_6905	653	.	13.4942	67.72	65.3422	314
chr1	156754675	156754966	GSE124336_Fernandez_2019_GSM3529864_P0PM_1_S1_P0_eHcn4_1_ATACseq_SRR8368605_peak_6906	64	.	3.73935	8.17267	6.46315	106
chr1	156761377	156762088	GSE124336_Fernandez_2019_GSM3529864_P0PM_1_S1_P0_eHcn4_1_ATACseq_SRR8368605_peak_6907	1253	.	20.9729	128.084	125.354	410
chr1	156779003	156779431	GSE124336_Fernandez_2019_GSM3529864_P0PM_1_S1_P0_eHcn4_1_ATACseq_SRR8368605_peak_6908	205	.	6.66581	22.5179	20.5412	172
chr1	156780053	156781522	GSE124336_Fernandez_2019_GSM3529864_P0PM_1_S1_P0_eHcn4_1_ATACseq_SRR8368605_peak_6909	501	.	11.3806	52.4515	50.1827	422
chr1	156802284	156802536	GSE124336_Fernandez_2019_GSM3529864_P0PM_1_S1_P0_eHcn4_1_ATACseq_SRR8368605_peak_6911	84	.	4.2271	10.2428	8.4787	209
chr1	156812083	156812258	GSE124336_Fernandez_2019_GSM3529864_P0PM_1_S1_P0_eHcn4_1_ATACseq_SRR8368605_peak_6912	34	.	2.92645	5.09501	3.49355	7
chr1	156813564	156813817	GSE124336_Fernandez_2019_GSM3529864_P0PM_1_S1_P0_eHcn4_1_ATACseq_SRR8368605_peak_6913	71	.	3.90194	8.84557	7.1172	315
chr1	156838714	156839172	GSE124336_Fernandez_2019_GSM3529864_P0PM_1_S1_P0_eHcn4_1_ATACseq_SRR8368605_peak_6916	593	.	12.6813	61.7355	59.3985	201
chr1	156864373	156864717	GSE124336_Fernandez_2019_GSM3529864_P0PM_1_S1_P0_eHcn4_1_ATACseq_SRR8368605_peak_6918	106	.	4.71484	12.4579	10.6448	212
chr1	156866076	156866261	GSE124336_Fernandez_2019_GSM3529864_P0PM_1_S1_P0_eHcn4_1_ATACseq_SRR8368605_peak_6919	106	.	4.71484	12.4579	10.6448	384
chr1	156917568	156917888	GSE124336_Fernandez_2019_GSM3529864_P0PM_1_S1_P0_eHcn4_1_ATACseq_SRR8368605_peak_6920	593	.	12.6813	61.7355	59.3985	236
chr1	156920757	156920967	GSE124336_Fernandez_2019_GSM3529864_P0PM_1_S1_P0_eHcn4_1_ATACseq_SRR8368605_peak_6921	84	.	4.2271	10.2428	8.4787	327
chr1	156931176	156931349	GSE124336_Fernandez_2019_GSM3529864_P0PM_1_S1_P0_eHcn4_1_ATACseq_SRR8368605_peak_6924	106	.	4.71484	12.4579	10.6448	122
chr1	156938449	156939189	GSE124336_Fernandez_2019_GSM3529864_P0PM_1_S1_P0_eHcn4_1_ATACseq_SRR8368605_peak_6925	701	.	14.1445	72.6015	70.1917	1543
chr1	156939350	156940468	GSE124336_Fernandez_2019_GSM3529864_P0PM_1_S1_P0_eHcn4_1_ATACseq_SRR8368605_peak_6925	701	.	14.1445	72.6015	70.1917	1543
chr1	156959245	156959679	GSE124336_Fernandez_2019_GSM3529864_P0PM_1_S1_P0_eHcn4_1_ATACseq_SRR8368605_peak_6927	91	.	4.38968	10.9658	9.1848	159
chr1	156986399	156986856	GSE124336_Fernandez_2019_GSM3529864_P0PM_1_S1_P0_eHcn4_1_ATACseq_SRR8368605_peak_6929	58	.	3.57677	7.51782	5.82803	425
chr1	156997965	156998201	GSE124336_Fernandez_2019_GSM3529864_P0PM_1_S1_P0_eHcn4_1_ATACseq_SRR8368605_peak_6930	113	.	4.87742	13.226	11.3974	78
chr1	157001105	157001274	GSE124336_Fernandez_2019_GSM3529864_P0PM_1_S1_P0_eHcn4_1_ATACseq_SRR8368605_peak_6931	84	.	4.2271	10.2428	8.4787	89
chr1	157008035	157009074	GSE124336_Fernandez_2019_GSM3529864_P0PM_1_S1_P0_eHcn4_1_ATACseq_SRR8368605_peak_6932	2650	.	35.9303	268.606	265.024	614
chr1	157009391	157009563	GSE124336_Fernandez_2019_GSM3529864_P0PM_1_S1_P0_eHcn4_1_ATACseq_SRR8368605_peak_6932	2650	.	35.9303	268.606	265.024	614
chr1	157013811	157014129	GSE124336_Fernandez_2019_GSM3529864_P0PM_1_S1_P0_eHcn4_1_ATACseq_SRR8368605_peak_6933	84	.	4.2271	10.2428	8.4787	633
chr1	157036788	157037098	GSE124336_Fernandez_2019_GSM3529864_P0PM_1_S1_P0_eHcn4_1_ATACseq_SRR8368605_peak_6935	106	.	4.71484	12.4579	10.6448	86
chr1	157039011	157039780	GSE124336_Fernandez_2019_GSM3529864_P0PM_1_S1_P0_eHcn4_1_ATACseq_SRR8368605_peak_6936	738	.	14.6323	76.3149	73.8813	337
chr1	157055070	157056049	GSE124336_Fernandez_2019_GSM3529864_P0PM_1_S1_P0_eHcn4_1_ATACseq_SRR8368605_peak_6937	1198	.	20.3226	122.509	119.809	788
chr1	157062303	157062671	GSE124336_Fernandez_2019_GSM3529864_P0PM_1_S1_P0_eHcn4_1_ATACseq_SRR8368605_peak_6938	223	.	6.99097	24.3536	22.3531	612
chr1	157063460	157064108	GSE124336_Fernandez_2019_GSM3529864_P0PM_1_S1_P0_eHcn4_1_ATACseq_SRR8368605_peak_6939	457	.	10.7303	47.9544	45.721	592
chr1	157065584	157066104	GSE124336_Fernandez_2019_GSM3529864_P0PM_1_S1_P0_eHcn4_1_ATACseq_SRR8368605_peak_6940	299	.	8.29161	32.0768	29.9881	260
chr1	157076229	157077495	GSE124336_Fernandez_2019_GSM3529864_P0PM_1_S1_P0_eHcn4_1_ATACseq_SRR8368605_peak_6941	1611	.	25.0374	164.084	161.161	1011
chr1	157079256	157079761	GSE124336_Fernandez_2019_GSM3529864_P0PM_1_S1_P0_eHcn4_1_ATACseq_SRR8368605_peak_6942	371	.	9.42968	39.2798	37.1209	283
chr1	157081054	157081184	GSE124336_Fernandez_2019_GSM3529864_P0PM_1_S1_P0_eHcn4_1_ATACseq_SRR8368605_peak_6943	205	.	6.66581	22.5179	20.5412	625
chr1	157081385	157081741	GSE124336_Fernandez_2019_GSM3529864_P0PM_1_S1_P0_eHcn4_1_ATACseq_SRR8368605_peak_6943	205	.	6.66581	22.5179	20.5412	625
chr1	157086055	157086960	GSE124336_Fernandez_2019_GSM3529864_P0PM_1_S1_P0_eHcn4_1_ATACseq_SRR8368605_peak_6944	605	.	12.8439	62.9217	60.5763	291
chr1	157101210	157101885	GSE124336_Fernandez_2019_GSM3529864_P0PM_1_S1_P0_eHcn4_1_ATACseq_SRR8368605_peak_6945	187	.	6.34064	20.7238	18.7717	269
chr1	157110536	157110814	GSE124336_Fernandez_2019_GSM3529864_P0PM_1_S1_P0_eHcn4_1_ATACseq_SRR8368605_peak_6946	34	.	2.92645	5.09501	3.49355	162
chr1	157137245	157137414	GSE124336_Fernandez_2019_GSM3529864_P0PM_1_S1_P0_eHcn4_1_ATACseq_SRR8368605_peak_6947	34	.	2.92645	5.09501	3.49355	79
chr1	157143253	157143868	GSE124336_Fernandez_2019_GSM3529864_P0PM_1_S1_P0_eHcn4_1_ATACseq_SRR8368605_peak_6948	205	.	6.66581	22.5179	20.5412	221
chr1	157145557	157145868	GSE124336_Fernandez_2019_GSM3529864_P0PM_1_S1_P0_eHcn4_1_ATACseq_SRR8368605_peak_6949	170	.	6.01548	18.9734	17.0468	164
chr1	157177248	157177796	GSE124336_Fernandez_2019_GSM3529864_P0PM_1_S1_P0_eHcn4_1_ATACseq_SRR8368605_peak_6951	170	.	6.01548	18.9734	17.0468	511
chr1	157179121	157180225	GSE124336_Fernandez_2019_GSM3529864_P0PM_1_S1_P0_eHcn4_1_ATACseq_SRR8368605_peak_6952	826	.	15.7703	85.1449	82.6564	670
chr1	157181108	157181459	GSE124336_Fernandez_2019_GSM3529864_P0PM_1_S1_P0_eHcn4_1_ATACseq_SRR8368605_peak_6953	424	.	10.2426	44.6497	42.4436	400
chr1	157208837	157209108	GSE124336_Fernandez_2019_GSM3529864_P0PM_1_S1_P0_eHcn4_1_ATACseq_SRR8368605_peak_6955	99	.	4.55226	11.7044	9.90704	136
chr1	157244015	157244221	GSE124336_Fernandez_2019_GSM3529864_P0PM_1_S1_P0_eHcn4_1_ATACseq_SRR8368605_peak_6956	64	.	3.73935	8.17267	6.46315	558
chr1	157255988	157256209	GSE124336_Fernandez_2019_GSM3529864_P0PM_1_S1_P0_eHcn4_1_ATACseq_SRR8368605_peak_6958	1309	.	21.6232	133.713	130.952	762
chr1	157256591	157256914	GSE124336_Fernandez_2019_GSM3529864_P0PM_1_S1_P0_eHcn4_1_ATACseq_SRR8368605_peak_6958	1309	.	21.6232	133.713	130.952	762
chr1	157280914	157281126	GSE124336_Fernandez_2019_GSM3529864_P0PM_1_S1_P0_eHcn4_1_ATACseq_SRR8368605_peak_6960	91	.	4.38968	10.9658	9.1848	155
chr1	157286477	157286989	GSE124336_Fernandez_2019_GSM3529864_P0PM_1_S1_P0_eHcn4_1_ATACseq_SRR8368605_peak_6961	751	.	14.7948	77.5624	75.1208	308
chr1	157405597	157405900	GSE124336_Fernandez_2019_GSM3529864_P0PM_1_S1_P0_eHcn4_1_ATACseq_SRR8368605_peak_6962	52	.	3.41419	6.88177	5.21244	422
chr1	157407851	157408572	GSE124336_Fernandez_2019_GSM3529864_P0PM_1_S1_P0_eHcn4_1_ATACseq_SRR8368605_peak_6963	424	.	10.2426	44.6497	42.4436	258
chr1	157410895	157413203	GSE124336_Fernandez_2019_GSM3529864_P0PM_1_S1_P0_eHcn4_1_ATACseq_SRR8368605_peak_6964	3705	.	46.1729	375.085	370.533	1826
chr1	157417522	157418284	GSE124336_Fernandez_2019_GSM3529864_P0PM_1_S1_P0_eHcn4_1_ATACseq_SRR8368605_peak_6965	121	.	5.04	14.0081	12.1646	318
chr1	157426049	157426330	GSE124336_Fernandez_2019_GSM3529864_P0PM_1_S1_P0_eHcn4_1_ATACseq_SRR8368605_peak_6966	223	.	6.99097	24.3536	22.3531	134
chr1	157440300	157440617	GSE124336_Fernandez_2019_GSM3529864_P0PM_1_S1_P0_eHcn4_1_ATACseq_SRR8368605_peak_6968	121	.	5.04	14.0081	12.1646	98
chr1	157443040	157444885	GSE124336_Fernandez_2019_GSM3529864_P0PM_1_S1_P0_eHcn4_1_ATACseq_SRR8368605_peak_6969	942	.	17.2335	96.8162	94.259	826
chr1	157446384	157446637	GSE124336_Fernandez_2019_GSM3529864_P0PM_1_S1_P0_eHcn4_1_ATACseq_SRR8368605_peak_6970	929	.	17.071	95.5025	92.953	154
chr1	157449488	157450506	GSE124336_Fernandez_2019_GSM3529864_P0PM_1_S1_P0_eHcn4_1_ATACseq_SRR8368605_peak_6972	424	.	10.2426	44.6497	42.4436	720
chr1	157452263	157453099	GSE124336_Fernandez_2019_GSM3529864_P0PM_1_S1_P0_eHcn4_1_ATACseq_SRR8368605_peak_6973	381	.	9.59226	40.3395	38.171	269
chr1	157458226	157459093	GSE124336_Fernandez_2019_GSM3529864_P0PM_1_S1_P0_eHcn4_1_ATACseq_SRR8368605_peak_6974	1281	.	21.2981	130.892	128.147	395
chr1	157506652	157506800	GSE124336_Fernandez_2019_GSM3529864_P0PM_1_S1_P0_eHcn4_1_ATACseq_SRR8368605_peak_6975	106	.	4.71484	12.4579	10.6448	145
chr1	157518150	157518395	GSE124336_Fernandez_2019_GSM3529864_P0PM_1_S1_P0_eHcn4_1_ATACseq_SRR8368605_peak_6976	137	.	5.36516	15.6128	13.7404	150
chr1	157536449	157536736	GSE124336_Fernandez_2019_GSM3529864_P0PM_1_S1_P0_eHcn4_1_ATACseq_SRR8368605_peak_6977	129	.	5.20258	14.8039	12.9457	214
chr1	157553128	157553341	GSE124336_Fernandez_2019_GSM3529864_P0PM_1_S1_P0_eHcn4_1_ATACseq_SRR8368605_peak_6978	535	.	11.8684	55.8892	53.5945	191
chr1	157556463	157556850	GSE124336_Fernandez_2019_GSM3529864_P0PM_1_S1_P0_eHcn4_1_ATACseq_SRR8368605_peak_6979	214	.	6.82839	23.4307	21.442	230
chr1	157632647	157633229	GSE124336_Fernandez_2019_GSM3529864_P0PM_1_S1_P0_eHcn4_1_ATACseq_SRR8368605_peak_6980	113	.	4.87742	13.226	11.3974	142
chr1	157852756	157853161	GSE124336_Fernandez_2019_GSM3529864_P0PM_1_S1_P0_eHcn4_1_ATACseq_SRR8368605_peak_6981	457	.	10.7303	47.9544	45.721	283
chr1	158125025	158125278	GSE124336_Fernandez_2019_GSM3529864_P0PM_1_S1_P0_eHcn4_1_ATACseq_SRR8368605_peak_6982	137	.	5.36516	15.6128	13.7404	77
chr1	158147742	158148070	GSE124336_Fernandez_2019_GSM3529864_P0PM_1_S1_P0_eHcn4_1_ATACseq_SRR8368605_peak_6983	232	.	7.15355	25.2865	23.2744	209
chr1	158252599	158253064	GSE124336_Fernandez_2019_GSM3529864_P0PM_1_S1_P0_eHcn4_1_ATACseq_SRR8368605_peak_6984	99	.	4.55226	11.7044	9.90704	249
chr1	158288674	158288806	GSE124336_Fernandez_2019_GSM3529864_P0PM_1_S1_P0_eHcn4_1_ATACseq_SRR8368605_peak_6986	77	.	4.06452	9.53581	7.78926	191
chr1	158291188	158291409	GSE124336_Fernandez_2019_GSM3529864_P0PM_1_S1_P0_eHcn4_1_ATACseq_SRR8368605_peak_6987	129	.	5.20258	14.8039	12.9457	139
chr1	158295071	158295193	GSE124336_Fernandez_2019_GSM3529864_P0PM_1_S1_P0_eHcn4_1_ATACseq_SRR8368605_peak_6988	71	.	3.90194	8.84557	7.1172	193
chr1	158296054	158297306	GSE124336_Fernandez_2019_GSM3529864_P0PM_1_S1_P0_eHcn4_1_ATACseq_SRR8368605_peak_6989	877	.	16.4206	90.2895	87.7703	691
chr1	158355738	158356597	GSE124336_Fernandez_2019_GSM3529864_P0PM_1_S1_P0_eHcn4_1_ATACseq_SRR8368605_peak_6990	903	.	16.7458	92.8876	90.3532	805
chr1	158513583	158514180	GSE124336_Fernandez_2019_GSM3529864_P0PM_1_S1_P0_eHcn4_1_ATACseq_SRR8368605_peak_6991	490	.	11.2181	51.3178	49.0577	273
chr1	158533689	158533905	GSE124336_Fernandez_2019_GSM3529864_P0PM_1_S1_P0_eHcn4_1_ATACseq_SRR8368605_peak_6992	187	.	6.34064	20.7238	18.7717	97
chr1	158554070	158554527	GSE124336_Fernandez_2019_GSM3529864_P0PM_1_S1_P0_eHcn4_1_ATACseq_SRR8368605_peak_6993	350	.	9.10452	37.1828	35.0435	398
chr1	158597160	158597345	GSE124336_Fernandez_2019_GSM3529864_P0PM_1_S1_P0_eHcn4_1_ATACseq_SRR8368605_peak_6994	153	.	5.69032	17.2689	15.3688	65
chr1	158654307	158654843	GSE124336_Fernandez_2019_GSM3529864_P0PM_1_S1_P0_eHcn4_1_ATACseq_SRR8368605_peak_6995	501	.	11.3806	52.4515	50.1827	431
chr1	158670185	158670566	GSE124336_Fernandez_2019_GSM3529864_P0PM_1_S1_P0_eHcn4_1_ATACseq_SRR8368605_peak_6996	371	.	9.42968	39.2798	37.1209	200
chr1	158953653	158953809	GSE124336_Fernandez_2019_GSM3529864_P0PM_1_S1_P0_eHcn4_1_ATACseq_SRR8368605_peak_6999	392	.	9.75484	41.4064	39.2284	240
chr1	159128408	159128894	GSE124336_Fernandez_2019_GSM3529864_P0PM_1_S1_P0_eHcn4_1_ATACseq_SRR8368605_peak_7000	113	.	4.87742	13.226	11.3974	484
chr1	159135416	159135563	GSE124336_Fernandez_2019_GSM3529864_P0PM_1_S1_P0_eHcn4_1_ATACseq_SRR8368605_peak_7001	121	.	5.04	14.0081	12.1646	48
chr1	159159072	159159560	GSE124336_Fernandez_2019_GSM3529864_P0PM_1_S1_P0_eHcn4_1_ATACseq_SRR8368605_peak_7002	205	.	6.66581	22.5179	20.5412	312
chr1	159231473	159232533	GSE124336_Fernandez_2019_GSM3529864_P0PM_1_S1_P0_eHcn4_1_ATACseq_SRR8368605_peak_7004	2409	.	33.4916	244.328	240.924	799
chr1	159232706	159233310	GSE124336_Fernandez_2019_GSM3529864_P0PM_1_S1_P0_eHcn4_1_ATACseq_SRR8368605_peak_7004	2409	.	33.4916	244.328	240.924	799
chr1	159261779	159262245	GSE124336_Fernandez_2019_GSM3529864_P0PM_1_S1_P0_eHcn4_1_ATACseq_SRR8368605_peak_7007	121	.	5.04	14.0081	12.1646	388
chr1	159290384	159290589	GSE124336_Fernandez_2019_GSM3529864_P0PM_1_S1_P0_eHcn4_1_ATACseq_SRR8368605_peak_7008	84	.	4.2271	10.2428	8.4787	64
chr1	159301464	159302042	GSE124336_Fernandez_2019_GSM3529864_P0PM_1_S1_P0_eHcn4_1_ATACseq_SRR8368605_peak_7009	350	.	9.10452	37.1828	35.0435	222
chr1	159354990	159355927	GSE124336_Fernandez_2019_GSM3529864_P0PM_1_S1_P0_eHcn4_1_ATACseq_SRR8368605_peak_7010	1759	.	26.6632	178.993	175.989	429
chr1	159371914	159372382	GSE124336_Fernandez_2019_GSM3529864_P0PM_1_S1_P0_eHcn4_1_ATACseq_SRR8368605_peak_7011	270	.	7.80387	29.1128	27.056	267
chr1	159390162	159390311	GSE124336_Fernandez_2019_GSM3529864_P0PM_1_S1_P0_eHcn4_1_ATACseq_SRR8368605_peak_7012	260	.	7.64129	28.1424	26.0965	62
chr1	159396560	159396858	GSE124336_Fernandez_2019_GSM3529864_P0PM_1_S1_P0_eHcn4_1_ATACseq_SRR8368605_peak_7013	106	.	4.71484	12.4579	10.6448	96
chr1	159406270	159406787	GSE124336_Fernandez_2019_GSM3529864_P0PM_1_S1_P0_eHcn4_1_ATACseq_SRR8368605_peak_7014	524	.	11.7058	54.7373	52.4512	254
chr1	159415412	159416072	GSE124336_Fernandez_2019_GSM3529864_P0PM_1_S1_P0_eHcn4_1_ATACseq_SRR8368605_peak_7015	776	.	15.12	80.0714	77.6142	407
chr1	159433955	159434385	GSE124336_Fernandez_2019_GSM3529864_P0PM_1_S1_P0_eHcn4_1_ATACseq_SRR8368605_peak_7016	424	.	10.2426	44.6497	42.4436	251
chr1	159490037	159490319	GSE124336_Fernandez_2019_GSM3529864_P0PM_1_S1_P0_eHcn4_1_ATACseq_SRR8368605_peak_7017	153	.	5.69032	17.2689	15.3688	94
chr1	159493827	159494526	GSE124336_Fernandez_2019_GSM3529864_P0PM_1_S1_P0_eHcn4_1_ATACseq_SRR8368605_peak_7018	524	.	11.7058	54.7373	52.4512	534
chr1	159516908	159518355	GSE124336_Fernandez_2019_GSM3529864_P0PM_1_S1_P0_eHcn4_1_ATACseq_SRR8368605_peak_7019	2329	.	32.6787	236.339	232.989	908
chr1	159523929	159524444	GSE124336_Fernandez_2019_GSM3529864_P0PM_1_S1_P0_eHcn4_1_ATACseq_SRR8368605_peak_7020	776	.	15.12	80.0714	77.6142	574
chr1	159593381	159593603	GSE124336_Fernandez_2019_GSM3529864_P0PM_1_S1_P0_eHcn4_1_ATACseq_SRR8368605_peak_7022	77	.	4.06452	9.53581	7.78926	154
chr1	159670570	159671362	GSE124336_Fernandez_2019_GSM3529864_P0PM_1_S1_P0_eHcn4_1_ATACseq_SRR8368605_peak_7023	1295	.	21.4606	132.301	129.548	472
chr1	159678030	159678612	GSE124336_Fernandez_2019_GSM3529864_P0PM_1_S1_P0_eHcn4_1_ATACseq_SRR8368605_peak_7024	490	.	11.2181	51.3178	49.0577	390
chr1	159686263	159686868	GSE124336_Fernandez_2019_GSM3529864_P0PM_1_S1_P0_eHcn4_1_ATACseq_SRR8368605_peak_7025	665	.	13.6568	68.9328	66.5469	322
chr1	159761094	159761217	GSE124336_Fernandez_2019_GSM3529864_P0PM_1_S1_P0_eHcn4_1_ATACseq_SRR8368605_peak_7027	91	.	4.38968	10.9658	9.1848	45
chr1	159783866	159784052	GSE124336_Fernandez_2019_GSM3529864_P0PM_1_S1_P0_eHcn4_1_ATACseq_SRR8368605_peak_7028	84	.	4.2271	10.2428	8.4787	180
chr1	159852126	159852362	GSE124336_Fernandez_2019_GSM3529864_P0PM_1_S1_P0_eHcn4_1_ATACseq_SRR8368605_peak_7029	205	.	6.66581	22.5179	20.5412	132
chr1	159911145	159911409	GSE124336_Fernandez_2019_GSM3529864_P0PM_1_S1_P0_eHcn4_1_ATACseq_SRR8368605_peak_7030	260	.	7.64129	28.1424	26.0965	181
chr1	159932691	159932861	GSE124336_Fernandez_2019_GSM3529864_P0PM_1_S1_P0_eHcn4_1_ATACseq_SRR8368605_peak_7031	71	.	3.90194	8.84557	7.1172	83
chr1	159977741	159978264	GSE124336_Fernandez_2019_GSM3529864_P0PM_1_S1_P0_eHcn4_1_ATACseq_SRR8368605_peak_7032	788	.	15.2826	81.333	78.8679	254
chr1	159992200	159992416	GSE124336_Fernandez_2019_GSM3529864_P0PM_1_S1_P0_eHcn4_1_ATACseq_SRR8368605_peak_7033	64	.	3.73935	8.17267	6.46315	170
chr1	160036837	160037239	GSE124336_Fernandez_2019_GSM3529864_P0PM_1_S1_P0_eHcn4_1_ATACseq_SRR8368605_peak_7034	270	.	7.80387	29.1128	27.056	338
chr1	160044114	160045056	GSE124336_Fernandez_2019_GSM3529864_P0PM_1_S1_P0_eHcn4_1_ATACseq_SRR8368605_peak_7036	1156	.	19.8348	118.364	115.687	616
chr1	160045492	160045630	GSE124336_Fernandez_2019_GSM3529864_P0PM_1_S1_P0_eHcn4_1_ATACseq_SRR8368605_peak_7036	1156	.	19.8348	118.364	115.687	616
chr1	160047421	160047682	GSE124336_Fernandez_2019_GSM3529864_P0PM_1_S1_P0_eHcn4_1_ATACseq_SRR8368605_peak_7037	91	.	4.38968	10.9658	9.1848	796
chr1	160049358	160049997	GSE124336_Fernandez_2019_GSM3529864_P0PM_1_S1_P0_eHcn4_1_ATACseq_SRR8368605_peak_7038	145	.	5.52774	16.4346	14.5482	275
chr1	160050674	160050871	GSE124336_Fernandez_2019_GSM3529864_P0PM_1_S1_P0_eHcn4_1_ATACseq_SRR8368605_peak_7039	46	.	3.25161	6.26535	4.61752	201
chr1	160060598	160060777	GSE124336_Fernandez_2019_GSM3529864_P0PM_1_S1_P0_eHcn4_1_ATACseq_SRR8368605_peak_7040	205	.	6.66581	22.5179	20.5412	146
chr1	160081022	160081301	GSE124336_Fernandez_2019_GSM3529864_P0PM_1_S1_P0_eHcn4_1_ATACseq_SRR8368605_peak_7041	129	.	5.20258	14.8039	12.9457	254
chr1	160184639	160184793	GSE124336_Fernandez_2019_GSM3529864_P0PM_1_S1_P0_eHcn4_1_ATACseq_SRR8368605_peak_7042	457	.	10.7303	47.9544	45.721	95
chr1	160194565	160195731	GSE124336_Fernandez_2019_GSM3529864_P0PM_1_S1_P0_eHcn4_1_ATACseq_SRR8368605_peak_7043	3567	.	44.8723	361.197	356.769	525
chr1	160211744	160213846	GSE124336_Fernandez_2019_GSM3529864_P0PM_1_S1_P0_eHcn4_1_ATACseq_SRR8368605_peak_7044	3739	.	46.4981	378.573	373.992	1425
chr1	160246845	160247227	GSE124336_Fernandez_2019_GSM3529864_P0PM_1_S1_P0_eHcn4_1_ATACseq_SRR8368605_peak_7047	270	.	7.80387	29.1128	27.056	401
chr1	160249882	160251630	GSE124336_Fernandez_2019_GSM3529864_P0PM_1_S1_P0_eHcn4_1_ATACseq_SRR8368605_peak_7048	982	.	17.7213	100.781	98.2014	1166
chr1	160273390	160273545	GSE124336_Fernandez_2019_GSM3529864_P0PM_1_S1_P0_eHcn4_1_ATACseq_SRR8368605_peak_7050	40	.	3.08903	5.66944	4.04416	55
chr1	160290291	160290713	GSE124336_Fernandez_2019_GSM3529864_P0PM_1_S1_P0_eHcn4_1_ATACseq_SRR8368605_peak_7051	187	.	6.34064	20.7238	18.7717	469
chr1	160301197	160301461	GSE124336_Fernandez_2019_GSM3529864_P0PM_1_S1_P0_eHcn4_1_ATACseq_SRR8368605_peak_7053	153	.	5.69032	17.2689	15.3688	549
chr1	160303717	160304085	GSE124336_Fernandez_2019_GSM3529864_P0PM_1_S1_P0_eHcn4_1_ATACseq_SRR8368605_peak_7055	329	.	8.77935	35.1165	32.997	142
chr1	160306481	160306722	GSE124336_Fernandez_2019_GSM3529864_P0PM_1_S1_P0_eHcn4_1_ATACseq_SRR8368605_peak_7056	232	.	7.15355	25.2865	23.2744	936
chr1	160306871	160307507	GSE124336_Fernandez_2019_GSM3529864_P0PM_1_S1_P0_eHcn4_1_ATACseq_SRR8368605_peak_7056	232	.	7.15355	25.2865	23.2744	936
chr1	160329933	160330512	GSE124336_Fernandez_2019_GSM3529864_P0PM_1_S1_P0_eHcn4_1_ATACseq_SRR8368605_peak_7057	137	.	5.36516	15.6128	13.7404	401
chr1	160351099	160351708	GSE124336_Fernandez_2019_GSM3529864_P0PM_1_S1_P0_eHcn4_1_ATACseq_SRR8368605_peak_7058	1267	.	21.1355	129.487	126.749	922
chr1	160351836	160352550	GSE124336_Fernandez_2019_GSM3529864_P0PM_1_S1_P0_eHcn4_1_ATACseq_SRR8368605_peak_7058	1267	.	21.1355	129.487	126.749	922
chr1	160355966	160356113	GSE124336_Fernandez_2019_GSM3529864_P0PM_1_S1_P0_eHcn4_1_ATACseq_SRR8368605_peak_7059	113	.	4.87742	13.226	11.3974	118
chr1	160366572	160367197	GSE124336_Fernandez_2019_GSM3529864_P0PM_1_S1_P0_eHcn4_1_ATACseq_SRR8368605_peak_7060	196	.	6.50323	21.6155	19.651	493
chr1	160370323	160371219	GSE124336_Fernandez_2019_GSM3529864_P0PM_1_S1_P0_eHcn4_1_ATACseq_SRR8368605_peak_7061	1008	.	18.0464	103.445	100.85	511
chr1	160377543	160377903	GSE124336_Fernandez_2019_GSM3529864_P0PM_1_S1_P0_eHcn4_1_ATACseq_SRR8368605_peak_7062	479	.	11.0555	50.1903	47.939	287
chr1	160378531	160378795	GSE124336_Fernandez_2019_GSM3529864_P0PM_1_S1_P0_eHcn4_1_ATACseq_SRR8368605_peak_7063	99	.	4.55226	11.7044	9.90704	56
chr1	160397735	160398311	GSE124336_Fernandez_2019_GSM3529864_P0PM_1_S1_P0_eHcn4_1_ATACseq_SRR8368605_peak_7064	350	.	9.10452	37.1828	35.0435	141
chr1	160399582	160399706	GSE124336_Fernandez_2019_GSM3529864_P0PM_1_S1_P0_eHcn4_1_ATACseq_SRR8368605_peak_7065	196	.	6.50323	21.6155	19.651	215
chr1	160448757	160449071	GSE124336_Fernandez_2019_GSM3529864_P0PM_1_S1_P0_eHcn4_1_ATACseq_SRR8368605_peak_7067	71	.	3.90194	8.84557	7.1172	107
chr1	160463473	160464030	GSE124336_Fernandez_2019_GSM3529864_P0PM_1_S1_P0_eHcn4_1_ATACseq_SRR8368605_peak_7068	153	.	5.69032	17.2689	15.3688	444
chr1	160518477	160519093	GSE124336_Fernandez_2019_GSM3529864_P0PM_1_S1_P0_eHcn4_1_ATACseq_SRR8368605_peak_7069	1538	.	24.2245	156.733	153.85	504
chr1	160520610	160521279	GSE124336_Fernandez_2019_GSM3529864_P0PM_1_S1_P0_eHcn4_1_ATACseq_SRR8368605_peak_7070	371	.	9.42968	39.2798	37.1209	346
chr1	160522003	160522254	GSE124336_Fernandez_2019_GSM3529864_P0PM_1_S1_P0_eHcn4_1_ATACseq_SRR8368605_peak_7071	187	.	6.34064	20.7238	18.7717	159
chr1	160531470	160531755	GSE124336_Fernandez_2019_GSM3529864_P0PM_1_S1_P0_eHcn4_1_ATACseq_SRR8368605_peak_7073	2473	.	34.1419	250.757	247.308	168
chr1	160533378	160533783	GSE124336_Fernandez_2019_GSM3529864_P0PM_1_S1_P0_eHcn4_1_ATACseq_SRR8368605_peak_7074	84	.	4.2271	10.2428	8.4787	316
chr1	160534658	160536129	GSE124336_Fernandez_2019_GSM3529864_P0PM_1_S1_P0_eHcn4_1_ATACseq_SRR8368605_peak_7075	3211	.	41.4581	325.225	321.151	529
chr1	160536385	160536660	GSE124336_Fernandez_2019_GSM3529864_P0PM_1_S1_P0_eHcn4_1_ATACseq_SRR8368605_peak_7075	3211	.	41.4581	325.225	321.151	529
chr1	160548230	160548430	GSE124336_Fernandez_2019_GSM3529864_P0PM_1_S1_P0_eHcn4_1_ATACseq_SRR8368605_peak_7076	106	.	4.71484	12.4579	10.6448	466
chr1	160548639	160548815	GSE124336_Fernandez_2019_GSM3529864_P0PM_1_S1_P0_eHcn4_1_ATACseq_SRR8368605_peak_7076	106	.	4.71484	12.4579	10.6448	466
chr1	160552447	160552603	GSE124336_Fernandez_2019_GSM3529864_P0PM_1_S1_P0_eHcn4_1_ATACseq_SRR8368605_peak_7077	205	.	6.66581	22.5179	20.5412	733
chr1	160553124	160553396	GSE124336_Fernandez_2019_GSM3529864_P0PM_1_S1_P0_eHcn4_1_ATACseq_SRR8368605_peak_7077	205	.	6.66581	22.5179	20.5412	733
chr1	160592336	160592544	GSE124336_Fernandez_2019_GSM3529864_P0PM_1_S1_P0_eHcn4_1_ATACseq_SRR8368605_peak_7078	77	.	4.06452	9.53581	7.78926	41
chr1	160655823	160656316	GSE124336_Fernandez_2019_GSM3529864_P0PM_1_S1_P0_eHcn4_1_ATACseq_SRR8368605_peak_7079	270	.	7.80387	29.1128	27.056	81
chr1	160672573	160672621	GSE124336_Fernandez_2019_GSM3529864_P0PM_1_S1_P0_eHcn4_1_ATACseq_SRR8368605_peak_7081	58	.	3.57677	7.51782	5.82803	263
chr1	160673515	160673829	GSE124336_Fernandez_2019_GSM3529864_P0PM_1_S1_P0_eHcn4_1_ATACseq_SRR8368605_peak_7082	205	.	6.66581	22.5179	20.5412	217
chr1	160681320	160682050	GSE124336_Fernandez_2019_GSM3529864_P0PM_1_S1_P0_eHcn4_1_ATACseq_SRR8368605_peak_7084	570	.	12.3561	59.3799	57.0597	271
chr1	160692502	160692580	GSE124336_Fernandez_2019_GSM3529864_P0PM_1_S1_P0_eHcn4_1_ATACseq_SRR8368605_peak_7085	3550	.	44.7097	359.468	355.056	738
chr1	160692801	160693688	GSE124336_Fernandez_2019_GSM3529864_P0PM_1_S1_P0_eHcn4_1_ATACseq_SRR8368605_peak_7085	3550	.	44.7097	359.468	355.056	738
chr1	160706643	160706761	GSE124336_Fernandez_2019_GSM3529864_P0PM_1_S1_P0_eHcn4_1_ATACseq_SRR8368605_peak_7086	34	.	2.92645	5.09501	3.49355	64
chr1	160713181	160714361	GSE124336_Fernandez_2019_GSM3529864_P0PM_1_S1_P0_eHcn4_1_ATACseq_SRR8368605_peak_7087	381	.	9.59226	40.3395	38.171	389
chr1	160714757	160715105	GSE124336_Fernandez_2019_GSM3529864_P0PM_1_S1_P0_eHcn4_1_ATACseq_SRR8368605_peak_7088	153	.	5.69032	17.2689	15.3688	225
chr1	160743370	160743532	GSE124336_Fernandez_2019_GSM3529864_P0PM_1_S1_P0_eHcn4_1_ATACseq_SRR8368605_peak_7089	280	.	7.96645	30.0921	28.0245	870
chr1	160744033	160744366	GSE124336_Fernandez_2019_GSM3529864_P0PM_1_S1_P0_eHcn4_1_ATACseq_SRR8368605_peak_7089	280	.	7.96645	30.0921	28.0245	870
chr1	160750438	160751126	GSE124336_Fernandez_2019_GSM3529864_P0PM_1_S1_P0_eHcn4_1_ATACseq_SRR8368605_peak_7091	64	.	3.73935	8.17267	6.46315	230
chr1	160755464	160755649	GSE124336_Fernandez_2019_GSM3529864_P0PM_1_S1_P0_eHcn4_1_ATACseq_SRR8368605_peak_7092	71	.	3.90194	8.84557	7.1172	180
chr1	160758196	160758512	GSE124336_Fernandez_2019_GSM3529864_P0PM_1_S1_P0_eHcn4_1_ATACseq_SRR8368605_peak_7093	340	.	8.94193	36.1457	34.0163	233
chr1	160765661	160765954	GSE124336_Fernandez_2019_GSM3529864_P0PM_1_S1_P0_eHcn4_1_ATACseq_SRR8368605_peak_7094	260	.	7.64129	28.1424	26.0965	127
chr1	160787047	160787458	GSE124336_Fernandez_2019_GSM3529864_P0PM_1_S1_P0_eHcn4_1_ATACseq_SRR8368605_peak_7095	170	.	6.01548	18.9734	17.0468	409
chr1	160791479	160793353	GSE124336_Fernandez_2019_GSM3529864_P0PM_1_S1_P0_eHcn4_1_ATACseq_SRR8368605_peak_7097	2895	.	38.369	293.325	289.541	1344
chr1	160812505	160812858	GSE124336_Fernandez_2019_GSM3529864_P0PM_1_S1_P0_eHcn4_1_ATACseq_SRR8368605_peak_7100	260	.	7.64129	28.1424	26.0965	203
chr1	160824994	160826228	GSE124336_Fernandez_2019_GSM3529864_P0PM_1_S1_P0_eHcn4_1_ATACseq_SRR8368605_peak_7101	3077	.	40.1574	311.716	307.77	683
chr1	160832575	160833900	GSE124336_Fernandez_2019_GSM3529864_P0PM_1_S1_P0_eHcn4_1_ATACseq_SRR8368605_peak_7103	1267	.	21.1355	129.487	126.749	700
chr1	160838452	160839477	GSE124336_Fernandez_2019_GSM3529864_P0PM_1_S1_P0_eHcn4_1_ATACseq_SRR8368605_peak_7104	214	.	6.82839	23.4307	21.442	608
chr1	160842374	160842928	GSE124336_Fernandez_2019_GSM3529864_P0PM_1_S1_P0_eHcn4_1_ATACseq_SRR8368605_peak_7105	170	.	6.01548	18.9734	17.0468	350
chr1	160843306	160843453	GSE124336_Fernandez_2019_GSM3529864_P0PM_1_S1_P0_eHcn4_1_ATACseq_SRR8368605_peak_7106	46	.	3.25161	6.26535	4.61752	46
chr1	160844828	160845070	GSE124336_Fernandez_2019_GSM3529864_P0PM_1_S1_P0_eHcn4_1_ATACseq_SRR8368605_peak_7107	121	.	5.04	14.0081	12.1646	121
chr1	160856016	160856237	GSE124336_Fernandez_2019_GSM3529864_P0PM_1_S1_P0_eHcn4_1_ATACseq_SRR8368605_peak_7108	179	.	6.17806	19.843	17.9035	252
chr1	160862957	160863296	GSE124336_Fernandez_2019_GSM3529864_P0PM_1_S1_P0_eHcn4_1_ATACseq_SRR8368605_peak_7109	1035	.	18.3716	106.124	103.514	251
chr1	160899781	160900224	GSE124336_Fernandez_2019_GSM3529864_P0PM_1_S1_P0_eHcn4_1_ATACseq_SRR8368605_peak_7110	187	.	6.34064	20.7238	18.7717	164
chr1	160904003	160904897	GSE124336_Fernandez_2019_GSM3529864_P0PM_1_S1_P0_eHcn4_1_ATACseq_SRR8368605_peak_7111	501	.	11.3806	52.4515	50.1827	273
chr1	160905793	160905851	GSE124336_Fernandez_2019_GSM3529864_P0PM_1_S1_P0_eHcn4_1_ATACseq_SRR8368605_peak_7112	3584	.	45.0348	362.927	358.483	467
chr1	160905996	160907828	GSE124336_Fernandez_2019_GSM3529864_P0PM_1_S1_P0_eHcn4_1_ATACseq_SRR8368605_peak_7112	3584	.	45.0348	362.927	358.483	467
chr1	160909234	160909324	GSE124336_Fernandez_2019_GSM3529864_P0PM_1_S1_P0_eHcn4_1_ATACseq_SRR8368605_peak_7113	52	.	3.41419	6.88177	5.21244	124
chr1	160917105	160917318	GSE124336_Fernandez_2019_GSM3529864_P0PM_1_S1_P0_eHcn4_1_ATACseq_SRR8368605_peak_7114	113	.	4.87742	13.226	11.3974	630
chr1	160934070	160934557	GSE124336_Fernandez_2019_GSM3529864_P0PM_1_S1_P0_eHcn4_1_ATACseq_SRR8368605_peak_7116	260	.	7.64129	28.1424	26.0965	273
chr1	160996664	160996771	GSE124336_Fernandez_2019_GSM3529864_P0PM_1_S1_P0_eHcn4_1_ATACseq_SRR8368605_peak_7118	46	.	3.25161	6.26535	4.61752	122
chr1	161023247	161023372	GSE124336_Fernandez_2019_GSM3529864_P0PM_1_S1_P0_eHcn4_1_ATACseq_SRR8368605_peak_7119	64	.	3.73935	8.17267	6.46315	148
chr1	161034180	161036102	GSE124336_Fernandez_2019_GSM3529864_P0PM_1_S1_P0_eHcn4_1_ATACseq_SRR8368605_peak_7120	3044	.	39.8323	308.356	304.441	1182
chr1	161036390	161036789	GSE124336_Fernandez_2019_GSM3529864_P0PM_1_S1_P0_eHcn4_1_ATACseq_SRR8368605_peak_7120	3044	.	39.8323	308.356	304.441	1182
chr1	161070071	161071405	GSE124336_Fernandez_2019_GSM3529864_P0PM_1_S1_P0_eHcn4_1_ATACseq_SRR8368605_peak_7122	3878	.	47.7987	392.583	387.897	789
chr1	161130875	161131795	GSE124336_Fernandez_2019_GSM3529864_P0PM_1_S1_P0_eHcn4_1_ATACseq_SRR8368605_peak_7123	1700	.	26.0129	172.996	170.026	617
chr1	161142604	161143031	GSE124336_Fernandez_2019_GSM3529864_P0PM_1_S1_P0_eHcn4_1_ATACseq_SRR8368605_peak_7124	329	.	8.77935	35.1165	32.997	230
chr1	161143291	161143527	GSE124336_Fernandez_2019_GSM3529864_P0PM_1_S1_P0_eHcn4_1_ATACseq_SRR8368605_peak_7124	329	.	8.77935	35.1165	32.997	230
chr1	161170639	161171152	GSE124336_Fernandez_2019_GSM3529864_P0PM_1_S1_P0_eHcn4_1_ATACseq_SRR8368605_peak_7125	689	.	13.9819	71.3736	68.9717	288
chr1	161195393	161196470	GSE124336_Fernandez_2019_GSM3529864_P0PM_1_S1_P0_eHcn4_1_ATACseq_SRR8368605_peak_7126	1835	.	27.4761	186.547	183.501	875
chr1	161210751	161211532	GSE124336_Fernandez_2019_GSM3529864_P0PM_1_S1_P0_eHcn4_1_ATACseq_SRR8368605_peak_7127	890	.	16.5832	91.5864	89.0597	532
chr1	161219895	161220111	GSE124336_Fernandez_2019_GSM3529864_P0PM_1_S1_P0_eHcn4_1_ATACseq_SRR8368605_peak_7128	129	.	5.20258	14.8039	12.9457	145
chr1	161224783	161225179	GSE124336_Fernandez_2019_GSM3529864_P0PM_1_S1_P0_eHcn4_1_ATACseq_SRR8368605_peak_7129	801	.	15.4452	82.5991	80.1262	233
chr1	161233291	161233435	GSE124336_Fernandez_2019_GSM3529864_P0PM_1_S1_P0_eHcn4_1_ATACseq_SRR8368605_peak_7130	46	.	3.25161	6.26535	4.61752	41
chr1	161247248	161247438	GSE124336_Fernandez_2019_GSM3529864_P0PM_1_S1_P0_eHcn4_1_ATACseq_SRR8368605_peak_7131	179	.	6.17806	19.843	17.9035	64
chr1	161248831	161248972	GSE124336_Fernandez_2019_GSM3529864_P0PM_1_S1_P0_eHcn4_1_ATACseq_SRR8368605_peak_7133	84	.	4.2271	10.2428	8.4787	33
chr1	161249610	161251530	GSE124336_Fernandez_2019_GSM3529864_P0PM_1_S1_P0_eHcn4_1_ATACseq_SRR8368605_peak_7134	1880	.	27.9639	191.111	188.039	1727
chr1	161252250	161252534	GSE124336_Fernandez_2019_GSM3529864_P0PM_1_S1_P0_eHcn4_1_ATACseq_SRR8368605_peak_7135	113	.	4.87742	13.226	11.3974	106
chr1	161286776	161287040	GSE124336_Fernandez_2019_GSM3529864_P0PM_1_S1_P0_eHcn4_1_ATACseq_SRR8368605_peak_7137	340	.	8.94193	36.1457	34.0163	167
chr1	161326648	161326806	GSE124336_Fernandez_2019_GSM3529864_P0PM_1_S1_P0_eHcn4_1_ATACseq_SRR8368605_peak_7138	40	.	3.08903	5.66944	4.04416	86
chr1	161400273	161400558	GSE124336_Fernandez_2019_GSM3529864_P0PM_1_S1_P0_eHcn4_1_ATACseq_SRR8368605_peak_7139	309	.	8.45419	33.0818	30.9827	79
chr1	161463848	161463912	GSE124336_Fernandez_2019_GSM3529864_P0PM_1_S1_P0_eHcn4_1_ATACseq_SRR8368605_peak_7141	52	.	3.41419	6.88177	5.21244	121
chr1	161494262	161494842	GSE124336_Fernandez_2019_GSM3529864_P0PM_1_S1_P0_eHcn4_1_ATACseq_SRR8368605_peak_7142	558	.	12.1935	58.2106	55.8988	311
chr1	161497329	161497540	GSE124336_Fernandez_2019_GSM3529864_P0PM_1_S1_P0_eHcn4_1_ATACseq_SRR8368605_peak_7143	162	.	5.8529	18.1152	16.2017	106
chr1	161505889	161506148	GSE124336_Fernandez_2019_GSM3529864_P0PM_1_S1_P0_eHcn4_1_ATACseq_SRR8368605_peak_7144	329	.	8.77935	35.1165	32.997	193
chr1	161506347	161506684	GSE124336_Fernandez_2019_GSM3529864_P0PM_1_S1_P0_eHcn4_1_ATACseq_SRR8368605_peak_7144	329	.	8.77935	35.1165	32.997	193
chr1	161507313	161508025	GSE124336_Fernandez_2019_GSM3529864_P0PM_1_S1_P0_eHcn4_1_ATACseq_SRR8368605_peak_7145	392	.	9.75484	41.4064	39.2284	654
chr1	161598367	161598466	GSE124336_Fernandez_2019_GSM3529864_P0PM_1_S1_P0_eHcn4_1_ATACseq_SRR8368605_peak_7147	34	.	2.92645	5.09501	3.49355	1
chr1	161680613	161680806	GSE124336_Fernandez_2019_GSM3529864_P0PM_1_S1_P0_eHcn4_1_ATACseq_SRR8368605_peak_7148	77	.	4.06452	9.53581	7.78926	53
chr1	161687693	161687824	GSE124336_Fernandez_2019_GSM3529864_P0PM_1_S1_P0_eHcn4_1_ATACseq_SRR8368605_peak_7149	137	.	5.36516	15.6128	13.7404	89
chr1	161712379	161712690	GSE124336_Fernandez_2019_GSM3529864_P0PM_1_S1_P0_eHcn4_1_ATACseq_SRR8368605_peak_7150	751	.	14.7948	77.5624	75.1208	279
chr1	161712851	161713340	GSE124336_Fernandez_2019_GSM3529864_P0PM_1_S1_P0_eHcn4_1_ATACseq_SRR8368605_peak_7150	751	.	14.7948	77.5624	75.1208	279
chr1	161736891	161737099	GSE124336_Fernandez_2019_GSM3529864_P0PM_1_S1_P0_eHcn4_1_ATACseq_SRR8368605_peak_7151	99	.	4.55226	11.7044	9.90704	203
chr1	161748266	161748368	GSE124336_Fernandez_2019_GSM3529864_P0PM_1_S1_P0_eHcn4_1_ATACseq_SRR8368605_peak_7152	170	.	6.01548	18.9734	17.0468	95
chr1	161751628	161751687	GSE124336_Fernandez_2019_GSM3529864_P0PM_1_S1_P0_eHcn4_1_ATACseq_SRR8368605_peak_7153	46	.	3.25161	6.26535	4.61752	43
chr1	161875614	161877831	GSE124336_Fernandez_2019_GSM3529864_P0PM_1_S1_P0_eHcn4_1_ATACseq_SRR8368605_peak_7154	3636	.	45.5226	368.129	363.637	1253
chr1	161894225	161894876	GSE124336_Fernandez_2019_GSM3529864_P0PM_1_S1_P0_eHcn4_1_ATACseq_SRR8368605_peak_7155	242	.	7.31613	26.229	24.2054	245
chr1	161907776	161908447	GSE124336_Fernandez_2019_GSM3529864_P0PM_1_S1_P0_eHcn4_1_ATACseq_SRR8368605_peak_7156	84	.	4.2271	10.2428	8.4787	312
chr1	161925499	161925711	GSE124336_Fernandez_2019_GSM3529864_P0PM_1_S1_P0_eHcn4_1_ATACseq_SRR8368605_peak_7157	170	.	6.01548	18.9734	17.0468	97
chr1	161968861	161969951	GSE124336_Fernandez_2019_GSM3529864_P0PM_1_S1_P0_eHcn4_1_ATACseq_SRR8368605_peak_7159	3465	.	43.8968	350.846	346.519	626
chr1	161976311	161976847	GSE124336_Fernandez_2019_GSM3529864_P0PM_1_S1_P0_eHcn4_1_ATACseq_SRR8368605_peak_7160	714	.	14.3071	73.8345	71.4166	408
chr1	161984381	161984700	GSE124336_Fernandez_2019_GSM3529864_P0PM_1_S1_P0_eHcn4_1_ATACseq_SRR8368605_peak_7161	162	.	5.8529	18.1152	16.2017	168
chr1	161999672	161999811	GSE124336_Fernandez_2019_GSM3529864_P0PM_1_S1_P0_eHcn4_1_ATACseq_SRR8368605_peak_7162	214	.	6.82839	23.4307	21.442	277
chr1	161999941	162000263	GSE124336_Fernandez_2019_GSM3529864_P0PM_1_S1_P0_eHcn4_1_ATACseq_SRR8368605_peak_7162	214	.	6.82839	23.4307	21.442	277
chr1	162004104	162004810	GSE124336_Fernandez_2019_GSM3529864_P0PM_1_S1_P0_eHcn4_1_ATACseq_SRR8368605_peak_7163	121	.	5.04	14.0081	12.1646	141
chr1	162005027	162005443	GSE124336_Fernandez_2019_GSM3529864_P0PM_1_S1_P0_eHcn4_1_ATACseq_SRR8368605_peak_7164	106	.	4.71484	12.4579	10.6448	268
chr1	162007235	162007566	GSE124336_Fernandez_2019_GSM3529864_P0PM_1_S1_P0_eHcn4_1_ATACseq_SRR8368605_peak_7165	280	.	7.96645	30.0921	28.0245	217
chr1	162018162	162018693	GSE124336_Fernandez_2019_GSM3529864_P0PM_1_S1_P0_eHcn4_1_ATACseq_SRR8368605_peak_7167	251	.	7.47871	27.181	25.1463	481
chr1	162037923	162038181	GSE124336_Fernandez_2019_GSM3529864_P0PM_1_S1_P0_eHcn4_1_ATACseq_SRR8368605_peak_7168	99	.	4.55226	11.7044	9.90704	94
chr1	162101387	162101540	GSE124336_Fernandez_2019_GSM3529864_P0PM_1_S1_P0_eHcn4_1_ATACseq_SRR8368605_peak_7171	77	.	4.06452	9.53581	7.78926	116
chr1	162183562	162184484	GSE124336_Fernandez_2019_GSM3529864_P0PM_1_S1_P0_eHcn4_1_ATACseq_SRR8368605_peak_7173	641	.	13.3316	66.5125	64.1427	729
chr1	162196930	162197067	GSE124336_Fernandez_2019_GSM3529864_P0PM_1_S1_P0_eHcn4_1_ATACseq_SRR8368605_peak_7175	71	.	3.90194	8.84557	7.1172	40
chr1	162200521	162200807	GSE124336_Fernandez_2019_GSM3529864_P0PM_1_S1_P0_eHcn4_1_ATACseq_SRR8368605_peak_7176	270	.	7.80387	29.1128	27.056	223
chr1	162217288	162218074	GSE124336_Fernandez_2019_GSM3529864_P0PM_1_S1_P0_eHcn4_1_ATACseq_SRR8368605_peak_7179	360	.	9.2671	38.2276	36.0784	471
chr1	162218624	162219112	GSE124336_Fernandez_2019_GSM3529864_P0PM_1_S1_P0_eHcn4_1_ATACseq_SRR8368605_peak_7180	121	.	5.04	14.0081	12.1646	96
chr1	162222000	162222194	GSE124336_Fernandez_2019_GSM3529864_P0PM_1_S1_P0_eHcn4_1_ATACseq_SRR8368605_peak_7181	145	.	5.52774	16.4346	14.5482	149
chr1	162294153	162294390	GSE124336_Fernandez_2019_GSM3529864_P0PM_1_S1_P0_eHcn4_1_ATACseq_SRR8368605_peak_7182	129	.	5.20258	14.8039	12.9457	144
chr1	162313500	162314036	GSE124336_Fernandez_2019_GSM3529864_P0PM_1_S1_P0_eHcn4_1_ATACseq_SRR8368605_peak_7183	788	.	15.2826	81.333	78.8679	311
chr1	162358149	162358302	GSE124336_Fernandez_2019_GSM3529864_P0PM_1_S1_P0_eHcn4_1_ATACseq_SRR8368605_peak_7184	129	.	5.20258	14.8039	12.9457	115
chr1	162359367	162359518	GSE124336_Fernandez_2019_GSM3529864_P0PM_1_S1_P0_eHcn4_1_ATACseq_SRR8368605_peak_7185	223	.	6.99097	24.3536	22.3531	99
chr1	162477336	162478325	GSE124336_Fernandez_2019_GSM3529864_P0PM_1_S1_P0_eHcn4_1_ATACseq_SRR8368605_peak_7187	1170	.	19.9974	119.742	117.058	672
chr1	162509417	162509666	GSE124336_Fernandez_2019_GSM3529864_P0PM_1_S1_P0_eHcn4_1_ATACseq_SRR8368605_peak_7188	205	.	6.66581	22.5179	20.5412	196
chr1	162547910	162549165	GSE124336_Fernandez_2019_GSM3529864_P0PM_1_S1_P0_eHcn4_1_ATACseq_SRR8368605_peak_7189	2650	.	35.9303	268.606	265.024	903
chr1	162549965	162550268	GSE124336_Fernandez_2019_GSM3529864_P0PM_1_S1_P0_eHcn4_1_ATACseq_SRR8368605_peak_7190	319	.	8.61677	34.0951	31.9858	109
chr1	162570125	162571726	GSE124336_Fernandez_2019_GSM3529864_P0PM_1_S1_P0_eHcn4_1_ATACseq_SRR8368605_peak_7191	3245	.	41.7832	328.62	324.511	523
chr1	162589585	162589717	GSE124336_Fernandez_2019_GSM3529864_P0PM_1_S1_P0_eHcn4_1_ATACseq_SRR8368605_peak_7192	64	.	3.73935	8.17267	6.46315	117
chr1	162625346	162625605	GSE124336_Fernandez_2019_GSM3529864_P0PM_1_S1_P0_eHcn4_1_ATACseq_SRR8368605_peak_7193	299	.	8.29161	32.0768	29.9881	60
chr1	162626023	162626119	GSE124336_Fernandez_2019_GSM3529864_P0PM_1_S1_P0_eHcn4_1_ATACseq_SRR8368605_peak_7194	40	.	3.08903	5.66944	4.04416	107
chr1	162665048	162665405	GSE124336_Fernandez_2019_GSM3529864_P0PM_1_S1_P0_eHcn4_1_ATACseq_SRR8368605_peak_7195	1156	.	19.8348	118.364	115.687	229
chr1	162738670	162738801	GSE124336_Fernandez_2019_GSM3529864_P0PM_1_S1_P0_eHcn4_1_ATACseq_SRR8368605_peak_7196	71	.	3.90194	8.84557	7.1172	155
chr1	162739296	162740986	GSE124336_Fernandez_2019_GSM3529864_P0PM_1_S1_P0_eHcn4_1_ATACseq_SRR8368605_peak_7197	3601	.	45.1974	364.66	360.2	1199
chr1	162938686	162939123	GSE124336_Fernandez_2019_GSM3529864_P0PM_1_S1_P0_eHcn4_1_ATACseq_SRR8368605_peak_7198	52	.	3.41419	6.88177	5.21244	115
chr1	163150358	163150757	GSE124336_Fernandez_2019_GSM3529864_P0PM_1_S1_P0_eHcn4_1_ATACseq_SRR8368605_peak_7199	929	.	17.071	95.5025	92.953	298
chr1	163157077	163157513	GSE124336_Fernandez_2019_GSM3529864_P0PM_1_S1_P0_eHcn4_1_ATACseq_SRR8368605_peak_7200	329	.	8.77935	35.1165	32.997	458
chr1	163280050	163281081	GSE124336_Fernandez_2019_GSM3529864_P0PM_1_S1_P0_eHcn4_1_ATACseq_SRR8368605_peak_7201	501	.	11.3806	52.4515	50.1827	492
chr1	163281367	163282446	GSE124336_Fernandez_2019_GSM3529864_P0PM_1_S1_P0_eHcn4_1_ATACseq_SRR8368605_peak_7202	2764	.	37.0684	280.088	276.416	561
chr1	163285150	163285478	GSE124336_Fernandez_2019_GSM3529864_P0PM_1_S1_P0_eHcn4_1_ATACseq_SRR8368605_peak_7203	232	.	7.15355	25.2865	23.2744	196
chr1	163295681	163296004	GSE124336_Fernandez_2019_GSM3529864_P0PM_1_S1_P0_eHcn4_1_ATACseq_SRR8368605_peak_7204	524	.	11.7058	54.7373	52.4512	385
chr1	163311291	163311368	GSE124336_Fernandez_2019_GSM3529864_P0PM_1_S1_P0_eHcn4_1_ATACseq_SRR8368605_peak_7205	903	.	16.7458	92.8876	90.3532	819
chr1	163311539	163313023	GSE124336_Fernandez_2019_GSM3529864_P0PM_1_S1_P0_eHcn4_1_ATACseq_SRR8368605_peak_7205	903	.	16.7458	92.8876	90.3532	819
chr1	163313180	163313725	GSE124336_Fernandez_2019_GSM3529864_P0PM_1_S1_P0_eHcn4_1_ATACseq_SRR8368605_peak_7206	260	.	7.64129	28.1424	26.0965	949
chr1	163313864	163314292	GSE124336_Fernandez_2019_GSM3529864_P0PM_1_S1_P0_eHcn4_1_ATACseq_SRR8368605_peak_7206	260	.	7.64129	28.1424	26.0965	949
chr1	163314468	163314734	GSE124336_Fernandez_2019_GSM3529864_P0PM_1_S1_P0_eHcn4_1_ATACseq_SRR8368605_peak_7206	260	.	7.64129	28.1424	26.0965	949
chr1	163327393	163327620	GSE124336_Fernandez_2019_GSM3529864_P0PM_1_S1_P0_eHcn4_1_ATACseq_SRR8368605_peak_7207	360	.	9.2671	38.2276	36.0784	75
chr1	163337732	163338058	GSE124336_Fernandez_2019_GSM3529864_P0PM_1_S1_P0_eHcn4_1_ATACseq_SRR8368605_peak_7208	145	.	5.52774	16.4346	14.5482	184
chr1	163403426	163404207	GSE124336_Fernandez_2019_GSM3529864_P0PM_1_S1_P0_eHcn4_1_ATACseq_SRR8368605_peak_7210	1323	.	21.7858	135.128	132.36	457
chr1	163560524	163560712	GSE124336_Fernandez_2019_GSM3529864_P0PM_1_S1_P0_eHcn4_1_ATACseq_SRR8368605_peak_7211	19	.	2.43871	3.51174	1.99142	90
chr1	163616727	163616899	GSE124336_Fernandez_2019_GSM3529864_P0PM_1_S1_P0_eHcn4_1_ATACseq_SRR8368605_peak_7212	99	.	4.55226	11.7044	9.90704	77
chr1	163707843	163708034	GSE124336_Fernandez_2019_GSM3529864_P0PM_1_S1_P0_eHcn4_1_ATACseq_SRR8368605_peak_7213	77	.	4.06452	9.53581	7.78926	68
chr1	163725137	163725287	GSE124336_Fernandez_2019_GSM3529864_P0PM_1_S1_P0_eHcn4_1_ATACseq_SRR8368605_peak_7214	40	.	3.08903	5.66944	4.04416	35
chr1	163779204	163780107	GSE124336_Fernandez_2019_GSM3529864_P0PM_1_S1_P0_eHcn4_1_ATACseq_SRR8368605_peak_7215	2505	.	34.4671	253.984	250.512	588
chr1	163910329	163910587	GSE124336_Fernandez_2019_GSM3529864_P0PM_1_S1_P0_eHcn4_1_ATACseq_SRR8368605_peak_7217	170	.	6.01548	18.9734	17.0468	174
chr1	163923928	163924525	GSE124336_Fernandez_2019_GSM3529864_P0PM_1_S1_P0_eHcn4_1_ATACseq_SRR8368605_peak_7218	677	.	13.8194	70.1507	67.7567	422
chr1	163929629	163930768	GSE124336_Fernandez_2019_GSM3529864_P0PM_1_S1_P0_eHcn4_1_ATACseq_SRR8368605_peak_7219	1655	.	25.5252	168.528	165.581	497
chr1	163994352	163995541	GSE124336_Fernandez_2019_GSM3529864_P0PM_1_S1_P0_eHcn4_1_ATACseq_SRR8368605_peak_7221	1987	.	29.1019	201.847	198.713	514
chr1	164009256	164009464	GSE124336_Fernandez_2019_GSM3529864_P0PM_1_S1_P0_eHcn4_1_ATACseq_SRR8368605_peak_7222	58	.	3.57677	7.51782	5.82803	149
chr1	164041271	164041707	GSE124336_Fernandez_2019_GSM3529864_P0PM_1_S1_P0_eHcn4_1_ATACseq_SRR8368605_peak_7223	145	.	5.52774	16.4346	14.5482	126
chr1	164043593	164043847	GSE124336_Fernandez_2019_GSM3529864_P0PM_1_S1_P0_eHcn4_1_ATACseq_SRR8368605_peak_7224	91	.	4.38968	10.9658	9.1848	170
chr1	164138567	164139093	GSE124336_Fernandez_2019_GSM3529864_P0PM_1_S1_P0_eHcn4_1_ATACseq_SRR8368605_peak_7225	826	.	15.7703	85.1449	82.6564	237
chr1	164184630	164184790	GSE124336_Fernandez_2019_GSM3529864_P0PM_1_S1_P0_eHcn4_1_ATACseq_SRR8368605_peak_7226	170	.	6.01548	18.9734	17.0468	180
chr1	164217983	164219051	GSE124336_Fernandez_2019_GSM3529864_P0PM_1_S1_P0_eHcn4_1_ATACseq_SRR8368605_peak_7227	665	.	13.6568	68.9328	66.5469	879
chr1	164224891	164225222	GSE124336_Fernandez_2019_GSM3529864_P0PM_1_S1_P0_eHcn4_1_ATACseq_SRR8368605_peak_7228	196	.	6.50323	21.6155	19.651	169
chr1	164247468	164251070	GSE124336_Fernandez_2019_GSM3529864_P0PM_1_S1_P0_eHcn4_1_ATACseq_SRR8368605_peak_7229	3431	.	43.5716	347.409	343.115	1597
chr1	164261682	164261818	GSE124336_Fernandez_2019_GSM3529864_P0PM_1_S1_P0_eHcn4_1_ATACseq_SRR8368605_peak_7230	71	.	3.90194	8.84557	7.1172	146
chr1	164275358	164275960	GSE124336_Fernandez_2019_GSM3529864_P0PM_1_S1_P0_eHcn4_1_ATACseq_SRR8368605_peak_7231	1156	.	19.8348	118.364	115.687	230
chr1	164306784	164308117	GSE124336_Fernandez_2019_GSM3529864_P0PM_1_S1_P0_eHcn4_1_ATACseq_SRR8368605_peak_7232	2601	.	35.4426	263.714	260.169	885
chr1	164316666	164317288	GSE124336_Fernandez_2019_GSM3529864_P0PM_1_S1_P0_eHcn4_1_ATACseq_SRR8368605_peak_7233	350	.	9.10452	37.1828	35.0435	258
chr1	164317420	164317753	GSE124336_Fernandez_2019_GSM3529864_P0PM_1_S1_P0_eHcn4_1_ATACseq_SRR8368605_peak_7233	350	.	9.10452	37.1828	35.0435	258
chr1	164319592	164320251	GSE124336_Fernandez_2019_GSM3529864_P0PM_1_S1_P0_eHcn4_1_ATACseq_SRR8368605_peak_7234	360	.	9.2671	38.2276	36.0784	288
chr1	164320712	164321047	GSE124336_Fernandez_2019_GSM3529864_P0PM_1_S1_P0_eHcn4_1_ATACseq_SRR8368605_peak_7234	360	.	9.2671	38.2276	36.0784	288
chr1	164335965	164336131	GSE124336_Fernandez_2019_GSM3529864_P0PM_1_S1_P0_eHcn4_1_ATACseq_SRR8368605_peak_7235	46	.	3.25161	6.26535	4.61752	102
chr1	164338081	164338321	GSE124336_Fernandez_2019_GSM3529864_P0PM_1_S1_P0_eHcn4_1_ATACseq_SRR8368605_peak_7236	99	.	4.55226	11.7044	9.90704	180
chr1	164366764	164367183	GSE124336_Fernandez_2019_GSM3529864_P0PM_1_S1_P0_eHcn4_1_ATACseq_SRR8368605_peak_7237	726	.	14.4697	75.0723	72.6466	239
chr1	164368187	164368592	GSE124336_Fernandez_2019_GSM3529864_P0PM_1_S1_P0_eHcn4_1_ATACseq_SRR8368605_peak_7238	251	.	7.47871	27.181	25.1463	215
chr1	164370759	164370989	GSE124336_Fernandez_2019_GSM3529864_P0PM_1_S1_P0_eHcn4_1_ATACseq_SRR8368605_peak_7239	77	.	4.06452	9.53581	7.78926	157
chr1	164392262	164392636	GSE124336_Fernandez_2019_GSM3529864_P0PM_1_S1_P0_eHcn4_1_ATACseq_SRR8368605_peak_7240	457	.	10.7303	47.9544	45.721	545
chr1	164399702	164400052	GSE124336_Fernandez_2019_GSM3529864_P0PM_1_S1_P0_eHcn4_1_ATACseq_SRR8368605_peak_7241	145	.	5.52774	16.4346	14.5482	512
chr1	164405290	164405819	GSE124336_Fernandez_2019_GSM3529864_P0PM_1_S1_P0_eHcn4_1_ATACseq_SRR8368605_peak_7242	826	.	15.7703	85.1449	82.6564	462
chr1	164406617	164406809	GSE124336_Fernandez_2019_GSM3529864_P0PM_1_S1_P0_eHcn4_1_ATACseq_SRR8368605_peak_7243	170	.	6.01548	18.9734	17.0468	167
chr1	164417704	164417874	GSE124336_Fernandez_2019_GSM3529864_P0PM_1_S1_P0_eHcn4_1_ATACseq_SRR8368605_peak_7244	145	.	5.52774	16.4346	14.5482	285
chr1	164434087	164434450	GSE124336_Fernandez_2019_GSM3529864_P0PM_1_S1_P0_eHcn4_1_ATACseq_SRR8368605_peak_7246	99	.	4.55226	11.7044	9.90704	172
chr1	164435304	164435989	GSE124336_Fernandez_2019_GSM3529864_P0PM_1_S1_P0_eHcn4_1_ATACseq_SRR8368605_peak_7247	91	.	4.38968	10.9658	9.1848	293
chr1	164436289	164436468	GSE124336_Fernandez_2019_GSM3529864_P0PM_1_S1_P0_eHcn4_1_ATACseq_SRR8368605_peak_7248	29	.	2.76387	4.54313	2.96692	42
chr1	164436794	164436945	GSE124336_Fernandez_2019_GSM3529864_P0PM_1_S1_P0_eHcn4_1_ATACseq_SRR8368605_peak_7249	77	.	4.06452	9.53581	7.78926	236
chr1	164441179	164441515	GSE124336_Fernandez_2019_GSM3529864_P0PM_1_S1_P0_eHcn4_1_ATACseq_SRR8368605_peak_7251	40	.	3.08903	5.66944	4.04416	242
chr1	164444578	164444591	GSE124336_Fernandez_2019_GSM3529864_P0PM_1_S1_P0_eHcn4_1_ATACseq_SRR8368605_peak_7254	29	.	2.76387	4.54313	2.96692	238
chr1	164448578	164449090	GSE124336_Fernandez_2019_GSM3529864_P0PM_1_S1_P0_eHcn4_1_ATACseq_SRR8368605_peak_7258	121	.	5.04	14.0081	12.1646	493
chr1	164449611	164450530	GSE124336_Fernandez_2019_GSM3529864_P0PM_1_S1_P0_eHcn4_1_ATACseq_SRR8368605_peak_7259	617	.	13.0065	64.1132	61.7597	1943
chr1	164450699	164451893	GSE124336_Fernandez_2019_GSM3529864_P0PM_1_S1_P0_eHcn4_1_ATACseq_SRR8368605_peak_7259	617	.	13.0065	64.1132	61.7597	1943
chr1	164452520	164454126	GSE124336_Fernandez_2019_GSM3529864_P0PM_1_S1_P0_eHcn4_1_ATACseq_SRR8368605_peak_7260	3966	.	48.6116	401.388	396.648	6158
chr1	164454285	164459793	GSE124336_Fernandez_2019_GSM3529864_P0PM_1_S1_P0_eHcn4_1_ATACseq_SRR8368605_peak_7260	3966	.	48.6116	401.388	396.648	6158
chr1	164460347	164462528	GSE124336_Fernandez_2019_GSM3529864_P0PM_1_S1_P0_eHcn4_1_ATACseq_SRR8368605_peak_7261	2634	.	35.7677	266.973	263.404	2023
chr1	164474039	164476056	GSE124336_Fernandez_2019_GSM3529864_P0PM_1_S1_P0_eHcn4_1_ATACseq_SRR8368605_peak_7262	1774	.	26.8258	180.498	177.486	1315
chr1	164492950	164493757	GSE124336_Fernandez_2019_GSM3529864_P0PM_1_S1_P0_eHcn4_1_ATACseq_SRR8368605_peak_7264	547	.	12.031	57.047	54.7437	286
chr1	164502292	164503025	GSE124336_Fernandez_2019_GSM3529864_P0PM_1_S1_P0_eHcn4_1_ATACseq_SRR8368605_peak_7265	677	.	13.8194	70.1507	67.7567	287
chr1	164522619	164522756	GSE124336_Fernandez_2019_GSM3529864_P0PM_1_S1_P0_eHcn4_1_ATACseq_SRR8368605_peak_7266	46	.	3.25161	6.26535	4.61752	58
chr1	164536646	164536891	GSE124336_Fernandez_2019_GSM3529864_P0PM_1_S1_P0_eHcn4_1_ATACseq_SRR8368605_peak_7267	64	.	3.73935	8.17267	6.46315	72
chr1	164548081	164548420	GSE124336_Fernandez_2019_GSM3529864_P0PM_1_S1_P0_eHcn4_1_ATACseq_SRR8368605_peak_7269	113	.	4.87742	13.226	11.3974	299
chr1	164550435	164550912	GSE124336_Fernandez_2019_GSM3529864_P0PM_1_S1_P0_eHcn4_1_ATACseq_SRR8368605_peak_7270	242	.	7.31613	26.229	24.2054	406
chr1	164552753	164553282	GSE124336_Fernandez_2019_GSM3529864_P0PM_1_S1_P0_eHcn4_1_ATACseq_SRR8368605_peak_7271	424	.	10.2426	44.6497	42.4436	227
chr1	164553566	164553777	GSE124336_Fernandez_2019_GSM3529864_P0PM_1_S1_P0_eHcn4_1_ATACseq_SRR8368605_peak_7272	52	.	3.41419	6.88177	5.21244	190
chr1	164559935	164560255	GSE124336_Fernandez_2019_GSM3529864_P0PM_1_S1_P0_eHcn4_1_ATACseq_SRR8368605_peak_7273	179	.	6.17806	19.843	17.9035	954
chr1	164570212	164570556	GSE124336_Fernandez_2019_GSM3529864_P0PM_1_S1_P0_eHcn4_1_ATACseq_SRR8368605_peak_7274	84	.	4.2271	10.2428	8.4787	309
chr1	164570826	164571209	GSE124336_Fernandez_2019_GSM3529864_P0PM_1_S1_P0_eHcn4_1_ATACseq_SRR8368605_peak_7275	392	.	9.75484	41.4064	39.2284	211
chr1	164571562	164571983	GSE124336_Fernandez_2019_GSM3529864_P0PM_1_S1_P0_eHcn4_1_ATACseq_SRR8368605_peak_7275	392	.	9.75484	41.4064	39.2284	211
chr1	164585989	164586924	GSE124336_Fernandez_2019_GSM3529864_P0PM_1_S1_P0_eHcn4_1_ATACseq_SRR8368605_peak_7276	1295	.	21.4606	132.301	129.548	474
chr1	164590485	164590672	GSE124336_Fernandez_2019_GSM3529864_P0PM_1_S1_P0_eHcn4_1_ATACseq_SRR8368605_peak_7277	52	.	3.41419	6.88177	5.21244	228
chr1	164681797	164681880	GSE124336_Fernandez_2019_GSM3529864_P0PM_1_S1_P0_eHcn4_1_ATACseq_SRR8368605_peak_7278	29	.	2.76387	4.54313	2.96692	11
chr1	164745072	164745359	GSE124336_Fernandez_2019_GSM3529864_P0PM_1_S1_P0_eHcn4_1_ATACseq_SRR8368605_peak_7279	360	.	9.2671	38.2276	36.0784	94
chr1	164762426	164762575	GSE124336_Fernandez_2019_GSM3529864_P0PM_1_S1_P0_eHcn4_1_ATACseq_SRR8368605_peak_7280	260	.	7.64129	28.1424	26.0965	68
chr1	164766422	164767330	GSE124336_Fernandez_2019_GSM3529864_P0PM_1_S1_P0_eHcn4_1_ATACseq_SRR8368605_peak_7281	653	.	13.4942	67.72	65.3422	645
chr1	164770479	164771185	GSE124336_Fernandez_2019_GSM3529864_P0PM_1_S1_P0_eHcn4_1_ATACseq_SRR8368605_peak_7282	1582	.	24.7123	161.135	158.228	473
chr1	164781072	164781223	GSE124336_Fernandez_2019_GSM3529864_P0PM_1_S1_P0_eHcn4_1_ATACseq_SRR8368605_peak_7283	58	.	3.57677	7.51782	5.82803	188
chr1	164786251	164786628	GSE124336_Fernandez_2019_GSM3529864_P0PM_1_S1_P0_eHcn4_1_ATACseq_SRR8368605_peak_7284	251	.	7.47871	27.181	25.1463	296
chr1	164787019	164787193	GSE124336_Fernandez_2019_GSM3529864_P0PM_1_S1_P0_eHcn4_1_ATACseq_SRR8368605_peak_7285	46	.	3.25161	6.26535	4.61752	140
chr1	164787725	164788164	GSE124336_Fernandez_2019_GSM3529864_P0PM_1_S1_P0_eHcn4_1_ATACseq_SRR8368605_peak_7286	187	.	6.34064	20.7238	18.7717	197
chr1	164798403	164798933	GSE124336_Fernandez_2019_GSM3529864_P0PM_1_S1_P0_eHcn4_1_ATACseq_SRR8368605_peak_7288	64	.	3.73935	8.17267	6.46315	365
chr1	164809205	164810002	GSE124336_Fernandez_2019_GSM3529864_P0PM_1_S1_P0_eHcn4_1_ATACseq_SRR8368605_peak_7289	1480	.	23.5742	150.905	148.053	286
chr1	164811229	164811767	GSE124336_Fernandez_2019_GSM3529864_P0PM_1_S1_P0_eHcn4_1_ATACseq_SRR8368605_peak_7290	360	.	9.2671	38.2276	36.0784	419
chr1	164814164	164814637	GSE124336_Fernandez_2019_GSM3529864_P0PM_1_S1_P0_eHcn4_1_ATACseq_SRR8368605_peak_7291	170	.	6.01548	18.9734	17.0468	677
chr1	164815503	164815536	GSE124336_Fernandez_2019_GSM3529864_P0PM_1_S1_P0_eHcn4_1_ATACseq_SRR8368605_peak_7292	29	.	2.76387	4.54313	2.96692	47
chr1	164848725	164849247	GSE124336_Fernandez_2019_GSM3529864_P0PM_1_S1_P0_eHcn4_1_ATACseq_SRR8368605_peak_7293	290	.	8.12903	31.0802	29.0019	354
chr1	164855603	164856322	GSE124336_Fernandez_2019_GSM3529864_P0PM_1_S1_P0_eHcn4_1_ATACseq_SRR8368605_peak_7294	1035	.	18.3716	106.124	103.514	309
chr1	164857776	164858378	GSE124336_Fernandez_2019_GSM3529864_P0PM_1_S1_P0_eHcn4_1_ATACseq_SRR8368605_peak_7295	435	.	10.4052	45.7446	43.5294	213
chr1	164887797	164888110	GSE124336_Fernandez_2019_GSM3529864_P0PM_1_S1_P0_eHcn4_1_ATACseq_SRR8368605_peak_7297	413	.	10.08	43.5617	41.3648	180
chr1	164888661	164888894	GSE124336_Fernandez_2019_GSM3529864_P0PM_1_S1_P0_eHcn4_1_ATACseq_SRR8368605_peak_7298	40	.	3.08903	5.66944	4.04416	36
chr1	164895790	164898041	GSE124336_Fernandez_2019_GSM3529864_P0PM_1_S1_P0_eHcn4_1_ATACseq_SRR8368605_peak_7299	3177	.	41.1329	321.838	317.796	748
chr1	164898679	164899996	GSE124336_Fernandez_2019_GSM3529864_P0PM_1_S1_P0_eHcn4_1_ATACseq_SRR8368605_peak_7300	2409	.	33.4916	244.328	240.924	334
chr1	164900324	164900922	GSE124336_Fernandez_2019_GSM3529864_P0PM_1_S1_P0_eHcn4_1_ATACseq_SRR8368605_peak_7301	402	.	9.91742	42.4805	40.2931	105
chr1	164904971	164905346	GSE124336_Fernandez_2019_GSM3529864_P0PM_1_S1_P0_eHcn4_1_ATACseq_SRR8368605_peak_7302	751	.	14.7948	77.5624	75.1208	274
chr1	164988987	164989394	GSE124336_Fernandez_2019_GSM3529864_P0PM_1_S1_P0_eHcn4_1_ATACseq_SRR8368605_peak_7303	360	.	9.2671	38.2276	36.0784	256
chr1	164993328	164993428	GSE124336_Fernandez_2019_GSM3529864_P0PM_1_S1_P0_eHcn4_1_ATACseq_SRR8368605_peak_7304	29	.	2.76387	4.54313	2.96692	143
chr1	164994170	164994637	GSE124336_Fernandez_2019_GSM3529864_P0PM_1_S1_P0_eHcn4_1_ATACseq_SRR8368605_peak_7305	413	.	10.08	43.5617	41.3648	749
chr1	164997656	164998084	GSE124336_Fernandez_2019_GSM3529864_P0PM_1_S1_P0_eHcn4_1_ATACseq_SRR8368605_peak_7306	381	.	9.59226	40.3395	38.171	185
chr1	165012359	165012893	GSE124336_Fernandez_2019_GSM3529864_P0PM_1_S1_P0_eHcn4_1_ATACseq_SRR8368605_peak_7307	1088	.	19.0219	111.527	108.887	197
chr1	165018760	165019823	GSE124336_Fernandez_2019_GSM3529864_P0PM_1_S1_P0_eHcn4_1_ATACseq_SRR8368605_peak_7308	955	.	17.3961	98.1339	95.5691	1033
chr1	165020769	165021379	GSE124336_Fernandez_2019_GSM3529864_P0PM_1_S1_P0_eHcn4_1_ATACseq_SRR8368605_peak_7309	129	.	5.20258	14.8039	12.9457	471
chr1	165022183	165022505	GSE124336_Fernandez_2019_GSM3529864_P0PM_1_S1_P0_eHcn4_1_ATACseq_SRR8368605_peak_7310	232	.	7.15355	25.2865	23.2744	89
chr1	165035687	165035914	GSE124336_Fernandez_2019_GSM3529864_P0PM_1_S1_P0_eHcn4_1_ATACseq_SRR8368605_peak_7311	214	.	6.82839	23.4307	21.442	148
chr1	165045916	165046317	GSE124336_Fernandez_2019_GSM3529864_P0PM_1_S1_P0_eHcn4_1_ATACseq_SRR8368605_peak_7313	121	.	5.04	14.0081	12.1646	306
chr1	165046578	165047197	GSE124336_Fernandez_2019_GSM3529864_P0PM_1_S1_P0_eHcn4_1_ATACseq_SRR8368605_peak_7314	1774	.	26.8258	180.498	177.486	267
chr1	165050328	165050531	GSE124336_Fernandez_2019_GSM3529864_P0PM_1_S1_P0_eHcn4_1_ATACseq_SRR8368605_peak_7315	52	.	3.41419	6.88177	5.21244	42
chr1	165075742	165076055	GSE124336_Fernandez_2019_GSM3529864_P0PM_1_S1_P0_eHcn4_1_ATACseq_SRR8368605_peak_7316	91	.	4.38968	10.9658	9.1848	364
chr1	165089172	165090247	GSE124336_Fernandez_2019_GSM3529864_P0PM_1_S1_P0_eHcn4_1_ATACseq_SRR8368605_peak_7317	1225	.	20.6477	125.29	122.575	613
chr1	165091104	165092393	GSE124336_Fernandez_2019_GSM3529864_P0PM_1_S1_P0_eHcn4_1_ATACseq_SRR8368605_peak_7318	916	.	16.9084	94.193	91.651	770
chr1	165102690	165103218	GSE124336_Fernandez_2019_GSM3529864_P0PM_1_S1_P0_eHcn4_1_ATACseq_SRR8368605_peak_7319	40	.	3.08903	5.66944	4.04416	463
chr1	165104075	165106141	GSE124336_Fernandez_2019_GSM3529864_P0PM_1_S1_P0_eHcn4_1_ATACseq_SRR8368605_peak_7320	839	.	15.9329	86.4245	83.9283	925
chr1	165108358	165110149	GSE124336_Fernandez_2019_GSM3529864_P0PM_1_S1_P0_eHcn4_1_ATACseq_SRR8368605_peak_7321	2928	.	38.6942	296.652	292.84	2506
chr1	165110305	165111546	GSE124336_Fernandez_2019_GSM3529864_P0PM_1_S1_P0_eHcn4_1_ATACseq_SRR8368605_peak_7321	2928	.	38.6942	296.652	292.84	2506
chr1	165113707	165115820	GSE124336_Fernandez_2019_GSM3529864_P0PM_1_S1_P0_eHcn4_1_ATACseq_SRR8368605_peak_7323	1685	.	25.8503	171.504	168.541	1284
chr1	165119459	165119696	GSE124336_Fernandez_2019_GSM3529864_P0PM_1_S1_P0_eHcn4_1_ATACseq_SRR8368605_peak_7324	1035	.	18.3716	106.124	103.514	1474
chr1	165119854	165120949	GSE124336_Fernandez_2019_GSM3529864_P0PM_1_S1_P0_eHcn4_1_ATACseq_SRR8368605_peak_7324	1035	.	18.3716	106.124	103.514	1474
chr1	165122577	165122885	GSE124336_Fernandez_2019_GSM3529864_P0PM_1_S1_P0_eHcn4_1_ATACseq_SRR8368605_peak_7325	260	.	7.64129	28.1424	26.0965	222
chr1	165132353	165132821	GSE124336_Fernandez_2019_GSM3529864_P0PM_1_S1_P0_eHcn4_1_ATACseq_SRR8368605_peak_7326	392	.	9.75484	41.4064	39.2284	290
chr1	165185200	165185592	GSE124336_Fernandez_2019_GSM3529864_P0PM_1_S1_P0_eHcn4_1_ATACseq_SRR8368605_peak_7328	137	.	5.36516	15.6128	13.7404	213
chr1	165191451	165192072	GSE124336_Fernandez_2019_GSM3529864_P0PM_1_S1_P0_eHcn4_1_ATACseq_SRR8368605_peak_7330	205	.	6.66581	22.5179	20.5412	271
chr1	165193683	165194946	GSE124336_Fernandez_2019_GSM3529864_P0PM_1_S1_P0_eHcn4_1_ATACseq_SRR8368605_peak_7331	1582	.	24.7123	161.135	158.228	967
chr1	165235945	165237718	GSE124336_Fernandez_2019_GSM3529864_P0PM_1_S1_P0_eHcn4_1_ATACseq_SRR8368605_peak_7333	3757	.	46.6606	380.319	375.725	1093
chr1	165240925	165241044	GSE124336_Fernandez_2019_GSM3529864_P0PM_1_S1_P0_eHcn4_1_ATACseq_SRR8368605_peak_7334	179	.	6.17806	19.843	17.9035	54
chr1	165252176	165252486	GSE124336_Fernandez_2019_GSM3529864_P0PM_1_S1_P0_eHcn4_1_ATACseq_SRR8368605_peak_7335	121	.	5.04	14.0081	12.1646	99
chr1	165281434	165282871	GSE124336_Fernandez_2019_GSM3529864_P0PM_1_S1_P0_eHcn4_1_ATACseq_SRR8368605_peak_7336	714	.	14.3071	73.8345	71.4166	704
chr1	165302635	165303252	GSE124336_Fernandez_2019_GSM3529864_P0PM_1_S1_P0_eHcn4_1_ATACseq_SRR8368605_peak_7337	629	.	13.169	65.3102	62.9485	383
chr1	165320504	165320983	GSE124336_Fernandez_2019_GSM3529864_P0PM_1_S1_P0_eHcn4_1_ATACseq_SRR8368605_peak_7338	982	.	17.7213	100.781	98.2014	209
chr1	165321544	165322021	GSE124336_Fernandez_2019_GSM3529864_P0PM_1_S1_P0_eHcn4_1_ATACseq_SRR8368605_peak_7339	99	.	4.55226	11.7044	9.90704	395
chr1	165388976	165389275	GSE124336_Fernandez_2019_GSM3529864_P0PM_1_S1_P0_eHcn4_1_ATACseq_SRR8368605_peak_7341	106	.	4.71484	12.4579	10.6448	210
chr1	165396434	165396786	GSE124336_Fernandez_2019_GSM3529864_P0PM_1_S1_P0_eHcn4_1_ATACseq_SRR8368605_peak_7342	137	.	5.36516	15.6128	13.7404	267
chr1	165441332	165441681	GSE124336_Fernandez_2019_GSM3529864_P0PM_1_S1_P0_eHcn4_1_ATACseq_SRR8368605_peak_7343	129	.	5.20258	14.8039	12.9457	127
chr1	165459284	165462141	GSE124336_Fernandez_2019_GSM3529864_P0PM_1_S1_P0_eHcn4_1_ATACseq_SRR8368605_peak_7345	4036	.	49.2619	408.457	403.68	1828
chr1	165469508	165469691	GSE124336_Fernandez_2019_GSM3529864_P0PM_1_S1_P0_eHcn4_1_ATACseq_SRR8368605_peak_7346	40	.	3.08903	5.66944	4.04416	15
chr1	165503654	165504128	GSE124336_Fernandez_2019_GSM3529864_P0PM_1_S1_P0_eHcn4_1_ATACseq_SRR8368605_peak_7347	665	.	13.6568	68.9328	66.5469	415
chr1	165524087	165524777	GSE124336_Fernandez_2019_GSM3529864_P0PM_1_S1_P0_eHcn4_1_ATACseq_SRR8368605_peak_7349	402	.	9.91742	42.4805	40.2931	636
chr1	165583625	165583977	GSE124336_Fernandez_2019_GSM3529864_P0PM_1_S1_P0_eHcn4_1_ATACseq_SRR8368605_peak_7351	1295	.	21.4606	132.301	129.548	141
chr1	165585617	165586119	GSE124336_Fernandez_2019_GSM3529864_P0PM_1_S1_P0_eHcn4_1_ATACseq_SRR8368605_peak_7352	392	.	9.75484	41.4064	39.2284	221
chr1	165588974	165589915	GSE124336_Fernandez_2019_GSM3529864_P0PM_1_S1_P0_eHcn4_1_ATACseq_SRR8368605_peak_7353	290	.	8.12903	31.0802	29.0019	455
chr1	165595128	165595280	GSE124336_Fernandez_2019_GSM3529864_P0PM_1_S1_P0_eHcn4_1_ATACseq_SRR8368605_peak_7354	52	.	3.41419	6.88177	5.21244	43
chr1	165604185	165604363	GSE124336_Fernandez_2019_GSM3529864_P0PM_1_S1_P0_eHcn4_1_ATACseq_SRR8368605_peak_7355	46	.	3.25161	6.26535	4.61752	81
chr1	165605879	165606033	GSE124336_Fernandez_2019_GSM3529864_P0PM_1_S1_P0_eHcn4_1_ATACseq_SRR8368605_peak_7356	113	.	4.87742	13.226	11.3974	101
chr1	165616885	165617436	GSE124336_Fernandez_2019_GSM3529864_P0PM_1_S1_P0_eHcn4_1_ATACseq_SRR8368605_peak_7357	223	.	6.99097	24.3536	22.3531	398
chr1	165618073	165618655	GSE124336_Fernandez_2019_GSM3529864_P0PM_1_S1_P0_eHcn4_1_ATACseq_SRR8368605_peak_7358	629	.	13.169	65.3102	62.9485	259
chr1	165633528	165633674	GSE124336_Fernandez_2019_GSM3529864_P0PM_1_S1_P0_eHcn4_1_ATACseq_SRR8368605_peak_7359	3499	.	44.2219	354.29	349.929	1118
chr1	165633922	165635190	GSE124336_Fernandez_2019_GSM3529864_P0PM_1_S1_P0_eHcn4_1_ATACseq_SRR8368605_peak_7359	3499	.	44.2219	354.29	349.929	1118
chr1	165641303	165643310	GSE124336_Fernandez_2019_GSM3529864_P0PM_1_S1_P0_eHcn4_1_ATACseq_SRR8368605_peak_7360	2780	.	37.231	281.736	278.05	1220
chr1	165644134	165645081	GSE124336_Fernandez_2019_GSM3529864_P0PM_1_S1_P0_eHcn4_1_ATACseq_SRR8368605_peak_7361	446	.	10.5677	46.8462	44.6219	265
chr1	165655080	165655349	GSE124336_Fernandez_2019_GSM3529864_P0PM_1_S1_P0_eHcn4_1_ATACseq_SRR8368605_peak_7363	371	.	9.42968	39.2798	37.1209	802
chr1	165655593	165655879	GSE124336_Fernandez_2019_GSM3529864_P0PM_1_S1_P0_eHcn4_1_ATACseq_SRR8368605_peak_7363	371	.	9.42968	39.2798	37.1209	802
chr1	165658563	165658975	GSE124336_Fernandez_2019_GSM3529864_P0PM_1_S1_P0_eHcn4_1_ATACseq_SRR8368605_peak_7364	582	.	12.5187	60.5549	58.2263	222
chr1	165660728	165661205	GSE124336_Fernandez_2019_GSM3529864_P0PM_1_S1_P0_eHcn4_1_ATACseq_SRR8368605_peak_7365	2585	.	35.28	262.087	258.555	2334
chr1	165661371	165661571	GSE124336_Fernandez_2019_GSM3529864_P0PM_1_S1_P0_eHcn4_1_ATACseq_SRR8368605_peak_7365	2585	.	35.28	262.087	258.555	2334
chr1	165662279	165664003	GSE124336_Fernandez_2019_GSM3529864_P0PM_1_S1_P0_eHcn4_1_ATACseq_SRR8368605_peak_7365	2585	.	35.28	262.087	258.555	2334
chr1	165665859	165666137	GSE124336_Fernandez_2019_GSM3529864_P0PM_1_S1_P0_eHcn4_1_ATACseq_SRR8368605_peak_7366	232	.	7.15355	25.2865	23.2744	170
chr1	165666758	165668383	GSE124336_Fernandez_2019_GSM3529864_P0PM_1_S1_P0_eHcn4_1_ATACseq_SRR8368605_peak_7367	3094	.	40.32	313.399	309.437	867
chr1	165668904	165669237	GSE124336_Fernandez_2019_GSM3529864_P0PM_1_S1_P0_eHcn4_1_ATACseq_SRR8368605_peak_7367	3094	.	40.32	313.399	309.437	867
chr1	165669444	165670417	GSE124336_Fernandez_2019_GSM3529864_P0PM_1_S1_P0_eHcn4_1_ATACseq_SRR8368605_peak_7368	162	.	5.8529	18.1152	16.2017	369
chr1	165672085	165672619	GSE124336_Fernandez_2019_GSM3529864_P0PM_1_S1_P0_eHcn4_1_ATACseq_SRR8368605_peak_7369	162	.	5.8529	18.1152	16.2017	515
chr1	165674614	165674741	GSE124336_Fernandez_2019_GSM3529864_P0PM_1_S1_P0_eHcn4_1_ATACseq_SRR8368605_peak_7370	46	.	3.25161	6.26535	4.61752	390
chr1	165676436	165678488	GSE124336_Fernandez_2019_GSM3529864_P0PM_1_S1_P0_eHcn4_1_ATACseq_SRR8368605_peak_7371	1408	.	22.7613	143.688	140.873	784
chr1	165678887	165679186	GSE124336_Fernandez_2019_GSM3529864_P0PM_1_S1_P0_eHcn4_1_ATACseq_SRR8368605_peak_7372	34	.	2.92645	5.09501	3.49355	234
chr1	165679480	165679948	GSE124336_Fernandez_2019_GSM3529864_P0PM_1_S1_P0_eHcn4_1_ATACseq_SRR8368605_peak_7373	392	.	9.75484	41.4064	39.2284	286
chr1	165680964	165681798	GSE124336_Fernandez_2019_GSM3529864_P0PM_1_S1_P0_eHcn4_1_ATACseq_SRR8368605_peak_7374	290	.	8.12903	31.0802	29.0019	236
chr1	165682097	165682697	GSE124336_Fernandez_2019_GSM3529864_P0PM_1_S1_P0_eHcn4_1_ATACseq_SRR8368605_peak_7375	360	.	9.2671	38.2276	36.0784	86
chr1	165684359	165685372	GSE124336_Fernandez_2019_GSM3529864_P0PM_1_S1_P0_eHcn4_1_ATACseq_SRR8368605_peak_7376	1655	.	25.5252	168.528	165.581	736
chr1	165685741	165685867	GSE124336_Fernandez_2019_GSM3529864_P0PM_1_S1_P0_eHcn4_1_ATACseq_SRR8368605_peak_7376	1655	.	25.5252	168.528	165.581	736
chr1	165686586	165687405	GSE124336_Fernandez_2019_GSM3529864_P0PM_1_S1_P0_eHcn4_1_ATACseq_SRR8368605_peak_7377	1184	.	20.16	121.124	118.432	553
chr1	165687623	165688366	GSE124336_Fernandez_2019_GSM3529864_P0PM_1_S1_P0_eHcn4_1_ATACseq_SRR8368605_peak_7378	319	.	8.61677	34.0951	31.9858	444
chr1	165689659	165690202	GSE124336_Fernandez_2019_GSM3529864_P0PM_1_S1_P0_eHcn4_1_ATACseq_SRR8368605_peak_7379	392	.	9.75484	41.4064	39.2284	461
chr1	165691442	165692966	GSE124336_Fernandez_2019_GSM3529864_P0PM_1_S1_P0_eHcn4_1_ATACseq_SRR8368605_peak_7380	501	.	11.3806	52.4515	50.1827	964
chr1	165694260	165694673	GSE124336_Fernandez_2019_GSM3529864_P0PM_1_S1_P0_eHcn4_1_ATACseq_SRR8368605_peak_7381	91	.	4.38968	10.9658	9.1848	231
chr1	165694844	165694863	GSE124336_Fernandez_2019_GSM3529864_P0PM_1_S1_P0_eHcn4_1_ATACseq_SRR8368605_peak_7382	29	.	2.76387	4.54313	2.96692	136
chr1	165695614	165695972	GSE124336_Fernandez_2019_GSM3529864_P0PM_1_S1_P0_eHcn4_1_ATACseq_SRR8368605_peak_7383	121	.	5.04	14.0081	12.1646	358
chr1	165696938	165697361	GSE124336_Fernandez_2019_GSM3529864_P0PM_1_S1_P0_eHcn4_1_ATACseq_SRR8368605_peak_7384	360	.	9.2671	38.2276	36.0784	291
chr1	165697686	165697945	GSE124336_Fernandez_2019_GSM3529864_P0PM_1_S1_P0_eHcn4_1_ATACseq_SRR8368605_peak_7385	58	.	3.57677	7.51782	5.82803	76
chr1	165700269	165703426	GSE124336_Fernandez_2019_GSM3529864_P0PM_1_S1_P0_eHcn4_1_ATACseq_SRR8368605_peak_7386	1730	.	26.3381	175.989	173.002	2656
chr1	165705018	165709130	GSE124336_Fernandez_2019_GSM3529864_P0PM_1_S1_P0_eHcn4_1_ATACseq_SRR8368605_peak_7387	1956	.	28.7768	198.767	195.651	4188
chr1	165717795	165718121	GSE124336_Fernandez_2019_GSM3529864_P0PM_1_S1_P0_eHcn4_1_ATACseq_SRR8368605_peak_7389	153	.	5.69032	17.2689	15.3688	904
chr1	165718261	165718855	GSE124336_Fernandez_2019_GSM3529864_P0PM_1_S1_P0_eHcn4_1_ATACseq_SRR8368605_peak_7389	153	.	5.69032	17.2689	15.3688	904
chr1	165736054	165736619	GSE124336_Fernandez_2019_GSM3529864_P0PM_1_S1_P0_eHcn4_1_ATACseq_SRR8368605_peak_7390	1337	.	21.9484	136.547	133.771	473
chr1	165748272	165748408	GSE124336_Fernandez_2019_GSM3529864_P0PM_1_S1_P0_eHcn4_1_ATACseq_SRR8368605_peak_7391	34	.	2.92645	5.09501	3.49355	105
chr1	165750898	165751102	GSE124336_Fernandez_2019_GSM3529864_P0PM_1_S1_P0_eHcn4_1_ATACseq_SRR8368605_peak_7392	170	.	6.01548	18.9734	17.0468	103
chr1	165752125	165752446	GSE124336_Fernandez_2019_GSM3529864_P0PM_1_S1_P0_eHcn4_1_ATACseq_SRR8368605_peak_7393	121	.	5.04	14.0081	12.1646	66
chr1	165763303	165764608	GSE124336_Fernandez_2019_GSM3529864_P0PM_1_S1_P0_eHcn4_1_ATACseq_SRR8368605_peak_7394	2878	.	38.2064	291.663	287.895	446
chr1	165770254	165770443	GSE124336_Fernandez_2019_GSM3529864_P0PM_1_S1_P0_eHcn4_1_ATACseq_SRR8368605_peak_7395	113	.	4.87742	13.226	11.3974	78
chr1	165771465	165771904	GSE124336_Fernandez_2019_GSM3529864_P0PM_1_S1_P0_eHcn4_1_ATACseq_SRR8368605_peak_7396	513	.	11.5432	53.5914	51.3139	337
chr1	165775498	165775932	GSE124336_Fernandez_2019_GSM3529864_P0PM_1_S1_P0_eHcn4_1_ATACseq_SRR8368605_peak_7397	329	.	8.77935	35.1165	32.997	202
chr1	165780387	165781120	GSE124336_Fernandez_2019_GSM3529864_P0PM_1_S1_P0_eHcn4_1_ATACseq_SRR8368605_peak_7398	280	.	7.96645	30.0921	28.0245	313
chr1	165818531	165818716	GSE124336_Fernandez_2019_GSM3529864_P0PM_1_S1_P0_eHcn4_1_ATACseq_SRR8368605_peak_7400	137	.	5.36516	15.6128	13.7404	266
chr1	165833306	165833462	GSE124336_Fernandez_2019_GSM3529864_P0PM_1_S1_P0_eHcn4_1_ATACseq_SRR8368605_peak_7401	99	.	4.55226	11.7044	9.90704	135
chr1	165836423	165836942	GSE124336_Fernandez_2019_GSM3529864_P0PM_1_S1_P0_eHcn4_1_ATACseq_SRR8368605_peak_7402	457	.	10.7303	47.9544	45.721	273
chr1	165837420	165838073	GSE124336_Fernandez_2019_GSM3529864_P0PM_1_S1_P0_eHcn4_1_ATACseq_SRR8368605_peak_7403	350	.	9.10452	37.1828	35.0435	340
chr1	165840816	165841262	GSE124336_Fernandez_2019_GSM3529864_P0PM_1_S1_P0_eHcn4_1_ATACseq_SRR8368605_peak_7404	329	.	8.77935	35.1165	32.997	178
chr1	165844414	165845580	GSE124336_Fernandez_2019_GSM3529864_P0PM_1_S1_P0_eHcn4_1_ATACseq_SRR8368605_peak_7405	214	.	6.82839	23.4307	21.442	451
chr1	165853710	165854026	GSE124336_Fernandez_2019_GSM3529864_P0PM_1_S1_P0_eHcn4_1_ATACseq_SRR8368605_peak_7406	547	.	12.031	57.047	54.7437	211
chr1	165930391	165930745	GSE124336_Fernandez_2019_GSM3529864_P0PM_1_S1_P0_eHcn4_1_ATACseq_SRR8368605_peak_7407	162	.	5.8529	18.1152	16.2017	88
chr1	165943397	165943984	GSE124336_Fernandez_2019_GSM3529864_P0PM_1_S1_P0_eHcn4_1_ATACseq_SRR8368605_peak_7408	280	.	7.96645	30.0921	28.0245	486
chr1	165964406	165964710	GSE124336_Fernandez_2019_GSM3529864_P0PM_1_S1_P0_eHcn4_1_ATACseq_SRR8368605_peak_7409	121	.	5.04	14.0081	12.1646	84
chr1	165967178	165967438	GSE124336_Fernandez_2019_GSM3529864_P0PM_1_S1_P0_eHcn4_1_ATACseq_SRR8368605_peak_7410	214	.	6.82839	23.4307	21.442	68
chr1	165976365	165977304	GSE124336_Fernandez_2019_GSM3529864_P0PM_1_S1_P0_eHcn4_1_ATACseq_SRR8368605_peak_7411	1819	.	27.3135	185.031	181.994	461
chr1	165984959	165985681	GSE124336_Fernandez_2019_GSM3529864_P0PM_1_S1_P0_eHcn4_1_ATACseq_SRR8368605_peak_7412	435	.	10.4052	45.7446	43.5294	657
chr1	165993279	165994488	GSE124336_Fernandez_2019_GSM3529864_P0PM_1_S1_P0_eHcn4_1_ATACseq_SRR8368605_peak_7415	570	.	12.3561	59.3799	57.0597	205
chr1	165996029	165996696	GSE124336_Fernandez_2019_GSM3529864_P0PM_1_S1_P0_eHcn4_1_ATACseq_SRR8368605_peak_7418	99	.	4.55226	11.7044	9.90704	543
chr1	165997437	165998250	GSE124336_Fernandez_2019_GSM3529864_P0PM_1_S1_P0_eHcn4_1_ATACseq_SRR8368605_peak_7419	270	.	7.80387	29.1128	27.056	211
chr1	166000382	166003713	GSE124336_Fernandez_2019_GSM3529864_P0PM_1_S1_P0_eHcn4_1_ATACseq_SRR8368605_peak_7421	2928	.	38.6942	296.652	292.84	3227
chr1	166016453	166016626	GSE124336_Fernandez_2019_GSM3529864_P0PM_1_S1_P0_eHcn4_1_ATACseq_SRR8368605_peak_7422	64	.	3.73935	8.17267	6.46315	172
chr1	166023964	166024758	GSE124336_Fernandez_2019_GSM3529864_P0PM_1_S1_P0_eHcn4_1_ATACseq_SRR8368605_peak_7423	490	.	11.2181	51.3178	49.0577	273
chr1	166039956	166040080	GSE124336_Fernandez_2019_GSM3529864_P0PM_1_S1_P0_eHcn4_1_ATACseq_SRR8368605_peak_7424	71	.	3.90194	8.84557	7.1172	162
chr1	166043701	166043932	GSE124336_Fernandez_2019_GSM3529864_P0PM_1_S1_P0_eHcn4_1_ATACseq_SRR8368605_peak_7425	84	.	4.2271	10.2428	8.4787	180
chr1	166045797	166045980	GSE124336_Fernandez_2019_GSM3529864_P0PM_1_S1_P0_eHcn4_1_ATACseq_SRR8368605_peak_7426	71	.	3.90194	8.84557	7.1172	110
chr1	166047733	166049079	GSE124336_Fernandez_2019_GSM3529864_P0PM_1_S1_P0_eHcn4_1_ATACseq_SRR8368605_peak_7427	113	.	4.87742	13.226	11.3974	178
chr1	166103331	166103578	GSE124336_Fernandez_2019_GSM3529864_P0PM_1_S1_P0_eHcn4_1_ATACseq_SRR8368605_peak_7428	121	.	5.04	14.0081	12.1646	33
chr1	166110788	166110960	GSE124336_Fernandez_2019_GSM3529864_P0PM_1_S1_P0_eHcn4_1_ATACseq_SRR8368605_peak_7429	52	.	3.41419	6.88177	5.21244	48
chr1	166115197	166115334	GSE124336_Fernandez_2019_GSM3529864_P0PM_1_S1_P0_eHcn4_1_ATACseq_SRR8368605_peak_7430	106	.	4.71484	12.4579	10.6448	175
chr1	166122093	166122849	GSE124336_Fernandez_2019_GSM3529864_P0PM_1_S1_P0_eHcn4_1_ATACseq_SRR8368605_peak_7431	1088	.	19.0219	111.527	108.887	430
chr1	166126493	166129255	GSE124336_Fernandez_2019_GSM3529864_P0PM_1_S1_P0_eHcn4_1_ATACseq_SRR8368605_peak_7432	2172	.	31.0529	220.524	217.277	1421
chr1	166132311	166132401	GSE124336_Fernandez_2019_GSM3529864_P0PM_1_S1_P0_eHcn4_1_ATACseq_SRR8368605_peak_7433	29	.	2.76387	4.54313	2.96692	184
chr1	166153332	166153794	GSE124336_Fernandez_2019_GSM3529864_P0PM_1_S1_P0_eHcn4_1_ATACseq_SRR8368605_peak_7434	813	.	15.6077	83.8697	81.389	266
chr1	166154157	166154607	GSE124336_Fernandez_2019_GSM3529864_P0PM_1_S1_P0_eHcn4_1_ATACseq_SRR8368605_peak_7435	629	.	13.169	65.3102	62.9485	213
chr1	166160576	166161048	GSE124336_Fernandez_2019_GSM3529864_P0PM_1_S1_P0_eHcn4_1_ATACseq_SRR8368605_peak_7436	371	.	9.42968	39.2798	37.1209	219
chr1	166183041	166183332	GSE124336_Fernandez_2019_GSM3529864_P0PM_1_S1_P0_eHcn4_1_ATACseq_SRR8368605_peak_7437	179	.	6.17806	19.843	17.9035	60
chr1	166209395	166209654	GSE124336_Fernandez_2019_GSM3529864_P0PM_1_S1_P0_eHcn4_1_ATACseq_SRR8368605_peak_7439	121	.	5.04	14.0081	12.1646	89
chr1	166231873	166232024	GSE124336_Fernandez_2019_GSM3529864_P0PM_1_S1_P0_eHcn4_1_ATACseq_SRR8368605_peak_7440	77	.	4.06452	9.53581	7.78926	106
chr1	166253882	166254302	GSE124336_Fernandez_2019_GSM3529864_P0PM_1_S1_P0_eHcn4_1_ATACseq_SRR8368605_peak_7441	392	.	9.75484	41.4064	39.2284	218
chr1	166254521	166254909	GSE124336_Fernandez_2019_GSM3529864_P0PM_1_S1_P0_eHcn4_1_ATACseq_SRR8368605_peak_7441	392	.	9.75484	41.4064	39.2284	218
chr1	166255566	166256000	GSE124336_Fernandez_2019_GSM3529864_P0PM_1_S1_P0_eHcn4_1_ATACseq_SRR8368605_peak_7442	260	.	7.64129	28.1424	26.0965	260
chr1	166278975	166279119	GSE124336_Fernandez_2019_GSM3529864_P0PM_1_S1_P0_eHcn4_1_ATACseq_SRR8368605_peak_7443	52	.	3.41419	6.88177	5.21244	108
chr1	166282631	166282897	GSE124336_Fernandez_2019_GSM3529864_P0PM_1_S1_P0_eHcn4_1_ATACseq_SRR8368605_peak_7444	52	.	3.41419	6.88177	5.21244	120
chr1	166304334	166305313	GSE124336_Fernandez_2019_GSM3529864_P0PM_1_S1_P0_eHcn4_1_ATACseq_SRR8368605_peak_7447	1102	.	19.1845	112.887	110.24	603
chr1	166308752	166309715	GSE124336_Fernandez_2019_GSM3529864_P0PM_1_S1_P0_eHcn4_1_ATACseq_SRR8368605_peak_7448	813	.	15.6077	83.8697	81.389	616
chr1	166319267	166319431	GSE124336_Fernandez_2019_GSM3529864_P0PM_1_S1_P0_eHcn4_1_ATACseq_SRR8368605_peak_7449	371	.	9.42968	39.2798	37.1209	63
chr1	166360275	166360609	GSE124336_Fernandez_2019_GSM3529864_P0PM_1_S1_P0_eHcn4_1_ATACseq_SRR8368605_peak_7450	582	.	12.5187	60.5549	58.2263	113
chr1	166378490	166380330	GSE124336_Fernandez_2019_GSM3529864_P0PM_1_S1_P0_eHcn4_1_ATACseq_SRR8368605_peak_7451	2345	.	32.8413	237.933	234.572	1092
chr1	166388090	166388416	GSE124336_Fernandez_2019_GSM3529864_P0PM_1_S1_P0_eHcn4_1_ATACseq_SRR8368605_peak_7452	232	.	7.15355	25.2865	23.2744	1443
chr1	166388655	166389382	GSE124336_Fernandez_2019_GSM3529864_P0PM_1_S1_P0_eHcn4_1_ATACseq_SRR8368605_peak_7452	232	.	7.15355	25.2865	23.2744	1443
chr1	166398389	166398565	GSE124336_Fernandez_2019_GSM3529864_P0PM_1_S1_P0_eHcn4_1_ATACseq_SRR8368605_peak_7453	106	.	4.71484	12.4579	10.6448	76
chr1	166402148	166402281	GSE124336_Fernandez_2019_GSM3529864_P0PM_1_S1_P0_eHcn4_1_ATACseq_SRR8368605_peak_7454	153	.	5.69032	17.2689	15.3688	103
chr1	166405591	166405915	GSE124336_Fernandez_2019_GSM3529864_P0PM_1_S1_P0_eHcn4_1_ATACseq_SRR8368605_peak_7455	170	.	6.01548	18.9734	17.0468	115
chr1	166408823	166410233	GSE124336_Fernandez_2019_GSM3529864_P0PM_1_S1_P0_eHcn4_1_ATACseq_SRR8368605_peak_7456	1611	.	25.0374	164.084	161.161	1229
chr1	166429905	166430015	GSE124336_Fernandez_2019_GSM3529864_P0PM_1_S1_P0_eHcn4_1_ATACseq_SRR8368605_peak_7457	129	.	5.20258	14.8039	12.9457	89
chr1	166755569	166755783	GSE124336_Fernandez_2019_GSM3529864_P0PM_1_S1_P0_eHcn4_1_ATACseq_SRR8368605_peak_7458	145	.	5.52774	16.4346	14.5482	234
chr1	166782226	166782548	GSE124336_Fernandez_2019_GSM3529864_P0PM_1_S1_P0_eHcn4_1_ATACseq_SRR8368605_peak_7459	299	.	8.29161	32.0768	29.9881	83
chr1	166793711	166794063	GSE124336_Fernandez_2019_GSM3529864_P0PM_1_S1_P0_eHcn4_1_ATACseq_SRR8368605_peak_7460	319	.	8.61677	34.0951	31.9858	133
chr1	166796432	166797407	GSE124336_Fernandez_2019_GSM3529864_P0PM_1_S1_P0_eHcn4_1_ATACseq_SRR8368605_peak_7461	605	.	12.8439	62.9217	60.5763	700
chr1	166819532	166819665	GSE124336_Fernandez_2019_GSM3529864_P0PM_1_S1_P0_eHcn4_1_ATACseq_SRR8368605_peak_7463	34	.	2.92645	5.09501	3.49355	77
chr1	166838513	166838973	GSE124336_Fernandez_2019_GSM3529864_P0PM_1_S1_P0_eHcn4_1_ATACseq_SRR8368605_peak_7464	535	.	11.8684	55.8892	53.5945	378
chr1	166839916	166840727	GSE124336_Fernandez_2019_GSM3529864_P0PM_1_S1_P0_eHcn4_1_ATACseq_SRR8368605_peak_7465	501	.	11.3806	52.4515	50.1827	683
chr1	166843526	166843934	GSE124336_Fernandez_2019_GSM3529864_P0PM_1_S1_P0_eHcn4_1_ATACseq_SRR8368605_peak_7466	270	.	7.80387	29.1128	27.056	351
chr1	166848166	166848439	GSE124336_Fernandez_2019_GSM3529864_P0PM_1_S1_P0_eHcn4_1_ATACseq_SRR8368605_peak_7467	299	.	8.29161	32.0768	29.9881	225
chr1	166866351	166866861	GSE124336_Fernandez_2019_GSM3529864_P0PM_1_S1_P0_eHcn4_1_ATACseq_SRR8368605_peak_7468	162	.	5.8529	18.1152	16.2017	110
chr1	166978161	166978334	GSE124336_Fernandez_2019_GSM3529864_P0PM_1_S1_P0_eHcn4_1_ATACseq_SRR8368605_peak_7469	58	.	3.57677	7.51782	5.82803	83
chr1	167000433	167001102	GSE124336_Fernandez_2019_GSM3529864_P0PM_1_S1_P0_eHcn4_1_ATACseq_SRR8368605_peak_7470	371	.	9.42968	39.2798	37.1209	433
chr1	167001574	167001623	GSE124336_Fernandez_2019_GSM3529864_P0PM_1_S1_P0_eHcn4_1_ATACseq_SRR8368605_peak_7470	371	.	9.42968	39.2798	37.1209	433
chr1	167001768	167002078	GSE124336_Fernandez_2019_GSM3529864_P0PM_1_S1_P0_eHcn4_1_ATACseq_SRR8368605_peak_7471	813	.	15.6077	83.8697	81.389	883
chr1	167002323	167002758	GSE124336_Fernandez_2019_GSM3529864_P0PM_1_S1_P0_eHcn4_1_ATACseq_SRR8368605_peak_7471	813	.	15.6077	83.8697	81.389	883
chr1	167033730	167034033	GSE124336_Fernandez_2019_GSM3529864_P0PM_1_S1_P0_eHcn4_1_ATACseq_SRR8368605_peak_7473	121	.	5.04	14.0081	12.1646	532
chr1	167063992	167064355	GSE124336_Fernandez_2019_GSM3529864_P0PM_1_S1_P0_eHcn4_1_ATACseq_SRR8368605_peak_7475	242	.	7.31613	26.229	24.2054	362
chr1	167066982	167067156	GSE124336_Fernandez_2019_GSM3529864_P0PM_1_S1_P0_eHcn4_1_ATACseq_SRR8368605_peak_7476	46	.	3.25161	6.26535	4.61752	165
chr1	167119596	167119769	GSE124336_Fernandez_2019_GSM3529864_P0PM_1_S1_P0_eHcn4_1_ATACseq_SRR8368605_peak_7478	129	.	5.20258	14.8039	12.9457	179
chr1	167162640	167163880	GSE124336_Fernandez_2019_GSM3529864_P0PM_1_S1_P0_eHcn4_1_ATACseq_SRR8368605_peak_7479	513	.	11.5432	53.5914	51.3139	524
chr1	167164495	167164855	GSE124336_Fernandez_2019_GSM3529864_P0PM_1_S1_P0_eHcn4_1_ATACseq_SRR8368605_peak_7480	329	.	8.77935	35.1165	32.997	146
chr1	167212403	167212552	GSE124336_Fernandez_2019_GSM3529864_P0PM_1_S1_P0_eHcn4_1_ATACseq_SRR8368605_peak_7481	280	.	7.96645	30.0921	28.0245	93
chr1	167220502	167220828	GSE124336_Fernandez_2019_GSM3529864_P0PM_1_S1_P0_eHcn4_1_ATACseq_SRR8368605_peak_7482	801	.	15.4452	82.5991	80.1262	269
chr1	167220988	167221137	GSE124336_Fernandez_2019_GSM3529864_P0PM_1_S1_P0_eHcn4_1_ATACseq_SRR8368605_peak_7482	801	.	15.4452	82.5991	80.1262	269
chr1	167230799	167231282	GSE124336_Fernandez_2019_GSM3529864_P0PM_1_S1_P0_eHcn4_1_ATACseq_SRR8368605_peak_7483	319	.	8.61677	34.0951	31.9858	903
chr1	167231408	167232042	GSE124336_Fernandez_2019_GSM3529864_P0PM_1_S1_P0_eHcn4_1_ATACseq_SRR8368605_peak_7483	319	.	8.61677	34.0951	31.9858	903
chr1	167236770	167237101	GSE124336_Fernandez_2019_GSM3529864_P0PM_1_S1_P0_eHcn4_1_ATACseq_SRR8368605_peak_7484	251	.	7.47871	27.181	25.1463	280
chr1	167237845	167238103	GSE124336_Fernandez_2019_GSM3529864_P0PM_1_S1_P0_eHcn4_1_ATACseq_SRR8368605_peak_7485	232	.	7.15355	25.2865	23.2744	340
chr1	167242153	167242394	GSE124336_Fernandez_2019_GSM3529864_P0PM_1_S1_P0_eHcn4_1_ATACseq_SRR8368605_peak_7486	58	.	3.57677	7.51782	5.82803	57
chr1	167245176	167245348	GSE124336_Fernandez_2019_GSM3529864_P0PM_1_S1_P0_eHcn4_1_ATACseq_SRR8368605_peak_7487	91	.	4.38968	10.9658	9.1848	135
chr1	167256862	167257315	GSE124336_Fernandez_2019_GSM3529864_P0PM_1_S1_P0_eHcn4_1_ATACseq_SRR8368605_peak_7488	223	.	6.99097	24.3536	22.3531	207
chr1	167259316	167260264	GSE124336_Fernandez_2019_GSM3529864_P0PM_1_S1_P0_eHcn4_1_ATACseq_SRR8368605_peak_7489	1115	.	19.3471	114.251	111.596	620
chr1	167261631	167263065	GSE124336_Fernandez_2019_GSM3529864_P0PM_1_S1_P0_eHcn4_1_ATACseq_SRR8368605_peak_7490	270	.	7.80387	29.1128	27.056	836
chr1	167263428	167263659	GSE124336_Fernandez_2019_GSM3529864_P0PM_1_S1_P0_eHcn4_1_ATACseq_SRR8368605_peak_7490	270	.	7.80387	29.1128	27.056	836
chr1	167268337	167272334	GSE124336_Fernandez_2019_GSM3529864_P0PM_1_S1_P0_eHcn4_1_ATACseq_SRR8368605_peak_7491	2521	.	34.6297	255.601	252.117	1814
chr1	167273311	167274221	GSE124336_Fernandez_2019_GSM3529864_P0PM_1_S1_P0_eHcn4_1_ATACseq_SRR8368605_peak_7492	468	.	10.8929	49.0692	46.8268	587
chr1	167279058	167279574	GSE124336_Fernandez_2019_GSM3529864_P0PM_1_S1_P0_eHcn4_1_ATACseq_SRR8368605_peak_7493	319	.	8.61677	34.0951	31.9858	614
chr1	167283610	167285639	GSE124336_Fernandez_2019_GSM3529864_P0PM_1_S1_P0_eHcn4_1_ATACseq_SRR8368605_peak_7494	2521	.	34.6297	255.601	252.117	1520
chr1	167292580	167292847	GSE124336_Fernandez_2019_GSM3529864_P0PM_1_S1_P0_eHcn4_1_ATACseq_SRR8368605_peak_7495	106	.	4.71484	12.4579	10.6448	283
chr1	167308164	167309289	GSE124336_Fernandez_2019_GSM3529864_P0PM_1_S1_P0_eHcn4_1_ATACseq_SRR8368605_peak_7496	2188	.	31.2155	222.096	218.838	416
chr1	167337350	167337844	GSE124336_Fernandez_2019_GSM3529864_P0PM_1_S1_P0_eHcn4_1_ATACseq_SRR8368605_peak_7497	801	.	15.4452	82.5991	80.1262	234
chr1	167340105	167340798	GSE124336_Fernandez_2019_GSM3529864_P0PM_1_S1_P0_eHcn4_1_ATACseq_SRR8368605_peak_7498	479	.	11.0555	50.1903	47.939	302
chr1	167349753	167350928	GSE124336_Fernandez_2019_GSM3529864_P0PM_1_S1_P0_eHcn4_1_ATACseq_SRR8368605_peak_7499	2537	.	34.7923	257.219	253.723	424
chr1	167364919	167365123	GSE124336_Fernandez_2019_GSM3529864_P0PM_1_S1_P0_eHcn4_1_ATACseq_SRR8368605_peak_7500	52	.	3.41419	6.88177	5.21244	144
chr1	167365659	167366329	GSE124336_Fernandez_2019_GSM3529864_P0PM_1_S1_P0_eHcn4_1_ATACseq_SRR8368605_peak_7501	1211	.	20.4852	123.898	121.19	438
chr1	167369841	167370348	GSE124336_Fernandez_2019_GSM3529864_P0PM_1_S1_P0_eHcn4_1_ATACseq_SRR8368605_peak_7502	903	.	16.7458	92.8876	90.3532	405
chr1	167378116	167378436	GSE124336_Fernandez_2019_GSM3529864_P0PM_1_S1_P0_eHcn4_1_ATACseq_SRR8368605_peak_7503	153	.	5.69032	17.2689	15.3688	85
chr1	167385310	167385478	GSE124336_Fernandez_2019_GSM3529864_P0PM_1_S1_P0_eHcn4_1_ATACseq_SRR8368605_peak_7504	113	.	4.87742	13.226	11.3974	135
chr1	167387296	167387501	GSE124336_Fernandez_2019_GSM3529864_P0PM_1_S1_P0_eHcn4_1_ATACseq_SRR8368605_peak_7505	34	.	2.92645	5.09501	3.49355	79
chr1	167391374	167391779	GSE124336_Fernandez_2019_GSM3529864_P0PM_1_S1_P0_eHcn4_1_ATACseq_SRR8368605_peak_7506	1971	.	28.9394	200.306	197.181	2546
chr1	167392149	167394630	GSE124336_Fernandez_2019_GSM3529864_P0PM_1_S1_P0_eHcn4_1_ATACseq_SRR8368605_peak_7506	1971	.	28.9394	200.306	197.181	2546
chr1	167414904	167415280	GSE124336_Fernandez_2019_GSM3529864_P0PM_1_S1_P0_eHcn4_1_ATACseq_SRR8368605_peak_7507	446	.	10.5677	46.8462	44.6219	235
chr1	167422336	167423163	GSE124336_Fernandez_2019_GSM3529864_P0PM_1_S1_P0_eHcn4_1_ATACseq_SRR8368605_peak_7508	446	.	10.5677	46.8462	44.6219	398
chr1	167425567	167425983	GSE124336_Fernandez_2019_GSM3529864_P0PM_1_S1_P0_eHcn4_1_ATACseq_SRR8368605_peak_7509	653	.	13.4942	67.72	65.3422	123
chr1	167448030	167448355	GSE124336_Fernandez_2019_GSM3529864_P0PM_1_S1_P0_eHcn4_1_ATACseq_SRR8368605_peak_7510	162	.	5.8529	18.1152	16.2017	295
chr1	167465025	167465313	GSE124336_Fernandez_2019_GSM3529864_P0PM_1_S1_P0_eHcn4_1_ATACseq_SRR8368605_peak_7511	52	.	3.41419	6.88177	5.21244	117
chr1	167466560	167467583	GSE124336_Fernandez_2019_GSM3529864_P0PM_1_S1_P0_eHcn4_1_ATACseq_SRR8368605_peak_7512	2473	.	34.1419	250.757	247.308	741
chr1	167483076	167483128	GSE124336_Fernandez_2019_GSM3529864_P0PM_1_S1_P0_eHcn4_1_ATACseq_SRR8368605_peak_7514	64	.	3.73935	8.17267	6.46315	97
chr1	167500501	167500662	GSE124336_Fernandez_2019_GSM3529864_P0PM_1_S1_P0_eHcn4_1_ATACseq_SRR8368605_peak_7516	137	.	5.36516	15.6128	13.7404	125
chr1	167551655	167551981	GSE124336_Fernandez_2019_GSM3529864_P0PM_1_S1_P0_eHcn4_1_ATACseq_SRR8368605_peak_7517	64	.	3.73935	8.17267	6.46315	95
chr1	167563557	167563778	GSE124336_Fernandez_2019_GSM3529864_P0PM_1_S1_P0_eHcn4_1_ATACseq_SRR8368605_peak_7518	52	.	3.41419	6.88177	5.21244	118
chr1	167565774	167565871	GSE124336_Fernandez_2019_GSM3529864_P0PM_1_S1_P0_eHcn4_1_ATACseq_SRR8368605_peak_7519	46	.	3.25161	6.26535	4.61752	90
chr1	167588613	167589621	GSE124336_Fernandez_2019_GSM3529864_P0PM_1_S1_P0_eHcn4_1_ATACseq_SRR8368605_peak_7520	2095	.	30.24	212.701	209.502	537
chr1	167598221	167598971	GSE124336_Fernandez_2019_GSM3529864_P0PM_1_S1_P0_eHcn4_1_ATACseq_SRR8368605_peak_7521	1143	.	19.6723	116.99	114.32	244
chr1	167617835	167618651	GSE124336_Fernandez_2019_GSM3529864_P0PM_1_S1_P0_eHcn4_1_ATACseq_SRR8368605_peak_7522	776	.	15.12	80.0714	77.6142	399
chr1	167631879	167632522	GSE124336_Fernandez_2019_GSM3529864_P0PM_1_S1_P0_eHcn4_1_ATACseq_SRR8368605_peak_7523	968	.	17.5587	99.4556	96.8832	162
chr1	167636978	167637455	GSE124336_Fernandez_2019_GSM3529864_P0PM_1_S1_P0_eHcn4_1_ATACseq_SRR8368605_peak_7524	726	.	14.4697	75.0723	72.6466	207
chr1	167638182	167638337	GSE124336_Fernandez_2019_GSM3529864_P0PM_1_S1_P0_eHcn4_1_ATACseq_SRR8368605_peak_7525	232	.	7.15355	25.2865	23.2744	98
chr1	167638721	167639162	GSE124336_Fernandez_2019_GSM3529864_P0PM_1_S1_P0_eHcn4_1_ATACseq_SRR8368605_peak_7526	34	.	2.92645	5.09501	3.49355	118
chr1	167644981	167645349	GSE124336_Fernandez_2019_GSM3529864_P0PM_1_S1_P0_eHcn4_1_ATACseq_SRR8368605_peak_7527	689	.	13.9819	71.3736	68.9717	179
chr1	167660628	167661438	GSE124336_Fernandez_2019_GSM3529864_P0PM_1_S1_P0_eHcn4_1_ATACseq_SRR8368605_peak_7528	468	.	10.8929	49.0692	46.8268	330
chr1	167667408	167667703	GSE124336_Fernandez_2019_GSM3529864_P0PM_1_S1_P0_eHcn4_1_ATACseq_SRR8368605_peak_7529	319	.	8.61677	34.0951	31.9858	234
chr1	167668305	167668623	GSE124336_Fernandez_2019_GSM3529864_P0PM_1_S1_P0_eHcn4_1_ATACseq_SRR8368605_peak_7530	58	.	3.57677	7.51782	5.82803	591
chr1	167688362	167689136	GSE124336_Fernandez_2019_GSM3529864_P0PM_1_S1_P0_eHcn4_1_ATACseq_SRR8368605_peak_7533	290	.	8.12903	31.0802	29.0019	599
chr1	167691987	167692242	GSE124336_Fernandez_2019_GSM3529864_P0PM_1_S1_P0_eHcn4_1_ATACseq_SRR8368605_peak_7535	77	.	4.06452	9.53581	7.78926	74
chr1	167782116	167782384	GSE124336_Fernandez_2019_GSM3529864_P0PM_1_S1_P0_eHcn4_1_ATACseq_SRR8368605_peak_7536	242	.	7.31613	26.229	24.2054	155
chr1	167802774	167802912	GSE124336_Fernandez_2019_GSM3529864_P0PM_1_S1_P0_eHcn4_1_ATACseq_SRR8368605_peak_7537	58	.	3.57677	7.51782	5.82803	365
chr1	167803066	167803181	GSE124336_Fernandez_2019_GSM3529864_P0PM_1_S1_P0_eHcn4_1_ATACseq_SRR8368605_peak_7537	58	.	3.57677	7.51782	5.82803	365
chr1	167817740	167817929	GSE124336_Fernandez_2019_GSM3529864_P0PM_1_S1_P0_eHcn4_1_ATACseq_SRR8368605_peak_7538	58	.	3.57677	7.51782	5.82803	50
chr1	167896202	167896591	GSE124336_Fernandez_2019_GSM3529864_P0PM_1_S1_P0_eHcn4_1_ATACseq_SRR8368605_peak_7539	890	.	16.5832	91.5864	89.0597	267
chr1	167915329	167915596	GSE124336_Fernandez_2019_GSM3529864_P0PM_1_S1_P0_eHcn4_1_ATACseq_SRR8368605_peak_7540	309	.	8.45419	33.0818	30.9827	169
chr1	167928093	167928590	GSE124336_Fernandez_2019_GSM3529864_P0PM_1_S1_P0_eHcn4_1_ATACseq_SRR8368605_peak_7541	153	.	5.69032	17.2689	15.3688	228
chr1	167929783	167930311	GSE124336_Fernandez_2019_GSM3529864_P0PM_1_S1_P0_eHcn4_1_ATACseq_SRR8368605_peak_7542	270	.	7.80387	29.1128	27.056	399
chr1	167941647	167942372	GSE124336_Fernandez_2019_GSM3529864_P0PM_1_S1_P0_eHcn4_1_ATACseq_SRR8368605_peak_7543	179	.	6.17806	19.843	17.9035	526
chr1	167947912	167948098	GSE124336_Fernandez_2019_GSM3529864_P0PM_1_S1_P0_eHcn4_1_ATACseq_SRR8368605_peak_7544	52	.	3.41419	6.88177	5.21244	148
chr1	168033653	168033853	GSE124336_Fernandez_2019_GSM3529864_P0PM_1_S1_P0_eHcn4_1_ATACseq_SRR8368605_peak_7545	64	.	3.73935	8.17267	6.46315	95
chr1	168046207	168046810	GSE124336_Fernandez_2019_GSM3529864_P0PM_1_S1_P0_eHcn4_1_ATACseq_SRR8368605_peak_7546	839	.	15.9329	86.4245	83.9283	338
chr1	168093159	168093314	GSE124336_Fernandez_2019_GSM3529864_P0PM_1_S1_P0_eHcn4_1_ATACseq_SRR8368605_peak_7547	413	.	10.08	43.5617	41.3648	101
chr1	168094634	168094946	GSE124336_Fernandez_2019_GSM3529864_P0PM_1_S1_P0_eHcn4_1_ATACseq_SRR8368605_peak_7548	270	.	7.80387	29.1128	27.056	248
chr1	168133858	168133987	GSE124336_Fernandez_2019_GSM3529864_P0PM_1_S1_P0_eHcn4_1_ATACseq_SRR8368605_peak_7549	77	.	4.06452	9.53581	7.78926	117
chr1	168164606	168165216	GSE124336_Fernandez_2019_GSM3529864_P0PM_1_S1_P0_eHcn4_1_ATACseq_SRR8368605_peak_7550	214	.	6.82839	23.4307	21.442	149
chr1	168169173	168169876	GSE124336_Fernandez_2019_GSM3529864_P0PM_1_S1_P0_eHcn4_1_ATACseq_SRR8368605_peak_7551	558	.	12.1935	58.2106	55.8988	252
chr1	168176199	168176370	GSE124336_Fernandez_2019_GSM3529864_P0PM_1_S1_P0_eHcn4_1_ATACseq_SRR8368605_peak_7552	113	.	4.87742	13.226	11.3974	511
chr1	168178457	168179224	GSE124336_Fernandez_2019_GSM3529864_P0PM_1_S1_P0_eHcn4_1_ATACseq_SRR8368605_peak_7553	280	.	7.96645	30.0921	28.0245	525
chr1	168180031	168181328	GSE124336_Fernandez_2019_GSM3529864_P0PM_1_S1_P0_eHcn4_1_ATACseq_SRR8368605_peak_7554	2298	.	32.3535	233.159	229.83	1186
chr1	168186235	168186372	GSE124336_Fernandez_2019_GSM3529864_P0PM_1_S1_P0_eHcn4_1_ATACseq_SRR8368605_peak_7555	64	.	3.73935	8.17267	6.46315	138
chr1	168197515	168198022	GSE124336_Fernandez_2019_GSM3529864_P0PM_1_S1_P0_eHcn4_1_ATACseq_SRR8368605_peak_7556	1611	.	25.0374	164.084	161.161	204
chr1	168198404	168198554	GSE124336_Fernandez_2019_GSM3529864_P0PM_1_S1_P0_eHcn4_1_ATACseq_SRR8368605_peak_7556	1611	.	25.0374	164.084	161.161	204
chr1	168213424	168215140	GSE124336_Fernandez_2019_GSM3529864_P0PM_1_S1_P0_eHcn4_1_ATACseq_SRR8368605_peak_7557	1611	.	25.0374	164.084	161.161	883
chr1	168215574	168216709	GSE124336_Fernandez_2019_GSM3529864_P0PM_1_S1_P0_eHcn4_1_ATACseq_SRR8368605_peak_7558	903	.	16.7458	92.8876	90.3532	845
chr1	168220904	168221416	GSE124336_Fernandez_2019_GSM3529864_P0PM_1_S1_P0_eHcn4_1_ATACseq_SRR8368605_peak_7559	319	.	8.61677	34.0951	31.9858	259
chr1	168221543	168221660	GSE124336_Fernandez_2019_GSM3529864_P0PM_1_S1_P0_eHcn4_1_ATACseq_SRR8368605_peak_7559	319	.	8.61677	34.0951	31.9858	259
chr1	168229321	168229472	GSE124336_Fernandez_2019_GSM3529864_P0PM_1_S1_P0_eHcn4_1_ATACseq_SRR8368605_peak_7560	64	.	3.73935	8.17267	6.46315	107
chr1	168230077	168230360	GSE124336_Fernandez_2019_GSM3529864_P0PM_1_S1_P0_eHcn4_1_ATACseq_SRR8368605_peak_7561	242	.	7.31613	26.229	24.2054	145
chr1	168234430	168234783	GSE124336_Fernandez_2019_GSM3529864_P0PM_1_S1_P0_eHcn4_1_ATACseq_SRR8368605_peak_7563	113	.	4.87742	13.226	11.3974	189
chr1	168237704	168238463	GSE124336_Fernandez_2019_GSM3529864_P0PM_1_S1_P0_eHcn4_1_ATACseq_SRR8368605_peak_7564	170	.	6.01548	18.9734	17.0468	137
chr1	168240477	168241314	GSE124336_Fernandez_2019_GSM3529864_P0PM_1_S1_P0_eHcn4_1_ATACseq_SRR8368605_peak_7565	205	.	6.66581	22.5179	20.5412	585
chr1	168241439	168241600	GSE124336_Fernandez_2019_GSM3529864_P0PM_1_S1_P0_eHcn4_1_ATACseq_SRR8368605_peak_7565	205	.	6.66581	22.5179	20.5412	585
chr1	168242763	168242832	GSE124336_Fernandez_2019_GSM3529864_P0PM_1_S1_P0_eHcn4_1_ATACseq_SRR8368605_peak_7566	24	.	2.60129	4.01495	2.46568	31
chr1	168245554	168246266	GSE124336_Fernandez_2019_GSM3529864_P0PM_1_S1_P0_eHcn4_1_ATACseq_SRR8368605_peak_7567	402	.	9.91742	42.4805	40.2931	348
chr1	168246604	168247781	GSE124336_Fernandez_2019_GSM3529864_P0PM_1_S1_P0_eHcn4_1_ATACseq_SRR8368605_peak_7568	968	.	17.5587	99.4556	96.8832	503
chr1	168265673	168265798	GSE124336_Fernandez_2019_GSM3529864_P0PM_1_S1_P0_eHcn4_1_ATACseq_SRR8368605_peak_7570	121	.	5.04	14.0081	12.1646	91
chr1	168268429	168269106	GSE124336_Fernandez_2019_GSM3529864_P0PM_1_S1_P0_eHcn4_1_ATACseq_SRR8368605_peak_7571	468	.	10.8929	49.0692	46.8268	538
chr1	168283297	168283608	GSE124336_Fernandez_2019_GSM3529864_P0PM_1_S1_P0_eHcn4_1_ATACseq_SRR8368605_peak_7574	71	.	3.90194	8.84557	7.1172	101
chr1	168287359	168289415	GSE124336_Fernandez_2019_GSM3529864_P0PM_1_S1_P0_eHcn4_1_ATACseq_SRR8368605_peak_7580	2441	.	33.8168	247.539	244.112	924
chr1	168289811	168291897	GSE124336_Fernandez_2019_GSM3529864_P0PM_1_S1_P0_eHcn4_1_ATACseq_SRR8368605_peak_7580	2441	.	33.8168	247.539	244.112	924
chr1	168299274	168300250	GSE124336_Fernandez_2019_GSM3529864_P0PM_1_S1_P0_eHcn4_1_ATACseq_SRR8368605_peak_7582	299	.	8.29161	32.0768	29.9881	795
chr1	168325772	168326077	GSE124336_Fernandez_2019_GSM3529864_P0PM_1_S1_P0_eHcn4_1_ATACseq_SRR8368605_peak_7587	145	.	5.52774	16.4346	14.5482	170
chr1	168331663	168331797	GSE124336_Fernandez_2019_GSM3529864_P0PM_1_S1_P0_eHcn4_1_ATACseq_SRR8368605_peak_7589	64	.	3.73935	8.17267	6.46315	273
chr1	168355072	168355260	GSE124336_Fernandez_2019_GSM3529864_P0PM_1_S1_P0_eHcn4_1_ATACseq_SRR8368605_peak_7591	319	.	8.61677	34.0951	31.9858	126
chr1	168362454	168362985	GSE124336_Fernandez_2019_GSM3529864_P0PM_1_S1_P0_eHcn4_1_ATACseq_SRR8368605_peak_7592	714	.	14.3071	73.8345	71.4166	178
chr1	168372469	168372684	GSE124336_Fernandez_2019_GSM3529864_P0PM_1_S1_P0_eHcn4_1_ATACseq_SRR8368605_peak_7593	137	.	5.36516	15.6128	13.7404	151
chr1	168374851	168375655	GSE124336_Fernandez_2019_GSM3529864_P0PM_1_S1_P0_eHcn4_1_ATACseq_SRR8368605_peak_7594	1759	.	26.6632	178.993	175.989	444
chr1	168376138	168376752	GSE124336_Fernandez_2019_GSM3529864_P0PM_1_S1_P0_eHcn4_1_ATACseq_SRR8368605_peak_7595	329	.	8.77935	35.1165	32.997	377
chr1	168380053	168380772	GSE124336_Fernandez_2019_GSM3529864_P0PM_1_S1_P0_eHcn4_1_ATACseq_SRR8368605_peak_7596	1295	.	21.4606	132.301	129.548	812
chr1	168380941	168384081	GSE124336_Fernandez_2019_GSM3529864_P0PM_1_S1_P0_eHcn4_1_ATACseq_SRR8368605_peak_7597	1715	.	26.1755	174.491	171.513	2006
chr1	168384272	168384968	GSE124336_Fernandez_2019_GSM3529864_P0PM_1_S1_P0_eHcn4_1_ATACseq_SRR8368605_peak_7597	1715	.	26.1755	174.491	171.513	2006
chr1	168390832	168395157	GSE124336_Fernandez_2019_GSM3529864_P0PM_1_S1_P0_eHcn4_1_ATACseq_SRR8368605_peak_7598	1211	.	20.4852	123.898	121.19	3090
chr1	168402331	168402469	GSE124336_Fernandez_2019_GSM3529864_P0PM_1_S1_P0_eHcn4_1_ATACseq_SRR8368605_peak_7599	91	.	4.38968	10.9658	9.1848	150
chr1	168402706	168402925	GSE124336_Fernandez_2019_GSM3529864_P0PM_1_S1_P0_eHcn4_1_ATACseq_SRR8368605_peak_7600	84	.	4.2271	10.2428	8.4787	105
chr1	168410153	168410383	GSE124336_Fernandez_2019_GSM3529864_P0PM_1_S1_P0_eHcn4_1_ATACseq_SRR8368605_peak_7602	205	.	6.66581	22.5179	20.5412	1160
chr1	168411010	168411428	GSE124336_Fernandez_2019_GSM3529864_P0PM_1_S1_P0_eHcn4_1_ATACseq_SRR8368605_peak_7602	205	.	6.66581	22.5179	20.5412	1160
chr1	168416784	168417354	GSE124336_Fernandez_2019_GSM3529864_P0PM_1_S1_P0_eHcn4_1_ATACseq_SRR8368605_peak_7603	106	.	4.71484	12.4579	10.6448	1025
chr1	168418685	168419414	GSE124336_Fernandez_2019_GSM3529864_P0PM_1_S1_P0_eHcn4_1_ATACseq_SRR8368605_peak_7604	232	.	7.15355	25.2865	23.2744	454
chr1	168423172	168423896	GSE124336_Fernandez_2019_GSM3529864_P0PM_1_S1_P0_eHcn4_1_ATACseq_SRR8368605_peak_7605	501	.	11.3806	52.4515	50.1827	565
chr1	168425204	168425414	GSE124336_Fernandez_2019_GSM3529864_P0PM_1_S1_P0_eHcn4_1_ATACseq_SRR8368605_peak_7606	91	.	4.38968	10.9658	9.1848	57
chr1	168428125	168428639	GSE124336_Fernandez_2019_GSM3529864_P0PM_1_S1_P0_eHcn4_1_ATACseq_SRR8368605_peak_7607	113	.	4.87742	13.226	11.3974	932
chr1	168429443	168430690	GSE124336_Fernandez_2019_GSM3529864_P0PM_1_S1_P0_eHcn4_1_ATACseq_SRR8368605_peak_7608	3044	.	39.8323	308.356	304.441	3054
chr1	168431315	168433006	GSE124336_Fernandez_2019_GSM3529864_P0PM_1_S1_P0_eHcn4_1_ATACseq_SRR8368605_peak_7608	3044	.	39.8323	308.356	304.441	3054
chr1	168457477	168457655	GSE124336_Fernandez_2019_GSM3529864_P0PM_1_S1_P0_eHcn4_1_ATACseq_SRR8368605_peak_7609	290	.	8.12903	31.0802	29.0019	118
chr1	168473317	168473446	GSE124336_Fernandez_2019_GSM3529864_P0PM_1_S1_P0_eHcn4_1_ATACseq_SRR8368605_peak_7610	232	.	7.15355	25.2865	23.2744	55
chr1	168476150	168477393	GSE124336_Fernandez_2019_GSM3529864_P0PM_1_S1_P0_eHcn4_1_ATACseq_SRR8368605_peak_7611	2188	.	31.2155	222.096	218.838	970
chr1	168502388	168502675	GSE124336_Fernandez_2019_GSM3529864_P0PM_1_S1_P0_eHcn4_1_ATACseq_SRR8368605_peak_7612	106	.	4.71484	12.4579	10.6448	165
chr1	168582500	168582743	GSE124336_Fernandez_2019_GSM3529864_P0PM_1_S1_P0_eHcn4_1_ATACseq_SRR8368605_peak_7613	129	.	5.20258	14.8039	12.9457	124
chr1	168708572	168708835	GSE124336_Fernandez_2019_GSM3529864_P0PM_1_S1_P0_eHcn4_1_ATACseq_SRR8368605_peak_7614	137	.	5.36516	15.6128	13.7404	345
chr1	168708982	168709723	GSE124336_Fernandez_2019_GSM3529864_P0PM_1_S1_P0_eHcn4_1_ATACseq_SRR8368605_peak_7615	524	.	11.7058	54.7373	52.4512	98
chr1	168818460	168818827	GSE124336_Fernandez_2019_GSM3529864_P0PM_1_S1_P0_eHcn4_1_ATACseq_SRR8368605_peak_7616	689	.	13.9819	71.3736	68.9717	131
chr1	168822872	168823643	GSE124336_Fernandez_2019_GSM3529864_P0PM_1_S1_P0_eHcn4_1_ATACseq_SRR8368605_peak_7617	513	.	11.5432	53.5914	51.3139	512
chr1	168834149	168834303	GSE124336_Fernandez_2019_GSM3529864_P0PM_1_S1_P0_eHcn4_1_ATACseq_SRR8368605_peak_7618	46	.	3.25161	6.26535	4.61752	92
chr1	168890347	168890605	GSE124336_Fernandez_2019_GSM3529864_P0PM_1_S1_P0_eHcn4_1_ATACseq_SRR8368605_peak_7619	40	.	3.08903	5.66944	4.04416	123
chr1	168899598	168899733	GSE124336_Fernandez_2019_GSM3529864_P0PM_1_S1_P0_eHcn4_1_ATACseq_SRR8368605_peak_7620	77	.	4.06452	9.53581	7.78926	189
chr1	168902057	168902425	GSE124336_Fernandez_2019_GSM3529864_P0PM_1_S1_P0_eHcn4_1_ATACseq_SRR8368605_peak_7621	446	.	10.5677	46.8462	44.6219	399
chr1	168904914	168905032	GSE124336_Fernandez_2019_GSM3529864_P0PM_1_S1_P0_eHcn4_1_ATACseq_SRR8368605_peak_7622	129	.	5.20258	14.8039	12.9457	195
chr1	168969629	168969875	GSE124336_Fernandez_2019_GSM3529864_P0PM_1_S1_P0_eHcn4_1_ATACseq_SRR8368605_peak_7624	19	.	2.43871	3.51174	1.99142	179
chr1	169099153	169099662	GSE124336_Fernandez_2019_GSM3529864_P0PM_1_S1_P0_eHcn4_1_ATACseq_SRR8368605_peak_7627	813	.	15.6077	83.8697	81.389	421
chr1	169248870	169249671	GSE124336_Fernandez_2019_GSM3529864_P0PM_1_S1_P0_eHcn4_1_ATACseq_SRR8368605_peak_7628	1156	.	19.8348	118.364	115.687	630
chr1	169252156	169252696	GSE124336_Fernandez_2019_GSM3529864_P0PM_1_S1_P0_eHcn4_1_ATACseq_SRR8368605_peak_7629	839	.	15.9329	86.4245	83.9283	282
chr1	169347842	169347975	GSE124336_Fernandez_2019_GSM3529864_P0PM_1_S1_P0_eHcn4_1_ATACseq_SRR8368605_peak_7630	170	.	6.01548	18.9734	17.0468	142
chr1	169459348	169459777	GSE124336_Fernandez_2019_GSM3529864_P0PM_1_S1_P0_eHcn4_1_ATACseq_SRR8368605_peak_7631	413	.	10.08	43.5617	41.3648	239
chr1	169526386	169526711	GSE124336_Fernandez_2019_GSM3529864_P0PM_1_S1_P0_eHcn4_1_ATACseq_SRR8368605_peak_7632	137	.	5.36516	15.6128	13.7404	177
chr1	169531258	169532411	GSE124336_Fernandez_2019_GSM3529864_P0PM_1_S1_P0_eHcn4_1_ATACseq_SRR8368605_peak_7633	2095	.	30.24	212.701	209.502	297
chr1	169589544	169589980	GSE124336_Fernandez_2019_GSM3529864_P0PM_1_S1_P0_eHcn4_1_ATACseq_SRR8368605_peak_7634	242	.	7.31613	26.229	24.2054	160
chr1	169654348	169654575	GSE124336_Fernandez_2019_GSM3529864_P0PM_1_S1_P0_eHcn4_1_ATACseq_SRR8368605_peak_7635	46	.	3.25161	6.26535	4.61752	202
chr1	169655270	169655659	GSE124336_Fernandez_2019_GSM3529864_P0PM_1_S1_P0_eHcn4_1_ATACseq_SRR8368605_peak_7636	106	.	4.71484	12.4579	10.6448	275
chr1	169670781	169671050	GSE124336_Fernandez_2019_GSM3529864_P0PM_1_S1_P0_eHcn4_1_ATACseq_SRR8368605_peak_7637	232	.	7.15355	25.2865	23.2744	83
chr1	169735301	169735572	GSE124336_Fernandez_2019_GSM3529864_P0PM_1_S1_P0_eHcn4_1_ATACseq_SRR8368605_peak_7639	232	.	7.15355	25.2865	23.2744	101
chr1	169747226	169748014	GSE124336_Fernandez_2019_GSM3529864_P0PM_1_S1_P0_eHcn4_1_ATACseq_SRR8368605_peak_7641	968	.	17.5587	99.4556	96.8832	411
chr1	169756938	169757496	GSE124336_Fernandez_2019_GSM3529864_P0PM_1_S1_P0_eHcn4_1_ATACseq_SRR8368605_peak_7642	309	.	8.45419	33.0818	30.9827	385
chr1	169816377	169816647	GSE124336_Fernandez_2019_GSM3529864_P0PM_1_S1_P0_eHcn4_1_ATACseq_SRR8368605_peak_7643	77	.	4.06452	9.53581	7.78926	183
chr1	169819501	169819835	GSE124336_Fernandez_2019_GSM3529864_P0PM_1_S1_P0_eHcn4_1_ATACseq_SRR8368605_peak_7644	91	.	4.38968	10.9658	9.1848	161
chr1	169896490	169896642	GSE124336_Fernandez_2019_GSM3529864_P0PM_1_S1_P0_eHcn4_1_ATACseq_SRR8368605_peak_7646	52	.	3.41419	6.88177	5.21244	105
chr1	169900794	169901397	GSE124336_Fernandez_2019_GSM3529864_P0PM_1_S1_P0_eHcn4_1_ATACseq_SRR8368605_peak_7647	788	.	15.2826	81.333	78.8679	480
chr1	169910858	169911108	GSE124336_Fernandez_2019_GSM3529864_P0PM_1_S1_P0_eHcn4_1_ATACseq_SRR8368605_peak_7648	170	.	6.01548	18.9734	17.0468	107
chr1	169918060	169918413	GSE124336_Fernandez_2019_GSM3529864_P0PM_1_S1_P0_eHcn4_1_ATACseq_SRR8368605_peak_7649	593	.	12.6813	61.7355	59.3985	196
chr1	169919171	169919473	GSE124336_Fernandez_2019_GSM3529864_P0PM_1_S1_P0_eHcn4_1_ATACseq_SRR8368605_peak_7650	360	.	9.2671	38.2276	36.0784	198
chr1	169934400	169934543	GSE124336_Fernandez_2019_GSM3529864_P0PM_1_S1_P0_eHcn4_1_ATACseq_SRR8368605_peak_7652	19	.	2.43871	3.51174	1.99142	82
chr1	169950170	169950442	GSE124336_Fernandez_2019_GSM3529864_P0PM_1_S1_P0_eHcn4_1_ATACseq_SRR8368605_peak_7653	84	.	4.2271	10.2428	8.4787	206
chr1	169967926	169968461	GSE124336_Fernandez_2019_GSM3529864_P0PM_1_S1_P0_eHcn4_1_ATACseq_SRR8368605_peak_7654	3245	.	41.7832	328.62	324.511	1401
chr1	169968642	169969823	GSE124336_Fernandez_2019_GSM3529864_P0PM_1_S1_P0_eHcn4_1_ATACseq_SRR8368605_peak_7654	3245	.	41.7832	328.62	324.511	1401
chr1	169971947	169972613	GSE124336_Fernandez_2019_GSM3529864_P0PM_1_S1_P0_eHcn4_1_ATACseq_SRR8368605_peak_7656	501	.	11.3806	52.4515	50.1827	1185
chr1	170006297	170007036	GSE124336_Fernandez_2019_GSM3529864_P0PM_1_S1_P0_eHcn4_1_ATACseq_SRR8368605_peak_7657	629	.	13.169	65.3102	62.9485	584
chr1	170011251	170011419	GSE124336_Fernandez_2019_GSM3529864_P0PM_1_S1_P0_eHcn4_1_ATACseq_SRR8368605_peak_7658	29	.	2.76387	4.54313	2.96692	109
chr1	170064079	170064302	GSE124336_Fernandez_2019_GSM3529864_P0PM_1_S1_P0_eHcn4_1_ATACseq_SRR8368605_peak_7659	113	.	4.87742	13.226	11.3974	115
chr1	170065847	170066341	GSE124336_Fernandez_2019_GSM3529864_P0PM_1_S1_P0_eHcn4_1_ATACseq_SRR8368605_peak_7660	402	.	9.91742	42.4805	40.2931	394
chr1	170110263	170110526	GSE124336_Fernandez_2019_GSM3529864_P0PM_1_S1_P0_eHcn4_1_ATACseq_SRR8368605_peak_7661	91	.	4.38968	10.9658	9.1848	236
chr1	170110693	170111015	GSE124336_Fernandez_2019_GSM3529864_P0PM_1_S1_P0_eHcn4_1_ATACseq_SRR8368605_peak_7661	91	.	4.38968	10.9658	9.1848	236
chr1	170136295	170136802	GSE124336_Fernandez_2019_GSM3529864_P0PM_1_S1_P0_eHcn4_1_ATACseq_SRR8368605_peak_7663	1102	.	19.1845	112.887	110.24	224
chr1	170161920	170162093	GSE124336_Fernandez_2019_GSM3529864_P0PM_1_S1_P0_eHcn4_1_ATACseq_SRR8368605_peak_7665	52	.	3.41419	6.88177	5.21244	144
chr1	170169328	170169541	GSE124336_Fernandez_2019_GSM3529864_P0PM_1_S1_P0_eHcn4_1_ATACseq_SRR8368605_peak_7666	84	.	4.2271	10.2428	8.4787	167
chr1	170174003	170175621	GSE124336_Fernandez_2019_GSM3529864_P0PM_1_S1_P0_eHcn4_1_ATACseq_SRR8368605_peak_7667	3499	.	44.2219	354.29	349.929	1059
chr1	170175945	170176128	GSE124336_Fernandez_2019_GSM3529864_P0PM_1_S1_P0_eHcn4_1_ATACseq_SRR8368605_peak_7668	58	.	3.57677	7.51782	5.82803	172
chr1	170214380	170214539	GSE124336_Fernandez_2019_GSM3529864_P0PM_1_S1_P0_eHcn4_1_ATACseq_SRR8368605_peak_7669	1143	.	19.6723	116.99	114.32	1077
chr1	170214801	170215505	GSE124336_Fernandez_2019_GSM3529864_P0PM_1_S1_P0_eHcn4_1_ATACseq_SRR8368605_peak_7669	1143	.	19.6723	116.99	114.32	1077
chr1	170255372	170255513	GSE124336_Fernandez_2019_GSM3529864_P0PM_1_S1_P0_eHcn4_1_ATACseq_SRR8368605_peak_7670	677	.	13.8194	70.1507	67.7567	381
chr1	170255672	170255848	GSE124336_Fernandez_2019_GSM3529864_P0PM_1_S1_P0_eHcn4_1_ATACseq_SRR8368605_peak_7670	677	.	13.8194	70.1507	67.7567	381
chr1	170277476	170277631	GSE124336_Fernandez_2019_GSM3529864_P0PM_1_S1_P0_eHcn4_1_ATACseq_SRR8368605_peak_7671	106	.	4.71484	12.4579	10.6448	89
chr1	170292414	170293163	GSE124336_Fernandez_2019_GSM3529864_P0PM_1_S1_P0_eHcn4_1_ATACseq_SRR8368605_peak_7672	995	.	17.8839	102.111	99.5236	306
chr1	170293321	170293463	GSE124336_Fernandez_2019_GSM3529864_P0PM_1_S1_P0_eHcn4_1_ATACseq_SRR8368605_peak_7672	995	.	17.8839	102.111	99.5236	306
chr1	170332012	170332306	GSE124336_Fernandez_2019_GSM3529864_P0PM_1_S1_P0_eHcn4_1_ATACseq_SRR8368605_peak_7673	129	.	5.20258	14.8039	12.9457	565
chr1	170332623	170332721	GSE124336_Fernandez_2019_GSM3529864_P0PM_1_S1_P0_eHcn4_1_ATACseq_SRR8368605_peak_7673	129	.	5.20258	14.8039	12.9457	565
chr1	170334592	170335227	GSE124336_Fernandez_2019_GSM3529864_P0PM_1_S1_P0_eHcn4_1_ATACseq_SRR8368605_peak_7674	641	.	13.3316	66.5125	64.1427	367
chr1	170354183	170354528	GSE124336_Fernandez_2019_GSM3529864_P0PM_1_S1_P0_eHcn4_1_ATACseq_SRR8368605_peak_7676	402	.	9.91742	42.4805	40.2931	209
chr1	170356211	170356344	GSE124336_Fernandez_2019_GSM3529864_P0PM_1_S1_P0_eHcn4_1_ATACseq_SRR8368605_peak_7677	34	.	2.92645	5.09501	3.49355	40
chr1	170368578	170369064	GSE124336_Fernandez_2019_GSM3529864_P0PM_1_S1_P0_eHcn4_1_ATACseq_SRR8368605_peak_7678	153	.	5.69032	17.2689	15.3688	366
chr1	170372237	170372729	GSE124336_Fernandez_2019_GSM3529864_P0PM_1_S1_P0_eHcn4_1_ATACseq_SRR8368605_peak_7679	179	.	6.17806	19.843	17.9035	272
chr1	170381207	170381754	GSE124336_Fernandez_2019_GSM3529864_P0PM_1_S1_P0_eHcn4_1_ATACseq_SRR8368605_peak_7680	689	.	13.9819	71.3736	68.9717	224
chr1	170387091	170387952	GSE124336_Fernandez_2019_GSM3529864_P0PM_1_S1_P0_eHcn4_1_ATACseq_SRR8368605_peak_7681	402	.	9.91742	42.4805	40.2931	723
chr1	170393000	170393315	GSE124336_Fernandez_2019_GSM3529864_P0PM_1_S1_P0_eHcn4_1_ATACseq_SRR8368605_peak_7682	371	.	9.42968	39.2798	37.1209	205
chr1	170408541	170408887	GSE124336_Fernandez_2019_GSM3529864_P0PM_1_S1_P0_eHcn4_1_ATACseq_SRR8368605_peak_7686	137	.	5.36516	15.6128	13.7404	321
chr1	170431114	170431828	GSE124336_Fernandez_2019_GSM3529864_P0PM_1_S1_P0_eHcn4_1_ATACseq_SRR8368605_peak_7688	1789	.	26.9884	182.007	178.986	483
chr1	170465571	170465939	GSE124336_Fernandez_2019_GSM3529864_P0PM_1_S1_P0_eHcn4_1_ATACseq_SRR8368605_peak_7690	242	.	7.31613	26.229	24.2054	1033
chr1	170466462	170466760	GSE124336_Fernandez_2019_GSM3529864_P0PM_1_S1_P0_eHcn4_1_ATACseq_SRR8368605_peak_7690	242	.	7.31613	26.229	24.2054	1033
chr1	170478129	170478528	GSE124336_Fernandez_2019_GSM3529864_P0PM_1_S1_P0_eHcn4_1_ATACseq_SRR8368605_peak_7691	162	.	5.8529	18.1152	16.2017	255
chr1	170483025	170483471	GSE124336_Fernandez_2019_GSM3529864_P0PM_1_S1_P0_eHcn4_1_ATACseq_SRR8368605_peak_7693	64	.	3.73935	8.17267	6.46315	408
chr1	170485637	170485806	GSE124336_Fernandez_2019_GSM3529864_P0PM_1_S1_P0_eHcn4_1_ATACseq_SRR8368605_peak_7694	64	.	3.73935	8.17267	6.46315	222
chr1	170486287	170486453	GSE124336_Fernandez_2019_GSM3529864_P0PM_1_S1_P0_eHcn4_1_ATACseq_SRR8368605_peak_7695	106	.	4.71484	12.4579	10.6448	247
chr1	170489889	170490435	GSE124336_Fernandez_2019_GSM3529864_P0PM_1_S1_P0_eHcn4_1_ATACseq_SRR8368605_peak_7696	129	.	5.20258	14.8039	12.9457	70
chr1	170501547	170501951	GSE124336_Fernandez_2019_GSM3529864_P0PM_1_S1_P0_eHcn4_1_ATACseq_SRR8368605_peak_7699	852	.	16.0955	87.7085	85.2045	3789
chr1	170502489	170505926	GSE124336_Fernandez_2019_GSM3529864_P0PM_1_S1_P0_eHcn4_1_ATACseq_SRR8368605_peak_7699	852	.	16.0955	87.7085	85.2045	3789
chr1	170506468	170506636	GSE124336_Fernandez_2019_GSM3529864_P0PM_1_S1_P0_eHcn4_1_ATACseq_SRR8368605_peak_7700	46	.	3.25161	6.26535	4.61752	105
chr1	170510423	170510931	GSE124336_Fernandez_2019_GSM3529864_P0PM_1_S1_P0_eHcn4_1_ATACseq_SRR8368605_peak_7701	145	.	5.52774	16.4346	14.5482	375
chr1	170521391	170521948	GSE124336_Fernandez_2019_GSM3529864_P0PM_1_S1_P0_eHcn4_1_ATACseq_SRR8368605_peak_7702	232	.	7.15355	25.2865	23.2744	624
chr1	170538463	170539396	GSE124336_Fernandez_2019_GSM3529864_P0PM_1_S1_P0_eHcn4_1_ATACseq_SRR8368605_peak_7705	641	.	13.3316	66.5125	64.1427	653
chr1	170539662	170540032	GSE124336_Fernandez_2019_GSM3529864_P0PM_1_S1_P0_eHcn4_1_ATACseq_SRR8368605_peak_7706	242	.	7.31613	26.229	24.2054	265
chr1	170549065	170549384	GSE124336_Fernandez_2019_GSM3529864_P0PM_1_S1_P0_eHcn4_1_ATACseq_SRR8368605_peak_7707	413	.	10.08	43.5617	41.3648	208
chr1	170550446	170551566	GSE124336_Fernandez_2019_GSM3529864_P0PM_1_S1_P0_eHcn4_1_ATACseq_SRR8368605_peak_7708	1309	.	21.6232	133.713	130.952	472
chr1	170551763	170552200	GSE124336_Fernandez_2019_GSM3529864_P0PM_1_S1_P0_eHcn4_1_ATACseq_SRR8368605_peak_7708	1309	.	21.6232	133.713	130.952	472
chr1	170554228	170555416	GSE124336_Fernandez_2019_GSM3529864_P0PM_1_S1_P0_eHcn4_1_ATACseq_SRR8368605_peak_7709	2846	.	37.8813	288.347	284.606	828
chr1	170581003	170581290	GSE124336_Fernandez_2019_GSM3529864_P0PM_1_S1_P0_eHcn4_1_ATACseq_SRR8368605_peak_7712	113	.	4.87742	13.226	11.3974	417
chr1	170586777	170586972	GSE124336_Fernandez_2019_GSM3529864_P0PM_1_S1_P0_eHcn4_1_ATACseq_SRR8368605_peak_7713	145	.	5.52774	16.4346	14.5482	200
chr1	170588261	170588726	GSE124336_Fernandez_2019_GSM3529864_P0PM_1_S1_P0_eHcn4_1_ATACseq_SRR8368605_peak_7714	214	.	6.82839	23.4307	21.442	434
chr1	170589007	170590285	GSE124336_Fernandez_2019_GSM3529864_P0PM_1_S1_P0_eHcn4_1_ATACseq_SRR8368605_peak_7715	1509	.	23.8994	153.813	150.945	823
chr1	170604763	170605140	GSE124336_Fernandez_2019_GSM3529864_P0PM_1_S1_P0_eHcn4_1_ATACseq_SRR8368605_peak_7716	179	.	6.17806	19.843	17.9035	206
chr1	170605577	170606199	GSE124336_Fernandez_2019_GSM3529864_P0PM_1_S1_P0_eHcn4_1_ATACseq_SRR8368605_peak_7717	490	.	11.2181	51.3178	49.0577	439
chr1	170609928	170610105	GSE124336_Fernandez_2019_GSM3529864_P0PM_1_S1_P0_eHcn4_1_ATACseq_SRR8368605_peak_7718	71	.	3.90194	8.84557	7.1172	50
chr1	170613113	170613681	GSE124336_Fernandez_2019_GSM3529864_P0PM_1_S1_P0_eHcn4_1_ATACseq_SRR8368605_peak_7719	1466	.	23.4116	149.456	146.611	597
chr1	170622294	170623770	GSE124336_Fernandez_2019_GSM3529864_P0PM_1_S1_P0_eHcn4_1_ATACseq_SRR8368605_peak_7720	2329	.	32.6787	236.339	232.989	927
chr1	170632436	170632853	GSE124336_Fernandez_2019_GSM3529864_P0PM_1_S1_P0_eHcn4_1_ATACseq_SRR8368605_peak_7721	1129	.	19.5097	115.619	112.956	185
chr1	170643947	170645434	GSE124336_Fernandez_2019_GSM3529864_P0PM_1_S1_P0_eHcn4_1_ATACseq_SRR8368605_peak_7722	2425	.	33.6542	245.932	242.517	733
chr1	170645591	170646440	GSE124336_Fernandez_2019_GSM3529864_P0PM_1_S1_P0_eHcn4_1_ATACseq_SRR8368605_peak_7723	801	.	15.4452	82.5991	80.1262	2129
chr1	170646942	170649370	GSE124336_Fernandez_2019_GSM3529864_P0PM_1_S1_P0_eHcn4_1_ATACseq_SRR8368605_peak_7723	801	.	15.4452	82.5991	80.1262	2129
chr1	170649580	170649822	GSE124336_Fernandez_2019_GSM3529864_P0PM_1_S1_P0_eHcn4_1_ATACseq_SRR8368605_peak_7723	801	.	15.4452	82.5991	80.1262	2129
chr1	170650903	170652699	GSE124336_Fernandez_2019_GSM3529864_P0PM_1_S1_P0_eHcn4_1_ATACseq_SRR8368605_peak_7724	1685	.	25.8503	171.504	168.541	557
chr1	170655607	170655776	GSE124336_Fernandez_2019_GSM3529864_P0PM_1_S1_P0_eHcn4_1_ATACseq_SRR8368605_peak_7725	52	.	3.41419	6.88177	5.21244	229
chr1	170659392	170659726	GSE124336_Fernandez_2019_GSM3529864_P0PM_1_S1_P0_eHcn4_1_ATACseq_SRR8368605_peak_7726	232	.	7.15355	25.2865	23.2744	69
chr1	170664912	170664955	GSE124336_Fernandez_2019_GSM3529864_P0PM_1_S1_P0_eHcn4_1_ATACseq_SRR8368605_peak_7727	46	.	3.25161	6.26535	4.61752	38
chr1	170672470	170673470	GSE124336_Fernandez_2019_GSM3529864_P0PM_1_S1_P0_eHcn4_1_ATACseq_SRR8368605_peak_7728	1351	.	22.111	137.969	135.185	429
chr1	170674121	170675323	GSE124336_Fernandez_2019_GSM3529864_P0PM_1_S1_P0_eHcn4_1_ATACseq_SRR8368605_peak_7729	251	.	7.47871	27.181	25.1463	661
chr1	170693538	170693823	GSE124336_Fernandez_2019_GSM3529864_P0PM_1_S1_P0_eHcn4_1_ATACseq_SRR8368605_peak_7731	251	.	7.47871	27.181	25.1463	422
chr1	170708773	170709022	GSE124336_Fernandez_2019_GSM3529864_P0PM_1_S1_P0_eHcn4_1_ATACseq_SRR8368605_peak_7732	52	.	3.41419	6.88177	5.21244	76
chr1	170746090	170746445	GSE124336_Fernandez_2019_GSM3529864_P0PM_1_S1_P0_eHcn4_1_ATACseq_SRR8368605_peak_7734	187	.	6.34064	20.7238	18.7717	436
chr1	170751932	170752139	GSE124336_Fernandez_2019_GSM3529864_P0PM_1_S1_P0_eHcn4_1_ATACseq_SRR8368605_peak_7735	121	.	5.04	14.0081	12.1646	116
chr1	170766941	170767634	GSE124336_Fernandez_2019_GSM3529864_P0PM_1_S1_P0_eHcn4_1_ATACseq_SRR8368605_peak_7736	513	.	11.5432	53.5914	51.3139	400
chr1	170770674	170771089	GSE124336_Fernandez_2019_GSM3529864_P0PM_1_S1_P0_eHcn4_1_ATACseq_SRR8368605_peak_7737	524	.	11.7058	54.7373	52.4512	1121
chr1	170771282	170772089	GSE124336_Fernandez_2019_GSM3529864_P0PM_1_S1_P0_eHcn4_1_ATACseq_SRR8368605_peak_7737	524	.	11.7058	54.7373	52.4512	1121
chr1	170791737	170791953	GSE124336_Fernandez_2019_GSM3529864_P0PM_1_S1_P0_eHcn4_1_ATACseq_SRR8368605_peak_7739	121	.	5.04	14.0081	12.1646	167
chr1	170802131	170803333	GSE124336_Fernandez_2019_GSM3529864_P0PM_1_S1_P0_eHcn4_1_ATACseq_SRR8368605_peak_7740	1895	.	28.1264	192.637	189.557	734
chr1	170845064	170846414	GSE124336_Fernandez_2019_GSM3529864_P0PM_1_S1_P0_eHcn4_1_ATACseq_SRR8368605_peak_7742	1337	.	21.9484	136.547	133.771	1567
chr1	170850042	170850481	GSE124336_Fernandez_2019_GSM3529864_P0PM_1_S1_P0_eHcn4_1_ATACseq_SRR8368605_peak_7744	290	.	8.12903	31.0802	29.0019	186
chr1	170850724	170851582	GSE124336_Fernandez_2019_GSM3529864_P0PM_1_S1_P0_eHcn4_1_ATACseq_SRR8368605_peak_7744	290	.	8.12903	31.0802	29.0019	186
chr1	170858948	170859080	GSE124336_Fernandez_2019_GSM3529864_P0PM_1_S1_P0_eHcn4_1_ATACseq_SRR8368605_peak_7745	40	.	3.08903	5.66944	4.04416	95
chr1	170865193	170866017	GSE124336_Fernandez_2019_GSM3529864_P0PM_1_S1_P0_eHcn4_1_ATACseq_SRR8368605_peak_7747	329	.	8.77935	35.1165	32.997	671
chr1	170866411	170869059	GSE124336_Fernandez_2019_GSM3529864_P0PM_1_S1_P0_eHcn4_1_ATACseq_SRR8368605_peak_7748	1337	.	21.9484	136.547	133.771	1389
chr1	170876993	170877242	GSE124336_Fernandez_2019_GSM3529864_P0PM_1_S1_P0_eHcn4_1_ATACseq_SRR8368605_peak_7749	232	.	7.15355	25.2865	23.2744	235
chr1	170880408	170880821	GSE124336_Fernandez_2019_GSM3529864_P0PM_1_S1_P0_eHcn4_1_ATACseq_SRR8368605_peak_7750	196	.	6.50323	21.6155	19.651	156
chr1	170884837	170885760	GSE124336_Fernandez_2019_GSM3529864_P0PM_1_S1_P0_eHcn4_1_ATACseq_SRR8368605_peak_7751	1956	.	28.7768	198.767	195.651	977
chr1	170900909	170901205	GSE124336_Fernandez_2019_GSM3529864_P0PM_1_S1_P0_eHcn4_1_ATACseq_SRR8368605_peak_7752	535	.	11.8684	55.8892	53.5945	1063
chr1	170901526	170902022	GSE124336_Fernandez_2019_GSM3529864_P0PM_1_S1_P0_eHcn4_1_ATACseq_SRR8368605_peak_7752	535	.	11.8684	55.8892	53.5945	1063
chr1	170907442	170908753	GSE124336_Fernandez_2019_GSM3529864_P0PM_1_S1_P0_eHcn4_1_ATACseq_SRR8368605_peak_7753	309	.	8.45419	33.0818	30.9827	520
chr1	170915491	170916136	GSE124336_Fernandez_2019_GSM3529864_P0PM_1_S1_P0_eHcn4_1_ATACseq_SRR8368605_peak_7754	617	.	13.0065	64.1132	61.7597	451
chr1	170962237	170962761	GSE124336_Fernandez_2019_GSM3529864_P0PM_1_S1_P0_eHcn4_1_ATACseq_SRR8368605_peak_7755	955	.	17.3961	98.1339	95.5691	278
chr1	170992661	170992851	GSE124336_Fernandez_2019_GSM3529864_P0PM_1_S1_P0_eHcn4_1_ATACseq_SRR8368605_peak_7756	360	.	9.2671	38.2276	36.0784	127
chr1	170996807	170997047	GSE124336_Fernandez_2019_GSM3529864_P0PM_1_S1_P0_eHcn4_1_ATACseq_SRR8368605_peak_7757	689	.	13.9819	71.3736	68.9717	221
chr1	170998311	170998813	GSE124336_Fernandez_2019_GSM3529864_P0PM_1_S1_P0_eHcn4_1_ATACseq_SRR8368605_peak_7758	309	.	8.45419	33.0818	30.9827	258
chr1	171113619	171114355	GSE124336_Fernandez_2019_GSM3529864_P0PM_1_S1_P0_eHcn4_1_ATACseq_SRR8368605_peak_7766	1281	.	21.2981	130.892	128.147	521
chr1	171118375	171118662	GSE124336_Fernandez_2019_GSM3529864_P0PM_1_S1_P0_eHcn4_1_ATACseq_SRR8368605_peak_7767	468	.	10.8929	49.0692	46.8268	71
chr1	171120947	171121215	GSE124336_Fernandez_2019_GSM3529864_P0PM_1_S1_P0_eHcn4_1_ATACseq_SRR8368605_peak_7768	113	.	4.87742	13.226	11.3974	67
chr1	171123063	171123327	GSE124336_Fernandez_2019_GSM3529864_P0PM_1_S1_P0_eHcn4_1_ATACseq_SRR8368605_peak_7769	479	.	11.0555	50.1903	47.939	212
chr1	171149786	171151375	GSE124336_Fernandez_2019_GSM3529864_P0PM_1_S1_P0_eHcn4_1_ATACseq_SRR8368605_peak_7770	2585	.	35.28	262.087	258.555	1261
chr1	171164371	171164703	GSE124336_Fernandez_2019_GSM3529864_P0PM_1_S1_P0_eHcn4_1_ATACseq_SRR8368605_peak_7772	547	.	12.031	57.047	54.7437	258
chr1	171171175	171171683	GSE124336_Fernandez_2019_GSM3529864_P0PM_1_S1_P0_eHcn4_1_ATACseq_SRR8368605_peak_7773	776	.	15.12	80.0714	77.6142	234
```
