## Supplemental Data File 1 for "A gene desert required for regulatory control of pleiotropic *Shox2* expression and embryonic survival": Int_Fernandez_2019_PC_ATAC.narrowPeak (part 2 of 18)

```
chr1	171179755	171180293	GSE124336_Fernandez_2019_GSM3529864_P0PM_1_S1_P0_eHcn4_1_ATACseq_SRR8368605_peak_7774	424	.	10.2426	44.6497	42.4436	276
chr1	171183054	171183125	GSE124336_Fernandez_2019_GSM3529864_P0PM_1_S1_P0_eHcn4_1_ATACseq_SRR8368605_peak_7775	29	.	2.76387	4.54313	2.96692	56
chr1	171183481	171184951	GSE124336_Fernandez_2019_GSM3529864_P0PM_1_S1_P0_eHcn4_1_ATACseq_SRR8368605_peak_7776	1670	.	25.6877	170.014	167.06	465
chr1	171185697	171186384	GSE124336_Fernandez_2019_GSM3529864_P0PM_1_S1_P0_eHcn4_1_ATACseq_SRR8368605_peak_7777	513	.	11.5432	53.5914	51.3139	436
chr1	171188150	171188660	GSE124336_Fernandez_2019_GSM3529864_P0PM_1_S1_P0_eHcn4_1_ATACseq_SRR8368605_peak_7779	2126	.	30.5652	215.823	212.605	1165
chr1	171188856	171190335	GSE124336_Fernandez_2019_GSM3529864_P0PM_1_S1_P0_eHcn4_1_ATACseq_SRR8368605_peak_7779	2126	.	30.5652	215.823	212.605	1165
chr1	171192371	171192567	GSE124336_Fernandez_2019_GSM3529864_P0PM_1_S1_P0_eHcn4_1_ATACseq_SRR8368605_peak_7781	2944	.	38.8568	298.319	294.492	3915
chr1	171192809	171196784	GSE124336_Fernandez_2019_GSM3529864_P0PM_1_S1_P0_eHcn4_1_ATACseq_SRR8368605_peak_7781	2944	.	38.8568	298.319	294.492	3915
chr1	171204406	171204656	GSE124336_Fernandez_2019_GSM3529864_P0PM_1_S1_P0_eHcn4_1_ATACseq_SRR8368605_peak_7782	91	.	4.38968	10.9658	9.1848	249
chr1	171206084	171206593	GSE124336_Fernandez_2019_GSM3529864_P0PM_1_S1_P0_eHcn4_1_ATACseq_SRR8368605_peak_7783	381	.	9.59226	40.3395	38.171	242
chr1	171216148	171216620	GSE124336_Fernandez_2019_GSM3529864_P0PM_1_S1_P0_eHcn4_1_ATACseq_SRR8368605_peak_7784	99	.	4.55226	11.7044	9.90704	451
chr1	171220776	171221383	GSE124336_Fernandez_2019_GSM3529864_P0PM_1_S1_P0_eHcn4_1_ATACseq_SRR8368605_peak_7785	1129	.	19.5097	115.619	112.956	279
chr1	171221551	171223040	GSE124336_Fernandez_2019_GSM3529864_P0PM_1_S1_P0_eHcn4_1_ATACseq_SRR8368605_peak_7786	4213	.	50.8877	426.231	421.386	1068
chr1	171235834	171236130	GSE124336_Fernandez_2019_GSM3529864_P0PM_1_S1_P0_eHcn4_1_ATACseq_SRR8368605_peak_7788	381	.	9.59226	40.3395	38.171	193
chr1	171238584	171238893	GSE124336_Fernandez_2019_GSM3529864_P0PM_1_S1_P0_eHcn4_1_ATACseq_SRR8368605_peak_7789	360	.	9.2671	38.2276	36.0784	112
chr1	171244464	171244835	GSE124336_Fernandez_2019_GSM3529864_P0PM_1_S1_P0_eHcn4_1_ATACseq_SRR8368605_peak_7790	113	.	4.87742	13.226	11.3974	95
chr1	171246674	171247947	GSE124336_Fernandez_2019_GSM3529864_P0PM_1_S1_P0_eHcn4_1_ATACseq_SRR8368605_peak_7791	4072	.	49.5871	412.001	407.207	1095
chr1	171250311	171250437	GSE124336_Fernandez_2019_GSM3529864_P0PM_1_S1_P0_eHcn4_1_ATACseq_SRR8368605_peak_7792	121	.	5.04	14.0081	12.1646	61
chr1	171250693	171250762	GSE124336_Fernandez_2019_GSM3529864_P0PM_1_S1_P0_eHcn4_1_ATACseq_SRR8368605_peak_7793	46	.	3.25161	6.26535	4.61752	127
chr1	171251655	171251793	GSE124336_Fernandez_2019_GSM3529864_P0PM_1_S1_P0_eHcn4_1_ATACseq_SRR8368605_peak_7794	121	.	5.04	14.0081	12.1646	519
chr1	171251956	171252313	GSE124336_Fernandez_2019_GSM3529864_P0PM_1_S1_P0_eHcn4_1_ATACseq_SRR8368605_peak_7794	121	.	5.04	14.0081	12.1646	519
chr1	171257096	171257442	GSE124336_Fernandez_2019_GSM3529864_P0PM_1_S1_P0_eHcn4_1_ATACseq_SRR8368605_peak_7795	582	.	12.5187	60.5549	58.2263	250
chr1	171258881	171259427	GSE124336_Fernandez_2019_GSM3529864_P0PM_1_S1_P0_eHcn4_1_ATACseq_SRR8368605_peak_7796	435	.	10.4052	45.7446	43.5294	455
chr1	171262303	171264059	GSE124336_Fernandez_2019_GSM3529864_P0PM_1_S1_P0_eHcn4_1_ATACseq_SRR8368605_peak_7799	1895	.	28.1264	192.637	189.557	868
chr1	171269684	171270884	GSE124336_Fernandez_2019_GSM3529864_P0PM_1_S1_P0_eHcn4_1_ATACseq_SRR8368605_peak_7801	1941	.	28.6142	197.231	194.124	595
chr1	171280699	171282024	GSE124336_Fernandez_2019_GSM3529864_P0PM_1_S1_P0_eHcn4_1_ATACseq_SRR8368605_peak_7802	2650	.	35.9303	268.606	265.024	1094
chr1	171287306	171288308	GSE124336_Fernandez_2019_GSM3529864_P0PM_1_S1_P0_eHcn4_1_ATACseq_SRR8368605_peak_7803	2731	.	36.7432	276.798	273.152	657
chr1	171293930	171295257	GSE124336_Fernandez_2019_GSM3529864_P0PM_1_S1_P0_eHcn4_1_ATACseq_SRR8368605_peak_7804	1008	.	18.0464	103.445	100.85	877
chr1	171306508	171306894	GSE124336_Fernandez_2019_GSM3529864_P0PM_1_S1_P0_eHcn4_1_ATACseq_SRR8368605_peak_7805	319	.	8.61677	34.0951	31.9858	203
chr1	171319855	171320408	GSE124336_Fernandez_2019_GSM3529864_P0PM_1_S1_P0_eHcn4_1_ATACseq_SRR8368605_peak_7807	64	.	3.73935	8.17267	6.46315	470
chr1	171321563	171321698	GSE124336_Fernandez_2019_GSM3529864_P0PM_1_S1_P0_eHcn4_1_ATACseq_SRR8368605_peak_7808	113	.	4.87742	13.226	11.3974	32
chr1	171328093	171330745	GSE124336_Fernandez_2019_GSM3529864_P0PM_1_S1_P0_eHcn4_1_ATACseq_SRR8368605_peak_7809	3061	.	39.9948	310.035	306.105	1214
chr1	171345224	171346236	GSE124336_Fernandez_2019_GSM3529864_P0PM_1_S1_P0_eHcn4_1_ATACseq_SRR8368605_peak_7810	1451	.	23.249	148.009	145.172	476
chr1	171358503	171358672	GSE124336_Fernandez_2019_GSM3529864_P0PM_1_S1_P0_eHcn4_1_ATACseq_SRR8368605_peak_7811	260	.	7.64129	28.1424	26.0965	78
chr1	171360431	171361685	GSE124336_Fernandez_2019_GSM3529864_P0PM_1_S1_P0_eHcn4_1_ATACseq_SRR8368605_peak_7812	763	.	14.9574	78.8146	76.3652	1150
chr1	171379858	171380499	GSE124336_Fernandez_2019_GSM3529864_P0PM_1_S1_P0_eHcn4_1_ATACseq_SRR8368605_peak_7813	726	.	14.4697	75.0723	72.6466	224
chr1	171410815	171412720	GSE124336_Fernandez_2019_GSM3529864_P0PM_1_S1_P0_eHcn4_1_ATACseq_SRR8368605_peak_7814	3044	.	39.8323	308.356	304.441	620
chr1	171422733	171423113	GSE124336_Fernandez_2019_GSM3529864_P0PM_1_S1_P0_eHcn4_1_ATACseq_SRR8368605_peak_7815	319	.	8.61677	34.0951	31.9858	423
chr1	171424592	171425742	GSE124336_Fernandez_2019_GSM3529864_P0PM_1_S1_P0_eHcn4_1_ATACseq_SRR8368605_peak_7816	826	.	15.7703	85.1449	82.6564	715
chr1	171437223	171440779	GSE124336_Fernandez_2019_GSM3529864_P0PM_1_S1_P0_eHcn4_1_ATACseq_SRR8368605_peak_7817	1129	.	19.5097	115.619	112.956	468
chr1	171441441	171441870	GSE124336_Fernandez_2019_GSM3529864_P0PM_1_S1_P0_eHcn4_1_ATACseq_SRR8368605_peak_7817	1129	.	19.5097	115.619	112.956	468
chr1	171446892	171447513	GSE124336_Fernandez_2019_GSM3529864_P0PM_1_S1_P0_eHcn4_1_ATACseq_SRR8368605_peak_7819	617	.	13.0065	64.1132	61.7597	365
chr1	171447680	171448249	GSE124336_Fernandez_2019_GSM3529864_P0PM_1_S1_P0_eHcn4_1_ATACseq_SRR8368605_peak_7819	617	.	13.0065	64.1132	61.7597	365
chr1	171450147	171450538	GSE124336_Fernandez_2019_GSM3529864_P0PM_1_S1_P0_eHcn4_1_ATACseq_SRR8368605_peak_7820	187	.	6.34064	20.7238	18.7717	135
chr1	171459940	171460095	GSE124336_Fernandez_2019_GSM3529864_P0PM_1_S1_P0_eHcn4_1_ATACseq_SRR8368605_peak_7821	129	.	5.20258	14.8039	12.9457	66
chr1	171469434	171470703	GSE124336_Fernandez_2019_GSM3529864_P0PM_1_S1_P0_eHcn4_1_ATACseq_SRR8368605_peak_7822	726	.	14.4697	75.0723	72.6466	448
chr1	171478144	171478598	GSE124336_Fernandez_2019_GSM3529864_P0PM_1_S1_P0_eHcn4_1_ATACseq_SRR8368605_peak_7824	214	.	6.82839	23.4307	21.442	374
chr1	171478944	171479272	GSE124336_Fernandez_2019_GSM3529864_P0PM_1_S1_P0_eHcn4_1_ATACseq_SRR8368605_peak_7825	479	.	11.0555	50.1903	47.939	229
chr1	171501482	171504473	GSE124336_Fernandez_2019_GSM3529864_P0PM_1_S1_P0_eHcn4_1_ATACseq_SRR8368605_peak_7826	3044	.	39.8323	308.356	304.441	2024
chr1	171506048	171506286	GSE124336_Fernandez_2019_GSM3529864_P0PM_1_S1_P0_eHcn4_1_ATACseq_SRR8368605_peak_7827	232	.	7.15355	25.2865	23.2744	166
chr1	171553470	171553898	GSE124336_Fernandez_2019_GSM3529864_P0PM_1_S1_P0_eHcn4_1_ATACseq_SRR8368605_peak_7831	381	.	9.59226	40.3395	38.171	146
chr1	171564225	171564568	GSE124336_Fernandez_2019_GSM3529864_P0PM_1_S1_P0_eHcn4_1_ATACseq_SRR8368605_peak_7832	162	.	5.8529	18.1152	16.2017	187
chr1	171566870	171567105	GSE124336_Fernandez_2019_GSM3529864_P0PM_1_S1_P0_eHcn4_1_ATACseq_SRR8368605_peak_7833	223	.	6.99097	24.3536	22.3531	138
chr1	171568577	171568695	GSE124336_Fernandez_2019_GSM3529864_P0PM_1_S1_P0_eHcn4_1_ATACseq_SRR8368605_peak_7834	52	.	3.41419	6.88177	5.21244	92
chr1	171584438	171585027	GSE124336_Fernandez_2019_GSM3529864_P0PM_1_S1_P0_eHcn4_1_ATACseq_SRR8368605_peak_7835	402	.	9.91742	42.4805	40.2931	343
chr1	171631069	171631774	GSE124336_Fernandez_2019_GSM3529864_P0PM_1_S1_P0_eHcn4_1_ATACseq_SRR8368605_peak_7836	916	.	16.9084	94.193	91.651	584
chr1	171673044	171673407	GSE124336_Fernandez_2019_GSM3529864_P0PM_1_S1_P0_eHcn4_1_ATACseq_SRR8368605_peak_7837	1423	.	22.9239	145.125	142.303	280
chr1	171761988	171762665	GSE124336_Fernandez_2019_GSM3529864_P0PM_1_S1_P0_eHcn4_1_ATACseq_SRR8368605_peak_7838	582	.	12.5187	60.5549	58.2263	475
chr1	171768404	171768789	GSE124336_Fernandez_2019_GSM3529864_P0PM_1_S1_P0_eHcn4_1_ATACseq_SRR8368605_peak_7840	468	.	10.8929	49.0692	46.8268	238
chr1	171791560	171792381	GSE124336_Fernandez_2019_GSM3529864_P0PM_1_S1_P0_eHcn4_1_ATACseq_SRR8368605_peak_7841	763	.	14.9574	78.8146	76.3652	378
chr1	171815769	171816056	GSE124336_Fernandez_2019_GSM3529864_P0PM_1_S1_P0_eHcn4_1_ATACseq_SRR8368605_peak_7843	593	.	12.6813	61.7355	59.3985	235
chr1	171993065	171993252	GSE124336_Fernandez_2019_GSM3529864_P0PM_1_S1_P0_eHcn4_1_ATACseq_SRR8368605_peak_7844	52	.	3.41419	6.88177	5.21244	136
chr1	171994712	171995230	GSE124336_Fernandez_2019_GSM3529864_P0PM_1_S1_P0_eHcn4_1_ATACseq_SRR8368605_peak_7845	214	.	6.82839	23.4307	21.442	376
chr1	172012106	172012482	GSE124336_Fernandez_2019_GSM3529864_P0PM_1_S1_P0_eHcn4_1_ATACseq_SRR8368605_peak_7847	776	.	15.12	80.0714	77.6142	139
chr1	172015993	172016777	GSE124336_Fernandez_2019_GSM3529864_P0PM_1_S1_P0_eHcn4_1_ATACseq_SRR8368605_peak_7848	232	.	7.15355	25.2865	23.2744	267
chr1	172024613	172024825	GSE124336_Fernandez_2019_GSM3529864_P0PM_1_S1_P0_eHcn4_1_ATACseq_SRR8368605_peak_7849	58	.	3.57677	7.51782	5.82803	321
chr1	172026440	172027934	GSE124336_Fernandez_2019_GSM3529864_P0PM_1_S1_P0_eHcn4_1_ATACseq_SRR8368605_peak_7851	1774	.	26.8258	180.498	177.486	1057
chr1	172082302	172083457	GSE124336_Fernandez_2019_GSM3529864_P0PM_1_S1_P0_eHcn4_1_ATACseq_SRR8368605_peak_7854	2266	.	32.0284	229.987	226.678	468
chr1	172093606	172093995	GSE124336_Fernandez_2019_GSM3529864_P0PM_1_S1_P0_eHcn4_1_ATACseq_SRR8368605_peak_7855	179	.	6.17806	19.843	17.9035	179
chr1	172094327	172094598	GSE124336_Fernandez_2019_GSM3529864_P0PM_1_S1_P0_eHcn4_1_ATACseq_SRR8368605_peak_7856	457	.	10.7303	47.9544	45.721	169
chr1	172095166	172095547	GSE124336_Fernandez_2019_GSM3529864_P0PM_1_S1_P0_eHcn4_1_ATACseq_SRR8368605_peak_7857	350	.	9.10452	37.1828	35.0435	282
chr1	172107722	172108344	GSE124336_Fernandez_2019_GSM3529864_P0PM_1_S1_P0_eHcn4_1_ATACseq_SRR8368605_peak_7858	490	.	11.2181	51.3178	49.0577	334
chr1	172119811	172119931	GSE124336_Fernandez_2019_GSM3529864_P0PM_1_S1_P0_eHcn4_1_ATACseq_SRR8368605_peak_7859	214	.	6.82839	23.4307	21.442	251
chr1	172126370	172127502	GSE124336_Fernandez_2019_GSM3529864_P0PM_1_S1_P0_eHcn4_1_ATACseq_SRR8368605_peak_7860	955	.	17.3961	98.1339	95.5691	443
chr1	172143535	172145125	GSE124336_Fernandez_2019_GSM3529864_P0PM_1_S1_P0_eHcn4_1_ATACseq_SRR8368605_peak_7861	1008	.	18.0464	103.445	100.85	269
chr1	172147576	172149368	GSE124336_Fernandez_2019_GSM3529864_P0PM_1_S1_P0_eHcn4_1_ATACseq_SRR8368605_peak_7862	3228	.	41.6206	326.922	322.83	568
chr1	172149622	172149706	GSE124336_Fernandez_2019_GSM3529864_P0PM_1_S1_P0_eHcn4_1_ATACseq_SRR8368605_peak_7862	3228	.	41.6206	326.922	322.83	568
chr1	172160106	172160461	GSE124336_Fernandez_2019_GSM3529864_P0PM_1_S1_P0_eHcn4_1_ATACseq_SRR8368605_peak_7863	570	.	12.3561	59.3799	57.0597	927
chr1	172160635	172161661	GSE124336_Fernandez_2019_GSM3529864_P0PM_1_S1_P0_eHcn4_1_ATACseq_SRR8368605_peak_7863	570	.	12.3561	59.3799	57.0597	927
chr1	172162105	172162379	GSE124336_Fernandez_2019_GSM3529864_P0PM_1_S1_P0_eHcn4_1_ATACseq_SRR8368605_peak_7864	490	.	11.2181	51.3178	49.0577	176
chr1	172171134	172171307	GSE124336_Fernandez_2019_GSM3529864_P0PM_1_S1_P0_eHcn4_1_ATACseq_SRR8368605_peak_7865	40	.	3.08903	5.66944	4.04416	62
chr1	172173977	172175016	GSE124336_Fernandez_2019_GSM3529864_P0PM_1_S1_P0_eHcn4_1_ATACseq_SRR8368605_peak_7866	877	.	16.4206	90.2895	87.7703	753
chr1	172186523	172186651	GSE124336_Fernandez_2019_GSM3529864_P0PM_1_S1_P0_eHcn4_1_ATACseq_SRR8368605_peak_7867	129	.	5.20258	14.8039	12.9457	46
chr1	172188986	172189170	GSE124336_Fernandez_2019_GSM3529864_P0PM_1_S1_P0_eHcn4_1_ATACseq_SRR8368605_peak_7868	424	.	10.2426	44.6497	42.4436	109
chr1	172191760	172191902	GSE124336_Fernandez_2019_GSM3529864_P0PM_1_S1_P0_eHcn4_1_ATACseq_SRR8368605_peak_7869	84	.	4.2271	10.2428	8.4787	51
chr1	172194300	172194660	GSE124336_Fernandez_2019_GSM3529864_P0PM_1_S1_P0_eHcn4_1_ATACseq_SRR8368605_peak_7870	58	.	3.57677	7.51782	5.82803	91
chr1	172195980	172196284	GSE124336_Fernandez_2019_GSM3529864_P0PM_1_S1_P0_eHcn4_1_ATACseq_SRR8368605_peak_7871	52	.	3.41419	6.88177	5.21244	166
chr1	172201144	172201526	GSE124336_Fernandez_2019_GSM3529864_P0PM_1_S1_P0_eHcn4_1_ATACseq_SRR8368605_peak_7873	1309	.	21.6232	133.713	130.952	1333
chr1	172202101	172203168	GSE124336_Fernandez_2019_GSM3529864_P0PM_1_S1_P0_eHcn4_1_ATACseq_SRR8368605_peak_7873	1309	.	21.6232	133.713	130.952	1333
chr1	172203520	172204267	GSE124336_Fernandez_2019_GSM3529864_P0PM_1_S1_P0_eHcn4_1_ATACseq_SRR8368605_peak_7874	329	.	8.77935	35.1165	32.997	251
chr1	172205297	172205652	GSE124336_Fernandez_2019_GSM3529864_P0PM_1_S1_P0_eHcn4_1_ATACseq_SRR8368605_peak_7876	2002	.	29.2645	203.39	200.247	1469
chr1	172205858	172207610	GSE124336_Fernandez_2019_GSM3529864_P0PM_1_S1_P0_eHcn4_1_ATACseq_SRR8368605_peak_7876	2002	.	29.2645	203.39	200.247	1469
chr1	172214038	172215177	GSE124336_Fernandez_2019_GSM3529864_P0PM_1_S1_P0_eHcn4_1_ATACseq_SRR8368605_peak_7877	1670	.	25.6877	170.014	167.06	1139
chr1	172216857	172217916	GSE124336_Fernandez_2019_GSM3529864_P0PM_1_S1_P0_eHcn4_1_ATACseq_SRR8368605_peak_7878	2473	.	34.1419	250.757	247.308	525
chr1	172218383	172220968	GSE124336_Fernandez_2019_GSM3529864_P0PM_1_S1_P0_eHcn4_1_ATACseq_SRR8368605_peak_7878	2473	.	34.1419	250.757	247.308	525
chr1	172221437	172221983	GSE124336_Fernandez_2019_GSM3529864_P0PM_1_S1_P0_eHcn4_1_ATACseq_SRR8368605_peak_7879	153	.	5.69032	17.2689	15.3688	285
chr1	172226853	172227094	GSE124336_Fernandez_2019_GSM3529864_P0PM_1_S1_P0_eHcn4_1_ATACseq_SRR8368605_peak_7880	99	.	4.55226	11.7044	9.90704	110
chr1	172227298	172227357	GSE124336_Fernandez_2019_GSM3529864_P0PM_1_S1_P0_eHcn4_1_ATACseq_SRR8368605_peak_7880	99	.	4.55226	11.7044	9.90704	110
chr1	172227519	172227609	GSE124336_Fernandez_2019_GSM3529864_P0PM_1_S1_P0_eHcn4_1_ATACseq_SRR8368605_peak_7881	137	.	5.36516	15.6128	13.7404	433
chr1	172227738	172228040	GSE124336_Fernandez_2019_GSM3529864_P0PM_1_S1_P0_eHcn4_1_ATACseq_SRR8368605_peak_7881	137	.	5.36516	15.6128	13.7404	433
chr1	172234544	172234816	GSE124336_Fernandez_2019_GSM3529864_P0PM_1_S1_P0_eHcn4_1_ATACseq_SRR8368605_peak_7882	64	.	3.73935	8.17267	6.46315	216
chr1	172242051	172243074	GSE124336_Fernandez_2019_GSM3529864_P0PM_1_S1_P0_eHcn4_1_ATACseq_SRR8368605_peak_7883	2064	.	29.9148	209.588	206.408	591
chr1	172243733	172244010	GSE124336_Fernandez_2019_GSM3529864_P0PM_1_S1_P0_eHcn4_1_ATACseq_SRR8368605_peak_7884	113	.	4.87742	13.226	11.3974	194
chr1	172247522	172248073	GSE124336_Fernandez_2019_GSM3529864_P0PM_1_S1_P0_eHcn4_1_ATACseq_SRR8368605_peak_7885	929	.	17.071	95.5025	92.953	433
chr1	172278204	172279085	GSE124336_Fernandez_2019_GSM3529864_P0PM_1_S1_P0_eHcn4_1_ATACseq_SRR8368605_peak_7887	329	.	8.77935	35.1165	32.997	204
chr1	172292963	172293082	GSE124336_Fernandez_2019_GSM3529864_P0PM_1_S1_P0_eHcn4_1_ATACseq_SRR8368605_peak_7888	34	.	2.92645	5.09501	3.49355	130
chr1	172295635	172296753	GSE124336_Fernandez_2019_GSM3529864_P0PM_1_S1_P0_eHcn4_1_ATACseq_SRR8368605_peak_7889	232	.	7.15355	25.2865	23.2744	297
chr1	172296950	172298519	GSE124336_Fernandez_2019_GSM3529864_P0PM_1_S1_P0_eHcn4_1_ATACseq_SRR8368605_peak_7890	1910	.	28.289	194.166	191.077	1091
chr1	172299615	172300882	GSE124336_Fernandez_2019_GSM3529864_P0PM_1_S1_P0_eHcn4_1_ATACseq_SRR8368605_peak_7891	501	.	11.3806	52.4515	50.1827	793
chr1	172301205	172301659	GSE124336_Fernandez_2019_GSM3529864_P0PM_1_S1_P0_eHcn4_1_ATACseq_SRR8368605_peak_7892	309	.	8.45419	33.0818	30.9827	382
chr1	172309538	172310742	GSE124336_Fernandez_2019_GSM3529864_P0PM_1_S1_P0_eHcn4_1_ATACseq_SRR8368605_peak_7893	1880	.	27.9639	191.111	188.039	377
chr1	172311219	172312991	GSE124336_Fernandez_2019_GSM3529864_P0PM_1_S1_P0_eHcn4_1_ATACseq_SRR8368605_peak_7894	2345	.	32.8413	237.933	234.572	1197
chr1	172324825	172325337	GSE124336_Fernandez_2019_GSM3529864_P0PM_1_S1_P0_eHcn4_1_ATACseq_SRR8368605_peak_7895	617	.	13.0065	64.1132	61.7597	166
chr1	172326083	172326572	GSE124336_Fernandez_2019_GSM3529864_P0PM_1_S1_P0_eHcn4_1_ATACseq_SRR8368605_peak_7896	593	.	12.6813	61.7355	59.3985	292
chr1	172340861	172341352	GSE124336_Fernandez_2019_GSM3529864_P0PM_1_S1_P0_eHcn4_1_ATACseq_SRR8368605_peak_7897	329	.	8.77935	35.1165	32.997	255
chr1	172357526	172357952	GSE124336_Fernandez_2019_GSM3529864_P0PM_1_S1_P0_eHcn4_1_ATACseq_SRR8368605_peak_7898	424	.	10.2426	44.6497	42.4436	242
chr1	172364771	172365098	GSE124336_Fernandez_2019_GSM3529864_P0PM_1_S1_P0_eHcn4_1_ATACseq_SRR8368605_peak_7899	270	.	7.80387	29.1128	27.056	145
chr1	172376038	172377330	GSE124336_Fernandez_2019_GSM3529864_P0PM_1_S1_P0_eHcn4_1_ATACseq_SRR8368605_peak_7900	3295	.	42.271	333.724	329.565	527
chr1	172409164	172409296	GSE124336_Fernandez_2019_GSM3529864_P0PM_1_S1_P0_eHcn4_1_ATACseq_SRR8368605_peak_7902	170	.	6.01548	18.9734	17.0468	81
chr1	172412357	172412480	GSE124336_Fernandez_2019_GSM3529864_P0PM_1_S1_P0_eHcn4_1_ATACseq_SRR8368605_peak_7903	360	.	9.2671	38.2276	36.0784	55
chr1	172431954	172432073	GSE124336_Fernandez_2019_GSM3529864_P0PM_1_S1_P0_eHcn4_1_ATACseq_SRR8368605_peak_7904	71	.	3.90194	8.84557	7.1172	27
chr1	172481622	172482309	GSE124336_Fernandez_2019_GSM3529864_P0PM_1_S1_P0_eHcn4_1_ATACseq_SRR8368605_peak_7906	1480	.	23.5742	150.905	148.053	480
chr1	172490298	172490806	GSE124336_Fernandez_2019_GSM3529864_P0PM_1_S1_P0_eHcn4_1_ATACseq_SRR8368605_peak_7908	350	.	9.10452	37.1828	35.0435	406
chr1	172493650	172493981	GSE124336_Fernandez_2019_GSM3529864_P0PM_1_S1_P0_eHcn4_1_ATACseq_SRR8368605_peak_7909	232	.	7.15355	25.2865	23.2744	331
chr1	172499778	172501561	GSE124336_Fernandez_2019_GSM3529864_P0PM_1_S1_P0_eHcn4_1_ATACseq_SRR8368605_peak_7910	701	.	14.1445	72.6015	70.1917	484
chr1	172501755	172502136	GSE124336_Fernandez_2019_GSM3529864_P0PM_1_S1_P0_eHcn4_1_ATACseq_SRR8368605_peak_7910	701	.	14.1445	72.6015	70.1917	484
chr1	172503270	172503810	GSE124336_Fernandez_2019_GSM3529864_P0PM_1_S1_P0_eHcn4_1_ATACseq_SRR8368605_peak_7912	129	.	5.20258	14.8039	12.9457	259
chr1	172507121	172507245	GSE124336_Fernandez_2019_GSM3529864_P0PM_1_S1_P0_eHcn4_1_ATACseq_SRR8368605_peak_7913	40	.	3.08903	5.66944	4.04416	83
chr1	172508318	172508571	GSE124336_Fernandez_2019_GSM3529864_P0PM_1_S1_P0_eHcn4_1_ATACseq_SRR8368605_peak_7914	71	.	3.90194	8.84557	7.1172	235
chr1	172513827	172514375	GSE124336_Fernandez_2019_GSM3529864_P0PM_1_S1_P0_eHcn4_1_ATACseq_SRR8368605_peak_7915	71	.	3.90194	8.84557	7.1172	320
chr1	172520905	172521167	GSE124336_Fernandez_2019_GSM3529864_P0PM_1_S1_P0_eHcn4_1_ATACseq_SRR8368605_peak_7916	170	.	6.01548	18.9734	17.0468	216
chr1	172523730	172523847	GSE124336_Fernandez_2019_GSM3529864_P0PM_1_S1_P0_eHcn4_1_ATACseq_SRR8368605_peak_7917	40	.	3.08903	5.66944	4.04416	129
chr1	172525111	172525706	GSE124336_Fernandez_2019_GSM3529864_P0PM_1_S1_P0_eHcn4_1_ATACseq_SRR8368605_peak_7918	71	.	3.90194	8.84557	7.1172	226
chr1	172526456	172527113	GSE124336_Fernandez_2019_GSM3529864_P0PM_1_S1_P0_eHcn4_1_ATACseq_SRR8368605_peak_7919	309	.	8.45419	33.0818	30.9827	648
chr1	172528783	172529000	GSE124336_Fernandez_2019_GSM3529864_P0PM_1_S1_P0_eHcn4_1_ATACseq_SRR8368605_peak_7920	738	.	14.6323	76.3149	73.8813	225
chr1	172530790	172530990	GSE124336_Fernandez_2019_GSM3529864_P0PM_1_S1_P0_eHcn4_1_ATACseq_SRR8368605_peak_7921	58	.	3.57677	7.51782	5.82803	153
chr1	172550341	172550925	GSE124336_Fernandez_2019_GSM3529864_P0PM_1_S1_P0_eHcn4_1_ATACseq_SRR8368605_peak_7922	187	.	6.34064	20.7238	18.7717	442
chr1	172562315	172563686	GSE124336_Fernandez_2019_GSM3529864_P0PM_1_S1_P0_eHcn4_1_ATACseq_SRR8368605_peak_7923	1129	.	19.5097	115.619	112.956	983
chr1	172632339	172633544	GSE124336_Fernandez_2019_GSM3529864_P0PM_1_S1_P0_eHcn4_1_ATACseq_SRR8368605_peak_7925	2650	.	35.9303	268.606	265.024	698
chr1	172638750	172639286	GSE124336_Fernandez_2019_GSM3529864_P0PM_1_S1_P0_eHcn4_1_ATACseq_SRR8368605_peak_7927	689	.	13.9819	71.3736	68.9717	276
chr1	172643658	172643845	GSE124336_Fernandez_2019_GSM3529864_P0PM_1_S1_P0_eHcn4_1_ATACseq_SRR8368605_peak_7928	71	.	3.90194	8.84557	7.1172	196
chr1	172647395	172647643	GSE124336_Fernandez_2019_GSM3529864_P0PM_1_S1_P0_eHcn4_1_ATACseq_SRR8368605_peak_7929	232	.	7.15355	25.2865	23.2744	171
chr1	172649320	172649836	GSE124336_Fernandez_2019_GSM3529864_P0PM_1_S1_P0_eHcn4_1_ATACseq_SRR8368605_peak_7930	145	.	5.52774	16.4346	14.5482	330
chr1	172653809	172653990	GSE124336_Fernandez_2019_GSM3529864_P0PM_1_S1_P0_eHcn4_1_ATACseq_SRR8368605_peak_7931	121	.	5.04	14.0081	12.1646	128
chr1	173329349	173329575	GSE124336_Fernandez_2019_GSM3529864_P0PM_1_S1_P0_eHcn4_1_ATACseq_SRR8368605_peak_7932	64	.	3.73935	8.17267	6.46315	136
chr1	173348702	173348878	GSE124336_Fernandez_2019_GSM3529864_P0PM_1_S1_P0_eHcn4_1_ATACseq_SRR8368605_peak_7933	121	.	5.04	14.0081	12.1646	70
chr1	173349905	173350196	GSE124336_Fernandez_2019_GSM3529864_P0PM_1_S1_P0_eHcn4_1_ATACseq_SRR8368605_peak_7934	242	.	7.31613	26.229	24.2054	201
chr1	173361785	173361948	GSE124336_Fernandez_2019_GSM3529864_P0PM_1_S1_P0_eHcn4_1_ATACseq_SRR8368605_peak_7935	424	.	10.2426	44.6497	42.4436	230
chr1	173367407	173367979	GSE124336_Fernandez_2019_GSM3529864_P0PM_1_S1_P0_eHcn4_1_ATACseq_SRR8368605_peak_7936	52	.	3.41419	6.88177	5.21244	57
chr1	173377437	173377767	GSE124336_Fernandez_2019_GSM3529864_P0PM_1_S1_P0_eHcn4_1_ATACseq_SRR8368605_peak_7937	490	.	11.2181	51.3178	49.0577	290
chr1	173456448	173456599	GSE124336_Fernandez_2019_GSM3529864_P0PM_1_S1_P0_eHcn4_1_ATACseq_SRR8368605_peak_7938	153	.	5.69032	17.2689	15.3688	144
chr1	173737051	173737236	GSE124336_Fernandez_2019_GSM3529864_P0PM_1_S1_P0_eHcn4_1_ATACseq_SRR8368605_peak_7939	251	.	7.47871	27.181	25.1463	65
chr1	174146657	174147028	GSE124336_Fernandez_2019_GSM3529864_P0PM_1_S1_P0_eHcn4_1_ATACseq_SRR8368605_peak_7941	402	.	9.91742	42.4805	40.2931	352
chr1	174172623	174172946	GSE124336_Fernandez_2019_GSM3529864_P0PM_1_S1_P0_eHcn4_1_ATACseq_SRR8368605_peak_7942	468	.	10.8929	49.0692	46.8268	204
chr1	174236110	174236261	GSE124336_Fernandez_2019_GSM3529864_P0PM_1_S1_P0_eHcn4_1_ATACseq_SRR8368605_peak_7943	187	.	6.34064	20.7238	18.7717	201
chr1	174239892	174240380	GSE124336_Fernandez_2019_GSM3529864_P0PM_1_S1_P0_eHcn4_1_ATACseq_SRR8368605_peak_7944	813	.	15.6077	83.8697	81.389	128
chr1	174501667	174502117	GSE124336_Fernandez_2019_GSM3529864_P0PM_1_S1_P0_eHcn4_1_ATACseq_SRR8368605_peak_7945	280	.	7.96645	30.0921	28.0245	226
chr1	174502290	174502678	GSE124336_Fernandez_2019_GSM3529864_P0PM_1_S1_P0_eHcn4_1_ATACseq_SRR8368605_peak_7945	280	.	7.96645	30.0921	28.0245	226
chr1	174592585	174592702	GSE124336_Fernandez_2019_GSM3529864_P0PM_1_S1_P0_eHcn4_1_ATACseq_SRR8368605_peak_7947	52	.	3.41419	6.88177	5.21244	36
chr1	174921640	174921886	GSE124336_Fernandez_2019_GSM3529864_P0PM_1_S1_P0_eHcn4_1_ATACseq_SRR8368605_peak_7950	170	.	6.01548	18.9734	17.0468	290
chr1	174999804	175000053	GSE124336_Fernandez_2019_GSM3529864_P0PM_1_S1_P0_eHcn4_1_ATACseq_SRR8368605_peak_7951	113	.	4.87742	13.226	11.3974	238
chr1	175041561	175041756	GSE124336_Fernandez_2019_GSM3529864_P0PM_1_S1_P0_eHcn4_1_ATACseq_SRR8368605_peak_7952	570	.	12.3561	59.3799	57.0597	302
chr1	175082148	175082378	GSE124336_Fernandez_2019_GSM3529864_P0PM_1_S1_P0_eHcn4_1_ATACseq_SRR8368605_peak_7953	319	.	8.61677	34.0951	31.9858	175
chr1	175124520	175124759	GSE124336_Fernandez_2019_GSM3529864_P0PM_1_S1_P0_eHcn4_1_ATACseq_SRR8368605_peak_7954	170	.	6.01548	18.9734	17.0468	208
chr1	175128485	175129022	GSE124336_Fernandez_2019_GSM3529864_P0PM_1_S1_P0_eHcn4_1_ATACseq_SRR8368605_peak_7955	826	.	15.7703	85.1449	82.6564	562
chr1	175198731	175199445	GSE124336_Fernandez_2019_GSM3529864_P0PM_1_S1_P0_eHcn4_1_ATACseq_SRR8368605_peak_7956	776	.	15.12	80.0714	77.6142	326
chr1	175203028	175203350	GSE124336_Fernandez_2019_GSM3529864_P0PM_1_S1_P0_eHcn4_1_ATACseq_SRR8368605_peak_7957	99	.	4.55226	11.7044	9.90704	149
chr1	175272988	175273324	GSE124336_Fernandez_2019_GSM3529864_P0PM_1_S1_P0_eHcn4_1_ATACseq_SRR8368605_peak_7958	71	.	3.90194	8.84557	7.1172	314
chr1	175332090	175332256	GSE124336_Fernandez_2019_GSM3529864_P0PM_1_S1_P0_eHcn4_1_ATACseq_SRR8368605_peak_7960	113	.	4.87742	13.226	11.3974	124
chr1	175333497	175333722	GSE124336_Fernandez_2019_GSM3529864_P0PM_1_S1_P0_eHcn4_1_ATACseq_SRR8368605_peak_7961	413	.	10.08	43.5617	41.3648	1281
chr1	175333885	175334961	GSE124336_Fernandez_2019_GSM3529864_P0PM_1_S1_P0_eHcn4_1_ATACseq_SRR8368605_peak_7961	413	.	10.08	43.5617	41.3648	1281
chr1	175359767	175360536	GSE124336_Fernandez_2019_GSM3529864_P0PM_1_S1_P0_eHcn4_1_ATACseq_SRR8368605_peak_7962	2017	.	29.4271	204.936	201.784	464
chr1	175368940	175369474	GSE124336_Fernandez_2019_GSM3529864_P0PM_1_S1_P0_eHcn4_1_ATACseq_SRR8368605_peak_7963	329	.	8.77935	35.1165	32.997	329
chr1	175394286	175394687	GSE124336_Fernandez_2019_GSM3529864_P0PM_1_S1_P0_eHcn4_1_ATACseq_SRR8368605_peak_7964	350	.	9.10452	37.1828	35.0435	429
chr1	175404331	175404648	GSE124336_Fernandez_2019_GSM3529864_P0PM_1_S1_P0_eHcn4_1_ATACseq_SRR8368605_peak_7965	99	.	4.55226	11.7044	9.90704	454
chr1	175417687	175417961	GSE124336_Fernandez_2019_GSM3529864_P0PM_1_S1_P0_eHcn4_1_ATACseq_SRR8368605_peak_7967	91	.	4.38968	10.9658	9.1848	76
chr1	175418836	175419076	GSE124336_Fernandez_2019_GSM3529864_P0PM_1_S1_P0_eHcn4_1_ATACseq_SRR8368605_peak_7968	52	.	3.41419	6.88177	5.21244	87
chr1	175420181	175421558	GSE124336_Fernandez_2019_GSM3529864_P0PM_1_S1_P0_eHcn4_1_ATACseq_SRR8368605_peak_7969	3027	.	39.6697	306.679	302.779	915
chr1	175435568	175435908	GSE124336_Fernandez_2019_GSM3529864_P0PM_1_S1_P0_eHcn4_1_ATACseq_SRR8368605_peak_7970	501	.	11.3806	52.4515	50.1827	421
chr1	175439099	175439395	GSE124336_Fernandez_2019_GSM3529864_P0PM_1_S1_P0_eHcn4_1_ATACseq_SRR8368605_peak_7971	270	.	7.80387	29.1128	27.056	132
chr1	175466395	175466643	GSE124336_Fernandez_2019_GSM3529864_P0PM_1_S1_P0_eHcn4_1_ATACseq_SRR8368605_peak_7972	457	.	10.7303	47.9544	45.721	107
chr1	175491792	175493032	GSE124336_Fernandez_2019_GSM3529864_P0PM_1_S1_P0_eHcn4_1_ATACseq_SRR8368605_peak_7974	1351	.	22.111	137.969	135.185	415
chr1	175507096	175507413	GSE124336_Fernandez_2019_GSM3529864_P0PM_1_S1_P0_eHcn4_1_ATACseq_SRR8368605_peak_7975	64	.	3.73935	8.17267	6.46315	327
chr1	175538218	175538333	GSE124336_Fernandez_2019_GSM3529864_P0PM_1_S1_P0_eHcn4_1_ATACseq_SRR8368605_peak_7976	91	.	4.38968	10.9658	9.1848	62
chr1	175561739	175561866	GSE124336_Fernandez_2019_GSM3529864_P0PM_1_S1_P0_eHcn4_1_ATACseq_SRR8368605_peak_7977	46	.	3.25161	6.26535	4.61752	139
chr1	175624572	175626268	GSE124336_Fernandez_2019_GSM3529864_P0PM_1_S1_P0_eHcn4_1_ATACseq_SRR8368605_peak_7981	3346	.	42.7587	338.844	334.634	1076
chr1	175648567	175648717	GSE124336_Fernandez_2019_GSM3529864_P0PM_1_S1_P0_eHcn4_1_ATACseq_SRR8368605_peak_7982	162	.	5.8529	18.1152	16.2017	186
chr1	175668991	175669269	GSE124336_Fernandez_2019_GSM3529864_P0PM_1_S1_P0_eHcn4_1_ATACseq_SRR8368605_peak_7983	290	.	8.12903	31.0802	29.0019	199
chr1	175675151	175675409	GSE124336_Fernandez_2019_GSM3529864_P0PM_1_S1_P0_eHcn4_1_ATACseq_SRR8368605_peak_7984	371	.	9.42968	39.2798	37.1209	140
chr1	175689936	175689947	GSE124336_Fernandez_2019_GSM3529864_P0PM_1_S1_P0_eHcn4_1_ATACseq_SRR8368605_peak_7985	40	.	3.08903	5.66944	4.04416	221
chr1	175691594	175693991	GSE124336_Fernandez_2019_GSM3529864_P0PM_1_S1_P0_eHcn4_1_ATACseq_SRR8368605_peak_7986	4609	.	54.4645	465.815	460.901	1347
chr1	175712542	175712744	GSE124336_Fernandez_2019_GSM3529864_P0PM_1_S1_P0_eHcn4_1_ATACseq_SRR8368605_peak_7987	91	.	4.38968	10.9658	9.1848	96
chr1	175762023	175762758	GSE124336_Fernandez_2019_GSM3529864_P0PM_1_S1_P0_eHcn4_1_ATACseq_SRR8368605_peak_7988	413	.	10.08	43.5617	41.3648	351
chr1	175763145	175763311	GSE124336_Fernandez_2019_GSM3529864_P0PM_1_S1_P0_eHcn4_1_ATACseq_SRR8368605_peak_7989	99	.	4.55226	11.7044	9.90704	99
chr1	175804246	175804739	GSE124336_Fernandez_2019_GSM3529864_P0PM_1_S1_P0_eHcn4_1_ATACseq_SRR8368605_peak_7990	290	.	8.12903	31.0802	29.0019	126
chr1	175857321	175857807	GSE124336_Fernandez_2019_GSM3529864_P0PM_1_S1_P0_eHcn4_1_ATACseq_SRR8368605_peak_7991	424	.	10.2426	44.6497	42.4436	245
chr1	175867620	175867833	GSE124336_Fernandez_2019_GSM3529864_P0PM_1_S1_P0_eHcn4_1_ATACseq_SRR8368605_peak_7992	558	.	12.1935	58.2106	55.8988	134
chr1	175880461	175881179	GSE124336_Fernandez_2019_GSM3529864_P0PM_1_S1_P0_eHcn4_1_ATACseq_SRR8368605_peak_7993	1596	.	24.8748	162.608	159.693	236
chr1	175923846	175924251	GSE124336_Fernandez_2019_GSM3529864_P0PM_1_S1_P0_eHcn4_1_ATACseq_SRR8368605_peak_7994	329	.	8.77935	35.1165	32.997	264
chr1	175936345	175936722	GSE124336_Fernandez_2019_GSM3529864_P0PM_1_S1_P0_eHcn4_1_ATACseq_SRR8368605_peak_7995	558	.	12.1935	58.2106	55.8988	331
chr1	176046903	176047651	GSE124336_Fernandez_2019_GSM3529864_P0PM_1_S1_P0_eHcn4_1_ATACseq_SRR8368605_peak_7996	413	.	10.08	43.5617	41.3648	513
chr1	176074510	176074803	GSE124336_Fernandez_2019_GSM3529864_P0PM_1_S1_P0_eHcn4_1_ATACseq_SRR8368605_peak_7997	170	.	6.01548	18.9734	17.0468	283
chr1	176075269	176075792	GSE124336_Fernandez_2019_GSM3529864_P0PM_1_S1_P0_eHcn4_1_ATACseq_SRR8368605_peak_7998	701	.	14.1445	72.6015	70.1917	343
chr1	176123821	176124780	GSE124336_Fernandez_2019_GSM3529864_P0PM_1_S1_P0_eHcn4_1_ATACseq_SRR8368605_peak_7999	424	.	10.2426	44.6497	42.4436	253
chr1	176213649	176214106	GSE124336_Fernandez_2019_GSM3529864_P0PM_1_S1_P0_eHcn4_1_ATACseq_SRR8368605_peak_8001	52	.	3.41419	6.88177	5.21244	152
chr1	176223283	176223497	GSE124336_Fernandez_2019_GSM3529864_P0PM_1_S1_P0_eHcn4_1_ATACseq_SRR8368605_peak_8002	435	.	10.4052	45.7446	43.5294	91
chr1	176247684	176248961	GSE124336_Fernandez_2019_GSM3529864_P0PM_1_S1_P0_eHcn4_1_ATACseq_SRR8368605_peak_8003	1509	.	23.8994	153.813	150.945	782
chr1	176274716	176274994	GSE124336_Fernandez_2019_GSM3529864_P0PM_1_S1_P0_eHcn4_1_ATACseq_SRR8368605_peak_8004	223	.	6.99097	24.3536	22.3531	824
chr1	176275159	176275828	GSE124336_Fernandez_2019_GSM3529864_P0PM_1_S1_P0_eHcn4_1_ATACseq_SRR8368605_peak_8004	223	.	6.99097	24.3536	22.3531	824
chr1	176427969	176428126	GSE124336_Fernandez_2019_GSM3529864_P0PM_1_S1_P0_eHcn4_1_ATACseq_SRR8368605_peak_8005	34	.	2.92645	5.09501	3.49355	31
chr1	176468410	176469337	GSE124336_Fernandez_2019_GSM3529864_P0PM_1_S1_P0_eHcn4_1_ATACseq_SRR8368605_peak_8006	1655	.	25.5252	168.528	165.581	331
chr1	176513205	176513413	GSE124336_Fernandez_2019_GSM3529864_P0PM_1_S1_P0_eHcn4_1_ATACseq_SRR8368605_peak_8007	153	.	5.69032	17.2689	15.3688	216
chr1	176573506	176574172	GSE124336_Fernandez_2019_GSM3529864_P0PM_1_S1_P0_eHcn4_1_ATACseq_SRR8368605_peak_8008	424	.	10.2426	44.6497	42.4436	431
chr1	176642815	176642976	GSE124336_Fernandez_2019_GSM3529864_P0PM_1_S1_P0_eHcn4_1_ATACseq_SRR8368605_peak_8010	40	.	3.08903	5.66944	4.04416	7
chr1	176655377	176656035	GSE124336_Fernandez_2019_GSM3529864_P0PM_1_S1_P0_eHcn4_1_ATACseq_SRR8368605_peak_8011	381	.	9.59226	40.3395	38.171	255
chr1	176666199	176666987	GSE124336_Fernandez_2019_GSM3529864_P0PM_1_S1_P0_eHcn4_1_ATACseq_SRR8368605_peak_8012	524	.	11.7058	54.7373	52.4512	517
chr1	176674838	176675764	GSE124336_Fernandez_2019_GSM3529864_P0PM_1_S1_P0_eHcn4_1_ATACseq_SRR8368605_peak_8013	1394	.	22.5987	142.253	139.447	505
chr1	176681983	176683515	GSE124336_Fernandez_2019_GSM3529864_P0PM_1_S1_P0_eHcn4_1_ATACseq_SRR8368605_peak_8014	1281	.	21.2981	130.892	128.147	1520
chr1	176685939	176686189	GSE124336_Fernandez_2019_GSM3529864_P0PM_1_S1_P0_eHcn4_1_ATACseq_SRR8368605_peak_8015	121	.	5.04	14.0081	12.1646	244
chr1	176697214	176697332	GSE124336_Fernandez_2019_GSM3529864_P0PM_1_S1_P0_eHcn4_1_ATACseq_SRR8368605_peak_8016	260	.	7.64129	28.1424	26.0965	51
chr1	176698754	176698912	GSE124336_Fernandez_2019_GSM3529864_P0PM_1_S1_P0_eHcn4_1_ATACseq_SRR8368605_peak_8017	299	.	8.29161	32.0768	29.9881	214
chr1	176699904	176700045	GSE124336_Fernandez_2019_GSM3529864_P0PM_1_S1_P0_eHcn4_1_ATACseq_SRR8368605_peak_8018	91	.	4.38968	10.9658	9.1848	175
chr1	176712538	176712675	GSE124336_Fernandez_2019_GSM3529864_P0PM_1_S1_P0_eHcn4_1_ATACseq_SRR8368605_peak_8019	260	.	7.64129	28.1424	26.0965	82
chr1	176754363	176754532	GSE124336_Fernandez_2019_GSM3529864_P0PM_1_S1_P0_eHcn4_1_ATACseq_SRR8368605_peak_8020	99	.	4.55226	11.7044	9.90704	137
chr1	176755264	176755764	GSE124336_Fernandez_2019_GSM3529864_P0PM_1_S1_P0_eHcn4_1_ATACseq_SRR8368605_peak_8021	84	.	4.2271	10.2428	8.4787	87
chr1	176794604	176794836	GSE124336_Fernandez_2019_GSM3529864_P0PM_1_S1_P0_eHcn4_1_ATACseq_SRR8368605_peak_8022	64	.	3.73935	8.17267	6.46315	237
chr1	176807663	176807912	GSE124336_Fernandez_2019_GSM3529864_P0PM_1_S1_P0_eHcn4_1_ATACseq_SRR8368605_peak_8023	137	.	5.36516	15.6128	13.7404	277
chr1	176812339	176815109	GSE124336_Fernandez_2019_GSM3529864_P0PM_1_S1_P0_eHcn4_1_ATACseq_SRR8368605_peak_8025	3844	.	47.4735	389.072	384.41	2425
chr1	176818732	176819082	GSE124336_Fernandez_2019_GSM3529864_P0PM_1_S1_P0_eHcn4_1_ATACseq_SRR8368605_peak_8026	187	.	6.34064	20.7238	18.7717	258
chr1	176821820	176822625	GSE124336_Fernandez_2019_GSM3529864_P0PM_1_S1_P0_eHcn4_1_ATACseq_SRR8368605_peak_8027	776	.	15.12	80.0714	77.6142	494
chr1	176823890	176824598	GSE124336_Fernandez_2019_GSM3529864_P0PM_1_S1_P0_eHcn4_1_ATACseq_SRR8368605_peak_8028	535	.	11.8684	55.8892	53.5945	231
chr1	176828606	176829064	GSE124336_Fernandez_2019_GSM3529864_P0PM_1_S1_P0_eHcn4_1_ATACseq_SRR8368605_peak_8030	162	.	5.8529	18.1152	16.2017	511
chr1	176832741	176833012	GSE124336_Fernandez_2019_GSM3529864_P0PM_1_S1_P0_eHcn4_1_ATACseq_SRR8368605_peak_8031	46	.	3.25161	6.26535	4.61752	193
chr1	176834052	176834313	GSE124336_Fernandez_2019_GSM3529864_P0PM_1_S1_P0_eHcn4_1_ATACseq_SRR8368605_peak_8033	77	.	4.06452	9.53581	7.78926	162
chr1	176834832	176836163	GSE124336_Fernandez_2019_GSM3529864_P0PM_1_S1_P0_eHcn4_1_ATACseq_SRR8368605_peak_8034	877	.	16.4206	90.2895	87.7703	744
chr1	176836577	176836794	GSE124336_Fernandez_2019_GSM3529864_P0PM_1_S1_P0_eHcn4_1_ATACseq_SRR8368605_peak_8035	179	.	6.17806	19.843	17.9035	145
chr1	176837083	176837318	GSE124336_Fernandez_2019_GSM3529864_P0PM_1_S1_P0_eHcn4_1_ATACseq_SRR8368605_peak_8036	242	.	7.31613	26.229	24.2054	268
chr1	176862053	176862551	GSE124336_Fernandez_2019_GSM3529864_P0PM_1_S1_P0_eHcn4_1_ATACseq_SRR8368605_peak_8037	360	.	9.2671	38.2276	36.0784	251
chr1	176877832	176878140	GSE124336_Fernandez_2019_GSM3529864_P0PM_1_S1_P0_eHcn4_1_ATACseq_SRR8368605_peak_8038	187	.	6.34064	20.7238	18.7717	122
chr1	176885076	176885749	GSE124336_Fernandez_2019_GSM3529864_P0PM_1_S1_P0_eHcn4_1_ATACseq_SRR8368605_peak_8039	309	.	8.45419	33.0818	30.9827	469
chr1	176987127	176987212	GSE124336_Fernandez_2019_GSM3529864_P0PM_1_S1_P0_eHcn4_1_ATACseq_SRR8368605_peak_8040	350	.	9.10452	37.1828	35.0435	414
chr1	176987417	176987848	GSE124336_Fernandez_2019_GSM3529864_P0PM_1_S1_P0_eHcn4_1_ATACseq_SRR8368605_peak_8040	350	.	9.10452	37.1828	35.0435	414
chr1	177010891	177011047	GSE124336_Fernandez_2019_GSM3529864_P0PM_1_S1_P0_eHcn4_1_ATACseq_SRR8368605_peak_8041	34	.	2.92645	5.09501	3.49355	47
chr1	177015048	177015456	GSE124336_Fernandez_2019_GSM3529864_P0PM_1_S1_P0_eHcn4_1_ATACseq_SRR8368605_peak_8043	40	.	3.08903	5.66944	4.04416	204
chr1	177018128	177018467	GSE124336_Fernandez_2019_GSM3529864_P0PM_1_S1_P0_eHcn4_1_ATACseq_SRR8368605_peak_8044	121	.	5.04	14.0081	12.1646	244
chr1	177030289	177030775	GSE124336_Fernandez_2019_GSM3529864_P0PM_1_S1_P0_eHcn4_1_ATACseq_SRR8368605_peak_8045	145	.	5.52774	16.4346	14.5482	352
chr1	177058144	177058635	GSE124336_Fernandez_2019_GSM3529864_P0PM_1_S1_P0_eHcn4_1_ATACseq_SRR8368605_peak_8046	738	.	14.6323	76.3149	73.8813	149
chr1	177110779	177110903	GSE124336_Fernandez_2019_GSM3529864_P0PM_1_S1_P0_eHcn4_1_ATACseq_SRR8368605_peak_8047	46	.	3.25161	6.26535	4.61752	17
chr1	177126717	177126886	GSE124336_Fernandez_2019_GSM3529864_P0PM_1_S1_P0_eHcn4_1_ATACseq_SRR8368605_peak_8048	64	.	3.73935	8.17267	6.46315	56
chr1	177166565	177167015	GSE124336_Fernandez_2019_GSM3529864_P0PM_1_S1_P0_eHcn4_1_ATACseq_SRR8368605_peak_8050	113	.	4.87742	13.226	11.3974	111
chr1	177188851	177189053	GSE124336_Fernandez_2019_GSM3529864_P0PM_1_S1_P0_eHcn4_1_ATACseq_SRR8368605_peak_8051	653	.	13.4942	67.72	65.3422	187
chr1	177257073	177259213	GSE124336_Fernandez_2019_GSM3529864_P0PM_1_S1_P0_eHcn4_1_ATACseq_SRR8368605_peak_8052	1239	.	20.8103	126.686	123.963	1551
chr1	177322858	177323052	GSE124336_Fernandez_2019_GSM3529864_P0PM_1_S1_P0_eHcn4_1_ATACseq_SRR8368605_peak_8053	77	.	4.06452	9.53581	7.78926	235
chr1	177338791	177339188	GSE124336_Fernandez_2019_GSM3529864_P0PM_1_S1_P0_eHcn4_1_ATACseq_SRR8368605_peak_8054	162	.	5.8529	18.1152	16.2017	160
chr1	177441069	177442756	GSE124336_Fernandez_2019_GSM3529864_P0PM_1_S1_P0_eHcn4_1_ATACseq_SRR8368605_peak_8055	3601	.	45.1974	364.66	360.2	955
chr1	177442905	177443975	GSE124336_Fernandez_2019_GSM3529864_P0PM_1_S1_P0_eHcn4_1_ATACseq_SRR8368605_peak_8056	187	.	6.34064	20.7238	18.7717	498
chr1	177444538	177444664	GSE124336_Fernandez_2019_GSM3529864_P0PM_1_S1_P0_eHcn4_1_ATACseq_SRR8368605_peak_8057	58	.	3.57677	7.51782	5.82803	50
chr1	177479475	177479620	GSE124336_Fernandez_2019_GSM3529864_P0PM_1_S1_P0_eHcn4_1_ATACseq_SRR8368605_peak_8058	137	.	5.36516	15.6128	13.7404	196
chr1	177605476	177605829	GSE124336_Fernandez_2019_GSM3529864_P0PM_1_S1_P0_eHcn4_1_ATACseq_SRR8368605_peak_8060	223	.	6.99097	24.3536	22.3531	232
chr1	177623337	177623725	GSE124336_Fernandez_2019_GSM3529864_P0PM_1_S1_P0_eHcn4_1_ATACseq_SRR8368605_peak_8061	153	.	5.69032	17.2689	15.3688	293
chr1	177636511	177636677	GSE124336_Fernandez_2019_GSM3529864_P0PM_1_S1_P0_eHcn4_1_ATACseq_SRR8368605_peak_8062	46	.	3.25161	6.26535	4.61752	25
chr1	177685055	177685318	GSE124336_Fernandez_2019_GSM3529864_P0PM_1_S1_P0_eHcn4_1_ATACseq_SRR8368605_peak_8064	205	.	6.66581	22.5179	20.5412	65
chr1	177702538	177703263	GSE124336_Fernandez_2019_GSM3529864_P0PM_1_S1_P0_eHcn4_1_ATACseq_SRR8368605_peak_8065	468	.	10.8929	49.0692	46.8268	469
chr1	177708883	177709013	GSE124336_Fernandez_2019_GSM3529864_P0PM_1_S1_P0_eHcn4_1_ATACseq_SRR8368605_peak_8066	77	.	4.06452	9.53581	7.78926	47
chr1	177717232	177717389	GSE124336_Fernandez_2019_GSM3529864_P0PM_1_S1_P0_eHcn4_1_ATACseq_SRR8368605_peak_8067	129	.	5.20258	14.8039	12.9457	111
chr1	177794688	177795123	GSE124336_Fernandez_2019_GSM3529864_P0PM_1_S1_P0_eHcn4_1_ATACseq_SRR8368605_peak_8068	3414	.	43.409	345.693	341.415	2130
chr1	177795475	177797007	GSE124336_Fernandez_2019_GSM3529864_P0PM_1_S1_P0_eHcn4_1_ATACseq_SRR8368605_peak_8068	3414	.	43.409	345.693	341.415	2130
chr1	177827645	177828378	GSE124336_Fernandez_2019_GSM3529864_P0PM_1_S1_P0_eHcn4_1_ATACseq_SRR8368605_peak_8070	392	.	9.75484	41.4064	39.2284	348
chr1	177982888	177983924	GSE124336_Fernandez_2019_GSM3529864_P0PM_1_S1_P0_eHcn4_1_ATACseq_SRR8368605_peak_8073	3757	.	46.6606	380.319	375.725	394
chr1	178016808	178017149	GSE124336_Fernandez_2019_GSM3529864_P0PM_1_S1_P0_eHcn4_1_ATACseq_SRR8368605_peak_8075	91	.	4.38968	10.9658	9.1848	234
chr1	178186740	178188172	GSE124336_Fernandez_2019_GSM3529864_P0PM_1_S1_P0_eHcn4_1_ATACseq_SRR8368605_peak_8077	4410	.	52.6761	445.942	441.054	821
chr1	178188417	178189125	GSE124336_Fernandez_2019_GSM3529864_P0PM_1_S1_P0_eHcn4_1_ATACseq_SRR8368605_peak_8077	4410	.	52.6761	445.942	441.054	821
chr1	178192279	178192425	GSE124336_Fernandez_2019_GSM3529864_P0PM_1_S1_P0_eHcn4_1_ATACseq_SRR8368605_peak_8078	162	.	5.8529	18.1152	16.2017	63
chr1	178206064	178206438	GSE124336_Fernandez_2019_GSM3529864_P0PM_1_S1_P0_eHcn4_1_ATACseq_SRR8368605_peak_8079	34	.	2.92645	5.09501	3.49355	99
chr1	178209946	178210478	GSE124336_Fernandez_2019_GSM3529864_P0PM_1_S1_P0_eHcn4_1_ATACseq_SRR8368605_peak_8081	402	.	9.91742	42.4805	40.2931	317
chr1	178219304	178220179	GSE124336_Fernandez_2019_GSM3529864_P0PM_1_S1_P0_eHcn4_1_ATACseq_SRR8368605_peak_8082	1538	.	24.2245	156.733	153.85	600
chr1	178235960	178236250	GSE124336_Fernandez_2019_GSM3529864_P0PM_1_S1_P0_eHcn4_1_ATACseq_SRR8368605_peak_8083	113	.	4.87742	13.226	11.3974	82
chr1	178275607	178276794	GSE124336_Fernandez_2019_GSM3529864_P0PM_1_S1_P0_eHcn4_1_ATACseq_SRR8368605_peak_8084	413	.	10.08	43.5617	41.3648	669
chr1	178303516	178303686	GSE124336_Fernandez_2019_GSM3529864_P0PM_1_S1_P0_eHcn4_1_ATACseq_SRR8368605_peak_8085	196	.	6.50323	21.6155	19.651	110
chr1	178309715	178309821	GSE124336_Fernandez_2019_GSM3529864_P0PM_1_S1_P0_eHcn4_1_ATACseq_SRR8368605_peak_8086	129	.	5.20258	14.8039	12.9457	611
chr1	178310217	178310420	GSE124336_Fernandez_2019_GSM3529864_P0PM_1_S1_P0_eHcn4_1_ATACseq_SRR8368605_peak_8086	129	.	5.20258	14.8039	12.9457	611
chr1	178316813	178322107	GSE124336_Fernandez_2019_GSM3529864_P0PM_1_S1_P0_eHcn4_1_ATACseq_SRR8368605_peak_8087	3516	.	44.3845	356.014	351.637	2257
chr1	178323034	178323487	GSE124336_Fernandez_2019_GSM3529864_P0PM_1_S1_P0_eHcn4_1_ATACseq_SRR8368605_peak_8088	91	.	4.38968	10.9658	9.1848	319
chr1	178335827	178338638	GSE124336_Fernandez_2019_GSM3529864_P0PM_1_S1_P0_eHcn4_1_ATACseq_SRR8368605_peak_8091	2505	.	34.4671	253.984	250.512	2156
chr1	178340098	178340514	GSE124336_Fernandez_2019_GSM3529864_P0PM_1_S1_P0_eHcn4_1_ATACseq_SRR8368605_peak_8092	319	.	8.61677	34.0951	31.9858	293
chr1	178357899	178358417	GSE124336_Fernandez_2019_GSM3529864_P0PM_1_S1_P0_eHcn4_1_ATACseq_SRR8368605_peak_8093	84	.	4.2271	10.2428	8.4787	45
chr1	178368555	178369712	GSE124336_Fernandez_2019_GSM3529864_P0PM_1_S1_P0_eHcn4_1_ATACseq_SRR8368605_peak_8094	2780	.	37.231	281.736	278.05	678
chr1	178382272	178382557	GSE124336_Fernandez_2019_GSM3529864_P0PM_1_S1_P0_eHcn4_1_ATACseq_SRR8368605_peak_8095	129	.	5.20258	14.8039	12.9457	277
chr1	178388644	178389543	GSE124336_Fernandez_2019_GSM3529864_P0PM_1_S1_P0_eHcn4_1_ATACseq_SRR8368605_peak_8096	392	.	9.75484	41.4064	39.2284	347
chr1	178390415	178391426	GSE124336_Fernandez_2019_GSM3529864_P0PM_1_S1_P0_eHcn4_1_ATACseq_SRR8368605_peak_8097	402	.	9.91742	42.4805	40.2931	647
chr1	178396451	178396686	GSE124336_Fernandez_2019_GSM3529864_P0PM_1_S1_P0_eHcn4_1_ATACseq_SRR8368605_peak_8098	371	.	9.42968	39.2798	37.1209	540
chr1	178405400	178406915	GSE124336_Fernandez_2019_GSM3529864_P0PM_1_S1_P0_eHcn4_1_ATACseq_SRR8368605_peak_8099	4267	.	51.3755	431.591	426.73	1027
chr1	178435750	178435879	GSE124336_Fernandez_2019_GSM3529864_P0PM_1_S1_P0_eHcn4_1_ATACseq_SRR8368605_peak_8102	29	.	2.76387	4.54313	2.96692	87
chr1	178448055	178449142	GSE124336_Fernandez_2019_GSM3529864_P0PM_1_S1_P0_eHcn4_1_ATACseq_SRR8368605_peak_8103	2188	.	31.2155	222.096	218.838	835
chr1	178449278	178449828	GSE124336_Fernandez_2019_GSM3529864_P0PM_1_S1_P0_eHcn4_1_ATACseq_SRR8368605_peak_8103	2188	.	31.2155	222.096	218.838	835
chr1	178463634	178464295	GSE124336_Fernandez_2019_GSM3529864_P0PM_1_S1_P0_eHcn4_1_ATACseq_SRR8368605_peak_8105	1225	.	20.6477	125.29	122.575	324
chr1	178468398	178468625	GSE124336_Fernandez_2019_GSM3529864_P0PM_1_S1_P0_eHcn4_1_ATACseq_SRR8368605_peak_8106	46	.	3.25161	6.26535	4.61752	36
chr1	178485684	178488653	GSE124336_Fernandez_2019_GSM3529864_P0PM_1_S1_P0_eHcn4_1_ATACseq_SRR8368605_peak_8108	1184	.	20.16	121.124	118.432	1585
chr1	178490886	178491353	GSE124336_Fernandez_2019_GSM3529864_P0PM_1_S1_P0_eHcn4_1_ATACseq_SRR8368605_peak_8109	77	.	4.06452	9.53581	7.78926	547
chr1	178495534	178495836	GSE124336_Fernandez_2019_GSM3529864_P0PM_1_S1_P0_eHcn4_1_ATACseq_SRR8368605_peak_8110	309	.	8.45419	33.0818	30.9827	161
chr1	178496963	178497255	GSE124336_Fernandez_2019_GSM3529864_P0PM_1_S1_P0_eHcn4_1_ATACseq_SRR8368605_peak_8111	145	.	5.52774	16.4346	14.5482	267
chr1	178522517	178522674	GSE124336_Fernandez_2019_GSM3529864_P0PM_1_S1_P0_eHcn4_1_ATACseq_SRR8368605_peak_8112	214	.	6.82839	23.4307	21.442	134
chr1	178527237	178531185	GSE124336_Fernandez_2019_GSM3529864_P0PM_1_S1_P0_eHcn4_1_ATACseq_SRR8368605_peak_8113	2235	.	31.7032	226.824	223.536	3675
chr1	178533747	178534038	GSE124336_Fernandez_2019_GSM3529864_P0PM_1_S1_P0_eHcn4_1_ATACseq_SRR8368605_peak_8114	129	.	5.20258	14.8039	12.9457	547
chr1	178534427	178534663	GSE124336_Fernandez_2019_GSM3529864_P0PM_1_S1_P0_eHcn4_1_ATACseq_SRR8368605_peak_8114	129	.	5.20258	14.8039	12.9457	547
chr1	178552149	178553532	GSE124336_Fernandez_2019_GSM3529864_P0PM_1_S1_P0_eHcn4_1_ATACseq_SRR8368605_peak_8116	1366	.	22.2735	139.394	136.603	853
chr1	178556202	178556553	GSE124336_Fernandez_2019_GSM3529864_P0PM_1_S1_P0_eHcn4_1_ATACseq_SRR8368605_peak_8117	714	.	14.3071	73.8345	71.4166	254
chr1	178584452	178584776	GSE124336_Fernandez_2019_GSM3529864_P0PM_1_S1_P0_eHcn4_1_ATACseq_SRR8368605_peak_8118	137	.	5.36516	15.6128	13.7404	277
chr1	178610665	178610948	GSE124336_Fernandez_2019_GSM3529864_P0PM_1_S1_P0_eHcn4_1_ATACseq_SRR8368605_peak_8120	153	.	5.69032	17.2689	15.3688	117
chr1	178631906	178632446	GSE124336_Fernandez_2019_GSM3529864_P0PM_1_S1_P0_eHcn4_1_ATACseq_SRR8368605_peak_8123	251	.	7.47871	27.181	25.1463	225
chr1	178632694	178632867	GSE124336_Fernandez_2019_GSM3529864_P0PM_1_S1_P0_eHcn4_1_ATACseq_SRR8368605_peak_8123	251	.	7.47871	27.181	25.1463	225
chr1	178634543	178634947	GSE124336_Fernandez_2019_GSM3529864_P0PM_1_S1_P0_eHcn4_1_ATACseq_SRR8368605_peak_8124	77	.	4.06452	9.53581	7.78926	504
chr1	178640904	178641409	GSE124336_Fernandez_2019_GSM3529864_P0PM_1_S1_P0_eHcn4_1_ATACseq_SRR8368605_peak_8125	413	.	10.08	43.5617	41.3648	426
chr1	178641660	178641919	GSE124336_Fernandez_2019_GSM3529864_P0PM_1_S1_P0_eHcn4_1_ATACseq_SRR8368605_peak_8125	413	.	10.08	43.5617	41.3648	426
chr1	178644130	178647564	GSE124336_Fernandez_2019_GSM3529864_P0PM_1_S1_P0_eHcn4_1_ATACseq_SRR8368605_peak_8126	2017	.	29.4271	204.936	201.784	2799
chr1	178661240	178661972	GSE124336_Fernandez_2019_GSM3529864_P0PM_1_S1_P0_eHcn4_1_ATACseq_SRR8368605_peak_8127	360	.	9.2671	38.2276	36.0784	552
chr1	178665886	178666236	GSE124336_Fernandez_2019_GSM3529864_P0PM_1_S1_P0_eHcn4_1_ATACseq_SRR8368605_peak_8129	129	.	5.20258	14.8039	12.9457	147
chr1	178673053	178673980	GSE124336_Fernandez_2019_GSM3529864_P0PM_1_S1_P0_eHcn4_1_ATACseq_SRR8368605_peak_8130	1239	.	20.8103	126.686	123.963	786
chr1	178675328	178676350	GSE124336_Fernandez_2019_GSM3529864_P0PM_1_S1_P0_eHcn4_1_ATACseq_SRR8368605_peak_8131	916	.	16.9084	94.193	91.651	482
chr1	178683796	178683956	GSE124336_Fernandez_2019_GSM3529864_P0PM_1_S1_P0_eHcn4_1_ATACseq_SRR8368605_peak_8132	58	.	3.57677	7.51782	5.82803	60
chr1	178689641	178689941	GSE124336_Fernandez_2019_GSM3529864_P0PM_1_S1_P0_eHcn4_1_ATACseq_SRR8368605_peak_8133	214	.	6.82839	23.4307	21.442	172
chr1	178692452	178692584	GSE124336_Fernandez_2019_GSM3529864_P0PM_1_S1_P0_eHcn4_1_ATACseq_SRR8368605_peak_8134	34	.	2.92645	5.09501	3.49355	12
chr1	178702995	178703140	GSE124336_Fernandez_2019_GSM3529864_P0PM_1_S1_P0_eHcn4_1_ATACseq_SRR8368605_peak_8135	52	.	3.41419	6.88177	5.21244	140
chr1	178712492	178713137	GSE124336_Fernandez_2019_GSM3529864_P0PM_1_S1_P0_eHcn4_1_ATACseq_SRR8368605_peak_8137	457	.	10.7303	47.9544	45.721	557
chr1	178715664	178717414	GSE124336_Fernandez_2019_GSM3529864_P0PM_1_S1_P0_eHcn4_1_ATACseq_SRR8368605_peak_8138	1925	.	28.4516	195.697	192.599	1172
chr1	178722768	178723274	GSE124336_Fernandez_2019_GSM3529864_P0PM_1_S1_P0_eHcn4_1_ATACseq_SRR8368605_peak_8139	468	.	10.8929	49.0692	46.8268	373
chr1	178732408	178732612	GSE124336_Fernandez_2019_GSM3529864_P0PM_1_S1_P0_eHcn4_1_ATACseq_SRR8368605_peak_8140	106	.	4.71484	12.4579	10.6448	299
chr1	178733440	178733648	GSE124336_Fernandez_2019_GSM3529864_P0PM_1_S1_P0_eHcn4_1_ATACseq_SRR8368605_peak_8142	52	.	3.41419	6.88177	5.21244	38
chr1	178734145	178734419	GSE124336_Fernandez_2019_GSM3529864_P0PM_1_S1_P0_eHcn4_1_ATACseq_SRR8368605_peak_8143	170	.	6.01548	18.9734	17.0468	233
chr1	178769960	178770292	GSE124336_Fernandez_2019_GSM3529864_P0PM_1_S1_P0_eHcn4_1_ATACseq_SRR8368605_peak_8145	58	.	3.57677	7.51782	5.82803	166
chr1	178791110	178791812	GSE124336_Fernandez_2019_GSM3529864_P0PM_1_S1_P0_eHcn4_1_ATACseq_SRR8368605_peak_8146	701	.	14.1445	72.6015	70.1917	1334
chr1	178798358	178800271	GSE124336_Fernandez_2019_GSM3529864_P0PM_1_S1_P0_eHcn4_1_ATACseq_SRR8368605_peak_8148	864	.	16.2581	88.9968	86.4853	96
chr1	178802767	178804288	GSE124336_Fernandez_2019_GSM3529864_P0PM_1_S1_P0_eHcn4_1_ATACseq_SRR8368605_peak_8149	1835	.	27.4761	186.547	183.501	901
chr1	178838643	178839567	GSE124336_Fernandez_2019_GSM3529864_P0PM_1_S1_P0_eHcn4_1_ATACseq_SRR8368605_peak_8154	701	.	14.1445	72.6015	70.1917	390
chr1	178840279	178840910	GSE124336_Fernandez_2019_GSM3529864_P0PM_1_S1_P0_eHcn4_1_ATACseq_SRR8368605_peak_8155	570	.	12.3561	59.3799	57.0597	370
chr1	178856766	178856843	GSE124336_Fernandez_2019_GSM3529864_P0PM_1_S1_P0_eHcn4_1_ATACseq_SRR8368605_peak_8156	52	.	3.41419	6.88177	5.21244	187
chr1	178913001	178913696	GSE124336_Fernandez_2019_GSM3529864_P0PM_1_S1_P0_eHcn4_1_ATACseq_SRR8368605_peak_8157	413	.	10.08	43.5617	41.3648	474
chr1	178916910	178918110	GSE124336_Fernandez_2019_GSM3529864_P0PM_1_S1_P0_eHcn4_1_ATACseq_SRR8368605_peak_8158	1143	.	19.6723	116.99	114.32	406
chr1	178940513	178940670	GSE124336_Fernandez_2019_GSM3529864_P0PM_1_S1_P0_eHcn4_1_ATACseq_SRR8368605_peak_8159	223	.	6.99097	24.3536	22.3531	65
chr1	178960091	178960555	GSE124336_Fernandez_2019_GSM3529864_P0PM_1_S1_P0_eHcn4_1_ATACseq_SRR8368605_peak_8160	513	.	11.5432	53.5914	51.3139	411
chr1	178968983	178969704	GSE124336_Fernandez_2019_GSM3529864_P0PM_1_S1_P0_eHcn4_1_ATACseq_SRR8368605_peak_8161	738	.	14.6323	76.3149	73.8813	433
chr1	178978081	178978215	GSE124336_Fernandez_2019_GSM3529864_P0PM_1_S1_P0_eHcn4_1_ATACseq_SRR8368605_peak_8162	145	.	5.52774	16.4346	14.5482	111
chr1	178990552	178990673	GSE124336_Fernandez_2019_GSM3529864_P0PM_1_S1_P0_eHcn4_1_ATACseq_SRR8368605_peak_8163	129	.	5.20258	14.8039	12.9457	47
chr1	178996577	178996950	GSE124336_Fernandez_2019_GSM3529864_P0PM_1_S1_P0_eHcn4_1_ATACseq_SRR8368605_peak_8166	121	.	5.04	14.0081	12.1646	134
chr1	179003370	179003704	GSE124336_Fernandez_2019_GSM3529864_P0PM_1_S1_P0_eHcn4_1_ATACseq_SRR8368605_peak_8167	232	.	7.15355	25.2865	23.2744	285
chr1	179012148	179012903	GSE124336_Fernandez_2019_GSM3529864_P0PM_1_S1_P0_eHcn4_1_ATACseq_SRR8368605_peak_8169	2569	.	35.1174	260.463	256.942	401
chr1	179024056	179025289	GSE124336_Fernandez_2019_GSM3529864_P0PM_1_S1_P0_eHcn4_1_ATACseq_SRR8368605_peak_8170	701	.	14.1445	72.6015	70.1917	720
chr1	179027724	179028295	GSE124336_Fernandez_2019_GSM3529864_P0PM_1_S1_P0_eHcn4_1_ATACseq_SRR8368605_peak_8171	121	.	5.04	14.0081	12.1646	158
chr1	179035004	179035328	GSE124336_Fernandez_2019_GSM3529864_P0PM_1_S1_P0_eHcn4_1_ATACseq_SRR8368605_peak_8172	34	.	2.92645	5.09501	3.49355	244
chr1	179041373	179042763	GSE124336_Fernandez_2019_GSM3529864_P0PM_1_S1_P0_eHcn4_1_ATACseq_SRR8368605_peak_8173	1480	.	23.5742	150.905	148.053	691
chr1	179054490	179054780	GSE124336_Fernandez_2019_GSM3529864_P0PM_1_S1_P0_eHcn4_1_ATACseq_SRR8368605_peak_8174	738	.	14.6323	76.3149	73.8813	109
chr1	179060745	179063111	GSE124336_Fernandez_2019_GSM3529864_P0PM_1_S1_P0_eHcn4_1_ATACseq_SRR8368605_peak_8175	1971	.	28.9394	200.306	197.181	1217
chr1	179087134	179087285	GSE124336_Fernandez_2019_GSM3529864_P0PM_1_S1_P0_eHcn4_1_ATACseq_SRR8368605_peak_8176	232	.	7.15355	25.2865	23.2744	242
chr1	179111436	179111620	GSE124336_Fernandez_2019_GSM3529864_P0PM_1_S1_P0_eHcn4_1_ATACseq_SRR8368605_peak_8177	137	.	5.36516	15.6128	13.7404	177
chr1	179136630	179137363	GSE124336_Fernandez_2019_GSM3529864_P0PM_1_S1_P0_eHcn4_1_ATACseq_SRR8368605_peak_8179	839	.	15.9329	86.4245	83.9283	484
chr1	179142152	179142584	GSE124336_Fernandez_2019_GSM3529864_P0PM_1_S1_P0_eHcn4_1_ATACseq_SRR8368605_peak_8180	763	.	14.9574	78.8146	76.3652	376
chr1	179146795	179147203	GSE124336_Fernandez_2019_GSM3529864_P0PM_1_S1_P0_eHcn4_1_ATACseq_SRR8368605_peak_8181	617	.	13.0065	64.1132	61.7597	295
chr1	179149399	179149988	GSE124336_Fernandez_2019_GSM3529864_P0PM_1_S1_P0_eHcn4_1_ATACseq_SRR8368605_peak_8182	260	.	7.64129	28.1424	26.0965	197
chr1	179191213	179191366	GSE124336_Fernandez_2019_GSM3529864_P0PM_1_S1_P0_eHcn4_1_ATACseq_SRR8368605_peak_8183	121	.	5.04	14.0081	12.1646	305
chr1	179232147	179232510	GSE124336_Fernandez_2019_GSM3529864_P0PM_1_S1_P0_eHcn4_1_ATACseq_SRR8368605_peak_8185	457	.	10.7303	47.9544	45.721	120
chr1	179243765	179244178	GSE124336_Fernandez_2019_GSM3529864_P0PM_1_S1_P0_eHcn4_1_ATACseq_SRR8368605_peak_8186	340	.	8.94193	36.1457	34.0163	389
chr1	179250162	179250644	GSE124336_Fernandez_2019_GSM3529864_P0PM_1_S1_P0_eHcn4_1_ATACseq_SRR8368605_peak_8188	329	.	8.77935	35.1165	32.997	381
chr1	179281346	179283414	GSE124336_Fernandez_2019_GSM3529864_P0PM_1_S1_P0_eHcn4_1_ATACseq_SRR8368605_peak_8189	1366	.	22.2735	139.394	136.603	669
chr1	179289649	179290134	GSE124336_Fernandez_2019_GSM3529864_P0PM_1_S1_P0_eHcn4_1_ATACseq_SRR8368605_peak_8191	371	.	9.42968	39.2798	37.1209	336
chr1	179309378	179309737	GSE124336_Fernandez_2019_GSM3529864_P0PM_1_S1_P0_eHcn4_1_ATACseq_SRR8368605_peak_8192	121	.	5.04	14.0081	12.1646	440
chr1	179313796	179313939	GSE124336_Fernandez_2019_GSM3529864_P0PM_1_S1_P0_eHcn4_1_ATACseq_SRR8368605_peak_8193	232	.	7.15355	25.2865	23.2744	84
chr1	179315150	179315294	GSE124336_Fernandez_2019_GSM3529864_P0PM_1_S1_P0_eHcn4_1_ATACseq_SRR8368605_peak_8194	46	.	3.25161	6.26535	4.61752	126
chr1	179364456	179364788	GSE124336_Fernandez_2019_GSM3529864_P0PM_1_S1_P0_eHcn4_1_ATACseq_SRR8368605_peak_8195	290	.	8.12903	31.0802	29.0019	189
chr1	179386653	179386927	GSE124336_Fernandez_2019_GSM3529864_P0PM_1_S1_P0_eHcn4_1_ATACseq_SRR8368605_peak_8196	52	.	3.41419	6.88177	5.21244	94
chr1	179400780	179401282	GSE124336_Fernandez_2019_GSM3529864_P0PM_1_S1_P0_eHcn4_1_ATACseq_SRR8368605_peak_8197	653	.	13.4942	67.72	65.3422	284
chr1	179401663	179401814	GSE124336_Fernandez_2019_GSM3529864_P0PM_1_S1_P0_eHcn4_1_ATACseq_SRR8368605_peak_8197	653	.	13.4942	67.72	65.3422	284
chr1	179407633	179408016	GSE124336_Fernandez_2019_GSM3529864_P0PM_1_S1_P0_eHcn4_1_ATACseq_SRR8368605_peak_8198	260	.	7.64129	28.1424	26.0965	150
chr1	179434140	179435298	GSE124336_Fernandez_2019_GSM3529864_P0PM_1_S1_P0_eHcn4_1_ATACseq_SRR8368605_peak_8200	2048	.	29.7523	208.035	204.864	496
chr1	179436676	179436883	GSE124336_Fernandez_2019_GSM3529864_P0PM_1_S1_P0_eHcn4_1_ATACseq_SRR8368605_peak_8201	113	.	4.87742	13.226	11.3974	84
chr1	179446502	179446956	GSE124336_Fernandez_2019_GSM3529864_P0PM_1_S1_P0_eHcn4_1_ATACseq_SRR8368605_peak_8202	468	.	10.8929	49.0692	46.8268	295
chr1	179454686	179454843	GSE124336_Fernandez_2019_GSM3529864_P0PM_1_S1_P0_eHcn4_1_ATACseq_SRR8368605_peak_8203	84	.	4.2271	10.2428	8.4787	190
chr1	179474630	179475351	GSE124336_Fernandez_2019_GSM3529864_P0PM_1_S1_P0_eHcn4_1_ATACseq_SRR8368605_peak_8204	490	.	11.2181	51.3178	49.0577	505
chr1	179476566	179477490	GSE124336_Fernandez_2019_GSM3529864_P0PM_1_S1_P0_eHcn4_1_ATACseq_SRR8368605_peak_8205	617	.	13.0065	64.1132	61.7597	266
chr1	179483245	179483422	GSE124336_Fernandez_2019_GSM3529864_P0PM_1_S1_P0_eHcn4_1_ATACseq_SRR8368605_peak_8206	64	.	3.73935	8.17267	6.46315	133
chr1	179487971	179488549	GSE124336_Fernandez_2019_GSM3529864_P0PM_1_S1_P0_eHcn4_1_ATACseq_SRR8368605_peak_8210	535	.	11.8684	55.8892	53.5945	441
chr1	179502600	179502881	GSE124336_Fernandez_2019_GSM3529864_P0PM_1_S1_P0_eHcn4_1_ATACseq_SRR8368605_peak_8211	77	.	4.06452	9.53581	7.78926	203
chr1	179507016	179507197	GSE124336_Fernandez_2019_GSM3529864_P0PM_1_S1_P0_eHcn4_1_ATACseq_SRR8368605_peak_8212	242	.	7.31613	26.229	24.2054	270
chr1	179516810	179518294	GSE124336_Fernandez_2019_GSM3529864_P0PM_1_S1_P0_eHcn4_1_ATACseq_SRR8368605_peak_8213	1337	.	21.9484	136.547	133.771	1274
chr1	179529333	179529536	GSE124336_Fernandez_2019_GSM3529864_P0PM_1_S1_P0_eHcn4_1_ATACseq_SRR8368605_peak_8214	71	.	3.90194	8.84557	7.1172	29
chr1	179545878	179547744	GSE124336_Fernandez_2019_GSM3529864_P0PM_1_S1_P0_eHcn4_1_ATACseq_SRR8368605_peak_8215	3966	.	48.6116	401.388	396.648	726
chr1	179548020	179548663	GSE124336_Fernandez_2019_GSM3529864_P0PM_1_S1_P0_eHcn4_1_ATACseq_SRR8368605_peak_8215	3966	.	48.6116	401.388	396.648	726
chr1	179552728	179553128	GSE124336_Fernandez_2019_GSM3529864_P0PM_1_S1_P0_eHcn4_1_ATACseq_SRR8368605_peak_8217	457	.	10.7303	47.9544	45.721	1038
chr1	179553329	179554370	GSE124336_Fernandez_2019_GSM3529864_P0PM_1_S1_P0_eHcn4_1_ATACseq_SRR8368605_peak_8217	457	.	10.7303	47.9544	45.721	1038
chr1	179556892	179557254	GSE124336_Fernandez_2019_GSM3529864_P0PM_1_S1_P0_eHcn4_1_ATACseq_SRR8368605_peak_8218	52	.	3.41419	6.88177	5.21244	216
chr1	179566907	179567228	GSE124336_Fernandez_2019_GSM3529864_P0PM_1_S1_P0_eHcn4_1_ATACseq_SRR8368605_peak_8220	214	.	6.82839	23.4307	21.442	215
chr1	179568485	179569171	GSE124336_Fernandez_2019_GSM3529864_P0PM_1_S1_P0_eHcn4_1_ATACseq_SRR8368605_peak_8222	129	.	5.20258	14.8039	12.9457	591
chr1	179569508	179569632	GSE124336_Fernandez_2019_GSM3529864_P0PM_1_S1_P0_eHcn4_1_ATACseq_SRR8368605_peak_8222	129	.	5.20258	14.8039	12.9457	591
chr1	179581889	179582472	GSE124336_Fernandez_2019_GSM3529864_P0PM_1_S1_P0_eHcn4_1_ATACseq_SRR8368605_peak_8223	490	.	11.2181	51.3178	49.0577	301
chr1	179585857	179587386	GSE124336_Fernandez_2019_GSM3529864_P0PM_1_S1_P0_eHcn4_1_ATACseq_SRR8368605_peak_8224	424	.	10.2426	44.6497	42.4436	669
chr1	179587569	179589143	GSE124336_Fernandez_2019_GSM3529864_P0PM_1_S1_P0_eHcn4_1_ATACseq_SRR8368605_peak_8225	2994	.	39.3445	303.329	299.459	866
chr1	179591696	179591972	GSE124336_Fernandez_2019_GSM3529864_P0PM_1_S1_P0_eHcn4_1_ATACseq_SRR8368605_peak_8226	58	.	3.57677	7.51782	5.82803	96
chr1	179605744	179606556	GSE124336_Fernandez_2019_GSM3529864_P0PM_1_S1_P0_eHcn4_1_ATACseq_SRR8368605_peak_8227	665	.	13.6568	68.9328	66.5469	425
chr1	179613152	179613423	GSE124336_Fernandez_2019_GSM3529864_P0PM_1_S1_P0_eHcn4_1_ATACseq_SRR8368605_peak_8228	106	.	4.71484	12.4579	10.6448	339
chr1	179620771	179621092	GSE124336_Fernandez_2019_GSM3529864_P0PM_1_S1_P0_eHcn4_1_ATACseq_SRR8368605_peak_8230	91	.	4.38968	10.9658	9.1848	115
chr1	179623296	179624040	GSE124336_Fernandez_2019_GSM3529864_P0PM_1_S1_P0_eHcn4_1_ATACseq_SRR8368605_peak_8231	392	.	9.75484	41.4064	39.2284	1267
chr1	179624326	179624765	GSE124336_Fernandez_2019_GSM3529864_P0PM_1_S1_P0_eHcn4_1_ATACseq_SRR8368605_peak_8231	392	.	9.75484	41.4064	39.2284	1267
chr1	179627560	179628054	GSE124336_Fernandez_2019_GSM3529864_P0PM_1_S1_P0_eHcn4_1_ATACseq_SRR8368605_peak_8232	309	.	8.45419	33.0818	30.9827	403
chr1	179628381	179628967	GSE124336_Fernandez_2019_GSM3529864_P0PM_1_S1_P0_eHcn4_1_ATACseq_SRR8368605_peak_8232	309	.	8.45419	33.0818	30.9827	403
chr1	179645576	179646141	GSE124336_Fernandez_2019_GSM3529864_P0PM_1_S1_P0_eHcn4_1_ATACseq_SRR8368605_peak_8234	1789	.	26.9884	182.007	178.986	305
chr1	179646540	179647394	GSE124336_Fernandez_2019_GSM3529864_P0PM_1_S1_P0_eHcn4_1_ATACseq_SRR8368605_peak_8235	629	.	13.169	65.3102	62.9485	567
chr1	179667531	179669318	GSE124336_Fernandez_2019_GSM3529864_P0PM_1_S1_P0_eHcn4_1_ATACseq_SRR8368605_peak_8236	2282	.	32.191	231.571	228.253	887
chr1	179675268	179675760	GSE124336_Fernandez_2019_GSM3529864_P0PM_1_S1_P0_eHcn4_1_ATACseq_SRR8368605_peak_8237	179	.	6.17806	19.843	17.9035	484
chr1	179686925	179687253	GSE124336_Fernandez_2019_GSM3529864_P0PM_1_S1_P0_eHcn4_1_ATACseq_SRR8368605_peak_8238	113	.	4.87742	13.226	11.3974	94
chr1	179688374	179689325	GSE124336_Fernandez_2019_GSM3529864_P0PM_1_S1_P0_eHcn4_1_ATACseq_SRR8368605_peak_8239	826	.	15.7703	85.1449	82.6564	299
chr1	179701948	179702312	GSE124336_Fernandez_2019_GSM3529864_P0PM_1_S1_P0_eHcn4_1_ATACseq_SRR8368605_peak_8241	251	.	7.47871	27.181	25.1463	146
chr1	179709338	179710183	GSE124336_Fernandez_2019_GSM3529864_P0PM_1_S1_P0_eHcn4_1_ATACseq_SRR8368605_peak_8243	2141	.	30.7277	217.388	214.16	726
chr1	179711690	179711935	GSE124336_Fernandez_2019_GSM3529864_P0PM_1_S1_P0_eHcn4_1_ATACseq_SRR8368605_peak_8244	145	.	5.52774	16.4346	14.5482	63
chr1	179722137	179722392	GSE124336_Fernandez_2019_GSM3529864_P0PM_1_S1_P0_eHcn4_1_ATACseq_SRR8368605_peak_8245	84	.	4.2271	10.2428	8.4787	211
chr1	179731381	179731847	GSE124336_Fernandez_2019_GSM3529864_P0PM_1_S1_P0_eHcn4_1_ATACseq_SRR8368605_peak_8246	468	.	10.8929	49.0692	46.8268	540
chr1	179734527	179734835	GSE124336_Fernandez_2019_GSM3529864_P0PM_1_S1_P0_eHcn4_1_ATACseq_SRR8368605_peak_8248	435	.	10.4052	45.7446	43.5294	693
chr1	179735019	179735362	GSE124336_Fernandez_2019_GSM3529864_P0PM_1_S1_P0_eHcn4_1_ATACseq_SRR8368605_peak_8248	435	.	10.4052	45.7446	43.5294	693
chr1	179802280	179804376	GSE124336_Fernandez_2019_GSM3529864_P0PM_1_S1_P0_eHcn4_1_ATACseq_SRR8368605_peak_8249	4536	.	53.8142	458.571	453.664	1506
chr1	179844064	179844334	GSE124336_Fernandez_2019_GSM3529864_P0PM_1_S1_P0_eHcn4_1_ATACseq_SRR8368605_peak_8250	547	.	12.031	57.047	54.7437	1063
chr1	179844717	179845243	GSE124336_Fernandez_2019_GSM3529864_P0PM_1_S1_P0_eHcn4_1_ATACseq_SRR8368605_peak_8250	547	.	12.031	57.047	54.7437	1063
chr1	179847624	179848378	GSE124336_Fernandez_2019_GSM3529864_P0PM_1_S1_P0_eHcn4_1_ATACseq_SRR8368605_peak_8251	968	.	17.5587	99.4556	96.8832	424
chr1	179859155	179859507	GSE124336_Fernandez_2019_GSM3529864_P0PM_1_S1_P0_eHcn4_1_ATACseq_SRR8368605_peak_8253	677	.	13.8194	70.1507	67.7567	290
chr1	179865594	179865780	GSE124336_Fernandez_2019_GSM3529864_P0PM_1_S1_P0_eHcn4_1_ATACseq_SRR8368605_peak_8254	29	.	2.76387	4.54313	2.96692	40
chr1	179866485	179866703	GSE124336_Fernandez_2019_GSM3529864_P0PM_1_S1_P0_eHcn4_1_ATACseq_SRR8368605_peak_8255	91	.	4.38968	10.9658	9.1848	209
chr1	179920112	179920403	GSE124336_Fernandez_2019_GSM3529864_P0PM_1_S1_P0_eHcn4_1_ATACseq_SRR8368605_peak_8258	232	.	7.15355	25.2865	23.2744	115
chr1	179946612	179946912	GSE124336_Fernandez_2019_GSM3529864_P0PM_1_S1_P0_eHcn4_1_ATACseq_SRR8368605_peak_8260	137	.	5.36516	15.6128	13.7404	265
chr1	179958907	179962101	GSE124336_Fernandez_2019_GSM3529864_P0PM_1_S1_P0_eHcn4_1_ATACseq_SRR8368605_peak_8261	1655	.	25.5252	168.528	165.581	1127
chr1	179965381	179965606	GSE124336_Fernandez_2019_GSM3529864_P0PM_1_S1_P0_eHcn4_1_ATACseq_SRR8368605_peak_8262	340	.	8.94193	36.1457	34.0163	224
chr1	179970139	179970285	GSE124336_Fernandez_2019_GSM3529864_P0PM_1_S1_P0_eHcn4_1_ATACseq_SRR8368605_peak_8263	77	.	4.06452	9.53581	7.78926	118
chr1	180174880	180176010	GSE124336_Fernandez_2019_GSM3529864_P0PM_1_S1_P0_eHcn4_1_ATACseq_SRR8368605_peak_8266	689	.	13.9819	71.3736	68.9717	488
chr1	180176720	180176759	GSE124336_Fernandez_2019_GSM3529864_P0PM_1_S1_P0_eHcn4_1_ATACseq_SRR8368605_peak_8266	689	.	13.9819	71.3736	68.9717	488
chr1	180179408	180180462	GSE124336_Fernandez_2019_GSM3529864_P0PM_1_S1_P0_eHcn4_1_ATACseq_SRR8368605_peak_8267	689	.	13.9819	71.3736	68.9717	560
chr1	180181223	180182153	GSE124336_Fernandez_2019_GSM3529864_P0PM_1_S1_P0_eHcn4_1_ATACseq_SRR8368605_peak_8268	58	.	3.57677	7.51782	5.82803	305
chr1	180184789	180187606	GSE124336_Fernandez_2019_GSM3529864_P0PM_1_S1_P0_eHcn4_1_ATACseq_SRR8368605_peak_8271	2537	.	34.7923	257.219	253.723	1411
chr1	180187754	180187935	GSE124336_Fernandez_2019_GSM3529864_P0PM_1_S1_P0_eHcn4_1_ATACseq_SRR8368605_peak_8272	29	.	2.76387	4.54313	2.96692	143
chr1	180189031	180189411	GSE124336_Fernandez_2019_GSM3529864_P0PM_1_S1_P0_eHcn4_1_ATACseq_SRR8368605_peak_8273	179	.	6.17806	19.843	17.9035	262
chr1	180191221	180191356	GSE124336_Fernandez_2019_GSM3529864_P0PM_1_S1_P0_eHcn4_1_ATACseq_SRR8368605_peak_8274	153	.	5.69032	17.2689	15.3688	803
chr1	180191491	180192254	GSE124336_Fernandez_2019_GSM3529864_P0PM_1_S1_P0_eHcn4_1_ATACseq_SRR8368605_peak_8274	153	.	5.69032	17.2689	15.3688	803
chr1	180192735	180193145	GSE124336_Fernandez_2019_GSM3529864_P0PM_1_S1_P0_eHcn4_1_ATACseq_SRR8368605_peak_8275	121	.	5.04	14.0081	12.1646	655
chr1	180193576	180193793	GSE124336_Fernandez_2019_GSM3529864_P0PM_1_S1_P0_eHcn4_1_ATACseq_SRR8368605_peak_8275	121	.	5.04	14.0081	12.1646	655
chr1	180194197	180196433	GSE124336_Fernandez_2019_GSM3529864_P0PM_1_S1_P0_eHcn4_1_ATACseq_SRR8368605_peak_8276	2829	.	37.7187	286.691	282.965	1925
chr1	180209749	180210946	GSE124336_Fernandez_2019_GSM3529864_P0PM_1_S1_P0_eHcn4_1_ATACseq_SRR8368605_peak_8278	1323	.	21.7858	135.128	132.36	594
chr1	180214876	180215503	GSE124336_Fernandez_2019_GSM3529864_P0PM_1_S1_P0_eHcn4_1_ATACseq_SRR8368605_peak_8279	1351	.	22.111	137.969	135.185	366
chr1	180225693	180226672	GSE124336_Fernandez_2019_GSM3529864_P0PM_1_S1_P0_eHcn4_1_ATACseq_SRR8368605_peak_8280	1225	.	20.6477	125.29	122.575	361
chr1	180249829	180250649	GSE124336_Fernandez_2019_GSM3529864_P0PM_1_S1_P0_eHcn4_1_ATACseq_SRR8368605_peak_8281	629	.	13.169	65.3102	62.9485	428
chr1	180255496	180257150	GSE124336_Fernandez_2019_GSM3529864_P0PM_1_S1_P0_eHcn4_1_ATACseq_SRR8368605_peak_8282	3414	.	43.409	345.693	341.415	863
chr1	180268596	180269025	GSE124336_Fernandez_2019_GSM3529864_P0PM_1_S1_P0_eHcn4_1_ATACseq_SRR8368605_peak_8283	1309	.	21.6232	133.713	130.952	292
chr1	180279508	180280071	GSE124336_Fernandez_2019_GSM3529864_P0PM_1_S1_P0_eHcn4_1_ATACseq_SRR8368605_peak_8285	982	.	17.7213	100.781	98.2014	268
chr1	180284021	180284573	GSE124336_Fernandez_2019_GSM3529864_P0PM_1_S1_P0_eHcn4_1_ATACseq_SRR8368605_peak_8286	299	.	8.29161	32.0768	29.9881	341
chr1	180312980	180313273	GSE124336_Fernandez_2019_GSM3529864_P0PM_1_S1_P0_eHcn4_1_ATACseq_SRR8368605_peak_8287	205	.	6.66581	22.5179	20.5412	372
chr1	180313778	180314024	GSE124336_Fernandez_2019_GSM3529864_P0PM_1_S1_P0_eHcn4_1_ATACseq_SRR8368605_peak_8288	64	.	3.73935	8.17267	6.46315	227
chr1	180315240	180315562	GSE124336_Fernandez_2019_GSM3529864_P0PM_1_S1_P0_eHcn4_1_ATACseq_SRR8368605_peak_8289	270	.	7.80387	29.1128	27.056	108
chr1	180328915	180329515	GSE124336_Fernandez_2019_GSM3529864_P0PM_1_S1_P0_eHcn4_1_ATACseq_SRR8368605_peak_8290	270	.	7.80387	29.1128	27.056	236
chr1	180330309	180331276	GSE124336_Fernandez_2019_GSM3529864_P0PM_1_S1_P0_eHcn4_1_ATACseq_SRR8368605_peak_8291	593	.	12.6813	61.7355	59.3985	2280
chr1	180331539	180332935	GSE124336_Fernandez_2019_GSM3529864_P0PM_1_S1_P0_eHcn4_1_ATACseq_SRR8368605_peak_8291	593	.	12.6813	61.7355	59.3985	2280
chr1	180352943	180353340	GSE124336_Fernandez_2019_GSM3529864_P0PM_1_S1_P0_eHcn4_1_ATACseq_SRR8368605_peak_8292	77	.	4.06452	9.53581	7.78926	123
chr1	180363941	180364363	GSE124336_Fernandez_2019_GSM3529864_P0PM_1_S1_P0_eHcn4_1_ATACseq_SRR8368605_peak_8293	106	.	4.71484	12.4579	10.6448	263
chr1	180365074	180365943	GSE124336_Fernandez_2019_GSM3529864_P0PM_1_S1_P0_eHcn4_1_ATACseq_SRR8368605_peak_8294	1941	.	28.6142	197.231	194.124	450
chr1	180371686	180371854	GSE124336_Fernandez_2019_GSM3529864_P0PM_1_S1_P0_eHcn4_1_ATACseq_SRR8368605_peak_8295	64	.	3.73935	8.17267	6.46315	127
chr1	180373083	180373155	GSE124336_Fernandez_2019_GSM3529864_P0PM_1_S1_P0_eHcn4_1_ATACseq_SRR8368605_peak_8296	24	.	2.60129	4.01495	2.46568	164
chr1	180377657	180377784	GSE124336_Fernandez_2019_GSM3529864_P0PM_1_S1_P0_eHcn4_1_ATACseq_SRR8368605_peak_8297	46	.	3.25161	6.26535	4.61752	67
chr1	180382271	180382643	GSE124336_Fernandez_2019_GSM3529864_P0PM_1_S1_P0_eHcn4_1_ATACseq_SRR8368605_peak_8298	137	.	5.36516	15.6128	13.7404	321
chr1	180384428	180384827	GSE124336_Fernandez_2019_GSM3529864_P0PM_1_S1_P0_eHcn4_1_ATACseq_SRR8368605_peak_8299	121	.	5.04	14.0081	12.1646	297
chr1	180385396	180385591	GSE124336_Fernandez_2019_GSM3529864_P0PM_1_S1_P0_eHcn4_1_ATACseq_SRR8368605_peak_8300	170	.	6.01548	18.9734	17.0468	176
chr1	180386909	180388842	GSE124336_Fernandez_2019_GSM3529864_P0PM_1_S1_P0_eHcn4_1_ATACseq_SRR8368605_peak_8301	3261	.	41.9458	330.32	326.194	769
chr1	180389342	180389539	GSE124336_Fernandez_2019_GSM3529864_P0PM_1_S1_P0_eHcn4_1_ATACseq_SRR8368605_peak_8302	58	.	3.57677	7.51782	5.82803	165
chr1	180390275	180391115	GSE124336_Fernandez_2019_GSM3529864_P0PM_1_S1_P0_eHcn4_1_ATACseq_SRR8368605_peak_8303	1819	.	27.3135	185.031	181.994	310
chr1	180393010	180394144	GSE124336_Fernandez_2019_GSM3529864_P0PM_1_S1_P0_eHcn4_1_ATACseq_SRR8368605_peak_8304	1225	.	20.6477	125.29	122.575	570
chr1	180403588	180404420	GSE124336_Fernandez_2019_GSM3529864_P0PM_1_S1_P0_eHcn4_1_ATACseq_SRR8368605_peak_8306	677	.	13.8194	70.1507	67.7567	569
chr1	180404690	180405136	GSE124336_Fernandez_2019_GSM3529864_P0PM_1_S1_P0_eHcn4_1_ATACseq_SRR8368605_peak_8307	121	.	5.04	14.0081	12.1646	298
chr1	180407019	180407744	GSE124336_Fernandez_2019_GSM3529864_P0PM_1_S1_P0_eHcn4_1_ATACseq_SRR8368605_peak_8309	1184	.	20.16	121.124	118.432	482
chr1	180415103	180415238	GSE124336_Fernandez_2019_GSM3529864_P0PM_1_S1_P0_eHcn4_1_ATACseq_SRR8368605_peak_8312	58	.	3.57677	7.51782	5.82803	191
chr1	180422074	180423585	GSE124336_Fernandez_2019_GSM3529864_P0PM_1_S1_P0_eHcn4_1_ATACseq_SRR8368605_peak_8313	968	.	17.5587	99.4556	96.8832	544
chr1	180428310	180428772	GSE124336_Fernandez_2019_GSM3529864_P0PM_1_S1_P0_eHcn4_1_ATACseq_SRR8368605_peak_8314	205	.	6.66581	22.5179	20.5412	337
chr1	180434082	180434610	GSE124336_Fernandez_2019_GSM3529864_P0PM_1_S1_P0_eHcn4_1_ATACseq_SRR8368605_peak_8315	1582	.	24.7123	161.135	158.228	905
chr1	180458395	180459191	GSE124336_Fernandez_2019_GSM3529864_P0PM_1_S1_P0_eHcn4_1_ATACseq_SRR8368605_peak_8316	1048	.	18.5342	107.469	104.851	586
chr1	180462186	180463097	GSE124336_Fernandez_2019_GSM3529864_P0PM_1_S1_P0_eHcn4_1_ATACseq_SRR8368605_peak_8317	1715	.	26.1755	174.491	171.513	653
chr1	180473546	180473996	GSE124336_Fernandez_2019_GSM3529864_P0PM_1_S1_P0_eHcn4_1_ATACseq_SRR8368605_peak_8318	776	.	15.12	80.0714	77.6142	329
chr1	180481917	180483858	GSE124336_Fernandez_2019_GSM3529864_P0PM_1_S1_P0_eHcn4_1_ATACseq_SRR8368605_peak_8319	479	.	11.0555	50.1903	47.939	1501
chr1	180484118	180484393	GSE124336_Fernandez_2019_GSM3529864_P0PM_1_S1_P0_eHcn4_1_ATACseq_SRR8368605_peak_8320	570	.	12.3561	59.3799	57.0597	61
chr1	180490542	180490995	GSE124336_Fernandez_2019_GSM3529864_P0PM_1_S1_P0_eHcn4_1_ATACseq_SRR8368605_peak_8321	350	.	9.10452	37.1828	35.0435	187
chr1	180516334	180517660	GSE124336_Fernandez_2019_GSM3529864_P0PM_1_S1_P0_eHcn4_1_ATACseq_SRR8368605_peak_8322	738	.	14.6323	76.3149	73.8813	1028
chr1	180523438	180523861	GSE124336_Fernandez_2019_GSM3529864_P0PM_1_S1_P0_eHcn4_1_ATACseq_SRR8368605_peak_8323	71	.	3.90194	8.84557	7.1172	270
chr1	180547844	180548297	GSE124336_Fernandez_2019_GSM3529864_P0PM_1_S1_P0_eHcn4_1_ATACseq_SRR8368605_peak_8324	187	.	6.34064	20.7238	18.7717	163
chr1	180550779	180551414	GSE124336_Fernandez_2019_GSM3529864_P0PM_1_S1_P0_eHcn4_1_ATACseq_SRR8368605_peak_8326	435	.	10.4052	45.7446	43.5294	244
chr1	180560911	180561414	GSE124336_Fernandez_2019_GSM3529864_P0PM_1_S1_P0_eHcn4_1_ATACseq_SRR8368605_peak_8327	232	.	7.15355	25.2865	23.2744	451
chr1	180568404	180569888	GSE124336_Fernandez_2019_GSM3529864_P0PM_1_S1_P0_eHcn4_1_ATACseq_SRR8368605_peak_8328	3567	.	44.8723	361.197	356.769	528
chr1	180572906	180573554	GSE124336_Fernandez_2019_GSM3529864_P0PM_1_S1_P0_eHcn4_1_ATACseq_SRR8368605_peak_8329	457	.	10.7303	47.9544	45.721	621
chr1	180576583	180576951	GSE124336_Fernandez_2019_GSM3529864_P0PM_1_S1_P0_eHcn4_1_ATACseq_SRR8368605_peak_8330	446	.	10.5677	46.8462	44.6219	371
chr1	180603201	180603417	GSE124336_Fernandez_2019_GSM3529864_P0PM_1_S1_P0_eHcn4_1_ATACseq_SRR8368605_peak_8331	91	.	4.38968	10.9658	9.1848	224
chr1	180604332	180605213	GSE124336_Fernandez_2019_GSM3529864_P0PM_1_S1_P0_eHcn4_1_ATACseq_SRR8368605_peak_8332	2617	.	35.6052	265.342	261.786	556
chr1	180606971	180607691	GSE124336_Fernandez_2019_GSM3529864_P0PM_1_S1_P0_eHcn4_1_ATACseq_SRR8368605_peak_8333	381	.	9.59226	40.3395	38.171	350
chr1	180608573	180608715	GSE124336_Fernandez_2019_GSM3529864_P0PM_1_S1_P0_eHcn4_1_ATACseq_SRR8368605_peak_8334	91	.	4.38968	10.9658	9.1848	36
chr1	180626175	180626476	GSE124336_Fernandez_2019_GSM3529864_P0PM_1_S1_P0_eHcn4_1_ATACseq_SRR8368605_peak_8335	196	.	6.50323	21.6155	19.651	306
chr1	180640571	180642178	GSE124336_Fernandez_2019_GSM3529864_P0PM_1_S1_P0_eHcn4_1_ATACseq_SRR8368605_peak_8336	1956	.	28.7768	198.767	195.651	1223
chr1	180696633	180697233	GSE124336_Fernandez_2019_GSM3529864_P0PM_1_S1_P0_eHcn4_1_ATACseq_SRR8368605_peak_8337	129	.	5.20258	14.8039	12.9457	378
chr1	180703522	180703670	GSE124336_Fernandez_2019_GSM3529864_P0PM_1_S1_P0_eHcn4_1_ATACseq_SRR8368605_peak_8338	145	.	5.52774	16.4346	14.5482	83
chr1	180720411	180720584	GSE124336_Fernandez_2019_GSM3529864_P0PM_1_S1_P0_eHcn4_1_ATACseq_SRR8368605_peak_8339	232	.	7.15355	25.2865	23.2744	212
chr1	180725475	180726775	GSE124336_Fernandez_2019_GSM3529864_P0PM_1_S1_P0_eHcn4_1_ATACseq_SRR8368605_peak_8340	3984	.	48.7742	403.153	398.403	632
chr1	180763353	180764314	GSE124336_Fernandez_2019_GSM3529864_P0PM_1_S1_P0_eHcn4_1_ATACseq_SRR8368605_peak_8341	968	.	17.5587	99.4556	96.8832	725
chr1	180767742	180769076	GSE124336_Fernandez_2019_GSM3529864_P0PM_1_S1_P0_eHcn4_1_ATACseq_SRR8368605_peak_8342	2017	.	29.4271	204.936	201.784	1095
chr1	180776191	180776218	GSE124336_Fernandez_2019_GSM3529864_P0PM_1_S1_P0_eHcn4_1_ATACseq_SRR8368605_peak_8343	64	.	3.73935	8.17267	6.46315	202
chr1	180777349	180778796	GSE124336_Fernandez_2019_GSM3529864_P0PM_1_S1_P0_eHcn4_1_ATACseq_SRR8368605_peak_8344	2895	.	38.369	293.325	289.541	430
chr1	180794251	180794505	GSE124336_Fernandez_2019_GSM3529864_P0PM_1_S1_P0_eHcn4_1_ATACseq_SRR8368605_peak_8346	46	.	3.25161	6.26535	4.61752	224
chr1	180801682	180801826	GSE124336_Fernandez_2019_GSM3529864_P0PM_1_S1_P0_eHcn4_1_ATACseq_SRR8368605_peak_8347	71	.	3.90194	8.84557	7.1172	332
chr1	180808961	180809418	GSE124336_Fernandez_2019_GSM3529864_P0PM_1_S1_P0_eHcn4_1_ATACseq_SRR8368605_peak_8348	84	.	4.2271	10.2428	8.4787	154
chr1	180811053	180811355	GSE124336_Fernandez_2019_GSM3529864_P0PM_1_S1_P0_eHcn4_1_ATACseq_SRR8368605_peak_8349	145	.	5.52774	16.4346	14.5482	83
chr1	180811561	180812097	GSE124336_Fernandez_2019_GSM3529864_P0PM_1_S1_P0_eHcn4_1_ATACseq_SRR8368605_peak_8350	3278	.	42.1084	332.021	327.879	2039
chr1	180812413	180814831	GSE124336_Fernandez_2019_GSM3529864_P0PM_1_S1_P0_eHcn4_1_ATACseq_SRR8368605_peak_8350	3278	.	42.1084	332.021	327.879	2039
chr1	180847827	180849294	GSE124336_Fernandez_2019_GSM3529864_P0PM_1_S1_P0_eHcn4_1_ATACseq_SRR8368605_peak_8352	3601	.	45.1974	364.66	360.2	3026
chr1	180849625	180851640	GSE124336_Fernandez_2019_GSM3529864_P0PM_1_S1_P0_eHcn4_1_ATACseq_SRR8368605_peak_8352	3601	.	45.1974	364.66	360.2	3026
chr1	180863605	180864061	GSE124336_Fernandez_2019_GSM3529864_P0PM_1_S1_P0_eHcn4_1_ATACseq_SRR8368605_peak_8353	435	.	10.4052	45.7446	43.5294	367
chr1	180865595	180866525	GSE124336_Fernandez_2019_GSM3529864_P0PM_1_S1_P0_eHcn4_1_ATACseq_SRR8368605_peak_8354	653	.	13.4942	67.72	65.3422	540
chr1	180869873	180870827	GSE124336_Fernandez_2019_GSM3529864_P0PM_1_S1_P0_eHcn4_1_ATACseq_SRR8368605_peak_8355	1170	.	19.9974	119.742	117.058	919
chr1	180874152	180874259	GSE124336_Fernandez_2019_GSM3529864_P0PM_1_S1_P0_eHcn4_1_ATACseq_SRR8368605_peak_8356	64	.	3.73935	8.17267	6.46315	141
chr1	180884017	180884218	GSE124336_Fernandez_2019_GSM3529864_P0PM_1_S1_P0_eHcn4_1_ATACseq_SRR8368605_peak_8357	46	.	3.25161	6.26535	4.61752	201
chr1	180888525	180889207	GSE124336_Fernandez_2019_GSM3529864_P0PM_1_S1_P0_eHcn4_1_ATACseq_SRR8368605_peak_8358	153	.	5.69032	17.2689	15.3688	262
chr1	180889962	180890234	GSE124336_Fernandez_2019_GSM3529864_P0PM_1_S1_P0_eHcn4_1_ATACseq_SRR8368605_peak_8359	205	.	6.66581	22.5179	20.5412	93
chr1	180901050	180901388	GSE124336_Fernandez_2019_GSM3529864_P0PM_1_S1_P0_eHcn4_1_ATACseq_SRR8368605_peak_8361	547	.	12.031	57.047	54.7437	231
chr1	180903791	180904952	GSE124336_Fernandez_2019_GSM3529864_P0PM_1_S1_P0_eHcn4_1_ATACseq_SRR8368605_peak_8362	2048	.	29.7523	208.035	204.864	586
chr1	180911185	180911497	GSE124336_Fernandez_2019_GSM3529864_P0PM_1_S1_P0_eHcn4_1_ATACseq_SRR8368605_peak_8363	319	.	8.61677	34.0951	31.9858	103
chr1	180941637	180943586	GSE124336_Fernandez_2019_GSM3529864_P0PM_1_S1_P0_eHcn4_1_ATACseq_SRR8368605_peak_8364	2188	.	31.2155	222.096	218.838	917
chr1	180945596	180945998	GSE124336_Fernandez_2019_GSM3529864_P0PM_1_S1_P0_eHcn4_1_ATACseq_SRR8368605_peak_8366	593	.	12.6813	61.7355	59.3985	309
chr1	180952457	180952735	GSE124336_Fernandez_2019_GSM3529864_P0PM_1_S1_P0_eHcn4_1_ATACseq_SRR8368605_peak_8367	77	.	4.06452	9.53581	7.78926	124
chr1	180957195	180957329	GSE124336_Fernandez_2019_GSM3529864_P0PM_1_S1_P0_eHcn4_1_ATACseq_SRR8368605_peak_8368	52	.	3.41419	6.88177	5.21244	58
chr1	180966649	180966933	GSE124336_Fernandez_2019_GSM3529864_P0PM_1_S1_P0_eHcn4_1_ATACseq_SRR8368605_peak_8369	153	.	5.69032	17.2689	15.3688	201
chr1	180969640	180970225	GSE124336_Fernandez_2019_GSM3529864_P0PM_1_S1_P0_eHcn4_1_ATACseq_SRR8368605_peak_8370	162	.	5.8529	18.1152	16.2017	706
chr1	180974358	180974799	GSE124336_Fernandez_2019_GSM3529864_P0PM_1_S1_P0_eHcn4_1_ATACseq_SRR8368605_peak_8371	547	.	12.031	57.047	54.7437	463
chr1	180987888	180988182	GSE124336_Fernandez_2019_GSM3529864_P0PM_1_S1_P0_eHcn4_1_ATACseq_SRR8368605_peak_8372	402	.	9.91742	42.4805	40.2931	65
chr1	180991423	180991735	GSE124336_Fernandez_2019_GSM3529864_P0PM_1_S1_P0_eHcn4_1_ATACseq_SRR8368605_peak_8373	570	.	12.3561	59.3799	57.0597	955
chr1	180992082	180992523	GSE124336_Fernandez_2019_GSM3529864_P0PM_1_S1_P0_eHcn4_1_ATACseq_SRR8368605_peak_8373	570	.	12.3561	59.3799	57.0597	955
chr1	181009824	181010184	GSE124336_Fernandez_2019_GSM3529864_P0PM_1_S1_P0_eHcn4_1_ATACseq_SRR8368605_peak_8374	468	.	10.8929	49.0692	46.8268	422
chr1	181015520	181015910	GSE124336_Fernandez_2019_GSM3529864_P0PM_1_S1_P0_eHcn4_1_ATACseq_SRR8368605_peak_8376	299	.	8.29161	32.0768	29.9881	220
chr1	181016546	181017941	GSE124336_Fernandez_2019_GSM3529864_P0PM_1_S1_P0_eHcn4_1_ATACseq_SRR8368605_peak_8377	653	.	13.4942	67.72	65.3422	975
chr1	181022383	181022552	GSE124336_Fernandez_2019_GSM3529864_P0PM_1_S1_P0_eHcn4_1_ATACseq_SRR8368605_peak_8378	162	.	5.8529	18.1152	16.2017	115
chr1	181143713	181144902	GSE124336_Fernandez_2019_GSM3529864_P0PM_1_S1_P0_eHcn4_1_ATACseq_SRR8368605_peak_8380	2978	.	39.1819	301.657	297.802	643
chr1	181145066	181145325	GSE124336_Fernandez_2019_GSM3529864_P0PM_1_S1_P0_eHcn4_1_ATACseq_SRR8368605_peak_8380	2978	.	39.1819	301.657	297.802	643
chr1	181150656	181151765	GSE124336_Fernandez_2019_GSM3529864_P0PM_1_S1_P0_eHcn4_1_ATACseq_SRR8368605_peak_8381	1685	.	25.8503	171.504	168.541	400
chr1	181210554	181212968	GSE124336_Fernandez_2019_GSM3529864_P0PM_1_S1_P0_eHcn4_1_ATACseq_SRR8368605_peak_8383	2141	.	30.7277	217.388	214.16	1771
chr1	181217777	181218283	GSE124336_Fernandez_2019_GSM3529864_P0PM_1_S1_P0_eHcn4_1_ATACseq_SRR8368605_peak_8384	205	.	6.66581	22.5179	20.5412	393
chr1	181226597	181227316	GSE124336_Fernandez_2019_GSM3529864_P0PM_1_S1_P0_eHcn4_1_ATACseq_SRR8368605_peak_8385	605	.	12.8439	62.9217	60.5763	510
chr1	181232455	181232929	GSE124336_Fernandez_2019_GSM3529864_P0PM_1_S1_P0_eHcn4_1_ATACseq_SRR8368605_peak_8386	381	.	9.59226	40.3395	38.171	387
chr1	181234231	181235005	GSE124336_Fernandez_2019_GSM3529864_P0PM_1_S1_P0_eHcn4_1_ATACseq_SRR8368605_peak_8387	232	.	7.15355	25.2865	23.2744	558
chr1	181247095	181247219	GSE124336_Fernandez_2019_GSM3529864_P0PM_1_S1_P0_eHcn4_1_ATACseq_SRR8368605_peak_8388	29	.	2.76387	4.54313	2.96692	42
chr1	181252071	181252440	GSE124336_Fernandez_2019_GSM3529864_P0PM_1_S1_P0_eHcn4_1_ATACseq_SRR8368605_peak_8389	137	.	5.36516	15.6128	13.7404	151
chr1	181255927	181257974	GSE124336_Fernandez_2019_GSM3529864_P0PM_1_S1_P0_eHcn4_1_ATACseq_SRR8368605_peak_8390	1380	.	22.4361	140.822	138.023	1212
chr1	181272849	181273183	GSE124336_Fernandez_2019_GSM3529864_P0PM_1_S1_P0_eHcn4_1_ATACseq_SRR8368605_peak_8392	1021	.	18.209	104.782	102.18	311
chr1	181352379	181353244	GSE124336_Fernandez_2019_GSM3529864_P0PM_1_S1_P0_eHcn4_1_ATACseq_SRR8368605_peak_8393	360	.	9.2671	38.2276	36.0784	310
chr1	181379761	181380049	GSE124336_Fernandez_2019_GSM3529864_P0PM_1_S1_P0_eHcn4_1_ATACseq_SRR8368605_peak_8394	360	.	9.2671	38.2276	36.0784	108
chr1	181393357	181394404	GSE124336_Fernandez_2019_GSM3529864_P0PM_1_S1_P0_eHcn4_1_ATACseq_SRR8368605_peak_8395	2473	.	34.1419	250.757	247.308	600
chr1	181395678	181396235	GSE124336_Fernandez_2019_GSM3529864_P0PM_1_S1_P0_eHcn4_1_ATACseq_SRR8368605_peak_8396	242	.	7.31613	26.229	24.2054	275
chr1	181399293	181399538	GSE124336_Fernandez_2019_GSM3529864_P0PM_1_S1_P0_eHcn4_1_ATACseq_SRR8368605_peak_8397	153	.	5.69032	17.2689	15.3688	268
chr1	181416266	181416486	GSE124336_Fernandez_2019_GSM3529864_P0PM_1_S1_P0_eHcn4_1_ATACseq_SRR8368605_peak_8398	99	.	4.55226	11.7044	9.90704	111
chr1	181417902	181418560	GSE124336_Fernandez_2019_GSM3529864_P0PM_1_S1_P0_eHcn4_1_ATACseq_SRR8368605_peak_8399	852	.	16.0955	87.7085	85.2045	423
chr1	181420899	181421057	GSE124336_Fernandez_2019_GSM3529864_P0PM_1_S1_P0_eHcn4_1_ATACseq_SRR8368605_peak_8400	84	.	4.2271	10.2428	8.4787	67
chr1	181422771	181423191	GSE124336_Fernandez_2019_GSM3529864_P0PM_1_S1_P0_eHcn4_1_ATACseq_SRR8368605_peak_8401	329	.	8.77935	35.1165	32.997	309
chr1	181441685	181441912	GSE124336_Fernandez_2019_GSM3529864_P0PM_1_S1_P0_eHcn4_1_ATACseq_SRR8368605_peak_8402	129	.	5.20258	14.8039	12.9457	595
chr1	181445760	181446187	GSE124336_Fernandez_2019_GSM3529864_P0PM_1_S1_P0_eHcn4_1_ATACseq_SRR8368605_peak_8403	223	.	6.99097	24.3536	22.3531	310
chr1	181446316	181446463	GSE124336_Fernandez_2019_GSM3529864_P0PM_1_S1_P0_eHcn4_1_ATACseq_SRR8368605_peak_8403	223	.	6.99097	24.3536	22.3531	310
chr1	181446642	181447277	GSE124336_Fernandez_2019_GSM3529864_P0PM_1_S1_P0_eHcn4_1_ATACseq_SRR8368605_peak_8404	1774	.	26.8258	180.498	177.486	314
chr1	181447684	181448444	GSE124336_Fernandez_2019_GSM3529864_P0PM_1_S1_P0_eHcn4_1_ATACseq_SRR8368605_peak_8405	309	.	8.45419	33.0818	30.9827	541
chr1	181453228	181453489	GSE124336_Fernandez_2019_GSM3529864_P0PM_1_S1_P0_eHcn4_1_ATACseq_SRR8368605_peak_8406	129	.	5.20258	14.8039	12.9457	107
chr1	181465163	181465312	GSE124336_Fernandez_2019_GSM3529864_P0PM_1_S1_P0_eHcn4_1_ATACseq_SRR8368605_peak_8408	170	.	6.01548	18.9734	17.0468	239
chr1	181466301	181467325	GSE124336_Fernandez_2019_GSM3529864_P0PM_1_S1_P0_eHcn4_1_ATACseq_SRR8368605_peak_8409	1198	.	20.3226	122.509	119.809	674
chr1	181475963	181476829	GSE124336_Fernandez_2019_GSM3529864_P0PM_1_S1_P0_eHcn4_1_ATACseq_SRR8368605_peak_8410	1008	.	18.0464	103.445	100.85	772
chr1	181511401	181511554	GSE124336_Fernandez_2019_GSM3529864_P0PM_1_S1_P0_eHcn4_1_ATACseq_SRR8368605_peak_8412	187	.	6.34064	20.7238	18.7717	117
chr1	181529341	181529681	GSE124336_Fernandez_2019_GSM3529864_P0PM_1_S1_P0_eHcn4_1_ATACseq_SRR8368605_peak_8413	582	.	12.5187	60.5549	58.2263	332
chr1	181535635	181535759	GSE124336_Fernandez_2019_GSM3529864_P0PM_1_S1_P0_eHcn4_1_ATACseq_SRR8368605_peak_8414	77	.	4.06452	9.53581	7.78926	203
chr1	181544147	181544287	GSE124336_Fernandez_2019_GSM3529864_P0PM_1_S1_P0_eHcn4_1_ATACseq_SRR8368605_peak_8415	153	.	5.69032	17.2689	15.3688	176
chr1	181545421	181545819	GSE124336_Fernandez_2019_GSM3529864_P0PM_1_S1_P0_eHcn4_1_ATACseq_SRR8368605_peak_8416	955	.	17.3961	98.1339	95.5691	228
chr1	181552430	181552999	GSE124336_Fernandez_2019_GSM3529864_P0PM_1_S1_P0_eHcn4_1_ATACseq_SRR8368605_peak_8417	629	.	13.169	65.3102	62.9485	352
chr1	181616116	181616427	GSE124336_Fernandez_2019_GSM3529864_P0PM_1_S1_P0_eHcn4_1_ATACseq_SRR8368605_peak_8418	513	.	11.5432	53.5914	51.3139	255
chr1	181728842	181729021	GSE124336_Fernandez_2019_GSM3529864_P0PM_1_S1_P0_eHcn4_1_ATACseq_SRR8368605_peak_8419	223	.	6.99097	24.3536	22.3531	80
chr1	181766350	181766932	GSE124336_Fernandez_2019_GSM3529864_P0PM_1_S1_P0_eHcn4_1_ATACseq_SRR8368605_peak_8421	457	.	10.7303	47.9544	45.721	322
chr1	181782499	181782813	GSE124336_Fernandez_2019_GSM3529864_P0PM_1_S1_P0_eHcn4_1_ATACseq_SRR8368605_peak_8423	129	.	5.20258	14.8039	12.9457	285
chr1	181790028	181790227	GSE124336_Fernandez_2019_GSM3529864_P0PM_1_S1_P0_eHcn4_1_ATACseq_SRR8368605_peak_8424	64	.	3.73935	8.17267	6.46315	171
chr1	181793688	181793876	GSE124336_Fernandez_2019_GSM3529864_P0PM_1_S1_P0_eHcn4_1_ATACseq_SRR8368605_peak_8425	71	.	3.90194	8.84557	7.1172	203
chr1	181800771	181800947	GSE124336_Fernandez_2019_GSM3529864_P0PM_1_S1_P0_eHcn4_1_ATACseq_SRR8368605_peak_8426	179	.	6.17806	19.843	17.9035	58
chr1	181833131	181833313	GSE124336_Fernandez_2019_GSM3529864_P0PM_1_S1_P0_eHcn4_1_ATACseq_SRR8368605_peak_8427	40	.	3.08903	5.66944	4.04416	438
chr1	181841005	181843137	GSE124336_Fernandez_2019_GSM3529864_P0PM_1_S1_P0_eHcn4_1_ATACseq_SRR8368605_peak_8429	3278	.	42.1084	332.021	327.879	1665
chr1	181851448	181852897	GSE124336_Fernandez_2019_GSM3529864_P0PM_1_S1_P0_eHcn4_1_ATACseq_SRR8368605_peak_8430	826	.	15.7703	85.1449	82.6564	378
chr1	181853208	181853597	GSE124336_Fernandez_2019_GSM3529864_P0PM_1_S1_P0_eHcn4_1_ATACseq_SRR8368605_peak_8431	137	.	5.36516	15.6128	13.7404	403
chr1	181860755	181860959	GSE124336_Fernandez_2019_GSM3529864_P0PM_1_S1_P0_eHcn4_1_ATACseq_SRR8368605_peak_8432	91	.	4.38968	10.9658	9.1848	119
chr1	181881440	181881910	GSE124336_Fernandez_2019_GSM3529864_P0PM_1_S1_P0_eHcn4_1_ATACseq_SRR8368605_peak_8433	232	.	7.15355	25.2865	23.2744	409
chr1	181888655	181889324	GSE124336_Fernandez_2019_GSM3529864_P0PM_1_S1_P0_eHcn4_1_ATACseq_SRR8368605_peak_8434	1008	.	18.0464	103.445	100.85	385
chr1	181893792	181894260	GSE124336_Fernandez_2019_GSM3529864_P0PM_1_S1_P0_eHcn4_1_ATACseq_SRR8368605_peak_8435	137	.	5.36516	15.6128	13.7404	450
chr1	181916147	181916453	GSE124336_Fernandez_2019_GSM3529864_P0PM_1_S1_P0_eHcn4_1_ATACseq_SRR8368605_peak_8438	121	.	5.04	14.0081	12.1646	193
chr1	181921581	181922485	GSE124336_Fernandez_2019_GSM3529864_P0PM_1_S1_P0_eHcn4_1_ATACseq_SRR8368605_peak_8439	350	.	9.10452	37.1828	35.0435	174
chr1	181923448	181923809	GSE124336_Fernandez_2019_GSM3529864_P0PM_1_S1_P0_eHcn4_1_ATACseq_SRR8368605_peak_8440	350	.	9.10452	37.1828	35.0435	108
chr1	181927695	181927979	GSE124336_Fernandez_2019_GSM3529864_P0PM_1_S1_P0_eHcn4_1_ATACseq_SRR8368605_peak_8441	446	.	10.5677	46.8462	44.6219	104
chr1	181935102	181935762	GSE124336_Fernandez_2019_GSM3529864_P0PM_1_S1_P0_eHcn4_1_ATACseq_SRR8368605_peak_8442	309	.	8.45419	33.0818	30.9827	430
chr1	181937047	181937437	GSE124336_Fernandez_2019_GSM3529864_P0PM_1_S1_P0_eHcn4_1_ATACseq_SRR8368605_peak_8443	350	.	9.10452	37.1828	35.0435	364
chr1	181949074	181949319	GSE124336_Fernandez_2019_GSM3529864_P0PM_1_S1_P0_eHcn4_1_ATACseq_SRR8368605_peak_8444	170	.	6.01548	18.9734	17.0468	108
chr1	181952093	181952662	GSE124336_Fernandez_2019_GSM3529864_P0PM_1_S1_P0_eHcn4_1_ATACseq_SRR8368605_peak_8445	162	.	5.8529	18.1152	16.2017	268
chr1	181972101	181972373	GSE124336_Fernandez_2019_GSM3529864_P0PM_1_S1_P0_eHcn4_1_ATACseq_SRR8368605_peak_8447	64	.	3.73935	8.17267	6.46315	104
chr1	181974263	181974274	GSE124336_Fernandez_2019_GSM3529864_P0PM_1_S1_P0_eHcn4_1_ATACseq_SRR8368605_peak_8449	1451	.	23.249	148.009	145.172	1509
chr1	181974454	181976202	GSE124336_Fernandez_2019_GSM3529864_P0PM_1_S1_P0_eHcn4_1_ATACseq_SRR8368605_peak_8449	1451	.	23.249	148.009	145.172	1509
chr1	181976489	181977152	GSE124336_Fernandez_2019_GSM3529864_P0PM_1_S1_P0_eHcn4_1_ATACseq_SRR8368605_peak_8450	309	.	8.45419	33.0818	30.9827	326
chr1	181980184	181981028	GSE124336_Fernandez_2019_GSM3529864_P0PM_1_S1_P0_eHcn4_1_ATACseq_SRR8368605_peak_8451	942	.	17.2335	96.8162	94.259	364
chr1	181986957	181987655	GSE124336_Fernandez_2019_GSM3529864_P0PM_1_S1_P0_eHcn4_1_ATACseq_SRR8368605_peak_8452	223	.	6.99097	24.3536	22.3531	409
chr1	181988409	181988812	GSE124336_Fernandez_2019_GSM3529864_P0PM_1_S1_P0_eHcn4_1_ATACseq_SRR8368605_peak_8453	232	.	7.15355	25.2865	23.2744	92
chr1	181989348	181990111	GSE124336_Fernandez_2019_GSM3529864_P0PM_1_S1_P0_eHcn4_1_ATACseq_SRR8368605_peak_8454	106	.	4.71484	12.4579	10.6448	675
chr1	181995762	181995956	GSE124336_Fernandez_2019_GSM3529864_P0PM_1_S1_P0_eHcn4_1_ATACseq_SRR8368605_peak_8455	162	.	5.8529	18.1152	16.2017	283
chr1	181996289	181996467	GSE124336_Fernandez_2019_GSM3529864_P0PM_1_S1_P0_eHcn4_1_ATACseq_SRR8368605_peak_8455	162	.	5.8529	18.1152	16.2017	283
chr1	181997829	181998154	GSE124336_Fernandez_2019_GSM3529864_P0PM_1_S1_P0_eHcn4_1_ATACseq_SRR8368605_peak_8456	77	.	4.06452	9.53581	7.78926	713
chr1	182014457	182014688	GSE124336_Fernandez_2019_GSM3529864_P0PM_1_S1_P0_eHcn4_1_ATACseq_SRR8368605_peak_8458	106	.	4.71484	12.4579	10.6448	105
chr1	182017397	182017874	GSE124336_Fernandez_2019_GSM3529864_P0PM_1_S1_P0_eHcn4_1_ATACseq_SRR8368605_peak_8459	145	.	5.52774	16.4346	14.5482	548
chr1	182018464	182022414	GSE124336_Fernandez_2019_GSM3529864_P0PM_1_S1_P0_eHcn4_1_ATACseq_SRR8368605_peak_8460	1351	.	22.111	137.969	135.185	2144
chr1	182022761	182023253	GSE124336_Fernandez_2019_GSM3529864_P0PM_1_S1_P0_eHcn4_1_ATACseq_SRR8368605_peak_8461	179	.	6.17806	19.843	17.9035	831
chr1	182023391	182023702	GSE124336_Fernandez_2019_GSM3529864_P0PM_1_S1_P0_eHcn4_1_ATACseq_SRR8368605_peak_8461	179	.	6.17806	19.843	17.9035	831
chr1	182025590	182025775	GSE124336_Fernandez_2019_GSM3529864_P0PM_1_S1_P0_eHcn4_1_ATACseq_SRR8368605_peak_8462	1281	.	21.2981	130.892	128.147	850
chr1	182025904	182027809	GSE124336_Fernandez_2019_GSM3529864_P0PM_1_S1_P0_eHcn4_1_ATACseq_SRR8368605_peak_8462	1281	.	21.2981	130.892	128.147	850
chr1	182028191	182029094	GSE124336_Fernandez_2019_GSM3529864_P0PM_1_S1_P0_eHcn4_1_ATACseq_SRR8368605_peak_8462	1281	.	21.2981	130.892	128.147	850
chr1	182031019	182031192	GSE124336_Fernandez_2019_GSM3529864_P0PM_1_S1_P0_eHcn4_1_ATACseq_SRR8368605_peak_8463	299	.	8.29161	32.0768	29.9881	94
chr1	182034045	182034398	GSE124336_Fernandez_2019_GSM3529864_P0PM_1_S1_P0_eHcn4_1_ATACseq_SRR8368605_peak_8464	179	.	6.17806	19.843	17.9035	194
chr1	182047046	182047409	GSE124336_Fernandez_2019_GSM3529864_P0PM_1_S1_P0_eHcn4_1_ATACseq_SRR8368605_peak_8465	392	.	9.75484	41.4064	39.2284	203
chr1	182052293	182052829	GSE124336_Fernandez_2019_GSM3529864_P0PM_1_S1_P0_eHcn4_1_ATACseq_SRR8368605_peak_8467	955	.	17.3961	98.1339	95.5691	277
chr1	182053080	182053360	GSE124336_Fernandez_2019_GSM3529864_P0PM_1_S1_P0_eHcn4_1_ATACseq_SRR8368605_peak_8468	71	.	3.90194	8.84557	7.1172	65
chr1	182054976	182055519	GSE124336_Fernandez_2019_GSM3529864_P0PM_1_S1_P0_eHcn4_1_ATACseq_SRR8368605_peak_8469	290	.	8.12903	31.0802	29.0019	398
chr1	182057272	182057451	GSE124336_Fernandez_2019_GSM3529864_P0PM_1_S1_P0_eHcn4_1_ATACseq_SRR8368605_peak_8470	34	.	2.92645	5.09501	3.49355	60
chr1	182073351	182073494	GSE124336_Fernandez_2019_GSM3529864_P0PM_1_S1_P0_eHcn4_1_ATACseq_SRR8368605_peak_8472	113	.	4.87742	13.226	11.3974	85
chr1	182074363	182074681	GSE124336_Fernandez_2019_GSM3529864_P0PM_1_S1_P0_eHcn4_1_ATACseq_SRR8368605_peak_8473	46	.	3.25161	6.26535	4.61752	259
chr1	182081779	182082544	GSE124336_Fernandez_2019_GSM3529864_P0PM_1_S1_P0_eHcn4_1_ATACseq_SRR8368605_peak_8474	1523	.	24.0619	155.272	152.396	474
chr1	182084725	182084853	GSE124336_Fernandez_2019_GSM3529864_P0PM_1_S1_P0_eHcn4_1_ATACseq_SRR8368605_peak_8475	129	.	5.20258	14.8039	12.9457	262
chr1	182086524	182087204	GSE124336_Fernandez_2019_GSM3529864_P0PM_1_S1_P0_eHcn4_1_ATACseq_SRR8368605_peak_8476	260	.	7.64129	28.1424	26.0965	496
chr1	182088754	182090904	GSE124336_Fernandez_2019_GSM3529864_P0PM_1_S1_P0_eHcn4_1_ATACseq_SRR8368605_peak_8477	1048	.	18.5342	107.469	104.851	669
chr1	182095109	182095707	GSE124336_Fernandez_2019_GSM3529864_P0PM_1_S1_P0_eHcn4_1_ATACseq_SRR8368605_peak_8478	381	.	9.59226	40.3395	38.171	540
chr1	182098813	182099500	GSE124336_Fernandez_2019_GSM3529864_P0PM_1_S1_P0_eHcn4_1_ATACseq_SRR8368605_peak_8479	187	.	6.34064	20.7238	18.7717	562
chr1	182100130	182100716	GSE124336_Fernandez_2019_GSM3529864_P0PM_1_S1_P0_eHcn4_1_ATACseq_SRR8368605_peak_8480	726	.	14.4697	75.0723	72.6466	622
chr1	182102213	182102469	GSE124336_Fernandez_2019_GSM3529864_P0PM_1_S1_P0_eHcn4_1_ATACseq_SRR8368605_peak_8481	91	.	4.38968	10.9658	9.1848	176
chr1	182106706	182108259	GSE124336_Fernandez_2019_GSM3529864_P0PM_1_S1_P0_eHcn4_1_ATACseq_SRR8368605_peak_8482	3127	.	40.6452	316.769	312.776	828
chr1	182108566	182108865	GSE124336_Fernandez_2019_GSM3529864_P0PM_1_S1_P0_eHcn4_1_ATACseq_SRR8368605_peak_8482	3127	.	40.6452	316.769	312.776	828
chr1	182110799	182112505	GSE124336_Fernandez_2019_GSM3529864_P0PM_1_S1_P0_eHcn4_1_ATACseq_SRR8368605_peak_8483	570	.	12.3561	59.3799	57.0597	1110
chr1	182115226	182115965	GSE124336_Fernandez_2019_GSM3529864_P0PM_1_S1_P0_eHcn4_1_ATACseq_SRR8368605_peak_8484	582	.	12.5187	60.5549	58.2263	679
chr1	182124394	182125465	GSE124336_Fernandez_2019_GSM3529864_P0PM_1_S1_P0_eHcn4_1_ATACseq_SRR8368605_peak_8485	2813	.	37.5561	285.038	281.325	477
chr1	182140368	182140828	GSE124336_Fernandez_2019_GSM3529864_P0PM_1_S1_P0_eHcn4_1_ATACseq_SRR8368605_peak_8486	726	.	14.4697	75.0723	72.6466	399
chr1	182143397	182143538	GSE124336_Fernandez_2019_GSM3529864_P0PM_1_S1_P0_eHcn4_1_ATACseq_SRR8368605_peak_8487	71	.	3.90194	8.84557	7.1172	85
chr1	182148924	182149618	GSE124336_Fernandez_2019_GSM3529864_P0PM_1_S1_P0_eHcn4_1_ATACseq_SRR8368605_peak_8488	653	.	13.4942	67.72	65.3422	472
chr1	182232963	182233114	GSE124336_Fernandez_2019_GSM3529864_P0PM_1_S1_P0_eHcn4_1_ATACseq_SRR8368605_peak_8489	84	.	4.2271	10.2428	8.4787	130
chr1	182280946	182281006	GSE124336_Fernandez_2019_GSM3529864_P0PM_1_S1_P0_eHcn4_1_ATACseq_SRR8368605_peak_8490	24	.	2.60129	4.01495	2.46568	13
chr1	182281356	182281691	GSE124336_Fernandez_2019_GSM3529864_P0PM_1_S1_P0_eHcn4_1_ATACseq_SRR8368605_peak_8491	1895	.	28.1264	192.637	189.557	1420
chr1	182281843	182283202	GSE124336_Fernandez_2019_GSM3529864_P0PM_1_S1_P0_eHcn4_1_ATACseq_SRR8368605_peak_8491	1895	.	28.1264	192.637	189.557	1420
chr1	182287901	182288183	GSE124336_Fernandez_2019_GSM3529864_P0PM_1_S1_P0_eHcn4_1_ATACseq_SRR8368605_peak_8492	360	.	9.2671	38.2276	36.0784	170
chr1	182340700	182341422	GSE124336_Fernandez_2019_GSM3529864_P0PM_1_S1_P0_eHcn4_1_ATACseq_SRR8368605_peak_8493	890	.	16.5832	91.5864	89.0597	1010
chr1	182341547	182341948	GSE124336_Fernandez_2019_GSM3529864_P0PM_1_S1_P0_eHcn4_1_ATACseq_SRR8368605_peak_8493	890	.	16.5832	91.5864	89.0597	1010
chr1	182346535	182347142	GSE124336_Fernandez_2019_GSM3529864_P0PM_1_S1_P0_eHcn4_1_ATACseq_SRR8368605_peak_8494	468	.	10.8929	49.0692	46.8268	219
chr1	182376275	182376619	GSE124336_Fernandez_2019_GSM3529864_P0PM_1_S1_P0_eHcn4_1_ATACseq_SRR8368605_peak_8495	402	.	9.91742	42.4805	40.2931	124
chr1	182385646	182385876	GSE124336_Fernandez_2019_GSM3529864_P0PM_1_S1_P0_eHcn4_1_ATACseq_SRR8368605_peak_8496	91	.	4.38968	10.9658	9.1848	128
chr1	182388588	182389399	GSE124336_Fernandez_2019_GSM3529864_P0PM_1_S1_P0_eHcn4_1_ATACseq_SRR8368605_peak_8497	1129	.	19.5097	115.619	112.956	376
chr1	182391172	182391943	GSE124336_Fernandez_2019_GSM3529864_P0PM_1_S1_P0_eHcn4_1_ATACseq_SRR8368605_peak_8498	280	.	7.96645	30.0921	28.0245	672
chr1	182398162	182399536	GSE124336_Fernandez_2019_GSM3529864_P0PM_1_S1_P0_eHcn4_1_ATACseq_SRR8368605_peak_8499	1225	.	20.6477	125.29	122.575	518
chr1	182400531	182400922	GSE124336_Fernandez_2019_GSM3529864_P0PM_1_S1_P0_eHcn4_1_ATACseq_SRR8368605_peak_8500	153	.	5.69032	17.2689	15.3688	256
chr1	182403205	182403433	GSE124336_Fernandez_2019_GSM3529864_P0PM_1_S1_P0_eHcn4_1_ATACseq_SRR8368605_peak_8501	145	.	5.52774	16.4346	14.5482	60
chr1	182408139	182409942	GSE124336_Fernandez_2019_GSM3529864_P0PM_1_S1_P0_eHcn4_1_ATACseq_SRR8368605_peak_8502	3809	.	47.1484	385.566	380.93	951
chr1	182411691	182411831	GSE124336_Fernandez_2019_GSM3529864_P0PM_1_S1_P0_eHcn4_1_ATACseq_SRR8368605_peak_8503	29	.	2.76387	4.54313	2.96692	8
chr1	182412731	182413344	GSE124336_Fernandez_2019_GSM3529864_P0PM_1_S1_P0_eHcn4_1_ATACseq_SRR8368605_peak_8505	187	.	6.34064	20.7238	18.7717	453
chr1	182413863	182414036	GSE124336_Fernandez_2019_GSM3529864_P0PM_1_S1_P0_eHcn4_1_ATACseq_SRR8368605_peak_8506	64	.	3.73935	8.17267	6.46315	244
chr1	182420657	182421022	GSE124336_Fernandez_2019_GSM3529864_P0PM_1_S1_P0_eHcn4_1_ATACseq_SRR8368605_peak_8507	137	.	5.36516	15.6128	13.7404	106
chr1	182426251	182426739	GSE124336_Fernandez_2019_GSM3529864_P0PM_1_S1_P0_eHcn4_1_ATACseq_SRR8368605_peak_8509	2002	.	29.2645	203.39	200.247	1373
chr1	182426952	182427968	GSE124336_Fernandez_2019_GSM3529864_P0PM_1_S1_P0_eHcn4_1_ATACseq_SRR8368605_peak_8509	2002	.	29.2645	203.39	200.247	1373
chr1	182439686	182440208	GSE124336_Fernandez_2019_GSM3529864_P0PM_1_S1_P0_eHcn4_1_ATACseq_SRR8368605_peak_8510	435	.	10.4052	45.7446	43.5294	365
chr1	182454643	182455176	GSE124336_Fernandez_2019_GSM3529864_P0PM_1_S1_P0_eHcn4_1_ATACseq_SRR8368605_peak_8511	106	.	4.71484	12.4579	10.6448	469
chr1	182455756	182456065	GSE124336_Fernandez_2019_GSM3529864_P0PM_1_S1_P0_eHcn4_1_ATACseq_SRR8368605_peak_8512	121	.	5.04	14.0081	12.1646	257
chr1	182461797	182462212	GSE124336_Fernandez_2019_GSM3529864_P0PM_1_S1_P0_eHcn4_1_ATACseq_SRR8368605_peak_8513	424	.	10.2426	44.6497	42.4436	297
chr1	182475518	182475632	GSE124336_Fernandez_2019_GSM3529864_P0PM_1_S1_P0_eHcn4_1_ATACseq_SRR8368605_peak_8514	46	.	3.25161	6.26535	4.61752	309
chr1	182483989	182484126	GSE124336_Fernandez_2019_GSM3529864_P0PM_1_S1_P0_eHcn4_1_ATACseq_SRR8368605_peak_8515	29	.	2.76387	4.54313	2.96692	48
chr1	182489689	182490401	GSE124336_Fernandez_2019_GSM3529864_P0PM_1_S1_P0_eHcn4_1_ATACseq_SRR8368605_peak_8516	2441	.	33.8168	247.539	244.112	362
chr1	182497803	182498003	GSE124336_Fernandez_2019_GSM3529864_P0PM_1_S1_P0_eHcn4_1_ATACseq_SRR8368605_peak_8517	251	.	7.47871	27.181	25.1463	334
chr1	182499357	182500021	GSE124336_Fernandez_2019_GSM3529864_P0PM_1_S1_P0_eHcn4_1_ATACseq_SRR8368605_peak_8518	629	.	13.169	65.3102	62.9485	440
chr1	182504142	182504669	GSE124336_Fernandez_2019_GSM3529864_P0PM_1_S1_P0_eHcn4_1_ATACseq_SRR8368605_peak_8520	788	.	15.2826	81.333	78.8679	348
chr1	182506154	182506880	GSE124336_Fernandez_2019_GSM3529864_P0PM_1_S1_P0_eHcn4_1_ATACseq_SRR8368605_peak_8521	392	.	9.75484	41.4064	39.2284	368
chr1	182516654	182517892	GSE124336_Fernandez_2019_GSM3529864_P0PM_1_S1_P0_eHcn4_1_ATACseq_SRR8368605_peak_8522	1451	.	23.249	148.009	145.172	1153
chr1	182519747	182520601	GSE124336_Fernandez_2019_GSM3529864_P0PM_1_S1_P0_eHcn4_1_ATACseq_SRR8368605_peak_8523	535	.	11.8684	55.8892	53.5945	865
chr1	182520749	182521046	GSE124336_Fernandez_2019_GSM3529864_P0PM_1_S1_P0_eHcn4_1_ATACseq_SRR8368605_peak_8524	145	.	5.52774	16.4346	14.5482	69
chr1	182527836	182528394	GSE124336_Fernandez_2019_GSM3529864_P0PM_1_S1_P0_eHcn4_1_ATACseq_SRR8368605_peak_8525	280	.	7.96645	30.0921	28.0245	434
chr1	182539099	182539806	GSE124336_Fernandez_2019_GSM3529864_P0PM_1_S1_P0_eHcn4_1_ATACseq_SRR8368605_peak_8526	852	.	16.0955	87.7085	85.2045	597
chr1	182553907	182554212	GSE124336_Fernandez_2019_GSM3529864_P0PM_1_S1_P0_eHcn4_1_ATACseq_SRR8368605_peak_8527	290	.	8.12903	31.0802	29.0019	231
chr1	182560249	182560747	GSE124336_Fernandez_2019_GSM3529864_P0PM_1_S1_P0_eHcn4_1_ATACseq_SRR8368605_peak_8528	479	.	11.0555	50.1903	47.939	248
chr1	182571285	182571414	GSE124336_Fernandez_2019_GSM3529864_P0PM_1_S1_P0_eHcn4_1_ATACseq_SRR8368605_peak_8529	106	.	4.71484	12.4579	10.6448	114
chr1	182660462	182661130	GSE124336_Fernandez_2019_GSM3529864_P0PM_1_S1_P0_eHcn4_1_ATACseq_SRR8368605_peak_8531	58	.	3.57677	7.51782	5.82803	131
chr1	182663548	182664076	GSE124336_Fernandez_2019_GSM3529864_P0PM_1_S1_P0_eHcn4_1_ATACseq_SRR8368605_peak_8532	605	.	12.8439	62.9217	60.5763	243
chr1	182682469	182683469	GSE124336_Fernandez_2019_GSM3529864_P0PM_1_S1_P0_eHcn4_1_ATACseq_SRR8368605_peak_8533	2650	.	35.9303	268.606	265.024	677
chr1	182763699	182765158	GSE124336_Fernandez_2019_GSM3529864_P0PM_1_S1_P0_eHcn4_1_ATACseq_SRR8368605_peak_8534	558	.	12.1935	58.2106	55.8988	688
chr1	182792320	182793628	GSE124336_Fernandez_2019_GSM3529864_P0PM_1_S1_P0_eHcn4_1_ATACseq_SRR8368605_peak_8535	2314	.	32.5161	234.748	231.409	663
chr1	182796884	182797847	GSE124336_Fernandez_2019_GSM3529864_P0PM_1_S1_P0_eHcn4_1_ATACseq_SRR8368605_peak_8536	968	.	17.5587	99.4556	96.8832	552
chr1	182814287	182814421	GSE124336_Fernandez_2019_GSM3529864_P0PM_1_S1_P0_eHcn4_1_ATACseq_SRR8368605_peak_8537	84	.	4.2271	10.2428	8.4787	195
chr1	182817468	182817934	GSE124336_Fernandez_2019_GSM3529864_P0PM_1_S1_P0_eHcn4_1_ATACseq_SRR8368605_peak_8538	457	.	10.7303	47.9544	45.721	316
chr1	182878848	182878992	GSE124336_Fernandez_2019_GSM3529864_P0PM_1_S1_P0_eHcn4_1_ATACseq_SRR8368605_peak_8539	29	.	2.76387	4.54313	2.96692	28
chr1	182882028	182882618	GSE124336_Fernandez_2019_GSM3529864_P0PM_1_S1_P0_eHcn4_1_ATACseq_SRR8368605_peak_8540	260	.	7.64129	28.1424	26.0965	141
chr1	182902089	182903384	GSE124336_Fernandez_2019_GSM3529864_P0PM_1_S1_P0_eHcn4_1_ATACseq_SRR8368605_peak_8541	890	.	16.5832	91.5864	89.0597	1054
chr1	182905701	182906297	GSE124336_Fernandez_2019_GSM3529864_P0PM_1_S1_P0_eHcn4_1_ATACseq_SRR8368605_peak_8542	593	.	12.6813	61.7355	59.3985	218
chr1	182908123	182909360	GSE124336_Fernandez_2019_GSM3529864_P0PM_1_S1_P0_eHcn4_1_ATACseq_SRR8368605_peak_8543	1380	.	22.4361	140.822	138.023	491
chr1	182943014	182943438	GSE124336_Fernandez_2019_GSM3529864_P0PM_1_S1_P0_eHcn4_1_ATACseq_SRR8368605_peak_8544	129	.	5.20258	14.8039	12.9457	263
chr1	182953308	182953873	GSE124336_Fernandez_2019_GSM3529864_P0PM_1_S1_P0_eHcn4_1_ATACseq_SRR8368605_peak_8545	84	.	4.2271	10.2428	8.4787	286
chr1	182954327	182955429	GSE124336_Fernandez_2019_GSM3529864_P0PM_1_S1_P0_eHcn4_1_ATACseq_SRR8368605_peak_8546	701	.	14.1445	72.6015	70.1917	449
chr1	182956176	182956701	GSE124336_Fernandez_2019_GSM3529864_P0PM_1_S1_P0_eHcn4_1_ATACseq_SRR8368605_peak_8547	360	.	9.2671	38.2276	36.0784	364
chr1	182957358	182957503	GSE124336_Fernandez_2019_GSM3529864_P0PM_1_S1_P0_eHcn4_1_ATACseq_SRR8368605_peak_8548	19	.	2.43871	3.51174	1.99142	140
chr1	182959150	182960548	GSE124336_Fernandez_2019_GSM3529864_P0PM_1_S1_P0_eHcn4_1_ATACseq_SRR8368605_peak_8549	1865	.	27.8013	189.587	186.524	1243
chr1	182983035	182983884	GSE124336_Fernandez_2019_GSM3529864_P0PM_1_S1_P0_eHcn4_1_ATACseq_SRR8368605_peak_8550	2601	.	35.4426	263.714	260.169	141
chr1	182986319	182987002	GSE124336_Fernandez_2019_GSM3529864_P0PM_1_S1_P0_eHcn4_1_ATACseq_SRR8368605_peak_8551	99	.	4.55226	11.7044	9.90704	77
chr1	182990904	182991590	GSE124336_Fernandez_2019_GSM3529864_P0PM_1_S1_P0_eHcn4_1_ATACseq_SRR8368605_peak_8552	1035	.	18.3716	106.124	103.514	385
chr1	183040248	183040257	GSE124336_Fernandez_2019_GSM3529864_P0PM_1_S1_P0_eHcn4_1_ATACseq_SRR8368605_peak_8553	40	.	3.08903	5.66944	4.04416	28
chr1	183040546	183042011	GSE124336_Fernandez_2019_GSM3529864_P0PM_1_S1_P0_eHcn4_1_ATACseq_SRR8368605_peak_8554	299	.	8.29161	32.0768	29.9881	1340
chr1	183043124	183044007	GSE124336_Fernandez_2019_GSM3529864_P0PM_1_S1_P0_eHcn4_1_ATACseq_SRR8368605_peak_8555	457	.	10.7303	47.9544	45.721	244
chr1	183047587	183048615	GSE124336_Fernandez_2019_GSM3529864_P0PM_1_S1_P0_eHcn4_1_ATACseq_SRR8368605_peak_8556	738	.	14.6323	76.3149	73.8813	668
chr1	183049376	183049598	GSE124336_Fernandez_2019_GSM3529864_P0PM_1_S1_P0_eHcn4_1_ATACseq_SRR8368605_peak_8557	84	.	4.2271	10.2428	8.4787	153
chr1	183052668	183053016	GSE124336_Fernandez_2019_GSM3529864_P0PM_1_S1_P0_eHcn4_1_ATACseq_SRR8368605_peak_8558	145	.	5.52774	16.4346	14.5482	201
chr1	183054434	183054625	GSE124336_Fernandez_2019_GSM3529864_P0PM_1_S1_P0_eHcn4_1_ATACseq_SRR8368605_peak_8559	46	.	3.25161	6.26535	4.61752	140
chr1	183055508	183055926	GSE124336_Fernandez_2019_GSM3529864_P0PM_1_S1_P0_eHcn4_1_ATACseq_SRR8368605_peak_8560	392	.	9.75484	41.4064	39.2284	295
chr1	183072469	183072870	GSE124336_Fernandez_2019_GSM3529864_P0PM_1_S1_P0_eHcn4_1_ATACseq_SRR8368605_peak_8561	162	.	5.8529	18.1152	16.2017	312
chr1	183075205	183075589	GSE124336_Fernandez_2019_GSM3529864_P0PM_1_S1_P0_eHcn4_1_ATACseq_SRR8368605_peak_8562	91	.	4.38968	10.9658	9.1848	454
chr1	183084526	183084900	GSE124336_Fernandez_2019_GSM3529864_P0PM_1_S1_P0_eHcn4_1_ATACseq_SRR8368605_peak_8563	223	.	6.99097	24.3536	22.3531	142
chr1	183092697	183092908	GSE124336_Fernandez_2019_GSM3529864_P0PM_1_S1_P0_eHcn4_1_ATACseq_SRR8368605_peak_8564	162	.	5.8529	18.1152	16.2017	167
chr1	183112936	183113906	GSE124336_Fernandez_2019_GSM3529864_P0PM_1_S1_P0_eHcn4_1_ATACseq_SRR8368605_peak_8566	371	.	9.42968	39.2798	37.1209	170
chr1	183118601	183118905	GSE124336_Fernandez_2019_GSM3529864_P0PM_1_S1_P0_eHcn4_1_ATACseq_SRR8368605_peak_8567	137	.	5.36516	15.6128	13.7404	108
chr1	183134365	183134776	GSE124336_Fernandez_2019_GSM3529864_P0PM_1_S1_P0_eHcn4_1_ATACseq_SRR8368605_peak_8568	214	.	6.82839	23.4307	21.442	387
chr1	183144693	183145001	GSE124336_Fernandez_2019_GSM3529864_P0PM_1_S1_P0_eHcn4_1_ATACseq_SRR8368605_peak_8570	77	.	4.06452	9.53581	7.78926	282
chr1	183146538	183147055	GSE124336_Fernandez_2019_GSM3529864_P0PM_1_S1_P0_eHcn4_1_ATACseq_SRR8368605_peak_8571	890	.	16.5832	91.5864	89.0597	990
chr1	183147399	183147759	GSE124336_Fernandez_2019_GSM3529864_P0PM_1_S1_P0_eHcn4_1_ATACseq_SRR8368605_peak_8571	890	.	16.5832	91.5864	89.0597	990
chr1	183154466	183154960	GSE124336_Fernandez_2019_GSM3529864_P0PM_1_S1_P0_eHcn4_1_ATACseq_SRR8368605_peak_8572	319	.	8.61677	34.0951	31.9858	1332
chr1	183155272	183155920	GSE124336_Fernandez_2019_GSM3529864_P0PM_1_S1_P0_eHcn4_1_ATACseq_SRR8368605_peak_8572	319	.	8.61677	34.0951	31.9858	1332
chr1	183164226	183165085	GSE124336_Fernandez_2019_GSM3529864_P0PM_1_S1_P0_eHcn4_1_ATACseq_SRR8368605_peak_8573	162	.	5.8529	18.1152	16.2017	933
chr1	183169811	183169978	GSE124336_Fernandez_2019_GSM3529864_P0PM_1_S1_P0_eHcn4_1_ATACseq_SRR8368605_peak_8574	58	.	3.57677	7.51782	5.82803	131
chr1	183178971	183179186	GSE124336_Fernandez_2019_GSM3529864_P0PM_1_S1_P0_eHcn4_1_ATACseq_SRR8368605_peak_8576	77	.	4.06452	9.53581	7.78926	17
chr1	183179689	183180057	GSE124336_Fernandez_2019_GSM3529864_P0PM_1_S1_P0_eHcn4_1_ATACseq_SRR8368605_peak_8577	196	.	6.50323	21.6155	19.651	184
chr1	183181144	183181313	GSE124336_Fernandez_2019_GSM3529864_P0PM_1_S1_P0_eHcn4_1_ATACseq_SRR8368605_peak_8578	64	.	3.73935	8.17267	6.46315	242
chr1	183182726	183183966	GSE124336_Fernandez_2019_GSM3529864_P0PM_1_S1_P0_eHcn4_1_ATACseq_SRR8368605_peak_8579	1156	.	19.8348	118.364	115.687	401
chr1	183188185	183188574	GSE124336_Fernandez_2019_GSM3529864_P0PM_1_S1_P0_eHcn4_1_ATACseq_SRR8368605_peak_8580	121	.	5.04	14.0081	12.1646	103
chr1	183190318	183190750	GSE124336_Fernandez_2019_GSM3529864_P0PM_1_S1_P0_eHcn4_1_ATACseq_SRR8368605_peak_8582	84	.	4.2271	10.2428	8.4787	156
chr1	183191380	183191653	GSE124336_Fernandez_2019_GSM3529864_P0PM_1_S1_P0_eHcn4_1_ATACseq_SRR8368605_peak_8583	665	.	13.6568	68.9328	66.5469	821
chr1	183191903	183192727	GSE124336_Fernandez_2019_GSM3529864_P0PM_1_S1_P0_eHcn4_1_ATACseq_SRR8368605_peak_8583	665	.	13.6568	68.9328	66.5469	821
chr1	183194089	183194504	GSE124336_Fernandez_2019_GSM3529864_P0PM_1_S1_P0_eHcn4_1_ATACseq_SRR8368605_peak_8584	137	.	5.36516	15.6128	13.7404	684
chr1	183195579	183195743	GSE124336_Fernandez_2019_GSM3529864_P0PM_1_S1_P0_eHcn4_1_ATACseq_SRR8368605_peak_8585	162	.	5.8529	18.1152	16.2017	67
chr1	183212817	183213032	GSE124336_Fernandez_2019_GSM3529864_P0PM_1_S1_P0_eHcn4_1_ATACseq_SRR8368605_peak_8586	52	.	3.41419	6.88177	5.21244	97
chr1	183220593	183221752	GSE124336_Fernandez_2019_GSM3529864_P0PM_1_S1_P0_eHcn4_1_ATACseq_SRR8368605_peak_8587	839	.	15.9329	86.4245	83.9283	1001
chr1	183237906	183238198	GSE124336_Fernandez_2019_GSM3529864_P0PM_1_S1_P0_eHcn4_1_ATACseq_SRR8368605_peak_8588	170	.	6.01548	18.9734	17.0468	200
chr1	183261053	183261342	GSE124336_Fernandez_2019_GSM3529864_P0PM_1_S1_P0_eHcn4_1_ATACseq_SRR8368605_peak_8589	153	.	5.69032	17.2689	15.3688	107
chr1	183264461	183264646	GSE124336_Fernandez_2019_GSM3529864_P0PM_1_S1_P0_eHcn4_1_ATACseq_SRR8368605_peak_8590	309	.	8.45419	33.0818	30.9827	252
chr1	183266013	183266284	GSE124336_Fernandez_2019_GSM3529864_P0PM_1_S1_P0_eHcn4_1_ATACseq_SRR8368605_peak_8591	99	.	4.55226	11.7044	9.90704	87
chr1	183273308	183273632	GSE124336_Fernandez_2019_GSM3529864_P0PM_1_S1_P0_eHcn4_1_ATACseq_SRR8368605_peak_8592	446	.	10.5677	46.8462	44.6219	81
chr1	183344868	183346000	GSE124336_Fernandez_2019_GSM3529864_P0PM_1_S1_P0_eHcn4_1_ATACseq_SRR8368605_peak_8595	1987	.	29.1019	201.847	198.713	571
chr1	183349973	183350151	GSE124336_Fernandez_2019_GSM3529864_P0PM_1_S1_P0_eHcn4_1_ATACseq_SRR8368605_peak_8596	223	.	6.99097	24.3536	22.3531	144
chr1	183368573	183370129	GSE124336_Fernandez_2019_GSM3529864_P0PM_1_S1_P0_eHcn4_1_ATACseq_SRR8368605_peak_8598	2521	.	34.6297	255.601	252.117	1095
chr1	183388541	183389250	GSE124336_Fernandez_2019_GSM3529864_P0PM_1_S1_P0_eHcn4_1_ATACseq_SRR8368605_peak_8599	1835	.	27.4761	186.547	183.501	400
chr1	183432542	183432683	GSE124336_Fernandez_2019_GSM3529864_P0PM_1_S1_P0_eHcn4_1_ATACseq_SRR8368605_peak_8600	19	.	2.43871	3.51174	1.99142	50
chr1	183438910	183439391	GSE124336_Fernandez_2019_GSM3529864_P0PM_1_S1_P0_eHcn4_1_ATACseq_SRR8368605_peak_8601	223	.	6.99097	24.3536	22.3531	385
chr1	183442054	183442592	GSE124336_Fernandez_2019_GSM3529864_P0PM_1_S1_P0_eHcn4_1_ATACseq_SRR8368605_peak_8602	826	.	15.7703	85.1449	82.6564	268
chr1	183511834	183512028	GSE124336_Fernandez_2019_GSM3529864_P0PM_1_S1_P0_eHcn4_1_ATACseq_SRR8368605_peak_8603	113	.	4.87742	13.226	11.3974	97
chr1	183531368	183531873	GSE124336_Fernandez_2019_GSM3529864_P0PM_1_S1_P0_eHcn4_1_ATACseq_SRR8368605_peak_8604	1061	.	18.6968	108.818	106.193	293
chr1	183533295	183533771	GSE124336_Fernandez_2019_GSM3529864_P0PM_1_S1_P0_eHcn4_1_ATACseq_SRR8368605_peak_8605	763	.	14.9574	78.8146	76.3652	299
chr1	183555363	183555679	GSE124336_Fernandez_2019_GSM3529864_P0PM_1_S1_P0_eHcn4_1_ATACseq_SRR8368605_peak_8606	290	.	8.12903	31.0802	29.0019	224
chr1	183586462	183586952	GSE124336_Fernandez_2019_GSM3529864_P0PM_1_S1_P0_eHcn4_1_ATACseq_SRR8368605_peak_8607	205	.	6.66581	22.5179	20.5412	243
chr1	183640574	183640903	GSE124336_Fernandez_2019_GSM3529864_P0PM_1_S1_P0_eHcn4_1_ATACseq_SRR8368605_peak_8608	137	.	5.36516	15.6128	13.7404	245
chr1	183679992	183680265	GSE124336_Fernandez_2019_GSM3529864_P0PM_1_S1_P0_eHcn4_1_ATACseq_SRR8368605_peak_8610	77	.	4.06452	9.53581	7.78926	65
chr1	183753764	183753969	GSE124336_Fernandez_2019_GSM3529864_P0PM_1_S1_P0_eHcn4_1_ATACseq_SRR8368605_peak_8611	40	.	3.08903	5.66944	4.04416	173
chr1	183793887	183794558	GSE124336_Fernandez_2019_GSM3529864_P0PM_1_S1_P0_eHcn4_1_ATACseq_SRR8368605_peak_8613	319	.	8.61677	34.0951	31.9858	447
chr1	183905308	183905784	GSE124336_Fernandez_2019_GSM3529864_P0PM_1_S1_P0_eHcn4_1_ATACseq_SRR8368605_peak_8614	570	.	12.3561	59.3799	57.0597	256
chr1	183921400	183921541	GSE124336_Fernandez_2019_GSM3529864_P0PM_1_S1_P0_eHcn4_1_ATACseq_SRR8368605_peak_8615	29	.	2.76387	4.54313	2.96692	56
chr1	183934141	183934458	GSE124336_Fernandez_2019_GSM3529864_P0PM_1_S1_P0_eHcn4_1_ATACseq_SRR8368605_peak_8616	260	.	7.64129	28.1424	26.0965	201
chr1	183946986	183947391	GSE124336_Fernandez_2019_GSM3529864_P0PM_1_S1_P0_eHcn4_1_ATACseq_SRR8368605_peak_8617	58	.	3.57677	7.51782	5.82803	388
chr1	184033037	184035974	GSE124336_Fernandez_2019_GSM3529864_P0PM_1_S1_P0_eHcn4_1_ATACseq_SRR8368605_peak_8619	4125	.	50.0748	417.327	412.51	1272
chr1	184036115	184036547	GSE124336_Fernandez_2019_GSM3529864_P0PM_1_S1_P0_eHcn4_1_ATACseq_SRR8368605_peak_8619	4125	.	50.0748	417.327	412.51	1272
chr1	184039789	184039932	GSE124336_Fernandez_2019_GSM3529864_P0PM_1_S1_P0_eHcn4_1_ATACseq_SRR8368605_peak_8620	77	.	4.06452	9.53581	7.78926	200
chr1	184041037	184043287	GSE124336_Fernandez_2019_GSM3529864_P0PM_1_S1_P0_eHcn4_1_ATACseq_SRR8368605_peak_8621	3044	.	39.8323	308.356	304.441	1280
chr1	184048770	184049854	GSE124336_Fernandez_2019_GSM3529864_P0PM_1_S1_P0_eHcn4_1_ATACseq_SRR8368605_peak_8623	299	.	8.29161	32.0768	29.9881	413
chr1	184051382	184052947	GSE124336_Fernandez_2019_GSM3529864_P0PM_1_S1_P0_eHcn4_1_ATACseq_SRR8368605_peak_8625	1088	.	19.0219	111.527	108.887	674
chr1	184053159	184053664	GSE124336_Fernandez_2019_GSM3529864_P0PM_1_S1_P0_eHcn4_1_ATACseq_SRR8368605_peak_8625	1088	.	19.0219	111.527	108.887	674
chr1	184057877	184058293	GSE124336_Fernandez_2019_GSM3529864_P0PM_1_S1_P0_eHcn4_1_ATACseq_SRR8368605_peak_8627	121	.	5.04	14.0081	12.1646	618
chr1	184060292	184060703	GSE124336_Fernandez_2019_GSM3529864_P0PM_1_S1_P0_eHcn4_1_ATACseq_SRR8368605_peak_8629	402	.	9.91742	42.4805	40.2931	786
chr1	184060849	184061686	GSE124336_Fernandez_2019_GSM3529864_P0PM_1_S1_P0_eHcn4_1_ATACseq_SRR8368605_peak_8629	402	.	9.91742	42.4805	40.2931	786
chr1	184064174	184065035	GSE124336_Fernandez_2019_GSM3529864_P0PM_1_S1_P0_eHcn4_1_ATACseq_SRR8368605_peak_8630	1437	.	23.0865	146.566	143.736	433
chr1	184076860	184077163	GSE124336_Fernandez_2019_GSM3529864_P0PM_1_S1_P0_eHcn4_1_ATACseq_SRR8368605_peak_8632	113	.	4.87742	13.226	11.3974	351
chr1	184090570	184090933	GSE124336_Fernandez_2019_GSM3529864_P0PM_1_S1_P0_eHcn4_1_ATACseq_SRR8368605_peak_8633	84	.	4.2271	10.2428	8.4787	207
chr1	184170740	184172040	GSE124336_Fernandez_2019_GSM3529864_P0PM_1_S1_P0_eHcn4_1_ATACseq_SRR8368605_peak_8635	1523	.	24.0619	155.272	152.396	478
chr1	184172513	184173693	GSE124336_Fernandez_2019_GSM3529864_P0PM_1_S1_P0_eHcn4_1_ATACseq_SRR8368605_peak_8636	751	.	14.7948	77.5624	75.1208	667
chr1	184193064	184193617	GSE124336_Fernandez_2019_GSM3529864_P0PM_1_S1_P0_eHcn4_1_ATACseq_SRR8368605_peak_8637	280	.	7.96645	30.0921	28.0245	95
chr1	184221748	184222249	GSE124336_Fernandez_2019_GSM3529864_P0PM_1_S1_P0_eHcn4_1_ATACseq_SRR8368605_peak_8638	605	.	12.8439	62.9217	60.5763	469
chr1	184235543	184236133	GSE124336_Fernandez_2019_GSM3529864_P0PM_1_S1_P0_eHcn4_1_ATACseq_SRR8368605_peak_8639	435	.	10.4052	45.7446	43.5294	278
chr1	184266133	184266487	GSE124336_Fernandez_2019_GSM3529864_P0PM_1_S1_P0_eHcn4_1_ATACseq_SRR8368605_peak_8640	145	.	5.52774	16.4346	14.5482	218
chr1	184289810	184289976	GSE124336_Fernandez_2019_GSM3529864_P0PM_1_S1_P0_eHcn4_1_ATACseq_SRR8368605_peak_8641	58	.	3.57677	7.51782	5.82803	32
chr1	184344975	184345088	GSE124336_Fernandez_2019_GSM3529864_P0PM_1_S1_P0_eHcn4_1_ATACseq_SRR8368605_peak_8642	46	.	3.25161	6.26535	4.61752	48
chr1	184376478	184376671	GSE124336_Fernandez_2019_GSM3529864_P0PM_1_S1_P0_eHcn4_1_ATACseq_SRR8368605_peak_8644	40	.	3.08903	5.66944	4.04416	73
chr1	184377168	184377478	GSE124336_Fernandez_2019_GSM3529864_P0PM_1_S1_P0_eHcn4_1_ATACseq_SRR8368605_peak_8645	52	.	3.41419	6.88177	5.21244	153
chr1	184442822	184442974	GSE124336_Fernandez_2019_GSM3529864_P0PM_1_S1_P0_eHcn4_1_ATACseq_SRR8368605_peak_8646	52	.	3.41419	6.88177	5.21244	153
chr1	184447179	184447581	GSE124336_Fernandez_2019_GSM3529864_P0PM_1_S1_P0_eHcn4_1_ATACseq_SRR8368605_peak_8647	187	.	6.34064	20.7238	18.7717	181
chr1	184493776	184494047	GSE124336_Fernandez_2019_GSM3529864_P0PM_1_S1_P0_eHcn4_1_ATACseq_SRR8368605_peak_8648	77	.	4.06452	9.53581	7.78926	191
chr1	184499135	184499433	GSE124336_Fernandez_2019_GSM3529864_P0PM_1_S1_P0_eHcn4_1_ATACseq_SRR8368605_peak_8649	91	.	4.38968	10.9658	9.1848	234
chr1	184561107	184561291	GSE124336_Fernandez_2019_GSM3529864_P0PM_1_S1_P0_eHcn4_1_ATACseq_SRR8368605_peak_8650	64	.	3.73935	8.17267	6.46315	106
chr1	184604526	184604720	GSE124336_Fernandez_2019_GSM3529864_P0PM_1_S1_P0_eHcn4_1_ATACseq_SRR8368605_peak_8651	129	.	5.20258	14.8039	12.9457	212
chr1	184606510	184606933	GSE124336_Fernandez_2019_GSM3529864_P0PM_1_S1_P0_eHcn4_1_ATACseq_SRR8368605_peak_8652	170	.	6.01548	18.9734	17.0468	183
chr1	184622547	184622716	GSE124336_Fernandez_2019_GSM3529864_P0PM_1_S1_P0_eHcn4_1_ATACseq_SRR8368605_peak_8653	99	.	4.55226	11.7044	9.90704	649
chr1	184629254	184630135	GSE124336_Fernandez_2019_GSM3529864_P0PM_1_S1_P0_eHcn4_1_ATACseq_SRR8368605_peak_8654	1366	.	22.2735	139.394	136.603	372
chr1	184675400	184676307	GSE124336_Fernandez_2019_GSM3529864_P0PM_1_S1_P0_eHcn4_1_ATACseq_SRR8368605_peak_8656	1670	.	25.6877	170.014	167.06	893
chr1	184718489	184718598	GSE124336_Fernandez_2019_GSM3529864_P0PM_1_S1_P0_eHcn4_1_ATACseq_SRR8368605_peak_8660	46	.	3.25161	6.26535	4.61752	119
chr1	184727466	184728158	GSE124336_Fernandez_2019_GSM3529864_P0PM_1_S1_P0_eHcn4_1_ATACseq_SRR8368605_peak_8662	223	.	6.99097	24.3536	22.3531	179
chr1	184729817	184729944	GSE124336_Fernandez_2019_GSM3529864_P0PM_1_S1_P0_eHcn4_1_ATACseq_SRR8368605_peak_8663	71	.	3.90194	8.84557	7.1172	229
chr1	184730565	184730765	GSE124336_Fernandez_2019_GSM3529864_P0PM_1_S1_P0_eHcn4_1_ATACseq_SRR8368605_peak_8664	29	.	2.76387	4.54313	2.96692	16
chr1	184731488	184733421	GSE124336_Fernandez_2019_GSM3529864_P0PM_1_S1_P0_eHcn4_1_ATACseq_SRR8368605_peak_8665	1211	.	20.4852	123.898	121.19	1450
chr1	184734073	184734718	GSE124336_Fernandez_2019_GSM3529864_P0PM_1_S1_P0_eHcn4_1_ATACseq_SRR8368605_peak_8666	162	.	5.8529	18.1152	16.2017	739
chr1	184735060	184735479	GSE124336_Fernandez_2019_GSM3529864_P0PM_1_S1_P0_eHcn4_1_ATACseq_SRR8368605_peak_8667	40	.	3.08903	5.66944	4.04416	393
chr1	184737983	184738295	GSE124336_Fernandez_2019_GSM3529864_P0PM_1_S1_P0_eHcn4_1_ATACseq_SRR8368605_peak_8668	413	.	10.08	43.5617	41.3648	66
chr1	184748621	184749231	GSE124336_Fernandez_2019_GSM3529864_P0PM_1_S1_P0_eHcn4_1_ATACseq_SRR8368605_peak_8669	593	.	12.6813	61.7355	59.3985	238
chr1	184755575	184755959	GSE124336_Fernandez_2019_GSM3529864_P0PM_1_S1_P0_eHcn4_1_ATACseq_SRR8368605_peak_8670	424	.	10.2426	44.6497	42.4436	408
chr1	184771386	184772033	GSE124336_Fernandez_2019_GSM3529864_P0PM_1_S1_P0_eHcn4_1_ATACseq_SRR8368605_peak_8671	392	.	9.75484	41.4064	39.2284	484
chr1	184786964	184787196	GSE124336_Fernandez_2019_GSM3529864_P0PM_1_S1_P0_eHcn4_1_ATACseq_SRR8368605_peak_8672	113	.	4.87742	13.226	11.3974	135
chr1	184791173	184791345	GSE124336_Fernandez_2019_GSM3529864_P0PM_1_S1_P0_eHcn4_1_ATACseq_SRR8368605_peak_8673	99	.	4.55226	11.7044	9.90704	120
chr1	184793250	184793397	GSE124336_Fernandez_2019_GSM3529864_P0PM_1_S1_P0_eHcn4_1_ATACseq_SRR8368605_peak_8674	91	.	4.38968	10.9658	9.1848	53
chr1	184824388	184825554	GSE124336_Fernandez_2019_GSM3529864_P0PM_1_S1_P0_eHcn4_1_ATACseq_SRR8368605_peak_8676	929	.	17.071	95.5025	92.953	413
chr1	184827020	184827668	GSE124336_Fernandez_2019_GSM3529864_P0PM_1_S1_P0_eHcn4_1_ATACseq_SRR8368605_peak_8677	457	.	10.7303	47.9544	45.721	674
chr1	184844599	184846487	GSE124336_Fernandez_2019_GSM3529864_P0PM_1_S1_P0_eHcn4_1_ATACseq_SRR8368605_peak_8678	2813	.	37.5561	285.038	281.325	1276
chr1	184852211	184852710	GSE124336_Fernandez_2019_GSM3529864_P0PM_1_S1_P0_eHcn4_1_ATACseq_SRR8368605_peak_8680	1295	.	21.4606	132.301	129.548	357
chr1	184853387	184853810	GSE124336_Fernandez_2019_GSM3529864_P0PM_1_S1_P0_eHcn4_1_ATACseq_SRR8368605_peak_8681	665	.	13.6568	68.9328	66.5469	143
chr1	184882534	184883199	GSE124336_Fernandez_2019_GSM3529864_P0PM_1_S1_P0_eHcn4_1_ATACseq_SRR8368605_peak_8683	299	.	8.29161	32.0768	29.9881	469
chr1	184958947	184959420	GSE124336_Fernandez_2019_GSM3529864_P0PM_1_S1_P0_eHcn4_1_ATACseq_SRR8368605_peak_8684	242	.	7.31613	26.229	24.2054	262
chr1	184963279	184963714	GSE124336_Fernandez_2019_GSM3529864_P0PM_1_S1_P0_eHcn4_1_ATACseq_SRR8368605_peak_8685	91	.	4.38968	10.9658	9.1848	185
chr1	184965745	184966244	GSE124336_Fernandez_2019_GSM3529864_P0PM_1_S1_P0_eHcn4_1_ATACseq_SRR8368605_peak_8686	309	.	8.45419	33.0818	30.9827	280
chr1	184986715	184987153	GSE124336_Fernandez_2019_GSM3529864_P0PM_1_S1_P0_eHcn4_1_ATACseq_SRR8368605_peak_8687	91	.	4.38968	10.9658	9.1848	245
chr1	184997326	184997638	GSE124336_Fernandez_2019_GSM3529864_P0PM_1_S1_P0_eHcn4_1_ATACseq_SRR8368605_peak_8688	468	.	10.8929	49.0692	46.8268	2190
chr1	184997868	184998559	GSE124336_Fernandez_2019_GSM3529864_P0PM_1_S1_P0_eHcn4_1_ATACseq_SRR8368605_peak_8688	468	.	10.8929	49.0692	46.8268	2190
chr1	184998798	184999529	GSE124336_Fernandez_2019_GSM3529864_P0PM_1_S1_P0_eHcn4_1_ATACseq_SRR8368605_peak_8688	468	.	10.8929	49.0692	46.8268	2190
chr1	184999911	185000148	GSE124336_Fernandez_2019_GSM3529864_P0PM_1_S1_P0_eHcn4_1_ATACseq_SRR8368605_peak_8689	299	.	8.29161	32.0768	29.9881	109
chr1	185047355	185048596	GSE124336_Fernandez_2019_GSM3529864_P0PM_1_S1_P0_eHcn4_1_ATACseq_SRR8368605_peak_8690	1253	.	20.9729	128.084	125.354	813
chr1	185065065	185065315	GSE124336_Fernandez_2019_GSM3529864_P0PM_1_S1_P0_eHcn4_1_ATACseq_SRR8368605_peak_8691	58	.	3.57677	7.51782	5.82803	116
chr1	185086372	185086785	GSE124336_Fernandez_2019_GSM3529864_P0PM_1_S1_P0_eHcn4_1_ATACseq_SRR8368605_peak_8693	113	.	4.87742	13.226	11.3974	109
chr1	185091714	185092279	GSE124336_Fernandez_2019_GSM3529864_P0PM_1_S1_P0_eHcn4_1_ATACseq_SRR8368605_peak_8694	629	.	13.169	65.3102	62.9485	214
chr1	185110907	185111067	GSE124336_Fernandez_2019_GSM3529864_P0PM_1_S1_P0_eHcn4_1_ATACseq_SRR8368605_peak_8695	40	.	3.08903	5.66944	4.04416	52
chr1	185111477	185112098	GSE124336_Fernandez_2019_GSM3529864_P0PM_1_S1_P0_eHcn4_1_ATACseq_SRR8368605_peak_8696	137	.	5.36516	15.6128	13.7404	269
chr1	185187326	185187816	GSE124336_Fernandez_2019_GSM3529864_P0PM_1_S1_P0_eHcn4_1_ATACseq_SRR8368605_peak_8698	457	.	10.7303	47.9544	45.721	203
chr1	185193596	185193847	GSE124336_Fernandez_2019_GSM3529864_P0PM_1_S1_P0_eHcn4_1_ATACseq_SRR8368605_peak_8699	162	.	5.8529	18.1152	16.2017	203
chr1	185203163	185204666	GSE124336_Fernandez_2019_GSM3529864_P0PM_1_S1_P0_eHcn4_1_ATACseq_SRR8368605_peak_8700	2441	.	33.8168	247.539	244.112	863
chr1	185229610	185230240	GSE124336_Fernandez_2019_GSM3529864_P0PM_1_S1_P0_eHcn4_1_ATACseq_SRR8368605_peak_8701	490	.	11.2181	51.3178	49.0577	461
chr1	185251514	185251868	GSE124336_Fernandez_2019_GSM3529864_P0PM_1_S1_P0_eHcn4_1_ATACseq_SRR8368605_peak_8702	162	.	5.8529	18.1152	16.2017	221
chr1	185252967	185252998	GSE124336_Fernandez_2019_GSM3529864_P0PM_1_S1_P0_eHcn4_1_ATACseq_SRR8368605_peak_8704	319	.	8.61677	34.0951	31.9858	509
chr1	185253205	185253592	GSE124336_Fernandez_2019_GSM3529864_P0PM_1_S1_P0_eHcn4_1_ATACseq_SRR8368605_peak_8704	319	.	8.61677	34.0951	31.9858	509
chr1	185255386	185256516	GSE124336_Fernandez_2019_GSM3529864_P0PM_1_S1_P0_eHcn4_1_ATACseq_SRR8368605_peak_8705	801	.	15.4452	82.5991	80.1262	701
chr1	185262334	185263411	GSE124336_Fernandez_2019_GSM3529864_P0PM_1_S1_P0_eHcn4_1_ATACseq_SRR8368605_peak_8706	2172	.	31.0529	220.524	217.277	728
chr1	185276037	185276280	GSE124336_Fernandez_2019_GSM3529864_P0PM_1_S1_P0_eHcn4_1_ATACseq_SRR8368605_peak_8707	29	.	2.76387	4.54313	2.96692	144
chr1	185284364	185284421	GSE124336_Fernandez_2019_GSM3529864_P0PM_1_S1_P0_eHcn4_1_ATACseq_SRR8368605_peak_8708	29	.	2.76387	4.54313	2.96692	55
chr1	185284759	185285458	GSE124336_Fernandez_2019_GSM3529864_P0PM_1_S1_P0_eHcn4_1_ATACseq_SRR8368605_peak_8709	1466	.	23.4116	149.456	146.611	387
chr1	185308855	185309361	GSE124336_Fernandez_2019_GSM3529864_P0PM_1_S1_P0_eHcn4_1_ATACseq_SRR8368605_peak_8710	1538	.	24.2245	156.733	153.85	311
chr1	185312010	185312373	GSE124336_Fernandez_2019_GSM3529864_P0PM_1_S1_P0_eHcn4_1_ATACseq_SRR8368605_peak_8711	299	.	8.29161	32.0768	29.9881	207
chr1	185328527	185329636	GSE124336_Fernandez_2019_GSM3529864_P0PM_1_S1_P0_eHcn4_1_ATACseq_SRR8368605_peak_8712	2650	.	35.9303	268.606	265.024	876
chr1	185331922	185332826	GSE124336_Fernandez_2019_GSM3529864_P0PM_1_S1_P0_eHcn4_1_ATACseq_SRR8368605_peak_8714	2314	.	32.5161	234.748	231.409	263
chr1	185334857	185334988	GSE124336_Fernandez_2019_GSM3529864_P0PM_1_S1_P0_eHcn4_1_ATACseq_SRR8368605_peak_8715	170	.	6.01548	18.9734	17.0468	178
chr1	185362508	185364393	GSE124336_Fernandez_2019_GSM3529864_P0PM_1_S1_P0_eHcn4_1_ATACseq_SRR8368605_peak_8716	3774	.	46.8232	382.067	377.458	667
chr1	185403129	185403474	GSE124336_Fernandez_2019_GSM3529864_P0PM_1_S1_P0_eHcn4_1_ATACseq_SRR8368605_peak_8717	121	.	5.04	14.0081	12.1646	171
chr1	185404097	185404304	GSE124336_Fernandez_2019_GSM3529864_P0PM_1_S1_P0_eHcn4_1_ATACseq_SRR8368605_peak_8718	58	.	3.57677	7.51782	5.82803	169
chr1	185405983	185406340	GSE124336_Fernandez_2019_GSM3529864_P0PM_1_S1_P0_eHcn4_1_ATACseq_SRR8368605_peak_8719	299	.	8.29161	32.0768	29.9881	123
chr1	185427970	185428162	GSE124336_Fernandez_2019_GSM3529864_P0PM_1_S1_P0_eHcn4_1_ATACseq_SRR8368605_peak_8721	223	.	6.99097	24.3536	22.3531	278
chr1	185439058	185439519	GSE124336_Fernandez_2019_GSM3529864_P0PM_1_S1_P0_eHcn4_1_ATACseq_SRR8368605_peak_8722	1480	.	23.5742	150.905	148.053	434
chr1	185454632	185455608	GSE124336_Fernandez_2019_GSM3529864_P0PM_1_S1_P0_eHcn4_1_ATACseq_SRR8368605_peak_8723	319	.	8.61677	34.0951	31.9858	437
chr1	185469330	185470360	GSE124336_Fernandez_2019_GSM3529864_P0PM_1_S1_P0_eHcn4_1_ATACseq_SRR8368605_peak_8724	653	.	13.4942	67.72	65.3422	694
chr1	185498304	185498476	GSE124336_Fernandez_2019_GSM3529864_P0PM_1_S1_P0_eHcn4_1_ATACseq_SRR8368605_peak_8726	34	.	2.92645	5.09501	3.49355	23
chr1	185532235	185532445	GSE124336_Fernandez_2019_GSM3529864_P0PM_1_S1_P0_eHcn4_1_ATACseq_SRR8368605_peak_8727	113	.	4.87742	13.226	11.3974	141
chr1	185546381	185546685	GSE124336_Fernandez_2019_GSM3529864_P0PM_1_S1_P0_eHcn4_1_ATACseq_SRR8368605_peak_8728	179	.	6.17806	19.843	17.9035	201
chr1	185573223	185573422	GSE124336_Fernandez_2019_GSM3529864_P0PM_1_S1_P0_eHcn4_1_ATACseq_SRR8368605_peak_8729	77	.	4.06452	9.53581	7.78926	49
chr1	185610757	185611084	GSE124336_Fernandez_2019_GSM3529864_P0PM_1_S1_P0_eHcn4_1_ATACseq_SRR8368605_peak_8730	106	.	4.71484	12.4579	10.6448	172
chr1	185611627	185611724	GSE124336_Fernandez_2019_GSM3529864_P0PM_1_S1_P0_eHcn4_1_ATACseq_SRR8368605_peak_8731	64	.	3.73935	8.17267	6.46315	226
chr1	185618915	185619166	GSE124336_Fernandez_2019_GSM3529864_P0PM_1_S1_P0_eHcn4_1_ATACseq_SRR8368605_peak_8732	106	.	4.71484	12.4579	10.6448	195
chr1	185631170	185631354	GSE124336_Fernandez_2019_GSM3529864_P0PM_1_S1_P0_eHcn4_1_ATACseq_SRR8368605_peak_8733	299	.	8.29161	32.0768	29.9881	83
chr1	185658783	185659924	GSE124336_Fernandez_2019_GSM3529864_P0PM_1_S1_P0_eHcn4_1_ATACseq_SRR8368605_peak_8734	524	.	11.7058	54.7373	52.4512	717
chr1	185681836	185682320	GSE124336_Fernandez_2019_GSM3529864_P0PM_1_S1_P0_eHcn4_1_ATACseq_SRR8368605_peak_8735	457	.	10.7303	47.9544	45.721	292
chr1	185727527	185728393	GSE124336_Fernandez_2019_GSM3529864_P0PM_1_S1_P0_eHcn4_1_ATACseq_SRR8368605_peak_8736	2282	.	32.191	231.571	228.253	392
chr1	185728587	185729120	GSE124336_Fernandez_2019_GSM3529864_P0PM_1_S1_P0_eHcn4_1_ATACseq_SRR8368605_peak_8736	2282	.	32.191	231.571	228.253	392
chr1	185731055	185731863	GSE124336_Fernandez_2019_GSM3529864_P0PM_1_S1_P0_eHcn4_1_ATACseq_SRR8368605_peak_8737	340	.	8.94193	36.1457	34.0163	310
chr1	185734533	185734809	GSE124336_Fernandez_2019_GSM3529864_P0PM_1_S1_P0_eHcn4_1_ATACseq_SRR8368605_peak_8738	64	.	3.73935	8.17267	6.46315	128
chr1	185741518	185742147	GSE124336_Fernandez_2019_GSM3529864_P0PM_1_S1_P0_eHcn4_1_ATACseq_SRR8368605_peak_8739	513	.	11.5432	53.5914	51.3139	394
chr1	185748914	185749538	GSE124336_Fernandez_2019_GSM3529864_P0PM_1_S1_P0_eHcn4_1_ATACseq_SRR8368605_peak_8740	309	.	8.45419	33.0818	30.9827	261
chr1	185754568	185754754	GSE124336_Fernandez_2019_GSM3529864_P0PM_1_S1_P0_eHcn4_1_ATACseq_SRR8368605_peak_8741	113	.	4.87742	13.226	11.3974	74
chr1	185842512	185842776	GSE124336_Fernandez_2019_GSM3529864_P0PM_1_S1_P0_eHcn4_1_ATACseq_SRR8368605_peak_8742	309	.	8.45419	33.0818	30.9827	232
chr1	185861743	185861995	GSE124336_Fernandez_2019_GSM3529864_P0PM_1_S1_P0_eHcn4_1_ATACseq_SRR8368605_peak_8743	232	.	7.15355	25.2865	23.2744	83
chr1	185883547	185883765	GSE124336_Fernandez_2019_GSM3529864_P0PM_1_S1_P0_eHcn4_1_ATACseq_SRR8368605_peak_8744	205	.	6.66581	22.5179	20.5412	188
chr1	185957403	185957894	GSE124336_Fernandez_2019_GSM3529864_P0PM_1_S1_P0_eHcn4_1_ATACseq_SRR8368605_peak_8745	641	.	13.3316	66.5125	64.1427	223
chr1	185964564	185964757	GSE124336_Fernandez_2019_GSM3529864_P0PM_1_S1_P0_eHcn4_1_ATACseq_SRR8368605_peak_8746	162	.	5.8529	18.1152	16.2017	61
chr1	186014216	186014601	GSE124336_Fernandez_2019_GSM3529864_P0PM_1_S1_P0_eHcn4_1_ATACseq_SRR8368605_peak_8747	187	.	6.34064	20.7238	18.7717	95
chr1	186116702	186117600	GSE124336_Fernandez_2019_GSM3529864_P0PM_1_S1_P0_eHcn4_1_ATACseq_SRR8368605_peak_8748	2204	.	31.3781	223.669	220.402	706
chr1	186182410	186183041	GSE124336_Fernandez_2019_GSM3529864_P0PM_1_S1_P0_eHcn4_1_ATACseq_SRR8368605_peak_8749	801	.	15.4452	82.5991	80.1262	398
chr1	186250443	186250629	GSE124336_Fernandez_2019_GSM3529864_P0PM_1_S1_P0_eHcn4_1_ATACseq_SRR8368605_peak_8751	290	.	8.12903	31.0802	29.0019	112
chr1	186261363	186261794	GSE124336_Fernandez_2019_GSM3529864_P0PM_1_S1_P0_eHcn4_1_ATACseq_SRR8368605_peak_8752	71	.	3.90194	8.84557	7.1172	274
chr1	186264073	186264192	GSE124336_Fernandez_2019_GSM3529864_P0PM_1_S1_P0_eHcn4_1_ATACseq_SRR8368605_peak_8753	58	.	3.57677	7.51782	5.82803	142
chr1	186347652	186348048	GSE124336_Fernandez_2019_GSM3529864_P0PM_1_S1_P0_eHcn4_1_ATACseq_SRR8368605_peak_8756	137	.	5.36516	15.6128	13.7404	438
chr1	186358466	186358566	GSE124336_Fernandez_2019_GSM3529864_P0PM_1_S1_P0_eHcn4_1_ATACseq_SRR8368605_peak_8758	34	.	2.92645	5.09501	3.49355	277
chr1	186393125	186393256	GSE124336_Fernandez_2019_GSM3529864_P0PM_1_S1_P0_eHcn4_1_ATACseq_SRR8368605_peak_8759	121	.	5.04	14.0081	12.1646	96
chr1	186399650	186400173	GSE124336_Fernandez_2019_GSM3529864_P0PM_1_S1_P0_eHcn4_1_ATACseq_SRR8368605_peak_8760	570	.	12.3561	59.3799	57.0597	425
chr1	186405825	186406123	GSE124336_Fernandez_2019_GSM3529864_P0PM_1_S1_P0_eHcn4_1_ATACseq_SRR8368605_peak_8761	145	.	5.52774	16.4346	14.5482	60
chr1	186409002	186409313	GSE124336_Fernandez_2019_GSM3529864_P0PM_1_S1_P0_eHcn4_1_ATACseq_SRR8368605_peak_8763	77	.	4.06452	9.53581	7.78926	36
chr1	186417210	186417372	GSE124336_Fernandez_2019_GSM3529864_P0PM_1_S1_P0_eHcn4_1_ATACseq_SRR8368605_peak_8764	129	.	5.20258	14.8039	12.9457	73
chr1	186425185	186425730	GSE124336_Fernandez_2019_GSM3529864_P0PM_1_S1_P0_eHcn4_1_ATACseq_SRR8368605_peak_8765	121	.	5.04	14.0081	12.1646	418
chr1	186434786	186434983	GSE124336_Fernandez_2019_GSM3529864_P0PM_1_S1_P0_eHcn4_1_ATACseq_SRR8368605_peak_8766	91	.	4.38968	10.9658	9.1848	100
chr1	186444563	186445081	GSE124336_Fernandez_2019_GSM3529864_P0PM_1_S1_P0_eHcn4_1_ATACseq_SRR8368605_peak_8767	524	.	11.7058	54.7373	52.4512	303
chr1	186458278	186458602	GSE124336_Fernandez_2019_GSM3529864_P0PM_1_S1_P0_eHcn4_1_ATACseq_SRR8368605_peak_8768	223	.	6.99097	24.3536	22.3531	200
chr1	186460287	186461242	GSE124336_Fernandez_2019_GSM3529864_P0PM_1_S1_P0_eHcn4_1_ATACseq_SRR8368605_peak_8769	2110	.	30.4026	214.261	211.052	691
chr1	186482033	186482828	GSE124336_Fernandez_2019_GSM3529864_P0PM_1_S1_P0_eHcn4_1_ATACseq_SRR8368605_peak_8771	1198	.	20.3226	122.509	119.809	618
chr1	186510530	186510776	GSE124336_Fernandez_2019_GSM3529864_P0PM_1_S1_P0_eHcn4_1_ATACseq_SRR8368605_peak_8772	64	.	3.73935	8.17267	6.46315	129
chr1	186515165	186516240	GSE124336_Fernandez_2019_GSM3529864_P0PM_1_S1_P0_eHcn4_1_ATACseq_SRR8368605_peak_8773	205	.	6.66581	22.5179	20.5412	1018
chr1	186533935	186534233	GSE124336_Fernandez_2019_GSM3529864_P0PM_1_S1_P0_eHcn4_1_ATACseq_SRR8368605_peak_8774	170	.	6.01548	18.9734	17.0468	267
chr1	186550614	186550804	GSE124336_Fernandez_2019_GSM3529864_P0PM_1_S1_P0_eHcn4_1_ATACseq_SRR8368605_peak_8775	113	.	4.87742	13.226	11.3974	319
chr1	186555297	186556297	GSE124336_Fernandez_2019_GSM3529864_P0PM_1_S1_P0_eHcn4_1_ATACseq_SRR8368605_peak_8776	1730	.	26.3381	175.989	173.002	423
chr1	186567274	186567646	GSE124336_Fernandez_2019_GSM3529864_P0PM_1_S1_P0_eHcn4_1_ATACseq_SRR8368605_peak_8777	91	.	4.38968	10.9658	9.1848	254
chr1	186568103	186568433	GSE124336_Fernandez_2019_GSM3529864_P0PM_1_S1_P0_eHcn4_1_ATACseq_SRR8368605_peak_8778	187	.	6.34064	20.7238	18.7717	334
chr1	186572202	186572344	GSE124336_Fernandez_2019_GSM3529864_P0PM_1_S1_P0_eHcn4_1_ATACseq_SRR8368605_peak_8779	77	.	4.06452	9.53581	7.78926	45
chr1	186577168	186577589	GSE124336_Fernandez_2019_GSM3529864_P0PM_1_S1_P0_eHcn4_1_ATACseq_SRR8368605_peak_8780	242	.	7.31613	26.229	24.2054	380
chr1	186580942	186582395	GSE124336_Fernandez_2019_GSM3529864_P0PM_1_S1_P0_eHcn4_1_ATACseq_SRR8368605_peak_8782	890	.	16.5832	91.5864	89.0597	369
chr1	186584054	186584591	GSE124336_Fernandez_2019_GSM3529864_P0PM_1_S1_P0_eHcn4_1_ATACseq_SRR8368605_peak_8783	106	.	4.71484	12.4579	10.6448	373
chr1	186585582	186586239	GSE124336_Fernandez_2019_GSM3529864_P0PM_1_S1_P0_eHcn4_1_ATACseq_SRR8368605_peak_8784	3516	.	44.3845	356.014	351.637	1671
chr1	186586665	186587914	GSE124336_Fernandez_2019_GSM3529864_P0PM_1_S1_P0_eHcn4_1_ATACseq_SRR8368605_peak_8784	3516	.	44.3845	356.014	351.637	1671
chr1	186588116	186589110	GSE124336_Fernandez_2019_GSM3529864_P0PM_1_S1_P0_eHcn4_1_ATACseq_SRR8368605_peak_8785	187	.	6.34064	20.7238	18.7717	347
chr1	186605724	186606134	GSE124336_Fernandez_2019_GSM3529864_P0PM_1_S1_P0_eHcn4_1_ATACseq_SRR8368605_peak_8786	179	.	6.17806	19.843	17.9035	299
chr1	186606336	186607120	GSE124336_Fernandez_2019_GSM3529864_P0PM_1_S1_P0_eHcn4_1_ATACseq_SRR8368605_peak_8787	665	.	13.6568	68.9328	66.5469	629
chr1	186608182	186608414	GSE124336_Fernandez_2019_GSM3529864_P0PM_1_S1_P0_eHcn4_1_ATACseq_SRR8368605_peak_8788	113	.	4.87742	13.226	11.3974	308
chr1	186609257	186610722	GSE124336_Fernandez_2019_GSM3529864_P0PM_1_S1_P0_eHcn4_1_ATACseq_SRR8368605_peak_8789	2393	.	33.329	242.726	239.333	811
chr1	186630993	186631805	GSE124336_Fernandez_2019_GSM3529864_P0PM_1_S1_P0_eHcn4_1_ATACseq_SRR8368605_peak_8791	280	.	7.96645	30.0921	28.0245	542
chr1	186637733	186638072	GSE124336_Fernandez_2019_GSM3529864_P0PM_1_S1_P0_eHcn4_1_ATACseq_SRR8368605_peak_8792	77	.	4.06452	9.53581	7.78926	324
chr1	186655066	186655414	GSE124336_Fernandez_2019_GSM3529864_P0PM_1_S1_P0_eHcn4_1_ATACseq_SRR8368605_peak_8794	46	.	3.25161	6.26535	4.61752	196
chr1	186660831	186662091	GSE124336_Fernandez_2019_GSM3529864_P0PM_1_S1_P0_eHcn4_1_ATACseq_SRR8368605_peak_8795	1143	.	19.6723	116.99	114.32	539
chr1	186662820	186663993	GSE124336_Fernandez_2019_GSM3529864_P0PM_1_S1_P0_eHcn4_1_ATACseq_SRR8368605_peak_8796	1115	.	19.3471	114.251	111.596	885
chr1	186665441	186665704	GSE124336_Fernandez_2019_GSM3529864_P0PM_1_S1_P0_eHcn4_1_ATACseq_SRR8368605_peak_8797	77	.	4.06452	9.53581	7.78926	275
chr1	186666948	186667145	GSE124336_Fernandez_2019_GSM3529864_P0PM_1_S1_P0_eHcn4_1_ATACseq_SRR8368605_peak_8798	360	.	9.2671	38.2276	36.0784	1260
chr1	186667413	186668521	GSE124336_Fernandez_2019_GSM3529864_P0PM_1_S1_P0_eHcn4_1_ATACseq_SRR8368605_peak_8798	360	.	9.2671	38.2276	36.0784	1260
chr1	186676431	186677045	GSE124336_Fernandez_2019_GSM3529864_P0PM_1_S1_P0_eHcn4_1_ATACseq_SRR8368605_peak_8799	153	.	5.69032	17.2689	15.3688	387
chr1	186678979	186679351	GSE124336_Fernandez_2019_GSM3529864_P0PM_1_S1_P0_eHcn4_1_ATACseq_SRR8368605_peak_8800	205	.	6.66581	22.5179	20.5412	347
chr1	186682319	186683602	GSE124336_Fernandez_2019_GSM3529864_P0PM_1_S1_P0_eHcn4_1_ATACseq_SRR8368605_peak_8801	196	.	6.50323	21.6155	19.651	599
chr1	186685828	186685952	GSE124336_Fernandez_2019_GSM3529864_P0PM_1_S1_P0_eHcn4_1_ATACseq_SRR8368605_peak_8802	58	.	3.57677	7.51782	5.82803	114
chr1	186686290	186686486	GSE124336_Fernandez_2019_GSM3529864_P0PM_1_S1_P0_eHcn4_1_ATACseq_SRR8368605_peak_8803	52	.	3.41419	6.88177	5.21244	159
chr1	186692462	186692615	GSE124336_Fernandez_2019_GSM3529864_P0PM_1_S1_P0_eHcn4_1_ATACseq_SRR8368605_peak_8804	196	.	6.50323	21.6155	19.651	538
chr1	186695347	186695790	GSE124336_Fernandez_2019_GSM3529864_P0PM_1_S1_P0_eHcn4_1_ATACseq_SRR8368605_peak_8805	91	.	4.38968	10.9658	9.1848	577
chr1	186700576	186700787	GSE124336_Fernandez_2019_GSM3529864_P0PM_1_S1_P0_eHcn4_1_ATACseq_SRR8368605_peak_8806	641	.	13.3316	66.5125	64.1427	926
chr1	186701223	186701827	GSE124336_Fernandez_2019_GSM3529864_P0PM_1_S1_P0_eHcn4_1_ATACseq_SRR8368605_peak_8806	641	.	13.3316	66.5125	64.1427	926
chr1	186702295	186706250	GSE124336_Fernandez_2019_GSM3529864_P0PM_1_S1_P0_eHcn4_1_ATACseq_SRR8368605_peak_8807	1987	.	29.1019	201.847	198.713	3158
chr1	186718995	186719151	GSE124336_Fernandez_2019_GSM3529864_P0PM_1_S1_P0_eHcn4_1_ATACseq_SRR8368605_peak_8809	153	.	5.69032	17.2689	15.3688	219
chr1	186721915	186722215	GSE124336_Fernandez_2019_GSM3529864_P0PM_1_S1_P0_eHcn4_1_ATACseq_SRR8368605_peak_8810	605	.	12.8439	62.9217	60.5763	196
chr1	186748969	186750019	GSE124336_Fernandez_2019_GSM3529864_P0PM_1_S1_P0_eHcn4_1_ATACseq_SRR8368605_peak_8811	1655	.	25.5252	168.528	165.581	479
chr1	186833450	186834759	GSE124336_Fernandez_2019_GSM3529864_P0PM_1_S1_P0_eHcn4_1_ATACseq_SRR8368605_peak_8813	413	.	10.08	43.5617	41.3648	980
chr1	186888552	186889463	GSE124336_Fernandez_2019_GSM3529864_P0PM_1_S1_P0_eHcn4_1_ATACseq_SRR8368605_peak_8814	1281	.	21.2981	130.892	128.147	550
chr1	186925454	186925637	GSE124336_Fernandez_2019_GSM3529864_P0PM_1_S1_P0_eHcn4_1_ATACseq_SRR8368605_peak_8815	71	.	3.90194	8.84557	7.1172	139
chr1	186973421	186973644	GSE124336_Fernandez_2019_GSM3529864_P0PM_1_S1_P0_eHcn4_1_ATACseq_SRR8368605_peak_8817	34	.	2.92645	5.09501	3.49355	176
chr1	186986352	186986574	GSE124336_Fernandez_2019_GSM3529864_P0PM_1_S1_P0_eHcn4_1_ATACseq_SRR8368605_peak_8818	58	.	3.57677	7.51782	5.82803	58
chr1	187020078	187020230	GSE124336_Fernandez_2019_GSM3529864_P0PM_1_S1_P0_eHcn4_1_ATACseq_SRR8368605_peak_8819	84	.	4.2271	10.2428	8.4787	107
chr1	187031907	187032141	GSE124336_Fernandez_2019_GSM3529864_P0PM_1_S1_P0_eHcn4_1_ATACseq_SRR8368605_peak_8820	205	.	6.66581	22.5179	20.5412	104
chr1	187036247	187036250	GSE124336_Fernandez_2019_GSM3529864_P0PM_1_S1_P0_eHcn4_1_ATACseq_SRR8368605_peak_8821	46	.	3.25161	6.26535	4.61752	160
chr1	187041566	187041664	GSE124336_Fernandez_2019_GSM3529864_P0PM_1_S1_P0_eHcn4_1_ATACseq_SRR8368605_peak_8822	46	.	3.25161	6.26535	4.61752	132
chr1	187052626	187052945	GSE124336_Fernandez_2019_GSM3529864_P0PM_1_S1_P0_eHcn4_1_ATACseq_SRR8368605_peak_8823	270	.	7.80387	29.1128	27.056	163
chr1	187102171	187102416	GSE124336_Fernandez_2019_GSM3529864_P0PM_1_S1_P0_eHcn4_1_ATACseq_SRR8368605_peak_8824	113	.	4.87742	13.226	11.3974	153
chr1	187103669	187103803	GSE124336_Fernandez_2019_GSM3529864_P0PM_1_S1_P0_eHcn4_1_ATACseq_SRR8368605_peak_8825	129	.	5.20258	14.8039	12.9457	199
chr1	187114783	187114974	GSE124336_Fernandez_2019_GSM3529864_P0PM_1_S1_P0_eHcn4_1_ATACseq_SRR8368605_peak_8826	121	.	5.04	14.0081	12.1646	98
chr1	187118148	187118404	GSE124336_Fernandez_2019_GSM3529864_P0PM_1_S1_P0_eHcn4_1_ATACseq_SRR8368605_peak_8827	113	.	4.87742	13.226	11.3974	144
chr1	187126125	187126276	GSE124336_Fernandez_2019_GSM3529864_P0PM_1_S1_P0_eHcn4_1_ATACseq_SRR8368605_peak_8828	91	.	4.38968	10.9658	9.1848	224
chr1	187137560	187137701	GSE124336_Fernandez_2019_GSM3529864_P0PM_1_S1_P0_eHcn4_1_ATACseq_SRR8368605_peak_8829	280	.	7.96645	30.0921	28.0245	94
chr1	187152636	187152829	GSE124336_Fernandez_2019_GSM3529864_P0PM_1_S1_P0_eHcn4_1_ATACseq_SRR8368605_peak_8830	71	.	3.90194	8.84557	7.1172	139
chr1	187215076	187216130	GSE124336_Fernandez_2019_GSM3529864_P0PM_1_S1_P0_eHcn4_1_ATACseq_SRR8368605_peak_8831	1553	.	24.3871	158.198	155.306	472
chr1	187226641	187226920	GSE124336_Fernandez_2019_GSM3529864_P0PM_1_S1_P0_eHcn4_1_ATACseq_SRR8368605_peak_8832	270	.	7.80387	29.1128	27.056	546
chr1	187270279	187270616	GSE124336_Fernandez_2019_GSM3529864_P0PM_1_S1_P0_eHcn4_1_ATACseq_SRR8368605_peak_8833	187	.	6.34064	20.7238	18.7717	253
chr1	187282669	187283153	GSE124336_Fernandez_2019_GSM3529864_P0PM_1_S1_P0_eHcn4_1_ATACseq_SRR8368605_peak_8835	582	.	12.5187	60.5549	58.2263	423
chr1	187303147	187303638	GSE124336_Fernandez_2019_GSM3529864_P0PM_1_S1_P0_eHcn4_1_ATACseq_SRR8368605_peak_8837	435	.	10.4052	45.7446	43.5294	258
chr1	187307076	187307710	GSE124336_Fernandez_2019_GSM3529864_P0PM_1_S1_P0_eHcn4_1_ATACseq_SRR8368605_peak_8838	340	.	8.94193	36.1457	34.0163	377
chr1	187317798	187318059	GSE124336_Fernandez_2019_GSM3529864_P0PM_1_S1_P0_eHcn4_1_ATACseq_SRR8368605_peak_8840	113	.	4.87742	13.226	11.3974	88
chr1	187327097	187327252	GSE124336_Fernandez_2019_GSM3529864_P0PM_1_S1_P0_eHcn4_1_ATACseq_SRR8368605_peak_8841	299	.	8.29161	32.0768	29.9881	152
chr1	187335368	187336737	GSE124336_Fernandez_2019_GSM3529864_P0PM_1_S1_P0_eHcn4_1_ATACseq_SRR8368605_peak_8842	1596	.	24.8748	162.608	159.693	592
chr1	187377083	187377480	GSE124336_Fernandez_2019_GSM3529864_P0PM_1_S1_P0_eHcn4_1_ATACseq_SRR8368605_peak_8843	71	.	3.90194	8.84557	7.1172	75
chr1	187420826	187420965	GSE124336_Fernandez_2019_GSM3529864_P0PM_1_S1_P0_eHcn4_1_ATACseq_SRR8368605_peak_8845	40	.	3.08903	5.66944	4.04416	156
chr1	187434227	187434678	GSE124336_Fernandez_2019_GSM3529864_P0PM_1_S1_P0_eHcn4_1_ATACseq_SRR8368605_peak_8846	309	.	8.45419	33.0818	30.9827	235
chr1	187435128	187435532	GSE124336_Fernandez_2019_GSM3529864_P0PM_1_S1_P0_eHcn4_1_ATACseq_SRR8368605_peak_8847	179	.	6.17806	19.843	17.9035	272
chr1	187448266	187448578	GSE124336_Fernandez_2019_GSM3529864_P0PM_1_S1_P0_eHcn4_1_ATACseq_SRR8368605_peak_8848	677	.	13.8194	70.1507	67.7567	106
chr1	187473978	187474370	GSE124336_Fernandez_2019_GSM3529864_P0PM_1_S1_P0_eHcn4_1_ATACseq_SRR8368605_peak_8849	170	.	6.01548	18.9734	17.0468	386
chr1	187502072	187502200	GSE124336_Fernandez_2019_GSM3529864_P0PM_1_S1_P0_eHcn4_1_ATACseq_SRR8368605_peak_8850	46	.	3.25161	6.26535	4.61752	55
chr1	187605492	187605686	GSE124336_Fernandez_2019_GSM3529864_P0PM_1_S1_P0_eHcn4_1_ATACseq_SRR8368605_peak_8851	99	.	4.55226	11.7044	9.90704	136
chr1	187608987	187610204	GSE124336_Fernandez_2019_GSM3529864_P0PM_1_S1_P0_eHcn4_1_ATACseq_SRR8368605_peak_8852	751	.	14.7948	77.5624	75.1208	694
chr1	187649945	187650791	GSE124336_Fernandez_2019_GSM3529864_P0PM_1_S1_P0_eHcn4_1_ATACseq_SRR8368605_peak_8853	839	.	15.9329	86.4245	83.9283	1894
chr1	187650916	187652944	GSE124336_Fernandez_2019_GSM3529864_P0PM_1_S1_P0_eHcn4_1_ATACseq_SRR8368605_peak_8853	839	.	15.9329	86.4245	83.9283	1894
chr1	187653398	187653680	GSE124336_Fernandez_2019_GSM3529864_P0PM_1_S1_P0_eHcn4_1_ATACseq_SRR8368605_peak_8853	839	.	15.9329	86.4245	83.9283	1894
chr1	187661190	187661359	GSE124336_Fernandez_2019_GSM3529864_P0PM_1_S1_P0_eHcn4_1_ATACseq_SRR8368605_peak_8854	106	.	4.71484	12.4579	10.6448	175
chr1	187661888	187662826	GSE124336_Fernandez_2019_GSM3529864_P0PM_1_S1_P0_eHcn4_1_ATACseq_SRR8368605_peak_8855	1184	.	20.16	121.124	118.432	413
chr1	187663050	187663149	GSE124336_Fernandez_2019_GSM3529864_P0PM_1_S1_P0_eHcn4_1_ATACseq_SRR8368605_peak_8855	1184	.	20.16	121.124	118.432	413
chr1	187663321	187663371	GSE124336_Fernandez_2019_GSM3529864_P0PM_1_S1_P0_eHcn4_1_ATACseq_SRR8368605_peak_8856	64	.	3.73935	8.17267	6.46315	231
chr1	187663544	187663690	GSE124336_Fernandez_2019_GSM3529864_P0PM_1_S1_P0_eHcn4_1_ATACseq_SRR8368605_peak_8856	64	.	3.73935	8.17267	6.46315	231
chr1	187674758	187675381	GSE124336_Fernandez_2019_GSM3529864_P0PM_1_S1_P0_eHcn4_1_ATACseq_SRR8368605_peak_8857	513	.	11.5432	53.5914	51.3139	643
chr1	187694818	187695163	GSE124336_Fernandez_2019_GSM3529864_P0PM_1_S1_P0_eHcn4_1_ATACseq_SRR8368605_peak_8859	84	.	4.2271	10.2428	8.4787	312
chr1	187698209	187698573	GSE124336_Fernandez_2019_GSM3529864_P0PM_1_S1_P0_eHcn4_1_ATACseq_SRR8368605_peak_8860	479	.	11.0555	50.1903	47.939	265
chr1	187737255	187737499	GSE124336_Fernandez_2019_GSM3529864_P0PM_1_S1_P0_eHcn4_1_ATACseq_SRR8368605_peak_8861	58	.	3.57677	7.51782	5.82803	50
chr1	187740778	187740921	GSE124336_Fernandez_2019_GSM3529864_P0PM_1_S1_P0_eHcn4_1_ATACseq_SRR8368605_peak_8862	46	.	3.25161	6.26535	4.61752	83
chr1	187760521	187760982	GSE124336_Fernandez_2019_GSM3529864_P0PM_1_S1_P0_eHcn4_1_ATACseq_SRR8368605_peak_8864	223	.	6.99097	24.3536	22.3531	213
chr1	187795330	187796584	GSE124336_Fernandez_2019_GSM3529864_P0PM_1_S1_P0_eHcn4_1_ATACseq_SRR8368605_peak_8866	1351	.	22.111	137.969	135.185	416
chr1	187799448	187799611	GSE124336_Fernandez_2019_GSM3529864_P0PM_1_S1_P0_eHcn4_1_ATACseq_SRR8368605_peak_8867	99	.	4.55226	11.7044	9.90704	91
chr1	187800952	187801093	GSE124336_Fernandez_2019_GSM3529864_P0PM_1_S1_P0_eHcn4_1_ATACseq_SRR8368605_peak_8868	106	.	4.71484	12.4579	10.6448	76
chr1	187804004	187804227	GSE124336_Fernandez_2019_GSM3529864_P0PM_1_S1_P0_eHcn4_1_ATACseq_SRR8368605_peak_8869	46	.	3.25161	6.26535	4.61752	340
chr1	187806747	187806984	GSE124336_Fernandez_2019_GSM3529864_P0PM_1_S1_P0_eHcn4_1_ATACseq_SRR8368605_peak_8870	99	.	4.55226	11.7044	9.90704	157
chr1	187816159	187816462	GSE124336_Fernandez_2019_GSM3529864_P0PM_1_S1_P0_eHcn4_1_ATACseq_SRR8368605_peak_8871	232	.	7.15355	25.2865	23.2744	241
chr1	187826037	187826278	GSE124336_Fernandez_2019_GSM3529864_P0PM_1_S1_P0_eHcn4_1_ATACseq_SRR8368605_peak_8873	46	.	3.25161	6.26535	4.61752	408
chr1	187827694	187827763	GSE124336_Fernandez_2019_GSM3529864_P0PM_1_S1_P0_eHcn4_1_ATACseq_SRR8368605_peak_8874	19	.	2.43871	3.51174	1.99142	156
chr1	187836215	187837533	GSE124336_Fernandez_2019_GSM3529864_P0PM_1_S1_P0_eHcn4_1_ATACseq_SRR8368605_peak_8875	3094	.	40.32	313.399	309.437	985
chr1	187841819	187841967	GSE124336_Fernandez_2019_GSM3529864_P0PM_1_S1_P0_eHcn4_1_ATACseq_SRR8368605_peak_8877	64	.	3.73935	8.17267	6.46315	146
chr1	187842354	187842497	GSE124336_Fernandez_2019_GSM3529864_P0PM_1_S1_P0_eHcn4_1_ATACseq_SRR8368605_peak_8878	46	.	3.25161	6.26535	4.61752	496
chr1	187842818	187842928	GSE124336_Fernandez_2019_GSM3529864_P0PM_1_S1_P0_eHcn4_1_ATACseq_SRR8368605_peak_8878	46	.	3.25161	6.26535	4.61752	496
chr1	187868893	187869016	GSE124336_Fernandez_2019_GSM3529864_P0PM_1_S1_P0_eHcn4_1_ATACseq_SRR8368605_peak_8879	77	.	4.06452	9.53581	7.78926	55
chr1	187872637	187872692	GSE124336_Fernandez_2019_GSM3529864_P0PM_1_S1_P0_eHcn4_1_ATACseq_SRR8368605_peak_8880	71	.	3.90194	8.84557	7.1172	413
chr1	187873855	187874029	GSE124336_Fernandez_2019_GSM3529864_P0PM_1_S1_P0_eHcn4_1_ATACseq_SRR8368605_peak_8881	280	.	7.96645	30.0921	28.0245	100
chr1	187877017	187878412	GSE124336_Fernandez_2019_GSM3529864_P0PM_1_S1_P0_eHcn4_1_ATACseq_SRR8368605_peak_8882	299	.	8.29161	32.0768	29.9881	873
chr1	187888096	187888467	GSE124336_Fernandez_2019_GSM3529864_P0PM_1_S1_P0_eHcn4_1_ATACseq_SRR8368605_peak_8883	232	.	7.15355	25.2865	23.2744	128
chr1	187907844	187908663	GSE124336_Fernandez_2019_GSM3529864_P0PM_1_S1_P0_eHcn4_1_ATACseq_SRR8368605_peak_8884	153	.	5.69032	17.2689	15.3688	186
chr1	187910667	187911613	GSE124336_Fernandez_2019_GSM3529864_P0PM_1_S1_P0_eHcn4_1_ATACseq_SRR8368605_peak_8885	839	.	15.9329	86.4245	83.9283	241
chr1	187916032	187916585	GSE124336_Fernandez_2019_GSM3529864_P0PM_1_S1_P0_eHcn4_1_ATACseq_SRR8368605_peak_8886	501	.	11.3806	52.4515	50.1827	350
chr1	187918961	187919319	GSE124336_Fernandez_2019_GSM3529864_P0PM_1_S1_P0_eHcn4_1_ATACseq_SRR8368605_peak_8887	242	.	7.31613	26.229	24.2054	187
chr1	187926877	187927135	GSE124336_Fernandez_2019_GSM3529864_P0PM_1_S1_P0_eHcn4_1_ATACseq_SRR8368605_peak_8888	179	.	6.17806	19.843	17.9035	121
chr1	187936322	187936502	GSE124336_Fernandez_2019_GSM3529864_P0PM_1_S1_P0_eHcn4_1_ATACseq_SRR8368605_peak_8889	113	.	4.87742	13.226	11.3974	123
chr1	187937968	187939784	GSE124336_Fernandez_2019_GSM3529864_P0PM_1_S1_P0_eHcn4_1_ATACseq_SRR8368605_peak_8890	877	.	16.4206	90.2895	87.7703	1014
chr1	187958298	187958839	GSE124336_Fernandez_2019_GSM3529864_P0PM_1_S1_P0_eHcn4_1_ATACseq_SRR8368605_peak_8891	205	.	6.66581	22.5179	20.5412	352
chr1	187964948	187965288	GSE124336_Fernandez_2019_GSM3529864_P0PM_1_S1_P0_eHcn4_1_ATACseq_SRR8368605_peak_8892	137	.	5.36516	15.6128	13.7404	102
chr1	187974376	187974729	GSE124336_Fernandez_2019_GSM3529864_P0PM_1_S1_P0_eHcn4_1_ATACseq_SRR8368605_peak_8893	839	.	15.9329	86.4245	83.9283	262
chr1	187981347	187981487	GSE124336_Fernandez_2019_GSM3529864_P0PM_1_S1_P0_eHcn4_1_ATACseq_SRR8368605_peak_8894	121	.	5.04	14.0081	12.1646	230
chr1	187983466	187983812	GSE124336_Fernandez_2019_GSM3529864_P0PM_1_S1_P0_eHcn4_1_ATACseq_SRR8368605_peak_8895	153	.	5.69032	17.2689	15.3688	104
chr1	187997064	187997244	GSE124336_Fernandez_2019_GSM3529864_P0PM_1_S1_P0_eHcn4_1_ATACseq_SRR8368605_peak_8896	2666	.	36.0929	270.24	266.646	923
chr1	187997369	187998688	GSE124336_Fernandez_2019_GSM3529864_P0PM_1_S1_P0_eHcn4_1_ATACseq_SRR8368605_peak_8896	2666	.	36.0929	270.24	266.646	923
chr1	187998890	187999859	GSE124336_Fernandez_2019_GSM3529864_P0PM_1_S1_P0_eHcn4_1_ATACseq_SRR8368605_peak_8896	2666	.	36.0929	270.24	266.646	923
chr1	188000011	188000718	GSE124336_Fernandez_2019_GSM3529864_P0PM_1_S1_P0_eHcn4_1_ATACseq_SRR8368605_peak_8896	2666	.	36.0929	270.24	266.646	923
chr1	188001191	188001474	GSE124336_Fernandez_2019_GSM3529864_P0PM_1_S1_P0_eHcn4_1_ATACseq_SRR8368605_peak_8897	40	.	3.08903	5.66944	4.04416	295
chr1	188002253	188003148	GSE124336_Fernandez_2019_GSM3529864_P0PM_1_S1_P0_eHcn4_1_ATACseq_SRR8368605_peak_8898	280	.	7.96645	30.0921	28.0245	267
chr1	188003897	188004131	GSE124336_Fernandez_2019_GSM3529864_P0PM_1_S1_P0_eHcn4_1_ATACseq_SRR8368605_peak_8899	270	.	7.80387	29.1128	27.056	167
chr1	188004734	188005085	GSE124336_Fernandez_2019_GSM3529864_P0PM_1_S1_P0_eHcn4_1_ATACseq_SRR8368605_peak_8900	145	.	5.52774	16.4346	14.5482	215
chr1	188006556	188008072	GSE124336_Fernandez_2019_GSM3529864_P0PM_1_S1_P0_eHcn4_1_ATACseq_SRR8368605_peak_8901	371	.	9.42968	39.2798	37.1209	1326
chr1	188008203	188009085	GSE124336_Fernandez_2019_GSM3529864_P0PM_1_S1_P0_eHcn4_1_ATACseq_SRR8368605_peak_8901	371	.	9.42968	39.2798	37.1209	1326
chr1	188010024	188010138	GSE124336_Fernandez_2019_GSM3529864_P0PM_1_S1_P0_eHcn4_1_ATACseq_SRR8368605_peak_8902	40	.	3.08903	5.66944	4.04416	220
chr1	188010547	188011215	GSE124336_Fernandez_2019_GSM3529864_P0PM_1_S1_P0_eHcn4_1_ATACseq_SRR8368605_peak_8903	751	.	14.7948	77.5624	75.1208	561
chr1	188013068	188013300	GSE124336_Fernandez_2019_GSM3529864_P0PM_1_S1_P0_eHcn4_1_ATACseq_SRR8368605_peak_8904	40	.	3.08903	5.66944	4.04416	33
chr1	188013747	188013900	GSE124336_Fernandez_2019_GSM3529864_P0PM_1_S1_P0_eHcn4_1_ATACseq_SRR8368605_peak_8905	34	.	2.92645	5.09501	3.49355	129
chr1	188017874	188018575	GSE124336_Fernandez_2019_GSM3529864_P0PM_1_S1_P0_eHcn4_1_ATACseq_SRR8368605_peak_8906	280	.	7.96645	30.0921	28.0245	455
chr1	188031402	188031656	GSE124336_Fernandez_2019_GSM3529864_P0PM_1_S1_P0_eHcn4_1_ATACseq_SRR8368605_peak_8907	232	.	7.15355	25.2865	23.2744	68
chr1	188055324	188055604	GSE124336_Fernandez_2019_GSM3529864_P0PM_1_S1_P0_eHcn4_1_ATACseq_SRR8368605_peak_8909	916	.	16.9084	94.193	91.651	841
chr1	188055780	188056429	GSE124336_Fernandez_2019_GSM3529864_P0PM_1_S1_P0_eHcn4_1_ATACseq_SRR8368605_peak_8909	916	.	16.9084	94.193	91.651	841
chr1	188057872	188058332	GSE124336_Fernandez_2019_GSM3529864_P0PM_1_S1_P0_eHcn4_1_ATACseq_SRR8368605_peak_8910	251	.	7.47871	27.181	25.1463	238
chr1	188077906	188078056	GSE124336_Fernandez_2019_GSM3529864_P0PM_1_S1_P0_eHcn4_1_ATACseq_SRR8368605_peak_8911	40	.	3.08903	5.66944	4.04416	207
chr1	188080260	188081092	GSE124336_Fernandez_2019_GSM3529864_P0PM_1_S1_P0_eHcn4_1_ATACseq_SRR8368605_peak_8912	424	.	10.2426	44.6497	42.4436	384
chr1	188093707	188094175	GSE124336_Fernandez_2019_GSM3529864_P0PM_1_S1_P0_eHcn4_1_ATACseq_SRR8368605_peak_8913	145	.	5.52774	16.4346	14.5482	170
chr1	188100756	188101017	GSE124336_Fernandez_2019_GSM3529864_P0PM_1_S1_P0_eHcn4_1_ATACseq_SRR8368605_peak_8914	129	.	5.20258	14.8039	12.9457	191
chr1	188101733	188102380	GSE124336_Fernandez_2019_GSM3529864_P0PM_1_S1_P0_eHcn4_1_ATACseq_SRR8368605_peak_8915	309	.	8.45419	33.0818	30.9827	460
chr1	188103075	188103820	GSE124336_Fernandez_2019_GSM3529864_P0PM_1_S1_P0_eHcn4_1_ATACseq_SRR8368605_peak_8916	381	.	9.59226	40.3395	38.171	552
chr1	188107842	188108514	GSE124336_Fernandez_2019_GSM3529864_P0PM_1_S1_P0_eHcn4_1_ATACseq_SRR8368605_peak_8920	392	.	9.75484	41.4064	39.2284	301
chr1	188111477	188111977	GSE124336_Fernandez_2019_GSM3529864_P0PM_1_S1_P0_eHcn4_1_ATACseq_SRR8368605_peak_8921	479	.	11.0555	50.1903	47.939	332
chr1	188117895	188118781	GSE124336_Fernandez_2019_GSM3529864_P0PM_1_S1_P0_eHcn4_1_ATACseq_SRR8368605_peak_8923	2666	.	36.0929	270.24	266.646	447
chr1	188136179	188136361	GSE124336_Fernandez_2019_GSM3529864_P0PM_1_S1_P0_eHcn4_1_ATACseq_SRR8368605_peak_8925	137	.	5.36516	15.6128	13.7404	242
chr1	188153415	188154281	GSE124336_Fernandez_2019_GSM3529864_P0PM_1_S1_P0_eHcn4_1_ATACseq_SRR8368605_peak_8926	535	.	11.8684	55.8892	53.5945	1475
chr1	188154570	188155597	GSE124336_Fernandez_2019_GSM3529864_P0PM_1_S1_P0_eHcn4_1_ATACseq_SRR8368605_peak_8926	535	.	11.8684	55.8892	53.5945	1475
chr1	188165599	188166219	GSE124336_Fernandez_2019_GSM3529864_P0PM_1_S1_P0_eHcn4_1_ATACseq_SRR8368605_peak_8928	270	.	7.80387	29.1128	27.056	373
chr1	188214940	188215643	GSE124336_Fernandez_2019_GSM3529864_P0PM_1_S1_P0_eHcn4_1_ATACseq_SRR8368605_peak_8929	251	.	7.47871	27.181	25.1463	526
chr1	188267181	188267777	GSE124336_Fernandez_2019_GSM3529864_P0PM_1_S1_P0_eHcn4_1_ATACseq_SRR8368605_peak_8930	162	.	5.8529	18.1152	16.2017	499
chr1	188385775	188386204	GSE124336_Fernandez_2019_GSM3529864_P0PM_1_S1_P0_eHcn4_1_ATACseq_SRR8368605_peak_8931	153	.	5.69032	17.2689	15.3688	410
chr1	188390209	188390336	GSE124336_Fernandez_2019_GSM3529864_P0PM_1_S1_P0_eHcn4_1_ATACseq_SRR8368605_peak_8932	77	.	4.06452	9.53581	7.78926	52
chr1	188395256	188396016	GSE124336_Fernandez_2019_GSM3529864_P0PM_1_S1_P0_eHcn4_1_ATACseq_SRR8368605_peak_8933	223	.	6.99097	24.3536	22.3531	594
chr1	188408230	188408348	GSE124336_Fernandez_2019_GSM3529864_P0PM_1_S1_P0_eHcn4_1_ATACseq_SRR8368605_peak_8934	137	.	5.36516	15.6128	13.7404	177
chr1	188430728	188430982	GSE124336_Fernandez_2019_GSM3529864_P0PM_1_S1_P0_eHcn4_1_ATACseq_SRR8368605_peak_8935	129	.	5.20258	14.8039	12.9457	112
chr1	188468349	188468775	GSE124336_Fernandez_2019_GSM3529864_P0PM_1_S1_P0_eHcn4_1_ATACseq_SRR8368605_peak_8937	864	.	16.2581	88.9968	86.4853	355
chr1	188520728	188520874	GSE124336_Fernandez_2019_GSM3529864_P0PM_1_S1_P0_eHcn4_1_ATACseq_SRR8368605_peak_8938	129	.	5.20258	14.8039	12.9457	61
chr1	188521667	188522005	GSE124336_Fernandez_2019_GSM3529864_P0PM_1_S1_P0_eHcn4_1_ATACseq_SRR8368605_peak_8939	196	.	6.50323	21.6155	19.651	152
chr1	188527941	188528161	GSE124336_Fernandez_2019_GSM3529864_P0PM_1_S1_P0_eHcn4_1_ATACseq_SRR8368605_peak_8940	242	.	7.31613	26.229	24.2054	89
chr1	188565616	188565789	GSE124336_Fernandez_2019_GSM3529864_P0PM_1_S1_P0_eHcn4_1_ATACseq_SRR8368605_peak_8941	121	.	5.04	14.0081	12.1646	105
chr1	188599198	188599431	GSE124336_Fernandez_2019_GSM3529864_P0PM_1_S1_P0_eHcn4_1_ATACseq_SRR8368605_peak_8942	196	.	6.50323	21.6155	19.651	94
chr1	188633699	188633999	GSE124336_Fernandez_2019_GSM3529864_P0PM_1_S1_P0_eHcn4_1_ATACseq_SRR8368605_peak_8943	424	.	10.2426	44.6497	42.4436	205
chr1	188774345	188774560	GSE124336_Fernandez_2019_GSM3529864_P0PM_1_S1_P0_eHcn4_1_ATACseq_SRR8368605_peak_8945	106	.	4.71484	12.4579	10.6448	71
chr1	188835845	188836340	GSE124336_Fernandez_2019_GSM3529864_P0PM_1_S1_P0_eHcn4_1_ATACseq_SRR8368605_peak_8946	329	.	8.77935	35.1165	32.997	275
chr1	188881891	188882124	GSE124336_Fernandez_2019_GSM3529864_P0PM_1_S1_P0_eHcn4_1_ATACseq_SRR8368605_peak_8947	162	.	5.8529	18.1152	16.2017	132
chr1	188980201	188980479	GSE124336_Fernandez_2019_GSM3529864_P0PM_1_S1_P0_eHcn4_1_ATACseq_SRR8368605_peak_8948	129	.	5.20258	14.8039	12.9457	82
chr1	189007063	189008184	GSE124336_Fernandez_2019_GSM3529864_P0PM_1_S1_P0_eHcn4_1_ATACseq_SRR8368605_peak_8950	1730	.	26.3381	175.989	173.002	821
chr1	189013033	189013119	GSE124336_Fernandez_2019_GSM3529864_P0PM_1_S1_P0_eHcn4_1_ATACseq_SRR8368605_peak_8951	91	.	4.38968	10.9658	9.1848	295
chr1	189013270	189013638	GSE124336_Fernandez_2019_GSM3529864_P0PM_1_S1_P0_eHcn4_1_ATACseq_SRR8368605_peak_8951	91	.	4.38968	10.9658	9.1848	295
chr1	189023383	189023519	GSE124336_Fernandez_2019_GSM3529864_P0PM_1_S1_P0_eHcn4_1_ATACseq_SRR8368605_peak_8952	145	.	5.52774	16.4346	14.5482	180
chr1	189068306	189068464	GSE124336_Fernandez_2019_GSM3529864_P0PM_1_S1_P0_eHcn4_1_ATACseq_SRR8368605_peak_8953	64	.	3.73935	8.17267	6.46315	55
chr1	189165348	189165766	GSE124336_Fernandez_2019_GSM3529864_P0PM_1_S1_P0_eHcn4_1_ATACseq_SRR8368605_peak_8956	58	.	3.57677	7.51782	5.82803	249
chr1	189185184	189185689	GSE124336_Fernandez_2019_GSM3529864_P0PM_1_S1_P0_eHcn4_1_ATACseq_SRR8368605_peak_8957	535	.	11.8684	55.8892	53.5945	367
chr1	189187736	189188152	GSE124336_Fernandez_2019_GSM3529864_P0PM_1_S1_P0_eHcn4_1_ATACseq_SRR8368605_peak_8958	251	.	7.47871	27.181	25.1463	317
chr1	189309220	189309420	GSE124336_Fernandez_2019_GSM3529864_P0PM_1_S1_P0_eHcn4_1_ATACseq_SRR8368605_peak_8959	52	.	3.41419	6.88177	5.21244	39
chr1	189310055	189310408	GSE124336_Fernandez_2019_GSM3529864_P0PM_1_S1_P0_eHcn4_1_ATACseq_SRR8368605_peak_8960	71	.	3.90194	8.84557	7.1172	566
chr1	189313798	189314065	GSE124336_Fernandez_2019_GSM3529864_P0PM_1_S1_P0_eHcn4_1_ATACseq_SRR8368605_peak_8961	170	.	6.01548	18.9734	17.0468	200
chr1	189343573	189343969	GSE124336_Fernandez_2019_GSM3529864_P0PM_1_S1_P0_eHcn4_1_ATACseq_SRR8368605_peak_8962	91	.	4.38968	10.9658	9.1848	332
chr1	189351945	189352138	GSE124336_Fernandez_2019_GSM3529864_P0PM_1_S1_P0_eHcn4_1_ATACseq_SRR8368605_peak_8963	91	.	4.38968	10.9658	9.1848	140
chr1	189405255	189405746	GSE124336_Fernandez_2019_GSM3529864_P0PM_1_S1_P0_eHcn4_1_ATACseq_SRR8368605_peak_8964	187	.	6.34064	20.7238	18.7717	206
chr1	189575961	189576188	GSE124336_Fernandez_2019_GSM3529864_P0PM_1_S1_P0_eHcn4_1_ATACseq_SRR8368605_peak_8965	84	.	4.2271	10.2428	8.4787	705
chr1	189576397	189576687	GSE124336_Fernandez_2019_GSM3529864_P0PM_1_S1_P0_eHcn4_1_ATACseq_SRR8368605_peak_8965	84	.	4.2271	10.2428	8.4787	705
chr1	189579358	189579642	GSE124336_Fernandez_2019_GSM3529864_P0PM_1_S1_P0_eHcn4_1_ATACseq_SRR8368605_peak_8966	223	.	6.99097	24.3536	22.3531	178
chr1	189619507	189619665	GSE124336_Fernandez_2019_GSM3529864_P0PM_1_S1_P0_eHcn4_1_ATACseq_SRR8368605_peak_8967	52	.	3.41419	6.88177	5.21244	104
chr1	189661995	189662113	GSE124336_Fernandez_2019_GSM3529864_P0PM_1_S1_P0_eHcn4_1_ATACseq_SRR8368605_peak_8968	153	.	5.69032	17.2689	15.3688	76
chr1	189675534	189675790	GSE124336_Fernandez_2019_GSM3529864_P0PM_1_S1_P0_eHcn4_1_ATACseq_SRR8368605_peak_8969	270	.	7.80387	29.1128	27.056	199
chr1	189679532	189679888	GSE124336_Fernandez_2019_GSM3529864_P0PM_1_S1_P0_eHcn4_1_ATACseq_SRR8368605_peak_8970	205	.	6.66581	22.5179	20.5412	161
chr1	189687825	189688582	GSE124336_Fernandez_2019_GSM3529864_P0PM_1_S1_P0_eHcn4_1_ATACseq_SRR8368605_peak_8971	3094	.	40.32	313.399	309.437	513
chr1	189688747	189689324	GSE124336_Fernandez_2019_GSM3529864_P0PM_1_S1_P0_eHcn4_1_ATACseq_SRR8368605_peak_8971	3094	.	40.32	313.399	309.437	513
chr1	189695141	189695982	GSE124336_Fernandez_2019_GSM3529864_P0PM_1_S1_P0_eHcn4_1_ATACseq_SRR8368605_peak_8973	877	.	16.4206	90.2895	87.7703	495
chr1	189697981	189698945	GSE124336_Fernandez_2019_GSM3529864_P0PM_1_S1_P0_eHcn4_1_ATACseq_SRR8368605_peak_8974	3567	.	44.8723	361.197	356.769	757
chr1	189701113	189701259	GSE124336_Fernandez_2019_GSM3529864_P0PM_1_S1_P0_eHcn4_1_ATACseq_SRR8368605_peak_8975	490	.	11.2181	51.3178	49.0577	38
chr1	189727306	189729470	GSE124336_Fernandez_2019_GSM3529864_P0PM_1_S1_P0_eHcn4_1_ATACseq_SRR8368605_peak_8976	1744	.	26.5006	177.49	174.494	1044
chr1	189750167	189750503	GSE124336_Fernandez_2019_GSM3529864_P0PM_1_S1_P0_eHcn4_1_ATACseq_SRR8368605_peak_8977	242	.	7.31613	26.229	24.2054	924
chr1	189755051	189755344	GSE124336_Fernandez_2019_GSM3529864_P0PM_1_S1_P0_eHcn4_1_ATACseq_SRR8368605_peak_8978	106	.	4.71484	12.4579	10.6448	200
chr1	189767297	189768903	GSE124336_Fernandez_2019_GSM3529864_P0PM_1_S1_P0_eHcn4_1_ATACseq_SRR8368605_peak_8980	280	.	7.96645	30.0921	28.0245	506
chr1	189772515	189773057	GSE124336_Fernandez_2019_GSM3529864_P0PM_1_S1_P0_eHcn4_1_ATACseq_SRR8368605_peak_8981	113	.	4.87742	13.226	11.3974	452
chr1	189774008	189774245	GSE124336_Fernandez_2019_GSM3529864_P0PM_1_S1_P0_eHcn4_1_ATACseq_SRR8368605_peak_8983	46	.	3.25161	6.26535	4.61752	246
chr1	189782868	189783455	GSE124336_Fernandez_2019_GSM3529864_P0PM_1_S1_P0_eHcn4_1_ATACseq_SRR8368605_peak_8986	179	.	6.17806	19.843	17.9035	393
chr1	189817906	189818149	GSE124336_Fernandez_2019_GSM3529864_P0PM_1_S1_P0_eHcn4_1_ATACseq_SRR8368605_peak_8988	99	.	4.55226	11.7044	9.90704	143
chr1	189824531	189824961	GSE124336_Fernandez_2019_GSM3529864_P0PM_1_S1_P0_eHcn4_1_ATACseq_SRR8368605_peak_8989	214	.	6.82839	23.4307	21.442	372
chr1	189860981	189861213	GSE124336_Fernandez_2019_GSM3529864_P0PM_1_S1_P0_eHcn4_1_ATACseq_SRR8368605_peak_8990	29	.	2.76387	4.54313	2.96692	150
chr1	189865171	189865548	GSE124336_Fernandez_2019_GSM3529864_P0PM_1_S1_P0_eHcn4_1_ATACseq_SRR8368605_peak_8991	242	.	7.31613	26.229	24.2054	323
chr1	189867156	189868270	GSE124336_Fernandez_2019_GSM3529864_P0PM_1_S1_P0_eHcn4_1_ATACseq_SRR8368605_peak_8992	1008	.	18.0464	103.445	100.85	578
chr1	189873441	189874154	GSE124336_Fernandez_2019_GSM3529864_P0PM_1_S1_P0_eHcn4_1_ATACseq_SRR8368605_peak_8993	153	.	5.69032	17.2689	15.3688	559
chr1	189876045	189876764	GSE124336_Fernandez_2019_GSM3529864_P0PM_1_S1_P0_eHcn4_1_ATACseq_SRR8368605_peak_8994	942	.	17.2335	96.8162	94.259	1148
chr1	189879170	189880526	GSE124336_Fernandez_2019_GSM3529864_P0PM_1_S1_P0_eHcn4_1_ATACseq_SRR8368605_peak_8995	309	.	8.45419	33.0818	30.9827	244
chr1	189882957	189883150	GSE124336_Fernandez_2019_GSM3529864_P0PM_1_S1_P0_eHcn4_1_ATACseq_SRR8368605_peak_8996	162	.	5.8529	18.1152	16.2017	174
chr1	189883825	189884035	GSE124336_Fernandez_2019_GSM3529864_P0PM_1_S1_P0_eHcn4_1_ATACseq_SRR8368605_peak_8997	91	.	4.38968	10.9658	9.1848	134
chr1	189887445	189887930	GSE124336_Fernandez_2019_GSM3529864_P0PM_1_S1_P0_eHcn4_1_ATACseq_SRR8368605_peak_8998	982	.	17.7213	100.781	98.2014	408
chr1	189898627	189899433	GSE124336_Fernandez_2019_GSM3529864_P0PM_1_S1_P0_eHcn4_1_ATACseq_SRR8368605_peak_8999	242	.	7.31613	26.229	24.2054	571
chr1	189899652	189899870	GSE124336_Fernandez_2019_GSM3529864_P0PM_1_S1_P0_eHcn4_1_ATACseq_SRR8368605_peak_8999	242	.	7.31613	26.229	24.2054	571
chr1	189910281	189910509	GSE124336_Fernandez_2019_GSM3529864_P0PM_1_S1_P0_eHcn4_1_ATACseq_SRR8368605_peak_9001	187	.	6.34064	20.7238	18.7717	271
chr1	189910691	189911651	GSE124336_Fernandez_2019_GSM3529864_P0PM_1_S1_P0_eHcn4_1_ATACseq_SRR8368605_peak_9002	2457	.	33.9794	249.147	245.709	482
chr1	189916821	189917200	GSE124336_Fernandez_2019_GSM3529864_P0PM_1_S1_P0_eHcn4_1_ATACseq_SRR8368605_peak_9003	71	.	3.90194	8.84557	7.1172	232
chr1	189920841	189923107	GSE124336_Fernandez_2019_GSM3529864_P0PM_1_S1_P0_eHcn4_1_ATACseq_SRR8368605_peak_9005	995	.	17.8839	102.111	99.5236	1531
chr1	189924037	189925485	GSE124336_Fernandez_2019_GSM3529864_P0PM_1_S1_P0_eHcn4_1_ATACseq_SRR8368605_peak_9006	3144	.	40.8077	318.457	314.447	369
chr1	189926285	189926684	GSE124336_Fernandez_2019_GSM3529864_P0PM_1_S1_P0_eHcn4_1_ATACseq_SRR8368605_peak_9007	424	.	10.2426	44.6497	42.4436	291
chr1	189927734	189928083	GSE124336_Fernandez_2019_GSM3529864_P0PM_1_S1_P0_eHcn4_1_ATACseq_SRR8368605_peak_9008	1351	.	22.111	137.969	135.185	234
chr1	189933518	189933673	GSE124336_Fernandez_2019_GSM3529864_P0PM_1_S1_P0_eHcn4_1_ATACseq_SRR8368605_peak_9009	84	.	4.2271	10.2428	8.4787	42
chr1	189956648	189957533	GSE124336_Fernandez_2019_GSM3529864_P0PM_1_S1_P0_eHcn4_1_ATACseq_SRR8368605_peak_9010	340	.	8.94193	36.1457	34.0163	715
chr1	189960236	189961163	GSE124336_Fernandez_2019_GSM3529864_P0PM_1_S1_P0_eHcn4_1_ATACseq_SRR8368605_peak_9011	2219	.	31.5406	225.245	221.968	402
chr1	189968150	189968371	GSE124336_Fernandez_2019_GSM3529864_P0PM_1_S1_P0_eHcn4_1_ATACseq_SRR8368605_peak_9012	99	.	4.55226	11.7044	9.90704	70
chr1	189972967	189973329	GSE124336_Fernandez_2019_GSM3529864_P0PM_1_S1_P0_eHcn4_1_ATACseq_SRR8368605_peak_9013	582	.	12.5187	60.5549	58.2263	236
chr1	189989434	189989630	GSE124336_Fernandez_2019_GSM3529864_P0PM_1_S1_P0_eHcn4_1_ATACseq_SRR8368605_peak_9014	179	.	6.17806	19.843	17.9035	120
chr1	189994091	189994432	GSE124336_Fernandez_2019_GSM3529864_P0PM_1_S1_P0_eHcn4_1_ATACseq_SRR8368605_peak_9015	106	.	4.71484	12.4579	10.6448	46
chr1	190007396	190007558	GSE124336_Fernandez_2019_GSM3529864_P0PM_1_S1_P0_eHcn4_1_ATACseq_SRR8368605_peak_9016	153	.	5.69032	17.2689	15.3688	94
chr1	190045728	190046180	GSE124336_Fernandez_2019_GSM3529864_P0PM_1_S1_P0_eHcn4_1_ATACseq_SRR8368605_peak_9017	1351	.	22.111	137.969	135.185	239
chr1	190061571	190062377	GSE124336_Fernandez_2019_GSM3529864_P0PM_1_S1_P0_eHcn4_1_ATACseq_SRR8368605_peak_9018	1774	.	26.8258	180.498	177.486	567
chr1	190072893	190073923	GSE124336_Fernandez_2019_GSM3529864_P0PM_1_S1_P0_eHcn4_1_ATACseq_SRR8368605_peak_9019	1102	.	19.1845	112.887	110.24	674
chr1	190076644	190076850	GSE124336_Fernandez_2019_GSM3529864_P0PM_1_S1_P0_eHcn4_1_ATACseq_SRR8368605_peak_9020	153	.	5.69032	17.2689	15.3688	196
chr1	190078977	190079356	GSE124336_Fernandez_2019_GSM3529864_P0PM_1_S1_P0_eHcn4_1_ATACseq_SRR8368605_peak_9021	479	.	11.0555	50.1903	47.939	369
chr1	190085463	190086262	GSE124336_Fernandez_2019_GSM3529864_P0PM_1_S1_P0_eHcn4_1_ATACseq_SRR8368605_peak_9022	2585	.	35.28	262.087	258.555	582
chr1	190088562	190088687	GSE124336_Fernandez_2019_GSM3529864_P0PM_1_S1_P0_eHcn4_1_ATACseq_SRR8368605_peak_9023	129	.	5.20258	14.8039	12.9457	253
chr1	190089074	190089293	GSE124336_Fernandez_2019_GSM3529864_P0PM_1_S1_P0_eHcn4_1_ATACseq_SRR8368605_peak_9024	223	.	6.99097	24.3536	22.3531	87
chr1	190106024	190106166	GSE124336_Fernandez_2019_GSM3529864_P0PM_1_S1_P0_eHcn4_1_ATACseq_SRR8368605_peak_9025	71	.	3.90194	8.84557	7.1172	57
chr1	190106462	190106968	GSE124336_Fernandez_2019_GSM3529864_P0PM_1_S1_P0_eHcn4_1_ATACseq_SRR8368605_peak_9026	170	.	6.01548	18.9734	17.0468	313
chr1	190123323	190123973	GSE124336_Fernandez_2019_GSM3529864_P0PM_1_S1_P0_eHcn4_1_ATACseq_SRR8368605_peak_9027	890	.	16.5832	91.5864	89.0597	507
chr1	190124116	190124158	GSE124336_Fernandez_2019_GSM3529864_P0PM_1_S1_P0_eHcn4_1_ATACseq_SRR8368605_peak_9027	890	.	16.5832	91.5864	89.0597	507
chr1	190124357	190124455	GSE124336_Fernandez_2019_GSM3529864_P0PM_1_S1_P0_eHcn4_1_ATACseq_SRR8368605_peak_9028	34	.	2.92645	5.09501	3.49355	101
chr1	190125076	190125622	GSE124336_Fernandez_2019_GSM3529864_P0PM_1_S1_P0_eHcn4_1_ATACseq_SRR8368605_peak_9029	71	.	3.90194	8.84557	7.1172	212
chr1	190125770	190125889	GSE124336_Fernandez_2019_GSM3529864_P0PM_1_S1_P0_eHcn4_1_ATACseq_SRR8368605_peak_9029	71	.	3.90194	8.84557	7.1172	212
chr1	190126729	190127043	GSE124336_Fernandez_2019_GSM3529864_P0PM_1_S1_P0_eHcn4_1_ATACseq_SRR8368605_peak_9030	2141	.	30.7277	217.388	214.16	1431
chr1	190127193	190129227	GSE124336_Fernandez_2019_GSM3529864_P0PM_1_S1_P0_eHcn4_1_ATACseq_SRR8368605_peak_9030	2141	.	30.7277	217.388	214.16	1431
chr1	190129418	190130110	GSE124336_Fernandez_2019_GSM3529864_P0PM_1_S1_P0_eHcn4_1_ATACseq_SRR8368605_peak_9031	121	.	5.04	14.0081	12.1646	192
chr1	190131522	190131945	GSE124336_Fernandez_2019_GSM3529864_P0PM_1_S1_P0_eHcn4_1_ATACseq_SRR8368605_peak_9032	153	.	5.69032	17.2689	15.3688	331
chr1	190133145	190133339	GSE124336_Fernandez_2019_GSM3529864_P0PM_1_S1_P0_eHcn4_1_ATACseq_SRR8368605_peak_9033	84	.	4.2271	10.2428	8.4787	290
chr1	190137931	190138430	GSE124336_Fernandez_2019_GSM3529864_P0PM_1_S1_P0_eHcn4_1_ATACseq_SRR8368605_peak_9034	413	.	10.08	43.5617	41.3648	482
chr1	190140683	190141371	GSE124336_Fernandez_2019_GSM3529864_P0PM_1_S1_P0_eHcn4_1_ATACseq_SRR8368605_peak_9035	91	.	4.38968	10.9658	9.1848	562
chr1	190142703	190143141	GSE124336_Fernandez_2019_GSM3529864_P0PM_1_S1_P0_eHcn4_1_ATACseq_SRR8368605_peak_9037	46	.	3.25161	6.26535	4.61752	132
chr1	190143298	190145215	GSE124336_Fernandez_2019_GSM3529864_P0PM_1_S1_P0_eHcn4_1_ATACseq_SRR8368605_peak_9038	2537	.	34.7923	257.219	253.723	538
chr1	190148691	190149089	GSE124336_Fernandez_2019_GSM3529864_P0PM_1_S1_P0_eHcn4_1_ATACseq_SRR8368605_peak_9040	52	.	3.41419	6.88177	5.21244	133
chr1	190149659	190149778	GSE124336_Fernandez_2019_GSM3529864_P0PM_1_S1_P0_eHcn4_1_ATACseq_SRR8368605_peak_9041	106	.	4.71484	12.4579	10.6448	327
chr1	190149968	190150100	GSE124336_Fernandez_2019_GSM3529864_P0PM_1_S1_P0_eHcn4_1_ATACseq_SRR8368605_peak_9041	106	.	4.71484	12.4579	10.6448	327
chr1	190161696	190162490	GSE124336_Fernandez_2019_GSM3529864_P0PM_1_S1_P0_eHcn4_1_ATACseq_SRR8368605_peak_9044	413	.	10.08	43.5617	41.3648	533
chr1	190167552	190172060	GSE124336_Fernandez_2019_GSM3529864_P0PM_1_S1_P0_eHcn4_1_ATACseq_SRR8368605_peak_9045	2409	.	33.4916	244.328	240.924	3130
chr1	190172730	190174001	GSE124336_Fernandez_2019_GSM3529864_P0PM_1_S1_P0_eHcn4_1_ATACseq_SRR8368605_peak_9046	1423	.	22.9239	145.125	142.303	2738
chr1	190174191	190174578	GSE124336_Fernandez_2019_GSM3529864_P0PM_1_S1_P0_eHcn4_1_ATACseq_SRR8368605_peak_9046	1423	.	22.9239	145.125	142.303	2738
chr1	190174721	190175877	GSE124336_Fernandez_2019_GSM3529864_P0PM_1_S1_P0_eHcn4_1_ATACseq_SRR8368605_peak_9046	1423	.	22.9239	145.125	142.303	2738
chr1	190181843	190182098	GSE124336_Fernandez_2019_GSM3529864_P0PM_1_S1_P0_eHcn4_1_ATACseq_SRR8368605_peak_9047	64	.	3.73935	8.17267	6.46315	274
chr1	190189035	190189543	GSE124336_Fernandez_2019_GSM3529864_P0PM_1_S1_P0_eHcn4_1_ATACseq_SRR8368605_peak_9048	903	.	16.7458	92.8876	90.3532	496
chr1	190190250	190190870	GSE124336_Fernandez_2019_GSM3529864_P0PM_1_S1_P0_eHcn4_1_ATACseq_SRR8368605_peak_9049	570	.	12.3561	59.3799	57.0597	210
chr1	190201396	190202412	GSE124336_Fernandez_2019_GSM3529864_P0PM_1_S1_P0_eHcn4_1_ATACseq_SRR8368605_peak_9051	1494	.	23.7368	152.358	149.498	614
chr1	190244422	190244595	GSE124336_Fernandez_2019_GSM3529864_P0PM_1_S1_P0_eHcn4_1_ATACseq_SRR8368605_peak_9052	84	.	4.2271	10.2428	8.4787	102
chr1	190250700	190251045	GSE124336_Fernandez_2019_GSM3529864_P0PM_1_S1_P0_eHcn4_1_ATACseq_SRR8368605_peak_9053	99	.	4.55226	11.7044	9.90704	98
chr1	190270525	190270922	GSE124336_Fernandez_2019_GSM3529864_P0PM_1_S1_P0_eHcn4_1_ATACseq_SRR8368605_peak_9055	205	.	6.66581	22.5179	20.5412	191
chr1	190289944	190290349	GSE124336_Fernandez_2019_GSM3529864_P0PM_1_S1_P0_eHcn4_1_ATACseq_SRR8368605_peak_9056	129	.	5.20258	14.8039	12.9457	400
chr1	190364820	190365630	GSE124336_Fernandez_2019_GSM3529864_P0PM_1_S1_P0_eHcn4_1_ATACseq_SRR8368605_peak_9057	524	.	11.7058	54.7373	52.4512	820
chr1	190419652	190420257	GSE124336_Fernandez_2019_GSM3529864_P0PM_1_S1_P0_eHcn4_1_ATACseq_SRR8368605_peak_9058	1102	.	19.1845	112.887	110.24	251
chr1	190423055	190423274	GSE124336_Fernandez_2019_GSM3529864_P0PM_1_S1_P0_eHcn4_1_ATACseq_SRR8368605_peak_9059	162	.	5.8529	18.1152	16.2017	637
chr1	190444455	190444712	GSE124336_Fernandez_2019_GSM3529864_P0PM_1_S1_P0_eHcn4_1_ATACseq_SRR8368605_peak_9060	137	.	5.36516	15.6128	13.7404	149
chr1	190472855	190473245	GSE124336_Fernandez_2019_GSM3529864_P0PM_1_S1_P0_eHcn4_1_ATACseq_SRR8368605_peak_9061	535	.	11.8684	55.8892	53.5945	148
chr1	190486577	190486855	GSE124336_Fernandez_2019_GSM3529864_P0PM_1_S1_P0_eHcn4_1_ATACseq_SRR8368605_peak_9062	145	.	5.52774	16.4346	14.5482	153
chr1	190496164	190496385	GSE124336_Fernandez_2019_GSM3529864_P0PM_1_S1_P0_eHcn4_1_ATACseq_SRR8368605_peak_9063	106	.	4.71484	12.4579	10.6448	157
chr1	190505980	190506590	GSE124336_Fernandez_2019_GSM3529864_P0PM_1_S1_P0_eHcn4_1_ATACseq_SRR8368605_peak_9064	319	.	8.61677	34.0951	31.9858	447
chr1	190526269	190526597	GSE124336_Fernandez_2019_GSM3529864_P0PM_1_S1_P0_eHcn4_1_ATACseq_SRR8368605_peak_9065	77	.	4.06452	9.53581	7.78926	165
chr1	190602322	190602795	GSE124336_Fernandez_2019_GSM3529864_P0PM_1_S1_P0_eHcn4_1_ATACseq_SRR8368605_peak_9066	535	.	11.8684	55.8892	53.5945	265
chr1	190660128	190660849	GSE124336_Fernandez_2019_GSM3529864_P0PM_1_S1_P0_eHcn4_1_ATACseq_SRR8368605_peak_9067	995	.	17.8839	102.111	99.5236	435
chr1	190668768	190669620	GSE124336_Fernandez_2019_GSM3529864_P0PM_1_S1_P0_eHcn4_1_ATACseq_SRR8368605_peak_9069	1351	.	22.111	137.969	135.185	425
chr1	190690442	190691275	GSE124336_Fernandez_2019_GSM3529864_P0PM_1_S1_P0_eHcn4_1_ATACseq_SRR8368605_peak_9070	1035	.	18.3716	106.124	103.514	535
chr1	190695581	190696003	GSE124336_Fernandez_2019_GSM3529864_P0PM_1_S1_P0_eHcn4_1_ATACseq_SRR8368605_peak_9071	801	.	15.4452	82.5991	80.1262	584
chr1	190761908	190762531	GSE124336_Fernandez_2019_GSM3529864_P0PM_1_S1_P0_eHcn4_1_ATACseq_SRR8368605_peak_9072	402	.	9.91742	42.4805	40.2931	78
chr1	190791485	190791866	GSE124336_Fernandez_2019_GSM3529864_P0PM_1_S1_P0_eHcn4_1_ATACseq_SRR8368605_peak_9074	170	.	6.01548	18.9734	17.0468	227
chr1	190796789	190797619	GSE124336_Fernandez_2019_GSM3529864_P0PM_1_S1_P0_eHcn4_1_ATACseq_SRR8368605_peak_9075	852	.	16.0955	87.7085	85.2045	537
chr1	190809013	190809163	GSE124336_Fernandez_2019_GSM3529864_P0PM_1_S1_P0_eHcn4_1_ATACseq_SRR8368605_peak_9076	58	.	3.57677	7.51782	5.82803	243
chr1	190813518	190813754	GSE124336_Fernandez_2019_GSM3529864_P0PM_1_S1_P0_eHcn4_1_ATACseq_SRR8368605_peak_9077	214	.	6.82839	23.4307	21.442	161
chr1	190816164	190816787	GSE124336_Fernandez_2019_GSM3529864_P0PM_1_S1_P0_eHcn4_1_ATACseq_SRR8368605_peak_9078	605	.	12.8439	62.9217	60.5763	187
chr1	190817577	190817962	GSE124336_Fernandez_2019_GSM3529864_P0PM_1_S1_P0_eHcn4_1_ATACseq_SRR8368605_peak_9079	121	.	5.04	14.0081	12.1646	465
chr1	190818712	190819688	GSE124336_Fernandez_2019_GSM3529864_P0PM_1_S1_P0_eHcn4_1_ATACseq_SRR8368605_peak_9080	446	.	10.5677	46.8462	44.6219	817
chr1	190820915	190821345	GSE124336_Fernandez_2019_GSM3529864_P0PM_1_S1_P0_eHcn4_1_ATACseq_SRR8368605_peak_9081	170	.	6.01548	18.9734	17.0468	179
chr1	190821722	190821859	GSE124336_Fernandez_2019_GSM3529864_P0PM_1_S1_P0_eHcn4_1_ATACseq_SRR8368605_peak_9082	71	.	3.90194	8.84557	7.1172	71
chr1	190831906	190832104	GSE124336_Fernandez_2019_GSM3529864_P0PM_1_S1_P0_eHcn4_1_ATACseq_SRR8368605_peak_9083	547	.	12.031	57.047	54.7437	242
chr1	190854602	190854747	GSE124336_Fernandez_2019_GSM3529864_P0PM_1_S1_P0_eHcn4_1_ATACseq_SRR8368605_peak_9084	179	.	6.17806	19.843	17.9035	78
chr1	190861750	190861984	GSE124336_Fernandez_2019_GSM3529864_P0PM_1_S1_P0_eHcn4_1_ATACseq_SRR8368605_peak_9085	24	.	2.60129	4.01495	2.46568	102
chr1	190868792	190869055	GSE124336_Fernandez_2019_GSM3529864_P0PM_1_S1_P0_eHcn4_1_ATACseq_SRR8368605_peak_9086	129	.	5.20258	14.8039	12.9457	200
chr1	190881386	190881708	GSE124336_Fernandez_2019_GSM3529864_P0PM_1_S1_P0_eHcn4_1_ATACseq_SRR8368605_peak_9087	468	.	10.8929	49.0692	46.8268	208
chr1	190899017	190900009	GSE124336_Fernandez_2019_GSM3529864_P0PM_1_S1_P0_eHcn4_1_ATACseq_SRR8368605_peak_9088	1380	.	22.4361	140.822	138.023	317
chr1	190900982	190901148	GSE124336_Fernandez_2019_GSM3529864_P0PM_1_S1_P0_eHcn4_1_ATACseq_SRR8368605_peak_9089	91	.	4.38968	10.9658	9.1848	120
chr1	190911342	190912262	GSE124336_Fernandez_2019_GSM3529864_P0PM_1_S1_P0_eHcn4_1_ATACseq_SRR8368605_peak_9090	1480	.	23.5742	150.905	148.053	711
chr1	190919109	190919227	GSE124336_Fernandez_2019_GSM3529864_P0PM_1_S1_P0_eHcn4_1_ATACseq_SRR8368605_peak_9091	58	.	3.57677	7.51782	5.82803	134
chr1	190927847	190929750	GSE124336_Fernandez_2019_GSM3529864_P0PM_1_S1_P0_eHcn4_1_ATACseq_SRR8368605_peak_9092	3245	.	41.7832	328.62	324.511	779
chr1	190944300	190944787	GSE124336_Fernandez_2019_GSM3529864_P0PM_1_S1_P0_eHcn4_1_ATACseq_SRR8368605_peak_9093	942	.	17.2335	96.8162	94.259	312
chr1	190952687	190954074	GSE124336_Fernandez_2019_GSM3529864_P0PM_1_S1_P0_eHcn4_1_ATACseq_SRR8368605_peak_9095	2361	.	33.0039	239.528	236.157	834
chr1	190958778	190959363	GSE124336_Fernandez_2019_GSM3529864_P0PM_1_S1_P0_eHcn4_1_ATACseq_SRR8368605_peak_9097	501	.	11.3806	52.4515	50.1827	460
chr1	190964887	190966380	GSE124336_Fernandez_2019_GSM3529864_P0PM_1_S1_P0_eHcn4_1_ATACseq_SRR8368605_peak_9099	1156	.	19.8348	118.364	115.687	620
chr1	190968193	190969669	GSE124336_Fernandez_2019_GSM3529864_P0PM_1_S1_P0_eHcn4_1_ATACseq_SRR8368605_peak_9100	1337	.	21.9484	136.547	133.771	1293
chr1	190971519	190973472	GSE124336_Fernandez_2019_GSM3529864_P0PM_1_S1_P0_eHcn4_1_ATACseq_SRR8368605_peak_9101	2064	.	29.9148	209.588	206.408	1327
chr1	190974505	190975157	GSE124336_Fernandez_2019_GSM3529864_P0PM_1_S1_P0_eHcn4_1_ATACseq_SRR8368605_peak_9102	170	.	6.01548	18.9734	17.0468	424
chr1	190977007	190979773	GSE124336_Fernandez_2019_GSM3529864_P0PM_1_S1_P0_eHcn4_1_ATACseq_SRR8368605_peak_9103	2813	.	37.5561	285.038	281.325	2671
chr1	190995409	190996071	GSE124336_Fernandez_2019_GSM3529864_P0PM_1_S1_P0_eHcn4_1_ATACseq_SRR8368605_peak_9104	513	.	11.5432	53.5914	51.3139	356
chr1	191000773	191000968	GSE124336_Fernandez_2019_GSM3529864_P0PM_1_S1_P0_eHcn4_1_ATACseq_SRR8368605_peak_9105	260	.	7.64129	28.1424	26.0965	104
chr1	191024683	191027050	GSE124336_Fernandez_2019_GSM3529864_P0PM_1_S1_P0_eHcn4_1_ATACseq_SRR8368605_peak_9106	4392	.	52.5135	444.144	439.258	1631
chr1	191062333	191063407	GSE124336_Fernandez_2019_GSM3529864_P0PM_1_S1_P0_eHcn4_1_ATACseq_SRR8368605_peak_9107	1494	.	23.7368	152.358	149.498	756
chr1	191068585	191068769	GSE124336_Fernandez_2019_GSM3529864_P0PM_1_S1_P0_eHcn4_1_ATACseq_SRR8368605_peak_9108	91	.	4.38968	10.9658	9.1848	58
chr1	191075558	191075948	GSE124336_Fernandez_2019_GSM3529864_P0PM_1_S1_P0_eHcn4_1_ATACseq_SRR8368605_peak_9109	290	.	8.12903	31.0802	29.0019	253
chr1	191097858	191098697	GSE124336_Fernandez_2019_GSM3529864_P0PM_1_S1_P0_eHcn4_1_ATACseq_SRR8368605_peak_9110	196	.	6.50323	21.6155	19.651	571
chr1	191125918	191126364	GSE124336_Fernandez_2019_GSM3529864_P0PM_1_S1_P0_eHcn4_1_ATACseq_SRR8368605_peak_9111	251	.	7.47871	27.181	25.1463	252
chr1	191153059	191153424	GSE124336_Fernandez_2019_GSM3529864_P0PM_1_S1_P0_eHcn4_1_ATACseq_SRR8368605_peak_9112	309	.	8.45419	33.0818	30.9827	223
chr1	191172597	191172783	GSE124336_Fernandez_2019_GSM3529864_P0PM_1_S1_P0_eHcn4_1_ATACseq_SRR8368605_peak_9113	290	.	8.12903	31.0802	29.0019	94
chr1	191177216	191177388	GSE124336_Fernandez_2019_GSM3529864_P0PM_1_S1_P0_eHcn4_1_ATACseq_SRR8368605_peak_9114	52	.	3.41419	6.88177	5.21244	49
chr1	191178831	191178899	GSE124336_Fernandez_2019_GSM3529864_P0PM_1_S1_P0_eHcn4_1_ATACseq_SRR8368605_peak_9115	34	.	2.92645	5.09501	3.49355	94
chr1	191182010	191186837	GSE124336_Fernandez_2019_GSM3529864_P0PM_1_S1_P0_eHcn4_1_ATACseq_SRR8368605_peak_9116	3397	.	43.2464	343.978	339.717	1238
chr1	191223950	191225754	GSE124336_Fernandez_2019_GSM3529864_P0PM_1_S1_P0_eHcn4_1_ATACseq_SRR8368605_peak_9118	2813	.	37.5561	285.038	281.325	698
chr1	191230326	191230831	GSE124336_Fernandez_2019_GSM3529864_P0PM_1_S1_P0_eHcn4_1_ATACseq_SRR8368605_peak_9119	350	.	9.10452	37.1828	35.0435	202
chr1	191235755	191236206	GSE124336_Fernandez_2019_GSM3529864_P0PM_1_S1_P0_eHcn4_1_ATACseq_SRR8368605_peak_9120	479	.	11.0555	50.1903	47.939	245
chr1	191245863	191246576	GSE124336_Fernandez_2019_GSM3529864_P0PM_1_S1_P0_eHcn4_1_ATACseq_SRR8368605_peak_9121	701	.	14.1445	72.6015	70.1917	743
chr1	191257192	191257739	GSE124336_Fernandez_2019_GSM3529864_P0PM_1_S1_P0_eHcn4_1_ATACseq_SRR8368605_peak_9122	350	.	9.10452	37.1828	35.0435	277
chr1	191267979	191268923	GSE124336_Fernandez_2019_GSM3529864_P0PM_1_S1_P0_eHcn4_1_ATACseq_SRR8368605_peak_9123	2298	.	32.3535	233.159	229.83	1678
chr1	191269149	191270337	GSE124336_Fernandez_2019_GSM3529864_P0PM_1_S1_P0_eHcn4_1_ATACseq_SRR8368605_peak_9123	2298	.	32.3535	233.159	229.83	1678
chr1	191275462	191275751	GSE124336_Fernandez_2019_GSM3529864_P0PM_1_S1_P0_eHcn4_1_ATACseq_SRR8368605_peak_9124	413	.	10.08	43.5617	41.3648	213
chr1	191292305	191292871	GSE124336_Fernandez_2019_GSM3529864_P0PM_1_S1_P0_eHcn4_1_ATACseq_SRR8368605_peak_9125	468	.	10.8929	49.0692	46.8268	313
chr1	191293950	191294532	GSE124336_Fernandez_2019_GSM3529864_P0PM_1_S1_P0_eHcn4_1_ATACseq_SRR8368605_peak_9126	329	.	8.77935	35.1165	32.997	347
chr1	191295739	191297173	GSE124336_Fernandez_2019_GSM3529864_P0PM_1_S1_P0_eHcn4_1_ATACseq_SRR8368605_peak_9127	2219	.	31.5406	225.245	221.968	985
chr1	191298407	191300266	GSE124336_Fernandez_2019_GSM3529864_P0PM_1_S1_P0_eHcn4_1_ATACseq_SRR8368605_peak_9128	1641	.	25.3626	167.043	164.105	1472
chr1	191301664	191302578	GSE124336_Fernandez_2019_GSM3529864_P0PM_1_S1_P0_eHcn4_1_ATACseq_SRR8368605_peak_9130	1670	.	25.6877	170.014	167.06	543
chr1	191303870	191304345	GSE124336_Fernandez_2019_GSM3529864_P0PM_1_S1_P0_eHcn4_1_ATACseq_SRR8368605_peak_9131	121	.	5.04	14.0081	12.1646	258
chr1	191312333	191313312	GSE124336_Fernandez_2019_GSM3529864_P0PM_1_S1_P0_eHcn4_1_ATACseq_SRR8368605_peak_9132	1865	.	27.8013	189.587	186.524	499
chr1	191317097	191318319	GSE124336_Fernandez_2019_GSM3529864_P0PM_1_S1_P0_eHcn4_1_ATACseq_SRR8368605_peak_9133	2204	.	31.3781	223.669	220.402	1054
chr1	191318775	191319428	GSE124336_Fernandez_2019_GSM3529864_P0PM_1_S1_P0_eHcn4_1_ATACseq_SRR8368605_peak_9134	350	.	9.10452	37.1828	35.0435	214
chr1	191325614	191326807	GSE124336_Fernandez_2019_GSM3529864_P0PM_1_S1_P0_eHcn4_1_ATACseq_SRR8368605_peak_9135	2780	.	37.231	281.736	278.05	391
chr1	191340134	191341021	GSE124336_Fernandez_2019_GSM3529864_P0PM_1_S1_P0_eHcn4_1_ATACseq_SRR8368605_peak_9136	232	.	7.15355	25.2865	23.2744	695
chr1	191349090	191349940	GSE124336_Fernandez_2019_GSM3529864_P0PM_1_S1_P0_eHcn4_1_ATACseq_SRR8368605_peak_9137	413	.	10.08	43.5617	41.3648	131
chr1	191352785	191353251	GSE124336_Fernandez_2019_GSM3529864_P0PM_1_S1_P0_eHcn4_1_ATACseq_SRR8368605_peak_9138	558	.	12.1935	58.2106	55.8988	374
chr1	191368308	191368469	GSE124336_Fernandez_2019_GSM3529864_P0PM_1_S1_P0_eHcn4_1_ATACseq_SRR8368605_peak_9139	71	.	3.90194	8.84557	7.1172	299
chr1	191372342	191372799	GSE124336_Fernandez_2019_GSM3529864_P0PM_1_S1_P0_eHcn4_1_ATACseq_SRR8368605_peak_9140	205	.	6.66581	22.5179	20.5412	623
chr1	191373110	191373413	GSE124336_Fernandez_2019_GSM3529864_P0PM_1_S1_P0_eHcn4_1_ATACseq_SRR8368605_peak_9140	205	.	6.66581	22.5179	20.5412	623
chr1	191374396	191375899	GSE124336_Fernandez_2019_GSM3529864_P0PM_1_S1_P0_eHcn4_1_ATACseq_SRR8368605_peak_9141	535	.	11.8684	55.8892	53.5945	1094
chr1	191377306	191377370	GSE124336_Fernandez_2019_GSM3529864_P0PM_1_S1_P0_eHcn4_1_ATACseq_SRR8368605_peak_9142	40	.	3.08903	5.66944	4.04416	168
chr1	191381919	191382727	GSE124336_Fernandez_2019_GSM3529864_P0PM_1_S1_P0_eHcn4_1_ATACseq_SRR8368605_peak_9143	280	.	7.96645	30.0921	28.0245	986
chr1	191391080	191392151	GSE124336_Fernandez_2019_GSM3529864_P0PM_1_S1_P0_eHcn4_1_ATACseq_SRR8368605_peak_9146	1129	.	19.5097	115.619	112.956	445
chr1	191393016	191393255	GSE124336_Fernandez_2019_GSM3529864_P0PM_1_S1_P0_eHcn4_1_ATACseq_SRR8368605_peak_9147	52	.	3.41419	6.88177	5.21244	162
chr1	191394248	191394703	GSE124336_Fernandez_2019_GSM3529864_P0PM_1_S1_P0_eHcn4_1_ATACseq_SRR8368605_peak_9149	3809	.	47.1484	385.566	380.93	3490
chr1	191394862	191398159	GSE124336_Fernandez_2019_GSM3529864_P0PM_1_S1_P0_eHcn4_1_ATACseq_SRR8368605_peak_9149	3809	.	47.1484	385.566	380.93	3490
chr1	191406672	191406974	GSE124336_Fernandez_2019_GSM3529864_P0PM_1_S1_P0_eHcn4_1_ATACseq_SRR8368605_peak_9150	71	.	3.90194	8.84557	7.1172	238
chr1	191416463	191416741	GSE124336_Fernandez_2019_GSM3529864_P0PM_1_S1_P0_eHcn4_1_ATACseq_SRR8368605_peak_9151	91	.	4.38968	10.9658	9.1848	249
chr1	191420502	191421223	GSE124336_Fernandez_2019_GSM3529864_P0PM_1_S1_P0_eHcn4_1_ATACseq_SRR8368605_peak_9152	309	.	8.45419	33.0818	30.9827	766
chr1	191434964	191436087	GSE124336_Fernandez_2019_GSM3529864_P0PM_1_S1_P0_eHcn4_1_ATACseq_SRR8368605_peak_9153	1102	.	19.1845	112.887	110.24	916
chr1	191436683	191437670	GSE124336_Fernandez_2019_GSM3529864_P0PM_1_S1_P0_eHcn4_1_ATACseq_SRR8368605_peak_9154	424	.	10.2426	44.6497	42.4436	580
chr1	191438632	191438775	GSE124336_Fernandez_2019_GSM3529864_P0PM_1_S1_P0_eHcn4_1_ATACseq_SRR8368605_peak_9156	52	.	3.41419	6.88177	5.21244	84
chr1	191448002	191448480	GSE124336_Fernandez_2019_GSM3529864_P0PM_1_S1_P0_eHcn4_1_ATACseq_SRR8368605_peak_9157	99	.	4.55226	11.7044	9.90704	469
chr1	191450545	191450888	GSE124336_Fernandez_2019_GSM3529864_P0PM_1_S1_P0_eHcn4_1_ATACseq_SRR8368605_peak_9159	547	.	12.031	57.047	54.7437	284
chr1	191454023	191454480	GSE124336_Fernandez_2019_GSM3529864_P0PM_1_S1_P0_eHcn4_1_ATACseq_SRR8368605_peak_9160	129	.	5.20258	14.8039	12.9457	337
chr1	191454695	191455225	GSE124336_Fernandez_2019_GSM3529864_P0PM_1_S1_P0_eHcn4_1_ATACseq_SRR8368605_peak_9161	558	.	12.1935	58.2106	55.8988	130
chr1	191458963	191459214	GSE124336_Fernandez_2019_GSM3529864_P0PM_1_S1_P0_eHcn4_1_ATACseq_SRR8368605_peak_9162	71	.	3.90194	8.84557	7.1172	257
chr1	191461851	191462618	GSE124336_Fernandez_2019_GSM3529864_P0PM_1_S1_P0_eHcn4_1_ATACseq_SRR8368605_peak_9163	535	.	11.8684	55.8892	53.5945	634
chr1	191465188	191465595	GSE124336_Fernandez_2019_GSM3529864_P0PM_1_S1_P0_eHcn4_1_ATACseq_SRR8368605_peak_9164	329	.	8.77935	35.1165	32.997	211
chr1	191470199	191470979	GSE124336_Fernandez_2019_GSM3529864_P0PM_1_S1_P0_eHcn4_1_ATACseq_SRR8368605_peak_9165	479	.	11.0555	50.1903	47.939	903
chr1	191484733	191485051	GSE124336_Fernandez_2019_GSM3529864_P0PM_1_S1_P0_eHcn4_1_ATACseq_SRR8368605_peak_9167	162	.	5.8529	18.1152	16.2017	156
chr1	191493453	191494756	GSE124336_Fernandez_2019_GSM3529864_P0PM_1_S1_P0_eHcn4_1_ATACseq_SRR8368605_peak_9169	1366	.	22.2735	139.394	136.603	881
chr1	191494960	191495406	GSE124336_Fernandez_2019_GSM3529864_P0PM_1_S1_P0_eHcn4_1_ATACseq_SRR8368605_peak_9169	1366	.	22.2735	139.394	136.603	881
chr1	191520592	191521146	GSE124336_Fernandez_2019_GSM3529864_P0PM_1_S1_P0_eHcn4_1_ATACseq_SRR8368605_peak_9171	457	.	10.7303	47.9544	45.721	228
chr1	191527874	191528583	GSE124336_Fernandez_2019_GSM3529864_P0PM_1_S1_P0_eHcn4_1_ATACseq_SRR8368605_peak_9173	309	.	8.45419	33.0818	30.9827	642
chr1	191539877	191540195	GSE124336_Fernandez_2019_GSM3529864_P0PM_1_S1_P0_eHcn4_1_ATACseq_SRR8368605_peak_9175	371	.	9.42968	39.2798	37.1209	114
chr1	191540891	191541328	GSE124336_Fernandez_2019_GSM3529864_P0PM_1_S1_P0_eHcn4_1_ATACseq_SRR8368605_peak_9176	129	.	5.20258	14.8039	12.9457	227
chr1	191543618	191544371	GSE124336_Fernandez_2019_GSM3529864_P0PM_1_S1_P0_eHcn4_1_ATACseq_SRR8368605_peak_9177	665	.	13.6568	68.9328	66.5469	358
chr1	191550701	191551246	GSE124336_Fernandez_2019_GSM3529864_P0PM_1_S1_P0_eHcn4_1_ATACseq_SRR8368605_peak_9178	1184	.	20.16	121.124	118.432	352
chr1	191557263	191557413	GSE124336_Fernandez_2019_GSM3529864_P0PM_1_S1_P0_eHcn4_1_ATACseq_SRR8368605_peak_9179	24	.	2.60129	4.01495	2.46568	101
chr1	191562944	191563091	GSE124336_Fernandez_2019_GSM3529864_P0PM_1_S1_P0_eHcn4_1_ATACseq_SRR8368605_peak_9180	40	.	3.08903	5.66944	4.04416	52
chr1	191567961	191568105	GSE124336_Fernandez_2019_GSM3529864_P0PM_1_S1_P0_eHcn4_1_ATACseq_SRR8368605_peak_9181	260	.	7.64129	28.1424	26.0965	124
chr1	191574236	191576707	GSE124336_Fernandez_2019_GSM3529864_P0PM_1_S1_P0_eHcn4_1_ATACseq_SRR8368605_peak_9182	3533	.	44.5471	357.74	353.346	1549
chr1	191592085	191592529	GSE124336_Fernandez_2019_GSM3529864_P0PM_1_S1_P0_eHcn4_1_ATACseq_SRR8368605_peak_9186	223	.	6.99097	24.3536	22.3531	330
chr1	191617710	191617853	GSE124336_Fernandez_2019_GSM3529864_P0PM_1_S1_P0_eHcn4_1_ATACseq_SRR8368605_peak_9187	46	.	3.25161	6.26535	4.61752	37
chr1	191618273	191618836	GSE124336_Fernandez_2019_GSM3529864_P0PM_1_S1_P0_eHcn4_1_ATACseq_SRR8368605_peak_9188	1337	.	21.9484	136.547	133.771	373
chr1	191622715	191623516	GSE124336_Fernandez_2019_GSM3529864_P0PM_1_S1_P0_eHcn4_1_ATACseq_SRR8368605_peak_9189	1366	.	22.2735	139.394	136.603	432
chr1	191625063	191626094	GSE124336_Fernandez_2019_GSM3529864_P0PM_1_S1_P0_eHcn4_1_ATACseq_SRR8368605_peak_9191	877	.	16.4206	90.2895	87.7703	747
chr1	191641345	191641925	GSE124336_Fernandez_2019_GSM3529864_P0PM_1_S1_P0_eHcn4_1_ATACseq_SRR8368605_peak_9193	653	.	13.4942	67.72	65.3422	274
chr1	191645734	191646137	GSE124336_Fernandez_2019_GSM3529864_P0PM_1_S1_P0_eHcn4_1_ATACseq_SRR8368605_peak_9194	196	.	6.50323	21.6155	19.651	333
chr1	191662305	191662457	GSE124336_Fernandez_2019_GSM3529864_P0PM_1_S1_P0_eHcn4_1_ATACseq_SRR8368605_peak_9195	84	.	4.2271	10.2428	8.4787	150
chr1	191693246	191693559	GSE124336_Fernandez_2019_GSM3529864_P0PM_1_S1_P0_eHcn4_1_ATACseq_SRR8368605_peak_9196	187	.	6.34064	20.7238	18.7717	207
chr1	191697255	191697397	GSE124336_Fernandez_2019_GSM3529864_P0PM_1_S1_P0_eHcn4_1_ATACseq_SRR8368605_peak_9197	77	.	4.06452	9.53581	7.78926	104
chr1	191714988	191715593	GSE124336_Fernandez_2019_GSM3529864_P0PM_1_S1_P0_eHcn4_1_ATACseq_SRR8368605_peak_9199	381	.	9.59226	40.3395	38.171	384
chr1	191717190	191717422	GSE124336_Fernandez_2019_GSM3529864_P0PM_1_S1_P0_eHcn4_1_ATACseq_SRR8368605_peak_9200	64	.	3.73935	8.17267	6.46315	154
chr1	191717615	191719680	GSE124336_Fernandez_2019_GSM3529864_P0PM_1_S1_P0_eHcn4_1_ATACseq_SRR8368605_peak_9201	1156	.	19.8348	118.364	115.687	326
chr1	191720464	191720850	GSE124336_Fernandez_2019_GSM3529864_P0PM_1_S1_P0_eHcn4_1_ATACseq_SRR8368605_peak_9202	350	.	9.10452	37.1828	35.0435	309
chr1	191754340	191754496	GSE124336_Fernandez_2019_GSM3529864_P0PM_1_S1_P0_eHcn4_1_ATACseq_SRR8368605_peak_9203	58	.	3.57677	7.51782	5.82803	60
chr1	191780201	191781050	GSE124336_Fernandez_2019_GSM3529864_P0PM_1_S1_P0_eHcn4_1_ATACseq_SRR8368605_peak_9204	1394	.	22.5987	142.253	139.447	652
chr1	191808602	191809494	GSE124336_Fernandez_2019_GSM3529864_P0PM_1_S1_P0_eHcn4_1_ATACseq_SRR8368605_peak_9206	1008	.	18.0464	103.445	100.85	481
chr1	191817753	191818301	GSE124336_Fernandez_2019_GSM3529864_P0PM_1_S1_P0_eHcn4_1_ATACseq_SRR8368605_peak_9207	1102	.	19.1845	112.887	110.24	255
chr1	191821017	191822027	GSE124336_Fernandez_2019_GSM3529864_P0PM_1_S1_P0_eHcn4_1_ATACseq_SRR8368605_peak_9208	2553	.	34.9548	258.84	255.332	455
chr1	191829223	191829360	GSE124336_Fernandez_2019_GSM3529864_P0PM_1_S1_P0_eHcn4_1_ATACseq_SRR8368605_peak_9209	402	.	9.91742	42.4805	40.2931	61
chr1	191834757	191835268	GSE124336_Fernandez_2019_GSM3529864_P0PM_1_S1_P0_eHcn4_1_ATACseq_SRR8368605_peak_9210	968	.	17.5587	99.4556	96.8832	287
chr1	191838935	191839815	GSE124336_Fernandez_2019_GSM3529864_P0PM_1_S1_P0_eHcn4_1_ATACseq_SRR8368605_peak_9211	319	.	8.61677	34.0951	31.9858	231
chr1	191840699	191841405	GSE124336_Fernandez_2019_GSM3529864_P0PM_1_S1_P0_eHcn4_1_ATACseq_SRR8368605_peak_9212	413	.	10.08	43.5617	41.3648	368
chr1	191854721	191854876	GSE124336_Fernandez_2019_GSM3529864_P0PM_1_S1_P0_eHcn4_1_ATACseq_SRR8368605_peak_9213	513	.	11.5432	53.5914	51.3139	947
chr1	191855378	191855780	GSE124336_Fernandez_2019_GSM3529864_P0PM_1_S1_P0_eHcn4_1_ATACseq_SRR8368605_peak_9213	513	.	11.5432	53.5914	51.3139	947
chr1	191859951	191860308	GSE124336_Fernandez_2019_GSM3529864_P0PM_1_S1_P0_eHcn4_1_ATACseq_SRR8368605_peak_9214	106	.	4.71484	12.4579	10.6448	129
chr1	191878329	191879019	GSE124336_Fernandez_2019_GSM3529864_P0PM_1_S1_P0_eHcn4_1_ATACseq_SRR8368605_peak_9216	1170	.	19.9974	119.742	117.058	415
chr1	191881055	191881639	GSE124336_Fernandez_2019_GSM3529864_P0PM_1_S1_P0_eHcn4_1_ATACseq_SRR8368605_peak_9217	689	.	13.9819	71.3736	68.9717	522
chr1	191897005	191897117	GSE124336_Fernandez_2019_GSM3529864_P0PM_1_S1_P0_eHcn4_1_ATACseq_SRR8368605_peak_9218	46	.	3.25161	6.26535	4.61752	79
chr1	191897347	191897518	GSE124336_Fernandez_2019_GSM3529864_P0PM_1_S1_P0_eHcn4_1_ATACseq_SRR8368605_peak_9219	52	.	3.41419	6.88177	5.21244	155
chr1	191905954	191907972	GSE124336_Fernandez_2019_GSM3529864_P0PM_1_S1_P0_eHcn4_1_ATACseq_SRR8368605_peak_9220	2553	.	34.9548	258.84	255.332	843
chr1	191908472	191908663	GSE124336_Fernandez_2019_GSM3529864_P0PM_1_S1_P0_eHcn4_1_ATACseq_SRR8368605_peak_9221	24	.	2.60129	4.01495	2.46568	50
chr1	191932886	191933016	GSE124336_Fernandez_2019_GSM3529864_P0PM_1_S1_P0_eHcn4_1_ATACseq_SRR8368605_peak_9223	99	.	4.55226	11.7044	9.90704	316
chr1	191957032	191957601	GSE124336_Fernandez_2019_GSM3529864_P0PM_1_S1_P0_eHcn4_1_ATACseq_SRR8368605_peak_9226	99	.	4.55226	11.7044	9.90704	175
chr1	191964141	191964633	GSE124336_Fernandez_2019_GSM3529864_P0PM_1_S1_P0_eHcn4_1_ATACseq_SRR8368605_peak_9227	1170	.	19.9974	119.742	117.058	1119
chr1	191965017	191965579	GSE124336_Fernandez_2019_GSM3529864_P0PM_1_S1_P0_eHcn4_1_ATACseq_SRR8368605_peak_9227	1170	.	19.9974	119.742	117.058	1119
chr1	191969824	191970449	GSE124336_Fernandez_2019_GSM3529864_P0PM_1_S1_P0_eHcn4_1_ATACseq_SRR8368605_peak_9228	446	.	10.5677	46.8462	44.6219	463
chr1	191974407	191974557	GSE124336_Fernandez_2019_GSM3529864_P0PM_1_S1_P0_eHcn4_1_ATACseq_SRR8368605_peak_9229	34	.	2.92645	5.09501	3.49355	18
chr1	191977126	191978057	GSE124336_Fernandez_2019_GSM3529864_P0PM_1_S1_P0_eHcn4_1_ATACseq_SRR8368605_peak_9230	641	.	13.3316	66.5125	64.1427	450
chr1	191978785	191982280	GSE124336_Fernandez_2019_GSM3529864_P0PM_1_S1_P0_eHcn4_1_ATACseq_SRR8368605_peak_9231	3295	.	42.271	333.724	329.565	2910
chr1	191984001	191984366	GSE124336_Fernandez_2019_GSM3529864_P0PM_1_S1_P0_eHcn4_1_ATACseq_SRR8368605_peak_9232	223	.	6.99097	24.3536	22.3531	71
chr1	191986974	191987477	GSE124336_Fernandez_2019_GSM3529864_P0PM_1_S1_P0_eHcn4_1_ATACseq_SRR8368605_peak_9233	113	.	4.87742	13.226	11.3974	258
chr1	191988504	191990484	GSE124336_Fernandez_2019_GSM3529864_P0PM_1_S1_P0_eHcn4_1_ATACseq_SRR8368605_peak_9234	1626	.	25.2	165.562	162.631	1786
chr1	191991081	191991213	GSE124336_Fernandez_2019_GSM3529864_P0PM_1_S1_P0_eHcn4_1_ATACseq_SRR8368605_peak_9235	40	.	3.08903	5.66944	4.04416	204
chr1	191992069	191992530	GSE124336_Fernandez_2019_GSM3529864_P0PM_1_S1_P0_eHcn4_1_ATACseq_SRR8368605_peak_9236	40	.	3.08903	5.66944	4.04416	550
chr1	191994449	191995037	GSE124336_Fernandez_2019_GSM3529864_P0PM_1_S1_P0_eHcn4_1_ATACseq_SRR8368605_peak_9237	381	.	9.59226	40.3395	38.171	211
chr1	191995618	191995850	GSE124336_Fernandez_2019_GSM3529864_P0PM_1_S1_P0_eHcn4_1_ATACseq_SRR8368605_peak_9238	113	.	4.87742	13.226	11.3974	261
chr1	192053501	192054694	GSE124336_Fernandez_2019_GSM3529864_P0PM_1_S1_P0_eHcn4_1_ATACseq_SRR8368605_peak_9239	751	.	14.7948	77.5624	75.1208	475
chr1	192060976	192063232	GSE124336_Fernandez_2019_GSM3529864_P0PM_1_S1_P0_eHcn4_1_ATACseq_SRR8368605_peak_9240	1567	.	24.5497	159.665	156.766	1065
chr1	192070192	192071202	GSE124336_Fernandez_2019_GSM3529864_P0PM_1_S1_P0_eHcn4_1_ATACseq_SRR8368605_peak_9241	196	.	6.50323	21.6155	19.651	275
chr1	192074779	192075107	GSE124336_Fernandez_2019_GSM3529864_P0PM_1_S1_P0_eHcn4_1_ATACseq_SRR8368605_peak_9242	280	.	7.96645	30.0921	28.0245	226
chr1	192076845	192077073	GSE124336_Fernandez_2019_GSM3529864_P0PM_1_S1_P0_eHcn4_1_ATACseq_SRR8368605_peak_9243	145	.	5.52774	16.4346	14.5482	83
chr1	192077398	192077539	GSE124336_Fernandez_2019_GSM3529864_P0PM_1_S1_P0_eHcn4_1_ATACseq_SRR8368605_peak_9243	145	.	5.52774	16.4346	14.5482	83
chr1	192078248	192078818	GSE124336_Fernandez_2019_GSM3529864_P0PM_1_S1_P0_eHcn4_1_ATACseq_SRR8368605_peak_9244	319	.	8.61677	34.0951	31.9858	363
chr1	192079550	192079804	GSE124336_Fernandez_2019_GSM3529864_P0PM_1_S1_P0_eHcn4_1_ATACseq_SRR8368605_peak_9245	170	.	6.01548	18.9734	17.0468	374
chr1	192086994	192087383	GSE124336_Fernandez_2019_GSM3529864_P0PM_1_S1_P0_eHcn4_1_ATACseq_SRR8368605_peak_9246	582	.	12.5187	60.5549	58.2263	474
chr1	192088181	192088311	GSE124336_Fernandez_2019_GSM3529864_P0PM_1_S1_P0_eHcn4_1_ATACseq_SRR8368605_peak_9248	29	.	2.76387	4.54313	2.96692	18
chr1	192089077	192089601	GSE124336_Fernandez_2019_GSM3529864_P0PM_1_S1_P0_eHcn4_1_ATACseq_SRR8368605_peak_9249	179	.	6.17806	19.843	17.9035	280
chr1	192090351	192091694	GSE124336_Fernandez_2019_GSM3529864_P0PM_1_S1_P0_eHcn4_1_ATACseq_SRR8368605_peak_9250	3177	.	41.1329	321.838	317.796	2289
chr1	192091846	192093339	GSE124336_Fernandez_2019_GSM3529864_P0PM_1_S1_P0_eHcn4_1_ATACseq_SRR8368605_peak_9250	3177	.	41.1329	321.838	317.796	2289
chr1	192094560	192094891	GSE124336_Fernandez_2019_GSM3529864_P0PM_1_S1_P0_eHcn4_1_ATACseq_SRR8368605_peak_9251	641	.	13.3316	66.5125	64.1427	115
chr1	192102694	192103508	GSE124336_Fernandez_2019_GSM3529864_P0PM_1_S1_P0_eHcn4_1_ATACseq_SRR8368605_peak_9253	329	.	8.77935	35.1165	32.997	618
chr1	192107489	192107969	GSE124336_Fernandez_2019_GSM3529864_P0PM_1_S1_P0_eHcn4_1_ATACseq_SRR8368605_peak_9254	290	.	8.12903	31.0802	29.0019	129
chr1	192109099	192109692	GSE124336_Fernandez_2019_GSM3529864_P0PM_1_S1_P0_eHcn4_1_ATACseq_SRR8368605_peak_9255	1789	.	26.9884	182.007	178.986	454
chr1	192121551	192121934	GSE124336_Fernandez_2019_GSM3529864_P0PM_1_S1_P0_eHcn4_1_ATACseq_SRR8368605_peak_9256	726	.	14.4697	75.0723	72.6466	97
chr1	192136007	192138957	GSE124336_Fernandez_2019_GSM3529864_P0PM_1_S1_P0_eHcn4_1_ATACseq_SRR8368605_peak_9258	3194	.	41.2955	323.531	319.473	754
chr1	192189172	192189319	GSE124336_Fernandez_2019_GSM3529864_P0PM_1_S1_P0_eHcn4_1_ATACseq_SRR8368605_peak_9259	413	.	10.08	43.5617	41.3648	80
chr1	192190433	192191216	GSE124336_Fernandez_2019_GSM3529864_P0PM_1_S1_P0_eHcn4_1_ATACseq_SRR8368605_peak_9260	1323	.	21.7858	135.128	132.36	266
chr1	192212572	192212763	GSE124336_Fernandez_2019_GSM3529864_P0PM_1_S1_P0_eHcn4_1_ATACseq_SRR8368605_peak_9261	84	.	4.2271	10.2428	8.4787	76
chr1	192295366	192295549	GSE124336_Fernandez_2019_GSM3529864_P0PM_1_S1_P0_eHcn4_1_ATACseq_SRR8368605_peak_9262	52	.	3.41419	6.88177	5.21244	26
chr1	192401064	192401328	GSE124336_Fernandez_2019_GSM3529864_P0PM_1_S1_P0_eHcn4_1_ATACseq_SRR8368605_peak_9264	232	.	7.15355	25.2865	23.2744	177
chr1	192421682	192421996	GSE124336_Fernandez_2019_GSM3529864_P0PM_1_S1_P0_eHcn4_1_ATACseq_SRR8368605_peak_9265	34	.	2.92645	5.09501	3.49355	324
chr1	192521068	192521439	GSE124336_Fernandez_2019_GSM3529864_P0PM_1_S1_P0_eHcn4_1_ATACseq_SRR8368605_peak_9272	402	.	9.91742	42.4805	40.2931	210
chr1	192522544	192522658	GSE124336_Fernandez_2019_GSM3529864_P0PM_1_S1_P0_eHcn4_1_ATACseq_SRR8368605_peak_9274	64	.	3.73935	8.17267	6.46315	49
chr1	192528019	192528961	GSE124336_Fernandez_2019_GSM3529864_P0PM_1_S1_P0_eHcn4_1_ATACseq_SRR8368605_peak_9276	689	.	13.9819	71.3736	68.9717	724
chr1	192544146	192544451	GSE124336_Fernandez_2019_GSM3529864_P0PM_1_S1_P0_eHcn4_1_ATACseq_SRR8368605_peak_9277	162	.	5.8529	18.1152	16.2017	56
chr1	192586704	192586961	GSE124336_Fernandez_2019_GSM3529864_P0PM_1_S1_P0_eHcn4_1_ATACseq_SRR8368605_peak_9279	903	.	16.7458	92.8876	90.3532	1337
chr1	192587126	192588228	GSE124336_Fernandez_2019_GSM3529864_P0PM_1_S1_P0_eHcn4_1_ATACseq_SRR8368605_peak_9279	903	.	16.7458	92.8876	90.3532	1337
chr1	192598334	192598845	GSE124336_Fernandez_2019_GSM3529864_P0PM_1_S1_P0_eHcn4_1_ATACseq_SRR8368605_peak_9280	968	.	17.5587	99.4556	96.8832	292
chr1	192606839	192607323	GSE124336_Fernandez_2019_GSM3529864_P0PM_1_S1_P0_eHcn4_1_ATACseq_SRR8368605_peak_9282	137	.	5.36516	15.6128	13.7404	377
chr1	192611369	192611837	GSE124336_Fernandez_2019_GSM3529864_P0PM_1_S1_P0_eHcn4_1_ATACseq_SRR8368605_peak_9283	524	.	11.7058	54.7373	52.4512	188
chr1	192612132	192612844	GSE124336_Fernandez_2019_GSM3529864_P0PM_1_S1_P0_eHcn4_1_ATACseq_SRR8368605_peak_9283	524	.	11.7058	54.7373	52.4512	188
chr1	192638097	192638244	GSE124336_Fernandez_2019_GSM3529864_P0PM_1_S1_P0_eHcn4_1_ATACseq_SRR8368605_peak_9284	34	.	2.92645	5.09501	3.49355	50
chr1	192650407	192651072	GSE124336_Fernandez_2019_GSM3529864_P0PM_1_S1_P0_eHcn4_1_ATACseq_SRR8368605_peak_9285	381	.	9.59226	40.3395	38.171	338
chr1	192651654	192652760	GSE124336_Fernandez_2019_GSM3529864_P0PM_1_S1_P0_eHcn4_1_ATACseq_SRR8368605_peak_9286	1850	.	27.6387	188.066	185.011	1054
chr1	192657415	192657718	GSE124336_Fernandez_2019_GSM3529864_P0PM_1_S1_P0_eHcn4_1_ATACseq_SRR8368605_peak_9287	137	.	5.36516	15.6128	13.7404	281
chr1	192682354	192682564	GSE124336_Fernandez_2019_GSM3529864_P0PM_1_S1_P0_eHcn4_1_ATACseq_SRR8368605_peak_9288	121	.	5.04	14.0081	12.1646	44
chr1	192690322	192690584	GSE124336_Fernandez_2019_GSM3529864_P0PM_1_S1_P0_eHcn4_1_ATACseq_SRR8368605_peak_9289	360	.	9.2671	38.2276	36.0784	135
chr1	192722148	192722398	GSE124336_Fernandez_2019_GSM3529864_P0PM_1_S1_P0_eHcn4_1_ATACseq_SRR8368605_peak_9290	280	.	7.96645	30.0921	28.0245	235
chr1	192726980	192727741	GSE124336_Fernandez_2019_GSM3529864_P0PM_1_S1_P0_eHcn4_1_ATACseq_SRR8368605_peak_9291	689	.	13.9819	71.3736	68.9717	259
chr1	192746536	192746695	GSE124336_Fernandez_2019_GSM3529864_P0PM_1_S1_P0_eHcn4_1_ATACseq_SRR8368605_peak_9293	113	.	4.87742	13.226	11.3974	81
chr1	192749473	192750320	GSE124336_Fernandez_2019_GSM3529864_P0PM_1_S1_P0_eHcn4_1_ATACseq_SRR8368605_peak_9294	864	.	16.2581	88.9968	86.4853	557
chr1	192752591	192753577	GSE124336_Fernandez_2019_GSM3529864_P0PM_1_S1_P0_eHcn4_1_ATACseq_SRR8368605_peak_9295	665	.	13.6568	68.9328	66.5469	614
chr1	192756497	192757035	GSE124336_Fernandez_2019_GSM3529864_P0PM_1_S1_P0_eHcn4_1_ATACseq_SRR8368605_peak_9297	501	.	11.3806	52.4515	50.1827	451
chr1	192763030	192763499	GSE124336_Fernandez_2019_GSM3529864_P0PM_1_S1_P0_eHcn4_1_ATACseq_SRR8368605_peak_9298	524	.	11.7058	54.7373	52.4512	184
chr1	192769959	192771627	GSE124336_Fernandez_2019_GSM3529864_P0PM_1_S1_P0_eHcn4_1_ATACseq_SRR8368605_peak_9299	942	.	17.2335	96.8162	94.259	792
chr1	192778838	192779481	GSE124336_Fernandez_2019_GSM3529864_P0PM_1_S1_P0_eHcn4_1_ATACseq_SRR8368605_peak_9300	187	.	6.34064	20.7238	18.7717	912
chr1	192784357	192784648	GSE124336_Fernandez_2019_GSM3529864_P0PM_1_S1_P0_eHcn4_1_ATACseq_SRR8368605_peak_9301	929	.	17.071	95.5025	92.953	225
chr1	192785634	192786202	GSE124336_Fernandez_2019_GSM3529864_P0PM_1_S1_P0_eHcn4_1_ATACseq_SRR8368605_peak_9302	145	.	5.52774	16.4346	14.5482	253
chr1	192786535	192786679	GSE124336_Fernandez_2019_GSM3529864_P0PM_1_S1_P0_eHcn4_1_ATACseq_SRR8368605_peak_9302	145	.	5.52774	16.4346	14.5482	253
chr1	192786810	192786825	GSE124336_Fernandez_2019_GSM3529864_P0PM_1_S1_P0_eHcn4_1_ATACseq_SRR8368605_peak_9302	145	.	5.52774	16.4346	14.5482	253
chr1	192788528	192790684	GSE124336_Fernandez_2019_GSM3529864_P0PM_1_S1_P0_eHcn4_1_ATACseq_SRR8368605_peak_9303	4303	.	51.7006	435.171	430.302	860
chr1	192791752	192792524	GSE124336_Fernandez_2019_GSM3529864_P0PM_1_S1_P0_eHcn4_1_ATACseq_SRR8368605_peak_9304	340	.	8.94193	36.1457	34.0163	693
chr1	192796121	192797298	GSE124336_Fernandez_2019_GSM3529864_P0PM_1_S1_P0_eHcn4_1_ATACseq_SRR8368605_peak_9305	309	.	8.45419	33.0818	30.9827	703
chr1	192798239	192798770	GSE124336_Fernandez_2019_GSM3529864_P0PM_1_S1_P0_eHcn4_1_ATACseq_SRR8368605_peak_9306	99	.	4.55226	11.7044	9.90704	277
chr1	192799035	192799056	GSE124336_Fernandez_2019_GSM3529864_P0PM_1_S1_P0_eHcn4_1_ATACseq_SRR8368605_peak_9307	214	.	6.82839	23.4307	21.442	549
chr1	192799280	192799702	GSE124336_Fernandez_2019_GSM3529864_P0PM_1_S1_P0_eHcn4_1_ATACseq_SRR8368605_peak_9307	214	.	6.82839	23.4307	21.442	549
chr1	192800064	192800803	GSE124336_Fernandez_2019_GSM3529864_P0PM_1_S1_P0_eHcn4_1_ATACseq_SRR8368605_peak_9308	714	.	14.3071	73.8345	71.4166	573
chr1	192806885	192807221	GSE124336_Fernandez_2019_GSM3529864_P0PM_1_S1_P0_eHcn4_1_ATACseq_SRR8368605_peak_9309	121	.	5.04	14.0081	12.1646	126
chr1	192812431	192812533	GSE124336_Fernandez_2019_GSM3529864_P0PM_1_S1_P0_eHcn4_1_ATACseq_SRR8368605_peak_9310	64	.	3.73935	8.17267	6.46315	490
chr1	192822229	192823497	GSE124336_Fernandez_2019_GSM3529864_P0PM_1_S1_P0_eHcn4_1_ATACseq_SRR8368605_peak_9311	424	.	10.2426	44.6497	42.4436	490
chr1	192825888	192826014	GSE124336_Fernandez_2019_GSM3529864_P0PM_1_S1_P0_eHcn4_1_ATACseq_SRR8368605_peak_9312	137	.	5.36516	15.6128	13.7404	60
chr1	192829049	192829219	GSE124336_Fernandez_2019_GSM3529864_P0PM_1_S1_P0_eHcn4_1_ATACseq_SRR8368605_peak_9313	58	.	3.57677	7.51782	5.82803	294
chr1	192830516	192831021	GSE124336_Fernandez_2019_GSM3529864_P0PM_1_S1_P0_eHcn4_1_ATACseq_SRR8368605_peak_9314	113	.	4.87742	13.226	11.3974	243
chr1	192833294	192833706	GSE124336_Fernandez_2019_GSM3529864_P0PM_1_S1_P0_eHcn4_1_ATACseq_SRR8368605_peak_9315	84	.	4.2271	10.2428	8.4787	422
chr1	192834292	192835665	GSE124336_Fernandez_2019_GSM3529864_P0PM_1_S1_P0_eHcn4_1_ATACseq_SRR8368605_peak_9316	1239	.	20.8103	126.686	123.963	550
chr1	192851341	192852589	GSE124336_Fernandez_2019_GSM3529864_P0PM_1_S1_P0_eHcn4_1_ATACseq_SRR8368605_peak_9317	2345	.	32.8413	237.933	234.572	528
chr1	192853712	192856153	GSE124336_Fernandez_2019_GSM3529864_P0PM_1_S1_P0_eHcn4_1_ATACseq_SRR8368605_peak_9318	1323	.	21.7858	135.128	132.36	1396
chr1	192856561	192856733	GSE124336_Fernandez_2019_GSM3529864_P0PM_1_S1_P0_eHcn4_1_ATACseq_SRR8368605_peak_9319	52	.	3.41419	6.88177	5.21244	108
chr1	192862109	192862649	GSE124336_Fernandez_2019_GSM3529864_P0PM_1_S1_P0_eHcn4_1_ATACseq_SRR8368605_peak_9320	153	.	5.69032	17.2689	15.3688	409
chr1	192868900	192869181	GSE124336_Fernandez_2019_GSM3529864_P0PM_1_S1_P0_eHcn4_1_ATACseq_SRR8368605_peak_9321	299	.	8.29161	32.0768	29.9881	117
chr1	192881653	192881843	GSE124336_Fernandez_2019_GSM3529864_P0PM_1_S1_P0_eHcn4_1_ATACseq_SRR8368605_peak_9322	91	.	4.38968	10.9658	9.1848	213
chr1	192897439	192897585	GSE124336_Fernandez_2019_GSM3529864_P0PM_1_S1_P0_eHcn4_1_ATACseq_SRR8368605_peak_9323	77	.	4.06452	9.53581	7.78926	34
chr1	192912225	192912586	GSE124336_Fernandez_2019_GSM3529864_P0PM_1_S1_P0_eHcn4_1_ATACseq_SRR8368605_peak_9324	162	.	5.8529	18.1152	16.2017	290
chr1	193035562	193036397	GSE124336_Fernandez_2019_GSM3529864_P0PM_1_S1_P0_eHcn4_1_ATACseq_SRR8368605_peak_9326	995	.	17.8839	102.111	99.5236	576
chr1	193093655	193093874	GSE124336_Fernandez_2019_GSM3529864_P0PM_1_S1_P0_eHcn4_1_ATACseq_SRR8368605_peak_9328	64	.	3.73935	8.17267	6.46315	222
chr1	193129720	193130790	GSE124336_Fernandez_2019_GSM3529864_P0PM_1_S1_P0_eHcn4_1_ATACseq_SRR8368605_peak_9329	1509	.	23.8994	153.813	150.945	668
chr1	193151096	193151469	GSE124336_Fernandez_2019_GSM3529864_P0PM_1_S1_P0_eHcn4_1_ATACseq_SRR8368605_peak_9330	170	.	6.01548	18.9734	17.0468	233
chr1	193152760	193153634	GSE124336_Fernandez_2019_GSM3529864_P0PM_1_S1_P0_eHcn4_1_ATACseq_SRR8368605_peak_9331	903	.	16.7458	92.8876	90.3532	307
chr1	193156436	193156707	GSE124336_Fernandez_2019_GSM3529864_P0PM_1_S1_P0_eHcn4_1_ATACseq_SRR8368605_peak_9332	15	.	2.27613	3.0349	1.54584	95
chr1	193160397	193160611	GSE124336_Fernandez_2019_GSM3529864_P0PM_1_S1_P0_eHcn4_1_ATACseq_SRR8368605_peak_9333	129	.	5.20258	14.8039	12.9457	153
chr1	193170005	193170258	GSE124336_Fernandez_2019_GSM3529864_P0PM_1_S1_P0_eHcn4_1_ATACseq_SRR8368605_peak_9334	214	.	6.82839	23.4307	21.442	261
chr1	193172919	193174780	GSE124336_Fernandez_2019_GSM3529864_P0PM_1_S1_P0_eHcn4_1_ATACseq_SRR8368605_peak_9335	3380	.	43.0839	342.265	338.021	814
chr1	193189153	193189806	GSE124336_Fernandez_2019_GSM3529864_P0PM_1_S1_P0_eHcn4_1_ATACseq_SRR8368605_peak_9336	205	.	6.66581	22.5179	20.5412	445
chr1	193191387	193192232	GSE124336_Fernandez_2019_GSM3529864_P0PM_1_S1_P0_eHcn4_1_ATACseq_SRR8368605_peak_9337	1156	.	19.8348	118.364	115.687	655
chr1	193198364	193198614	GSE124336_Fernandez_2019_GSM3529864_P0PM_1_S1_P0_eHcn4_1_ATACseq_SRR8368605_peak_9338	91	.	4.38968	10.9658	9.1848	106
chr1	193208289	193208462	GSE124336_Fernandez_2019_GSM3529864_P0PM_1_S1_P0_eHcn4_1_ATACseq_SRR8368605_peak_9339	558	.	12.1935	58.2106	55.8988	107
chr1	193211334	193211795	GSE124336_Fernandez_2019_GSM3529864_P0PM_1_S1_P0_eHcn4_1_ATACseq_SRR8368605_peak_9340	129	.	5.20258	14.8039	12.9457	186
chr1	193243682	193244068	GSE124336_Fernandez_2019_GSM3529864_P0PM_1_S1_P0_eHcn4_1_ATACseq_SRR8368605_peak_9342	677	.	13.8194	70.1507	67.7567	364
chr1	193255645	193255898	GSE124336_Fernandez_2019_GSM3529864_P0PM_1_S1_P0_eHcn4_1_ATACseq_SRR8368605_peak_9343	582	.	12.5187	60.5549	58.2263	473
chr1	193256714	193257194	GSE124336_Fernandez_2019_GSM3529864_P0PM_1_S1_P0_eHcn4_1_ATACseq_SRR8368605_peak_9344	129	.	5.20258	14.8039	12.9457	302
chr1	193261914	193262453	GSE124336_Fernandez_2019_GSM3529864_P0PM_1_S1_P0_eHcn4_1_ATACseq_SRR8368605_peak_9345	170	.	6.01548	18.9734	17.0468	338
chr1	193270965	193271169	GSE124336_Fernandez_2019_GSM3529864_P0PM_1_S1_P0_eHcn4_1_ATACseq_SRR8368605_peak_9347	52	.	3.41419	6.88177	5.21244	176
chr1	193271378	193271842	GSE124336_Fernandez_2019_GSM3529864_P0PM_1_S1_P0_eHcn4_1_ATACseq_SRR8368605_peak_9348	2489	.	34.3045	252.37	248.909	1744
chr1	193272022	193273745	GSE124336_Fernandez_2019_GSM3529864_P0PM_1_S1_P0_eHcn4_1_ATACseq_SRR8368605_peak_9348	2489	.	34.3045	252.37	248.909	1744
chr1	193278099	193279203	GSE124336_Fernandez_2019_GSM3529864_P0PM_1_S1_P0_eHcn4_1_ATACseq_SRR8368605_peak_9349	242	.	7.31613	26.229	24.2054	910
chr1	193282787	193283023	GSE124336_Fernandez_2019_GSM3529864_P0PM_1_S1_P0_eHcn4_1_ATACseq_SRR8368605_peak_9350	179	.	6.17806	19.843	17.9035	192
chr1	193314546	193314731	GSE124336_Fernandez_2019_GSM3529864_P0PM_1_S1_P0_eHcn4_1_ATACseq_SRR8368605_peak_9351	58	.	3.57677	7.51782	5.82803	58
chr1	193315108	193317848	GSE124336_Fernandez_2019_GSM3529864_P0PM_1_S1_P0_eHcn4_1_ATACseq_SRR8368605_peak_9352	3211	.	41.4581	325.225	321.151	1068
chr1	193324361	193324649	GSE124336_Fernandez_2019_GSM3529864_P0PM_1_S1_P0_eHcn4_1_ATACseq_SRR8368605_peak_9353	582	.	12.5187	60.5549	58.2263	106
chr1	193326638	193327058	GSE124336_Fernandez_2019_GSM3529864_P0PM_1_S1_P0_eHcn4_1_ATACseq_SRR8368605_peak_9354	413	.	10.08	43.5617	41.3648	271
chr1	193328522	193328808	GSE124336_Fernandez_2019_GSM3529864_P0PM_1_S1_P0_eHcn4_1_ATACseq_SRR8368605_peak_9356	77	.	4.06452	9.53581	7.78926	246
chr1	193329919	193333202	GSE124336_Fernandez_2019_GSM3529864_P0PM_1_S1_P0_eHcn4_1_ATACseq_SRR8368605_peak_9357	3550	.	44.7097	359.468	355.056	6407
chr1	193333484	193335892	GSE124336_Fernandez_2019_GSM3529864_P0PM_1_S1_P0_eHcn4_1_ATACseq_SRR8368605_peak_9357	3550	.	44.7097	359.468	355.056	6407
chr1	193336042	193339021	GSE124336_Fernandez_2019_GSM3529864_P0PM_1_S1_P0_eHcn4_1_ATACseq_SRR8368605_peak_9357	3550	.	44.7097	359.468	355.056	6407
chr1	193342261	193342469	GSE124336_Fernandez_2019_GSM3529864_P0PM_1_S1_P0_eHcn4_1_ATACseq_SRR8368605_peak_9358	40	.	3.08903	5.66944	4.04416	97
chr1	193346707	193347430	GSE124336_Fernandez_2019_GSM3529864_P0PM_1_S1_P0_eHcn4_1_ATACseq_SRR8368605_peak_9359	1730	.	26.3381	175.989	173.002	684
chr1	193347772	193348155	GSE124336_Fernandez_2019_GSM3529864_P0PM_1_S1_P0_eHcn4_1_ATACseq_SRR8368605_peak_9360	77	.	4.06452	9.53581	7.78926	252
chr1	193359887	193360064	GSE124336_Fernandez_2019_GSM3529864_P0PM_1_S1_P0_eHcn4_1_ATACseq_SRR8368605_peak_9362	40	.	3.08903	5.66944	4.04416	120
chr1	193360817	193361532	GSE124336_Fernandez_2019_GSM3529864_P0PM_1_S1_P0_eHcn4_1_ATACseq_SRR8368605_peak_9363	371	.	9.42968	39.2798	37.1209	259
chr1	193362571	193362873	GSE124336_Fernandez_2019_GSM3529864_P0PM_1_S1_P0_eHcn4_1_ATACseq_SRR8368605_peak_9364	205	.	6.66581	22.5179	20.5412	214
chr1	193363789	193364251	GSE124336_Fernandez_2019_GSM3529864_P0PM_1_S1_P0_eHcn4_1_ATACseq_SRR8368605_peak_9365	593	.	12.6813	61.7355	59.3985	376
chr1	193365504	193365692	GSE124336_Fernandez_2019_GSM3529864_P0PM_1_S1_P0_eHcn4_1_ATACseq_SRR8368605_peak_9366	77	.	4.06452	9.53581	7.78926	176
chr1	193367669	193368867	GSE124336_Fernandez_2019_GSM3529864_P0PM_1_S1_P0_eHcn4_1_ATACseq_SRR8368605_peak_9367	2251	.	31.8658	228.404	225.106	632
chr1	193369123	193370648	GSE124336_Fernandez_2019_GSM3529864_P0PM_1_S1_P0_eHcn4_1_ATACseq_SRR8368605_peak_9368	2682	.	36.2555	271.877	268.27	1314
chr1	193376667	193377197	GSE124336_Fernandez_2019_GSM3529864_P0PM_1_S1_P0_eHcn4_1_ATACseq_SRR8368605_peak_9369	1281	.	21.2981	130.892	128.147	702
chr1	193379803	193379998	GSE124336_Fernandez_2019_GSM3529864_P0PM_1_S1_P0_eHcn4_1_ATACseq_SRR8368605_peak_9370	99	.	4.55226	11.7044	9.90704	245
chr1	193381552	193383520	GSE124336_Fernandez_2019_GSM3529864_P0PM_1_S1_P0_eHcn4_1_ATACseq_SRR8368605_peak_9371	1088	.	19.0219	111.527	108.887	1606
chr1	193385879	193386775	GSE124336_Fernandez_2019_GSM3529864_P0PM_1_S1_P0_eHcn4_1_ATACseq_SRR8368605_peak_9372	1910	.	28.289	194.166	191.077	482
chr1	193389692	193389879	GSE124336_Fernandez_2019_GSM3529864_P0PM_1_S1_P0_eHcn4_1_ATACseq_SRR8368605_peak_9374	46	.	3.25161	6.26535	4.61752	126
chr1	193407537	193407932	GSE124336_Fernandez_2019_GSM3529864_P0PM_1_S1_P0_eHcn4_1_ATACseq_SRR8368605_peak_9376	187	.	6.34064	20.7238	18.7717	191
chr1	193418595	193419359	GSE124336_Fernandez_2019_GSM3529864_P0PM_1_S1_P0_eHcn4_1_ATACseq_SRR8368605_peak_9377	701	.	14.1445	72.6015	70.1917	287
chr1	193449195	193450229	GSE124336_Fernandez_2019_GSM3529864_P0PM_1_S1_P0_eHcn4_1_ATACseq_SRR8368605_peak_9378	1819	.	27.3135	185.031	181.994	595
chr1	193451766	193451936	GSE124336_Fernandez_2019_GSM3529864_P0PM_1_S1_P0_eHcn4_1_ATACseq_SRR8368605_peak_9379	71	.	3.90194	8.84557	7.1172	162
chr1	193453236	193454105	GSE124336_Fernandez_2019_GSM3529864_P0PM_1_S1_P0_eHcn4_1_ATACseq_SRR8368605_peak_9380	350	.	9.10452	37.1828	35.0435	628
chr1	193459774	193460164	GSE124336_Fernandez_2019_GSM3529864_P0PM_1_S1_P0_eHcn4_1_ATACseq_SRR8368605_peak_9381	424	.	10.2426	44.6497	42.4436	199
chr1	193504048	193504187	GSE124336_Fernandez_2019_GSM3529864_P0PM_1_S1_P0_eHcn4_1_ATACseq_SRR8368605_peak_9382	187	.	6.34064	20.7238	18.7717	181
chr1	193542158	193542436	GSE124336_Fernandez_2019_GSM3529864_P0PM_1_S1_P0_eHcn4_1_ATACseq_SRR8368605_peak_9383	40	.	3.08903	5.66944	4.04416	602
chr1	193546553	193546791	GSE124336_Fernandez_2019_GSM3529864_P0PM_1_S1_P0_eHcn4_1_ATACseq_SRR8368605_peak_9384	58	.	3.57677	7.51782	5.82803	195
chr1	193568804	193569122	GSE124336_Fernandez_2019_GSM3529864_P0PM_1_S1_P0_eHcn4_1_ATACseq_SRR8368605_peak_9385	52	.	3.41419	6.88177	5.21244	17
chr1	193575946	193576371	GSE124336_Fernandez_2019_GSM3529864_P0PM_1_S1_P0_eHcn4_1_ATACseq_SRR8368605_peak_9386	1170	.	19.9974	119.742	117.058	403
chr1	193578383	193579084	GSE124336_Fernandez_2019_GSM3529864_P0PM_1_S1_P0_eHcn4_1_ATACseq_SRR8368605_peak_9387	501	.	11.3806	52.4515	50.1827	599
chr1	193580500	193580764	GSE124336_Fernandez_2019_GSM3529864_P0PM_1_S1_P0_eHcn4_1_ATACseq_SRR8368605_peak_9388	280	.	7.96645	30.0921	28.0245	84
chr1	193581193	193581526	GSE124336_Fernandez_2019_GSM3529864_P0PM_1_S1_P0_eHcn4_1_ATACseq_SRR8368605_peak_9389	113	.	4.87742	13.226	11.3974	183
chr1	193586699	193587695	GSE124336_Fernandez_2019_GSM3529864_P0PM_1_S1_P0_eHcn4_1_ATACseq_SRR8368605_peak_9390	641	.	13.3316	66.5125	64.1427	422
chr1	193587834	193588224	GSE124336_Fernandez_2019_GSM3529864_P0PM_1_S1_P0_eHcn4_1_ATACseq_SRR8368605_peak_9390	641	.	13.3316	66.5125	64.1427	422
chr1	193588622	193589345	GSE124336_Fernandez_2019_GSM3529864_P0PM_1_S1_P0_eHcn4_1_ATACseq_SRR8368605_peak_9391	929	.	17.071	95.5025	92.953	756
chr1	193625203	193625510	GSE124336_Fernandez_2019_GSM3529864_P0PM_1_S1_P0_eHcn4_1_ATACseq_SRR8368605_peak_9392	58	.	3.57677	7.51782	5.82803	69
chr1	193626912	193627579	GSE124336_Fernandez_2019_GSM3529864_P0PM_1_S1_P0_eHcn4_1_ATACseq_SRR8368605_peak_9393	852	.	16.0955	87.7085	85.2045	236
chr1	193629332	193630912	GSE124336_Fernandez_2019_GSM3529864_P0PM_1_S1_P0_eHcn4_1_ATACseq_SRR8368605_peak_9394	2219	.	31.5406	225.245	221.968	708
chr1	193655010	193655753	GSE124336_Fernandez_2019_GSM3529864_P0PM_1_S1_P0_eHcn4_1_ATACseq_SRR8368605_peak_9396	995	.	17.8839	102.111	99.5236	253
chr1	193661142	193662354	GSE124336_Fernandez_2019_GSM3529864_P0PM_1_S1_P0_eHcn4_1_ATACseq_SRR8368605_peak_9397	1582	.	24.7123	161.135	158.228	498
chr1	193663629	193664138	GSE124336_Fernandez_2019_GSM3529864_P0PM_1_S1_P0_eHcn4_1_ATACseq_SRR8368605_peak_9398	309	.	8.45419	33.0818	30.9827	1128
chr1	193665745	193666716	GSE124336_Fernandez_2019_GSM3529864_P0PM_1_S1_P0_eHcn4_1_ATACseq_SRR8368605_peak_9399	1309	.	21.6232	133.713	130.952	415
chr1	193671828	193672016	GSE124336_Fernandez_2019_GSM3529864_P0PM_1_S1_P0_eHcn4_1_ATACseq_SRR8368605_peak_9400	299	.	8.29161	32.0768	29.9881	209
chr1	193673256	193673612	GSE124336_Fernandez_2019_GSM3529864_P0PM_1_S1_P0_eHcn4_1_ATACseq_SRR8368605_peak_9401	446	.	10.5677	46.8462	44.6219	224
chr1	193698839	193699136	GSE124336_Fernandez_2019_GSM3529864_P0PM_1_S1_P0_eHcn4_1_ATACseq_SRR8368605_peak_9402	371	.	9.42968	39.2798	37.1209	312
chr1	193703198	193703386	GSE124336_Fernandez_2019_GSM3529864_P0PM_1_S1_P0_eHcn4_1_ATACseq_SRR8368605_peak_9403	162	.	5.8529	18.1152	16.2017	101
chr1	193721123	193721273	GSE124336_Fernandez_2019_GSM3529864_P0PM_1_S1_P0_eHcn4_1_ATACseq_SRR8368605_peak_9404	64	.	3.73935	8.17267	6.46315	89
chr1	193739574	193739713	GSE124336_Fernandez_2019_GSM3529864_P0PM_1_S1_P0_eHcn4_1_ATACseq_SRR8368605_peak_9405	71	.	3.90194	8.84557	7.1172	105
chr1	193751942	193752155	GSE124336_Fernandez_2019_GSM3529864_P0PM_1_S1_P0_eHcn4_1_ATACseq_SRR8368605_peak_9406	58	.	3.57677	7.51782	5.82803	170
chr1	193860213	193860554	GSE124336_Fernandez_2019_GSM3529864_P0PM_1_S1_P0_eHcn4_1_ATACseq_SRR8368605_peak_9407	71	.	3.90194	8.84557	7.1172	61
chr1	193876532	193876742	GSE124336_Fernandez_2019_GSM3529864_P0PM_1_S1_P0_eHcn4_1_ATACseq_SRR8368605_peak_9408	99	.	4.55226	11.7044	9.90704	75
chr1	194148841	194149176	GSE124336_Fernandez_2019_GSM3529864_P0PM_1_S1_P0_eHcn4_1_ATACseq_SRR8368605_peak_9410	170	.	6.01548	18.9734	17.0468	278
chr1	194182340	194182588	GSE124336_Fernandez_2019_GSM3529864_P0PM_1_S1_P0_eHcn4_1_ATACseq_SRR8368605_peak_9411	84	.	4.2271	10.2428	8.4787	175
chr1	194223078	194223325	GSE124336_Fernandez_2019_GSM3529864_P0PM_1_S1_P0_eHcn4_1_ATACseq_SRR8368605_peak_9412	319	.	8.61677	34.0951	31.9858	268
chr1	194261470	194262194	GSE124336_Fernandez_2019_GSM3529864_P0PM_1_S1_P0_eHcn4_1_ATACseq_SRR8368605_peak_9413	137	.	5.36516	15.6128	13.7404	110
chr1	194276950	194277080	GSE124336_Fernandez_2019_GSM3529864_P0PM_1_S1_P0_eHcn4_1_ATACseq_SRR8368605_peak_9414	77	.	4.06452	9.53581	7.78926	266
chr1	194278659	194279420	GSE124336_Fernandez_2019_GSM3529864_P0PM_1_S1_P0_eHcn4_1_ATACseq_SRR8368605_peak_9415	1239	.	20.8103	126.686	123.963	611
chr1	194281097	194281262	GSE124336_Fernandez_2019_GSM3529864_P0PM_1_S1_P0_eHcn4_1_ATACseq_SRR8368605_peak_9416	113	.	4.87742	13.226	11.3974	190
chr1	194296547	194297061	GSE124336_Fernandez_2019_GSM3529864_P0PM_1_S1_P0_eHcn4_1_ATACseq_SRR8368605_peak_9417	232	.	7.15355	25.2865	23.2744	215
chr1	194326207	194326296	GSE124336_Fernandez_2019_GSM3529864_P0PM_1_S1_P0_eHcn4_1_ATACseq_SRR8368605_peak_9418	52	.	3.41419	6.88177	5.21244	126
chr1	194334859	194335489	GSE124336_Fernandez_2019_GSM3529864_P0PM_1_S1_P0_eHcn4_1_ATACseq_SRR8368605_peak_9419	232	.	7.15355	25.2865	23.2744	481
chr1	194342497	194343058	GSE124336_Fernandez_2019_GSM3529864_P0PM_1_S1_P0_eHcn4_1_ATACseq_SRR8368605_peak_9420	1156	.	19.8348	118.364	115.687	371
chr1	194355454	194355639	GSE124336_Fernandez_2019_GSM3529864_P0PM_1_S1_P0_eHcn4_1_ATACseq_SRR8368605_peak_9422	299	.	8.29161	32.0768	29.9881	291
chr1	194411488	194412207	GSE124336_Fernandez_2019_GSM3529864_P0PM_1_S1_P0_eHcn4_1_ATACseq_SRR8368605_peak_9424	864	.	16.2581	88.9968	86.4853	451
chr1	194419337	194419510	GSE124336_Fernandez_2019_GSM3529864_P0PM_1_S1_P0_eHcn4_1_ATACseq_SRR8368605_peak_9425	121	.	5.04	14.0081	12.1646	100
chr1	194420070	194420399	GSE124336_Fernandez_2019_GSM3529864_P0PM_1_S1_P0_eHcn4_1_ATACseq_SRR8368605_peak_9426	162	.	5.8529	18.1152	16.2017	438
chr1	194425856	194426128	GSE124336_Fernandez_2019_GSM3529864_P0PM_1_S1_P0_eHcn4_1_ATACseq_SRR8368605_peak_9427	121	.	5.04	14.0081	12.1646	133
chr1	194435398	194435544	GSE124336_Fernandez_2019_GSM3529864_P0PM_1_S1_P0_eHcn4_1_ATACseq_SRR8368605_peak_9428	58	.	3.57677	7.51782	5.82803	82
chr1	194560906	194561608	GSE124336_Fernandez_2019_GSM3529864_P0PM_1_S1_P0_eHcn4_1_ATACseq_SRR8368605_peak_9429	826	.	15.7703	85.1449	82.6564	433
chr1	194563834	194564436	GSE124336_Fernandez_2019_GSM3529864_P0PM_1_S1_P0_eHcn4_1_ATACseq_SRR8368605_peak_9430	299	.	8.29161	32.0768	29.9881	403
chr1	194587524	194587846	GSE124336_Fernandez_2019_GSM3529864_P0PM_1_S1_P0_eHcn4_1_ATACseq_SRR8368605_peak_9431	260	.	7.64129	28.1424	26.0965	255
chr1	194589036	194589565	GSE124336_Fernandez_2019_GSM3529864_P0PM_1_S1_P0_eHcn4_1_ATACseq_SRR8368605_peak_9433	903	.	16.7458	92.8876	90.3532	260
chr1	194610508	194611073	GSE124336_Fernandez_2019_GSM3529864_P0PM_1_S1_P0_eHcn4_1_ATACseq_SRR8368605_peak_9435	689	.	13.9819	71.3736	68.9717	291
chr1	194613590	194614472	GSE124336_Fernandez_2019_GSM3529864_P0PM_1_S1_P0_eHcn4_1_ATACseq_SRR8368605_peak_9436	617	.	13.0065	64.1132	61.7597	601
chr1	194618829	194621838	GSE124336_Fernandez_2019_GSM3529864_P0PM_1_S1_P0_eHcn4_1_ATACseq_SRR8368605_peak_9437	2846	.	37.8813	288.347	284.606	967
chr1	194622454	194623037	GSE124336_Fernandez_2019_GSM3529864_P0PM_1_S1_P0_eHcn4_1_ATACseq_SRR8368605_peak_9438	558	.	12.1935	58.2106	55.8988	733
chr1	194624372	194624856	GSE124336_Fernandez_2019_GSM3529864_P0PM_1_S1_P0_eHcn4_1_ATACseq_SRR8368605_peak_9439	392	.	9.75484	41.4064	39.2284	384
chr1	194625038	194625613	GSE124336_Fernandez_2019_GSM3529864_P0PM_1_S1_P0_eHcn4_1_ATACseq_SRR8368605_peak_9440	689	.	13.9819	71.3736	68.9717	166
chr1	194626045	194626265	GSE124336_Fernandez_2019_GSM3529864_P0PM_1_S1_P0_eHcn4_1_ATACseq_SRR8368605_peak_9441	29	.	2.76387	4.54313	2.96692	74
chr1	194628711	194628977	GSE124336_Fernandez_2019_GSM3529864_P0PM_1_S1_P0_eHcn4_1_ATACseq_SRR8368605_peak_9442	145	.	5.52774	16.4346	14.5482	335
chr1	194629312	194629505	GSE124336_Fernandez_2019_GSM3529864_P0PM_1_S1_P0_eHcn4_1_ATACseq_SRR8368605_peak_9442	145	.	5.52774	16.4346	14.5482	335
chr1	194630812	194631181	GSE124336_Fernandez_2019_GSM3529864_P0PM_1_S1_P0_eHcn4_1_ATACseq_SRR8368605_peak_9443	71	.	3.90194	8.84557	7.1172	210
chr1	194641518	194642619	GSE124336_Fernandez_2019_GSM3529864_P0PM_1_S1_P0_eHcn4_1_ATACseq_SRR8368605_peak_9444	468	.	10.8929	49.0692	46.8268	578
chr1	194652147	194652293	GSE124336_Fernandez_2019_GSM3529864_P0PM_1_S1_P0_eHcn4_1_ATACseq_SRR8368605_peak_9446	99	.	4.55226	11.7044	9.90704	213
chr1	194658376	194659206	GSE124336_Fernandez_2019_GSM3529864_P0PM_1_S1_P0_eHcn4_1_ATACseq_SRR8368605_peak_9447	513	.	11.5432	53.5914	51.3139	561
chr1	194660423	194660958	GSE124336_Fernandez_2019_GSM3529864_P0PM_1_S1_P0_eHcn4_1_ATACseq_SRR8368605_peak_9449	329	.	8.77935	35.1165	32.997	597
chr1	194666008	194666261	GSE124336_Fernandez_2019_GSM3529864_P0PM_1_S1_P0_eHcn4_1_ATACseq_SRR8368605_peak_9450	71	.	3.90194	8.84557	7.1172	80
chr1	194677952	194678136	GSE124336_Fernandez_2019_GSM3529864_P0PM_1_S1_P0_eHcn4_1_ATACseq_SRR8368605_peak_9453	106	.	4.71484	12.4579	10.6448	545
chr1	194679158	194680641	GSE124336_Fernandez_2019_GSM3529864_P0PM_1_S1_P0_eHcn4_1_ATACseq_SRR8368605_peak_9454	1910	.	28.289	194.166	191.077	1257
chr1	194682131	194682308	GSE124336_Fernandez_2019_GSM3529864_P0PM_1_S1_P0_eHcn4_1_ATACseq_SRR8368605_peak_9455	91	.	4.38968	10.9658	9.1848	185
chr1	194685912	194686675	GSE124336_Fernandez_2019_GSM3529864_P0PM_1_S1_P0_eHcn4_1_ATACseq_SRR8368605_peak_9456	1021	.	18.209	104.782	102.18	2614
chr1	194686805	194687389	GSE124336_Fernandez_2019_GSM3529864_P0PM_1_S1_P0_eHcn4_1_ATACseq_SRR8368605_peak_9456	1021	.	18.209	104.782	102.18	2614
chr1	194687579	194688781	GSE124336_Fernandez_2019_GSM3529864_P0PM_1_S1_P0_eHcn4_1_ATACseq_SRR8368605_peak_9456	1021	.	18.209	104.782	102.18	2614
chr1	194693327	194693861	GSE124336_Fernandez_2019_GSM3529864_P0PM_1_S1_P0_eHcn4_1_ATACseq_SRR8368605_peak_9457	280	.	7.96645	30.0921	28.0245	336
chr1	194697375	194698048	GSE124336_Fernandez_2019_GSM3529864_P0PM_1_S1_P0_eHcn4_1_ATACseq_SRR8368605_peak_9459	653	.	13.4942	67.72	65.3422	419
chr1	194717485	194717584	GSE124336_Fernandez_2019_GSM3529864_P0PM_1_S1_P0_eHcn4_1_ATACseq_SRR8368605_peak_9460	58	.	3.57677	7.51782	5.82803	80
chr1	194722165	194722625	GSE124336_Fernandez_2019_GSM3529864_P0PM_1_S1_P0_eHcn4_1_ATACseq_SRR8368605_peak_9462	665	.	13.6568	68.9328	66.5469	349
chr1	194738599	194738882	GSE124336_Fernandez_2019_GSM3529864_P0PM_1_S1_P0_eHcn4_1_ATACseq_SRR8368605_peak_9464	84	.	4.2271	10.2428	8.4787	131
chr1	194739538	194740229	GSE124336_Fernandez_2019_GSM3529864_P0PM_1_S1_P0_eHcn4_1_ATACseq_SRR8368605_peak_9465	251	.	7.47871	27.181	25.1463	513
chr1	194742992	194743341	GSE124336_Fernandez_2019_GSM3529864_P0PM_1_S1_P0_eHcn4_1_ATACseq_SRR8368605_peak_9466	179	.	6.17806	19.843	17.9035	228
chr1	194746914	194747178	GSE124336_Fernandez_2019_GSM3529864_P0PM_1_S1_P0_eHcn4_1_ATACseq_SRR8368605_peak_9467	91	.	4.38968	10.9658	9.1848	196
chr1	194761553	194761714	GSE124336_Fernandez_2019_GSM3529864_P0PM_1_S1_P0_eHcn4_1_ATACseq_SRR8368605_peak_9468	179	.	6.17806	19.843	17.9035	124
chr1	194808395	194808947	GSE124336_Fernandez_2019_GSM3529864_P0PM_1_S1_P0_eHcn4_1_ATACseq_SRR8368605_peak_9470	113	.	4.87742	13.226	11.3974	135
chr1	194815119	194816635	GSE124336_Fernandez_2019_GSM3529864_P0PM_1_S1_P0_eHcn4_1_ATACseq_SRR8368605_peak_9471	2537	.	34.7923	257.219	253.723	817
chr1	194816761	194817538	GSE124336_Fernandez_2019_GSM3529864_P0PM_1_S1_P0_eHcn4_1_ATACseq_SRR8368605_peak_9471	2537	.	34.7923	257.219	253.723	817
chr1	194820997	194822371	GSE124336_Fernandez_2019_GSM3529864_P0PM_1_S1_P0_eHcn4_1_ATACseq_SRR8368605_peak_9472	435	.	10.4052	45.7446	43.5294	849
chr1	194828295	194828634	GSE124336_Fernandez_2019_GSM3529864_P0PM_1_S1_P0_eHcn4_1_ATACseq_SRR8368605_peak_9473	129	.	5.20258	14.8039	12.9457	284
chr1	194839371	194839665	GSE124336_Fernandez_2019_GSM3529864_P0PM_1_S1_P0_eHcn4_1_ATACseq_SRR8368605_peak_9474	371	.	9.42968	39.2798	37.1209	80
chr1	194851723	194852897	GSE124336_Fernandez_2019_GSM3529864_P0PM_1_S1_P0_eHcn4_1_ATACseq_SRR8368605_peak_9476	776	.	15.12	80.0714	77.6142	1060
chr1	194879285	194880043	GSE124336_Fernandez_2019_GSM3529864_P0PM_1_S1_P0_eHcn4_1_ATACseq_SRR8368605_peak_9477	1408	.	22.7613	143.688	140.873	486
chr1	194881709	194882067	GSE124336_Fernandez_2019_GSM3529864_P0PM_1_S1_P0_eHcn4_1_ATACseq_SRR8368605_peak_9478	113	.	4.87742	13.226	11.3974	291
chr1	194884912	194886347	GSE124336_Fernandez_2019_GSM3529864_P0PM_1_S1_P0_eHcn4_1_ATACseq_SRR8368605_peak_9479	2457	.	33.9794	249.147	245.709	1075
chr1	194925866	194926001	GSE124336_Fernandez_2019_GSM3529864_P0PM_1_S1_P0_eHcn4_1_ATACseq_SRR8368605_peak_9480	58	.	3.57677	7.51782	5.82803	155
chr1	194927773	194928342	GSE124336_Fernandez_2019_GSM3529864_P0PM_1_S1_P0_eHcn4_1_ATACseq_SRR8368605_peak_9481	1366	.	22.2735	139.394	136.603	313
chr1	194929525	194930247	GSE124336_Fernandez_2019_GSM3529864_P0PM_1_S1_P0_eHcn4_1_ATACseq_SRR8368605_peak_9482	52	.	3.41419	6.88177	5.21244	666
chr1	194938664	194939167	GSE124336_Fernandez_2019_GSM3529864_P0PM_1_S1_P0_eHcn4_1_ATACseq_SRR8368605_peak_9483	242	.	7.31613	26.229	24.2054	248
chr1	194949330	194949681	GSE124336_Fernandez_2019_GSM3529864_P0PM_1_S1_P0_eHcn4_1_ATACseq_SRR8368605_peak_9485	187	.	6.34064	20.7238	18.7717	159
chr1	194950893	194951229	GSE124336_Fernandez_2019_GSM3529864_P0PM_1_S1_P0_eHcn4_1_ATACseq_SRR8368605_peak_9486	435	.	10.4052	45.7446	43.5294	240
chr1	194953035	194953142	GSE124336_Fernandez_2019_GSM3529864_P0PM_1_S1_P0_eHcn4_1_ATACseq_SRR8368605_peak_9487	24	.	2.60129	4.01495	2.46568	107
chr1	194962134	194962588	GSE124336_Fernandez_2019_GSM3529864_P0PM_1_S1_P0_eHcn4_1_ATACseq_SRR8368605_peak_9488	435	.	10.4052	45.7446	43.5294	216
chr1	194975903	194978315	GSE124336_Fernandez_2019_GSM3529864_P0PM_1_S1_P0_eHcn4_1_ATACseq_SRR8368605_peak_9489	3211	.	41.4581	325.225	321.151	543
chr1	194978524	194978671	GSE124336_Fernandez_2019_GSM3529864_P0PM_1_S1_P0_eHcn4_1_ATACseq_SRR8368605_peak_9489	3211	.	41.4581	325.225	321.151	543
chr1	194980760	194982102	GSE124336_Fernandez_2019_GSM3529864_P0PM_1_S1_P0_eHcn4_1_ATACseq_SRR8368605_peak_9491	468	.	10.8929	49.0692	46.8268	595
chr1	194982990	194983171	GSE124336_Fernandez_2019_GSM3529864_P0PM_1_S1_P0_eHcn4_1_ATACseq_SRR8368605_peak_9492	46	.	3.25161	6.26535	4.61752	85
chr1	194990922	194991446	GSE124336_Fernandez_2019_GSM3529864_P0PM_1_S1_P0_eHcn4_1_ATACseq_SRR8368605_peak_9494	187	.	6.34064	20.7238	18.7717	331
chr1	194992242	194993850	GSE124336_Fernandez_2019_GSM3529864_P0PM_1_S1_P0_eHcn4_1_ATACseq_SRR8368605_peak_9495	1366	.	22.2735	139.394	136.603	631
chr1	195016673	195018561	GSE124336_Fernandez_2019_GSM3529864_P0PM_1_S1_P0_eHcn4_1_ATACseq_SRR8368605_peak_9497	1351	.	22.111	137.969	135.185	1690
chr1	195033854	195034238	GSE124336_Fernandez_2019_GSM3529864_P0PM_1_S1_P0_eHcn4_1_ATACseq_SRR8368605_peak_9498	179	.	6.17806	19.843	17.9035	452
chr1	195040401	195040710	GSE124336_Fernandez_2019_GSM3529864_P0PM_1_S1_P0_eHcn4_1_ATACseq_SRR8368605_peak_9499	479	.	11.0555	50.1903	47.939	244
chr1	195091914	195092686	GSE124336_Fernandez_2019_GSM3529864_P0PM_1_S1_P0_eHcn4_1_ATACseq_SRR8368605_peak_9500	1295	.	21.4606	132.301	129.548	527
chr1	195130591	195131982	GSE124336_Fernandez_2019_GSM3529864_P0PM_1_S1_P0_eHcn4_1_ATACseq_SRR8368605_peak_9501	2219	.	31.5406	225.245	221.968	496
chr1	195176521	195176845	GSE124336_Fernandez_2019_GSM3529864_P0PM_1_S1_P0_eHcn4_1_ATACseq_SRR8368605_peak_9502	524	.	11.7058	54.7373	52.4512	217
chr10	3173656	3173995	GSE124336_Fernandez_2019_GSM3529864_P0PM_1_S1_P0_eHcn4_1_ATACseq_SRR8368605_peak_9505	205	.	6.66581	22.5179	20.5412	117
chr10	3180242	3180499	GSE124336_Fernandez_2019_GSM3529864_P0PM_1_S1_P0_eHcn4_1_ATACseq_SRR8368605_peak_9506	214	.	6.82839	23.4307	21.442	319
chr10	3281143	3281282	GSE124336_Fernandez_2019_GSM3529864_P0PM_1_S1_P0_eHcn4_1_ATACseq_SRR8368605_peak_9508	84	.	4.2271	10.2428	8.4787	73
chr10	3307623	3308210	GSE124336_Fernandez_2019_GSM3529864_P0PM_1_S1_P0_eHcn4_1_ATACseq_SRR8368605_peak_9509	1394	.	22.5987	142.253	139.447	414
chr10	3325558	3325715	GSE124336_Fernandez_2019_GSM3529864_P0PM_1_S1_P0_eHcn4_1_ATACseq_SRR8368605_peak_9510	170	.	6.01548	18.9734	17.0468	78
chr10	3332860	3333304	GSE124336_Fernandez_2019_GSM3529864_P0PM_1_S1_P0_eHcn4_1_ATACseq_SRR8368605_peak_9511	641	.	13.3316	66.5125	64.1427	260
chr10	3336644	3338429	GSE124336_Fernandez_2019_GSM3529864_P0PM_1_S1_P0_eHcn4_1_ATACseq_SRR8368605_peak_9513	3312	.	42.4335	335.429	331.253	1110
chr10	3339936	3340422	GSE124336_Fernandez_2019_GSM3529864_P0PM_1_S1_P0_eHcn4_1_ATACseq_SRR8368605_peak_9514	205	.	6.66581	22.5179	20.5412	217
chr10	3342708	3342860	GSE124336_Fernandez_2019_GSM3529864_P0PM_1_S1_P0_eHcn4_1_ATACseq_SRR8368605_peak_9515	106	.	4.71484	12.4579	10.6448	180
chr10	3365762	3367917	GSE124336_Fernandez_2019_GSM3529864_P0PM_1_S1_P0_eHcn4_1_ATACseq_SRR8368605_peak_9517	1337	.	21.9484	136.547	133.771	783
chr10	3368474	3370485	GSE124336_Fernandez_2019_GSM3529864_P0PM_1_S1_P0_eHcn4_1_ATACseq_SRR8368605_peak_9518	251	.	7.47871	27.181	25.1463	1908
chr10	3371629	3372171	GSE124336_Fernandez_2019_GSM3529864_P0PM_1_S1_P0_eHcn4_1_ATACseq_SRR8368605_peak_9519	91	.	4.38968	10.9658	9.1848	395
chr10	3377748	3378236	GSE124336_Fernandez_2019_GSM3529864_P0PM_1_S1_P0_eHcn4_1_ATACseq_SRR8368605_peak_9520	187	.	6.34064	20.7238	18.7717	607
chr10	3388734	3389068	GSE124336_Fernandez_2019_GSM3529864_P0PM_1_S1_P0_eHcn4_1_ATACseq_SRR8368605_peak_9522	24	.	2.60129	4.01495	2.46568	14
chr10	3390834	3391420	GSE124336_Fernandez_2019_GSM3529864_P0PM_1_S1_P0_eHcn4_1_ATACseq_SRR8368605_peak_9523	392	.	9.75484	41.4064	39.2284	659
chr10	3392174	3393169	GSE124336_Fernandez_2019_GSM3529864_P0PM_1_S1_P0_eHcn4_1_ATACseq_SRR8368605_peak_9524	153	.	5.69032	17.2689	15.3688	190
chr10	3393766	3397400	GSE124336_Fernandez_2019_GSM3529864_P0PM_1_S1_P0_eHcn4_1_ATACseq_SRR8368605_peak_9525	3127	.	40.6452	316.769	312.776	1686
chr10	3397783	3398767	GSE124336_Fernandez_2019_GSM3529864_P0PM_1_S1_P0_eHcn4_1_ATACseq_SRR8368605_peak_9525	3127	.	40.6452	316.769	312.776	1686
chr10	3401498	3401712	GSE124336_Fernandez_2019_GSM3529864_P0PM_1_S1_P0_eHcn4_1_ATACseq_SRR8368605_peak_9526	71	.	3.90194	8.84557	7.1172	511
chr10	3402302	3402457	GSE124336_Fernandez_2019_GSM3529864_P0PM_1_S1_P0_eHcn4_1_ATACseq_SRR8368605_peak_9527	19	.	2.43871	3.51174	1.99142	5
chr10	3403074	3403834	GSE124336_Fernandez_2019_GSM3529864_P0PM_1_S1_P0_eHcn4_1_ATACseq_SRR8368605_peak_9528	371	.	9.42968	39.2798	37.1209	955
chr10	3404313	3404472	GSE124336_Fernandez_2019_GSM3529864_P0PM_1_S1_P0_eHcn4_1_ATACseq_SRR8368605_peak_9528	371	.	9.42968	39.2798	37.1209	955
chr10	3406365	3406537	GSE124336_Fernandez_2019_GSM3529864_P0PM_1_S1_P0_eHcn4_1_ATACseq_SRR8368605_peak_9530	99	.	4.55226	11.7044	9.90704	94
chr10	3407931	3408274	GSE124336_Fernandez_2019_GSM3529864_P0PM_1_S1_P0_eHcn4_1_ATACseq_SRR8368605_peak_9531	64	.	3.73935	8.17267	6.46315	796
chr10	3411147	3412195	GSE124336_Fernandez_2019_GSM3529864_P0PM_1_S1_P0_eHcn4_1_ATACseq_SRR8368605_peak_9533	350	.	9.10452	37.1828	35.0435	689
chr10	3413110	3413358	GSE124336_Fernandez_2019_GSM3529864_P0PM_1_S1_P0_eHcn4_1_ATACseq_SRR8368605_peak_9534	24	.	2.60129	4.01495	2.46568	33
chr10	3414326	3415895	GSE124336_Fernandez_2019_GSM3529864_P0PM_1_S1_P0_eHcn4_1_ATACseq_SRR8368605_peak_9535	1971	.	28.9394	200.306	197.181	786
chr10	3416274	3417747	GSE124336_Fernandez_2019_GSM3529864_P0PM_1_S1_P0_eHcn4_1_ATACseq_SRR8368605_peak_9536	1366	.	22.2735	139.394	136.603	643
chr10	3419276	3419440	GSE124336_Fernandez_2019_GSM3529864_P0PM_1_S1_P0_eHcn4_1_ATACseq_SRR8368605_peak_9537	24	.	2.60129	4.01495	2.46568	37
chr10	3420143	3421716	GSE124336_Fernandez_2019_GSM3529864_P0PM_1_S1_P0_eHcn4_1_ATACseq_SRR8368605_peak_9538	535	.	11.8684	55.8892	53.5945	1131
chr10	3424554	3424768	GSE124336_Fernandez_2019_GSM3529864_P0PM_1_S1_P0_eHcn4_1_ATACseq_SRR8368605_peak_9539	121	.	5.04	14.0081	12.1646	146
chr10	3427644	3428495	GSE124336_Fernandez_2019_GSM3529864_P0PM_1_S1_P0_eHcn4_1_ATACseq_SRR8368605_peak_9540	350	.	9.10452	37.1828	35.0435	258
chr10	3429210	3429886	GSE124336_Fernandez_2019_GSM3529864_P0PM_1_S1_P0_eHcn4_1_ATACseq_SRR8368605_peak_9541	801	.	15.4452	82.5991	80.1262	676
chr10	3430784	3431153	GSE124336_Fernandez_2019_GSM3529864_P0PM_1_S1_P0_eHcn4_1_ATACseq_SRR8368605_peak_9542	137	.	5.36516	15.6128	13.7404	295
chr10	3431916	3432085	GSE124336_Fernandez_2019_GSM3529864_P0PM_1_S1_P0_eHcn4_1_ATACseq_SRR8368605_peak_9543	40	.	3.08903	5.66944	4.04416	1021
chr10	3435134	3435540	GSE124336_Fernandez_2019_GSM3529864_P0PM_1_S1_P0_eHcn4_1_ATACseq_SRR8368605_peak_9544	121	.	5.04	14.0081	12.1646	304
chr10	3446244	3446503	GSE124336_Fernandez_2019_GSM3529864_P0PM_1_S1_P0_eHcn4_1_ATACseq_SRR8368605_peak_9545	137	.	5.36516	15.6128	13.7404	185
chr10	3448110	3448987	GSE124336_Fernandez_2019_GSM3529864_P0PM_1_S1_P0_eHcn4_1_ATACseq_SRR8368605_peak_9546	91	.	4.38968	10.9658	9.1848	697
chr10	3452672	3452877	GSE124336_Fernandez_2019_GSM3529864_P0PM_1_S1_P0_eHcn4_1_ATACseq_SRR8368605_peak_9548	46	.	3.25161	6.26535	4.61752	94
chr10	3460711	3461097	GSE124336_Fernandez_2019_GSM3529864_P0PM_1_S1_P0_eHcn4_1_ATACseq_SRR8368605_peak_9551	113	.	4.87742	13.226	11.3974	447
chr10	3476726	3476966	GSE124336_Fernandez_2019_GSM3529864_P0PM_1_S1_P0_eHcn4_1_ATACseq_SRR8368605_peak_9552	280	.	7.96645	30.0921	28.0245	83
chr10	3477650	3478063	GSE124336_Fernandez_2019_GSM3529864_P0PM_1_S1_P0_eHcn4_1_ATACseq_SRR8368605_peak_9553	58	.	3.57677	7.51782	5.82803	632
chr10	3489974	3490535	GSE124336_Fernandez_2019_GSM3529864_P0PM_1_S1_P0_eHcn4_1_ATACseq_SRR8368605_peak_9554	490	.	11.2181	51.3178	49.0577	447
chr10	3496888	3497172	GSE124336_Fernandez_2019_GSM3529864_P0PM_1_S1_P0_eHcn4_1_ATACseq_SRR8368605_peak_9555	137	.	5.36516	15.6128	13.7404	97
chr10	3500665	3501614	GSE124336_Fernandez_2019_GSM3529864_P0PM_1_S1_P0_eHcn4_1_ATACseq_SRR8368605_peak_9556	547	.	12.031	57.047	54.7437	405
chr10	3507734	3508333	GSE124336_Fernandez_2019_GSM3529864_P0PM_1_S1_P0_eHcn4_1_ATACseq_SRR8368605_peak_9557	1088	.	19.0219	111.527	108.887	442
chr10	3509675	3510348	GSE124336_Fernandez_2019_GSM3529864_P0PM_1_S1_P0_eHcn4_1_ATACseq_SRR8368605_peak_9558	381	.	9.59226	40.3395	38.171	248
chr10	3510610	3510894	GSE124336_Fernandez_2019_GSM3529864_P0PM_1_S1_P0_eHcn4_1_ATACseq_SRR8368605_peak_9558	381	.	9.59226	40.3395	38.171	248
chr10	3514780	3514923	GSE124336_Fernandez_2019_GSM3529864_P0PM_1_S1_P0_eHcn4_1_ATACseq_SRR8368605_peak_9559	121	.	5.04	14.0081	12.1646	64
chr10	3522827	3524239	GSE124336_Fernandez_2019_GSM3529864_P0PM_1_S1_P0_eHcn4_1_ATACseq_SRR8368605_peak_9560	2393	.	33.329	242.726	239.333	844
chr10	3524390	3526609	GSE124336_Fernandez_2019_GSM3529864_P0PM_1_S1_P0_eHcn4_1_ATACseq_SRR8368605_peak_9560	2393	.	33.329	242.726	239.333	844
chr10	3528915	3529409	GSE124336_Fernandez_2019_GSM3529864_P0PM_1_S1_P0_eHcn4_1_ATACseq_SRR8368605_peak_9562	153	.	5.69032	17.2689	15.3688	971
chr10	3530428	3530553	GSE124336_Fernandez_2019_GSM3529864_P0PM_1_S1_P0_eHcn4_1_ATACseq_SRR8368605_peak_9563	46	.	3.25161	6.26535	4.61752	57
chr10	3531135	3531847	GSE124336_Fernandez_2019_GSM3529864_P0PM_1_S1_P0_eHcn4_1_ATACseq_SRR8368605_peak_9564	1366	.	22.2735	139.394	136.603	455
chr10	3534494	3534793	GSE124336_Fernandez_2019_GSM3529864_P0PM_1_S1_P0_eHcn4_1_ATACseq_SRR8368605_peak_9565	162	.	5.8529	18.1152	16.2017	455
chr10	3538788	3539213	GSE124336_Fernandez_2019_GSM3529864_P0PM_1_S1_P0_eHcn4_1_ATACseq_SRR8368605_peak_9566	153	.	5.69032	17.2689	15.3688	395
chr10	3573108	3573253	GSE124336_Fernandez_2019_GSM3529864_P0PM_1_S1_P0_eHcn4_1_ATACseq_SRR8368605_peak_9567	162	.	5.8529	18.1152	16.2017	258
chr10	3630857	3631080	GSE124336_Fernandez_2019_GSM3529864_P0PM_1_S1_P0_eHcn4_1_ATACseq_SRR8368605_peak_9569	40	.	3.08903	5.66944	4.04416	44
chr10	3633872	3634083	GSE124336_Fernandez_2019_GSM3529864_P0PM_1_S1_P0_eHcn4_1_ATACseq_SRR8368605_peak_9570	84	.	4.2271	10.2428	8.4787	606
chr10	3634275	3634468	GSE124336_Fernandez_2019_GSM3529864_P0PM_1_S1_P0_eHcn4_1_ATACseq_SRR8368605_peak_9570	84	.	4.2271	10.2428	8.4787	606
chr10	3684620	3684808	GSE124336_Fernandez_2019_GSM3529864_P0PM_1_S1_P0_eHcn4_1_ATACseq_SRR8368605_peak_9571	145	.	5.52774	16.4346	14.5482	65
chr10	3696773	3697293	GSE124336_Fernandez_2019_GSM3529864_P0PM_1_S1_P0_eHcn4_1_ATACseq_SRR8368605_peak_9572	84	.	4.2271	10.2428	8.4787	479
chr10	3717863	3718836	GSE124336_Fernandez_2019_GSM3529864_P0PM_1_S1_P0_eHcn4_1_ATACseq_SRR8368605_peak_9573	371	.	9.42968	39.2798	37.1209	230
chr10	3740179	3741531	GSE124336_Fernandez_2019_GSM3529864_P0PM_1_S1_P0_eHcn4_1_ATACseq_SRR8368605_peak_9574	1309	.	21.6232	133.713	130.952	217
chr10	3805455	3805618	GSE124336_Fernandez_2019_GSM3529864_P0PM_1_S1_P0_eHcn4_1_ATACseq_SRR8368605_peak_9575	58	.	3.57677	7.51782	5.82803	54
chr10	3810927	3811182	GSE124336_Fernandez_2019_GSM3529864_P0PM_1_S1_P0_eHcn4_1_ATACseq_SRR8368605_peak_9576	113	.	4.87742	13.226	11.3974	255
chr10	3835784	3835932	GSE124336_Fernandez_2019_GSM3529864_P0PM_1_S1_P0_eHcn4_1_ATACseq_SRR8368605_peak_9577	34	.	2.92645	5.09501	3.49355	32
chr10	3877996	3878494	GSE124336_Fernandez_2019_GSM3529864_P0PM_1_S1_P0_eHcn4_1_ATACseq_SRR8368605_peak_9578	350	.	9.10452	37.1828	35.0435	323
chr10	3878690	3878729	GSE124336_Fernandez_2019_GSM3529864_P0PM_1_S1_P0_eHcn4_1_ATACseq_SRR8368605_peak_9578	350	.	9.10452	37.1828	35.0435	323
chr10	3943952	3944138	GSE124336_Fernandez_2019_GSM3529864_P0PM_1_S1_P0_eHcn4_1_ATACseq_SRR8368605_peak_9580	490	.	11.2181	51.3178	49.0577	250
chr10	3972831	3974182	GSE124336_Fernandez_2019_GSM3529864_P0PM_1_S1_P0_eHcn4_1_ATACseq_SRR8368605_peak_9581	1850	.	27.6387	188.066	185.011	924
chr10	3996562	3996868	GSE124336_Fernandez_2019_GSM3529864_P0PM_1_S1_P0_eHcn4_1_ATACseq_SRR8368605_peak_9582	776	.	15.12	80.0714	77.6142	273
chr10	4030867	4031007	GSE124336_Fernandez_2019_GSM3529864_P0PM_1_S1_P0_eHcn4_1_ATACseq_SRR8368605_peak_9586	46	.	3.25161	6.26535	4.61752	131
chr10	4041813	4042064	GSE124336_Fernandez_2019_GSM3529864_P0PM_1_S1_P0_eHcn4_1_ATACseq_SRR8368605_peak_9587	223	.	6.99097	24.3536	22.3531	80
chr10	4057988	4058931	GSE124336_Fernandez_2019_GSM3529864_P0PM_1_S1_P0_eHcn4_1_ATACseq_SRR8368605_peak_9588	179	.	6.17806	19.843	17.9035	136
chr10	4079172	4079601	GSE124336_Fernandez_2019_GSM3529864_P0PM_1_S1_P0_eHcn4_1_ATACseq_SRR8368605_peak_9589	106	.	4.71484	12.4579	10.6448	955
chr10	4079982	4080238	GSE124336_Fernandez_2019_GSM3529864_P0PM_1_S1_P0_eHcn4_1_ATACseq_SRR8368605_peak_9589	106	.	4.71484	12.4579	10.6448	955
chr10	4106226	4106426	GSE124336_Fernandez_2019_GSM3529864_P0PM_1_S1_P0_eHcn4_1_ATACseq_SRR8368605_peak_9590	58	.	3.57677	7.51782	5.82803	138
chr10	4107620	4108001	GSE124336_Fernandez_2019_GSM3529864_P0PM_1_S1_P0_eHcn4_1_ATACseq_SRR8368605_peak_9591	319	.	8.61677	34.0951	31.9858	162
chr10	4112746	4113292	GSE124336_Fernandez_2019_GSM3529864_P0PM_1_S1_P0_eHcn4_1_ATACseq_SRR8368605_peak_9592	129	.	5.20258	14.8039	12.9457	860
chr10	4120848	4121015	GSE124336_Fernandez_2019_GSM3529864_P0PM_1_S1_P0_eHcn4_1_ATACseq_SRR8368605_peak_9593	129	.	5.20258	14.8039	12.9457	154
chr10	4123638	4123835	GSE124336_Fernandez_2019_GSM3529864_P0PM_1_S1_P0_eHcn4_1_ATACseq_SRR8368605_peak_9594	179	.	6.17806	19.843	17.9035	208
chr10	4160331	4160583	GSE124336_Fernandez_2019_GSM3529864_P0PM_1_S1_P0_eHcn4_1_ATACseq_SRR8368605_peak_9597	71	.	3.90194	8.84557	7.1172	494
chr10	4188535	4189095	GSE124336_Fernandez_2019_GSM3529864_P0PM_1_S1_P0_eHcn4_1_ATACseq_SRR8368605_peak_9600	738	.	14.6323	76.3149	73.8813	287
chr10	4233124	4233482	GSE124336_Fernandez_2019_GSM3529864_P0PM_1_S1_P0_eHcn4_1_ATACseq_SRR8368605_peak_9602	501	.	11.3806	52.4515	50.1827	268
chr10	4266213	4267213	GSE124336_Fernandez_2019_GSM3529864_P0PM_1_S1_P0_eHcn4_1_ATACseq_SRR8368605_peak_9603	205	.	6.66581	22.5179	20.5412	339
chr10	4278101	4278321	GSE124336_Fernandez_2019_GSM3529864_P0PM_1_S1_P0_eHcn4_1_ATACseq_SRR8368605_peak_9604	280	.	7.96645	30.0921	28.0245	255
chr10	4325684	4325834	GSE124336_Fernandez_2019_GSM3529864_P0PM_1_S1_P0_eHcn4_1_ATACseq_SRR8368605_peak_9606	40	.	3.08903	5.66944	4.04416	142
chr10	4333403	4335116	GSE124336_Fernandez_2019_GSM3529864_P0PM_1_S1_P0_eHcn4_1_ATACseq_SRR8368605_peak_9607	1987	.	29.1019	201.847	198.713	1153
chr10	4339014	4339405	GSE124336_Fernandez_2019_GSM3529864_P0PM_1_S1_P0_eHcn4_1_ATACseq_SRR8368605_peak_9609	570	.	12.3561	59.3799	57.0597	387
chr10	4341377	4341674	GSE124336_Fernandez_2019_GSM3529864_P0PM_1_S1_P0_eHcn4_1_ATACseq_SRR8368605_peak_9610	290	.	8.12903	31.0802	29.0019	234
chr10	4346631	4347296	GSE124336_Fernandez_2019_GSM3529864_P0PM_1_S1_P0_eHcn4_1_ATACseq_SRR8368605_peak_9611	1198	.	20.3226	122.509	119.809	514
chr10	4372058	4372216	GSE124336_Fernandez_2019_GSM3529864_P0PM_1_S1_P0_eHcn4_1_ATACseq_SRR8368605_peak_9612	260	.	7.64129	28.1424	26.0965	98
chr10	4376509	4377337	GSE124336_Fernandez_2019_GSM3529864_P0PM_1_S1_P0_eHcn4_1_ATACseq_SRR8368605_peak_9613	232	.	7.15355	25.2865	23.2744	525
chr10	4384953	4385117	GSE124336_Fernandez_2019_GSM3529864_P0PM_1_S1_P0_eHcn4_1_ATACseq_SRR8368605_peak_9614	170	.	6.01548	18.9734	17.0468	182
chr10	4386261	4387725	GSE124336_Fernandez_2019_GSM3529864_P0PM_1_S1_P0_eHcn4_1_ATACseq_SRR8368605_peak_9615	2251	.	31.8658	228.404	225.106	956
chr10	4387880	4390023	GSE124336_Fernandez_2019_GSM3529864_P0PM_1_S1_P0_eHcn4_1_ATACseq_SRR8368605_peak_9615	2251	.	31.8658	228.404	225.106	956
chr10	4391795	4392169	GSE124336_Fernandez_2019_GSM3529864_P0PM_1_S1_P0_eHcn4_1_ATACseq_SRR8368605_peak_9616	547	.	12.031	57.047	54.7437	315
chr10	4404997	4406406	GSE124336_Fernandez_2019_GSM3529864_P0PM_1_S1_P0_eHcn4_1_ATACseq_SRR8368605_peak_9618	605	.	12.8439	62.9217	60.5763	401
chr10	4430950	4431629	GSE124336_Fernandez_2019_GSM3529864_P0PM_1_S1_P0_eHcn4_1_ATACseq_SRR8368605_peak_9619	2878	.	38.2064	291.663	287.895	1612
chr10	4431769	4433579	GSE124336_Fernandez_2019_GSM3529864_P0PM_1_S1_P0_eHcn4_1_ATACseq_SRR8368605_peak_9619	2878	.	38.2064	291.663	287.895	1612
chr10	4598399	4598684	GSE124336_Fernandez_2019_GSM3529864_P0PM_1_S1_P0_eHcn4_1_ATACseq_SRR8368605_peak_9620	251	.	7.47871	27.181	25.1463	78
chr10	4612367	4612441	GSE124336_Fernandez_2019_GSM3529864_P0PM_1_S1_P0_eHcn4_1_ATACseq_SRR8368605_peak_9621	91	.	4.38968	10.9658	9.1848	185
chr10	4620943	4621204	GSE124336_Fernandez_2019_GSM3529864_P0PM_1_S1_P0_eHcn4_1_ATACseq_SRR8368605_peak_9622	106	.	4.71484	12.4579	10.6448	174
chr10	4627505	4627775	GSE124336_Fernandez_2019_GSM3529864_P0PM_1_S1_P0_eHcn4_1_ATACseq_SRR8368605_peak_9623	214	.	6.82839	23.4307	21.442	149
chr10	4645877	4646683	GSE124336_Fernandez_2019_GSM3529864_P0PM_1_S1_P0_eHcn4_1_ATACseq_SRR8368605_peak_9624	605	.	12.8439	62.9217	60.5763	372
chr10	4709821	4710502	GSE124336_Fernandez_2019_GSM3529864_P0PM_1_S1_P0_eHcn4_1_ATACseq_SRR8368605_peak_9625	916	.	16.9084	94.193	91.651	523
chr10	4711373	4712890	GSE124336_Fernandez_2019_GSM3529864_P0PM_1_S1_P0_eHcn4_1_ATACseq_SRR8368605_peak_9626	605	.	12.8439	62.9217	60.5763	378
chr10	4785078	4785259	GSE124336_Fernandez_2019_GSM3529864_P0PM_1_S1_P0_eHcn4_1_ATACseq_SRR8368605_peak_9627	40	.	3.08903	5.66944	4.04416	252
chr10	4787136	4787322	GSE124336_Fernandez_2019_GSM3529864_P0PM_1_S1_P0_eHcn4_1_ATACseq_SRR8368605_peak_9628	34	.	2.92645	5.09501	3.49355	39
chr10	4810105	4810608	GSE124336_Fernandez_2019_GSM3529864_P0PM_1_S1_P0_eHcn4_1_ATACseq_SRR8368605_peak_9629	196	.	6.50323	21.6155	19.651	552
chr10	4864894	4865593	GSE124336_Fernandez_2019_GSM3529864_P0PM_1_S1_P0_eHcn4_1_ATACseq_SRR8368605_peak_9630	223	.	6.99097	24.3536	22.3531	476
chr10	4993392	4994157	GSE124336_Fernandez_2019_GSM3529864_P0PM_1_S1_P0_eHcn4_1_ATACseq_SRR8368605_peak_9631	501	.	11.3806	52.4515	50.1827	524
chr10	5057598	5057858	GSE124336_Fernandez_2019_GSM3529864_P0PM_1_S1_P0_eHcn4_1_ATACseq_SRR8368605_peak_9632	153	.	5.69032	17.2689	15.3688	63
chr10	5058792	5059360	GSE124336_Fernandez_2019_GSM3529864_P0PM_1_S1_P0_eHcn4_1_ATACseq_SRR8368605_peak_9633	1281	.	21.2981	130.892	128.147	268
chr10	5063550	5063849	GSE124336_Fernandez_2019_GSM3529864_P0PM_1_S1_P0_eHcn4_1_ATACseq_SRR8368605_peak_9635	99	.	4.55226	11.7044	9.90704	72
chr10	5066989	5067475	GSE124336_Fernandez_2019_GSM3529864_P0PM_1_S1_P0_eHcn4_1_ATACseq_SRR8368605_peak_9636	52	.	3.41419	6.88177	5.21244	298
chr10	5067679	5067859	GSE124336_Fernandez_2019_GSM3529864_P0PM_1_S1_P0_eHcn4_1_ATACseq_SRR8368605_peak_9637	2569	.	35.1174	260.463	256.942	1337
chr10	5068330	5069635	GSE124336_Fernandez_2019_GSM3529864_P0PM_1_S1_P0_eHcn4_1_ATACseq_SRR8368605_peak_9637	2569	.	35.1174	260.463	256.942	1337
chr10	5069819	5071052	GSE124336_Fernandez_2019_GSM3529864_P0PM_1_S1_P0_eHcn4_1_ATACseq_SRR8368605_peak_9637	2569	.	35.1174	260.463	256.942	1337
chr10	5079782	5080372	GSE124336_Fernandez_2019_GSM3529864_P0PM_1_S1_P0_eHcn4_1_ATACseq_SRR8368605_peak_9638	392	.	9.75484	41.4064	39.2284	282
chr10	5097513	5097680	GSE124336_Fernandez_2019_GSM3529864_P0PM_1_S1_P0_eHcn4_1_ATACseq_SRR8368605_peak_9639	121	.	5.04	14.0081	12.1646	185
chr10	5110874	5111159	GSE124336_Fernandez_2019_GSM3529864_P0PM_1_S1_P0_eHcn4_1_ATACseq_SRR8368605_peak_9640	52	.	3.41419	6.88177	5.21244	110
chr10	5161661	5161819	GSE124336_Fernandez_2019_GSM3529864_P0PM_1_S1_P0_eHcn4_1_ATACseq_SRR8368605_peak_9641	145	.	5.52774	16.4346	14.5482	199
chr10	5175928	5176752	GSE124336_Fernandez_2019_GSM3529864_P0PM_1_S1_P0_eHcn4_1_ATACseq_SRR8368605_peak_9642	329	.	8.77935	35.1165	32.997	617
chr10	5185301	5185452	GSE124336_Fernandez_2019_GSM3529864_P0PM_1_S1_P0_eHcn4_1_ATACseq_SRR8368605_peak_9643	121	.	5.04	14.0081	12.1646	174
chr10	5194325	5195228	GSE124336_Fernandez_2019_GSM3529864_P0PM_1_S1_P0_eHcn4_1_ATACseq_SRR8368605_peak_9644	929	.	17.071	95.5025	92.953	509
chr10	5208144	5208580	GSE124336_Fernandez_2019_GSM3529864_P0PM_1_S1_P0_eHcn4_1_ATACseq_SRR8368605_peak_9645	205	.	6.66581	22.5179	20.5412	395
chr10	5287714	5288014	GSE124336_Fernandez_2019_GSM3529864_P0PM_1_S1_P0_eHcn4_1_ATACseq_SRR8368605_peak_9646	1061	.	18.6968	108.818	106.193	1806
chr10	5288385	5289924	GSE124336_Fernandez_2019_GSM3529864_P0PM_1_S1_P0_eHcn4_1_ATACseq_SRR8368605_peak_9646	1061	.	18.6968	108.818	106.193	1806
chr10	5407285	5407416	GSE124336_Fernandez_2019_GSM3529864_P0PM_1_S1_P0_eHcn4_1_ATACseq_SRR8368605_peak_9649	29	.	2.76387	4.54313	2.96692	29
chr10	5520596	5520801	GSE124336_Fernandez_2019_GSM3529864_P0PM_1_S1_P0_eHcn4_1_ATACseq_SRR8368605_peak_9650	71	.	3.90194	8.84557	7.1172	75
chr10	5550333	5550870	GSE124336_Fernandez_2019_GSM3529864_P0PM_1_S1_P0_eHcn4_1_ATACseq_SRR8368605_peak_9651	270	.	7.80387	29.1128	27.056	312
chr10	5593591	5593752	GSE124336_Fernandez_2019_GSM3529864_P0PM_1_S1_P0_eHcn4_1_ATACseq_SRR8368605_peak_9652	58	.	3.57677	7.51782	5.82803	113
chr10	5600231	5600383	GSE124336_Fernandez_2019_GSM3529864_P0PM_1_S1_P0_eHcn4_1_ATACseq_SRR8368605_peak_9653	187	.	6.34064	20.7238	18.7717	89
chr10	5626332	5626596	GSE124336_Fernandez_2019_GSM3529864_P0PM_1_S1_P0_eHcn4_1_ATACseq_SRR8368605_peak_9654	106	.	4.71484	12.4579	10.6448	60
chr10	5804961	5806701	GSE124336_Fernandez_2019_GSM3529864_P0PM_1_S1_P0_eHcn4_1_ATACseq_SRR8368605_peak_9656	3346	.	42.7587	338.844	334.634	925
chr10	5823219	5825252	GSE124336_Fernandez_2019_GSM3529864_P0PM_1_S1_P0_eHcn4_1_ATACseq_SRR8368605_peak_9657	4019	.	49.0993	406.688	401.92	1096
chr10	5841498	5841621	GSE124336_Fernandez_2019_GSM3529864_P0PM_1_S1_P0_eHcn4_1_ATACseq_SRR8368605_peak_9658	205	.	6.66581	22.5179	20.5412	47
chr10	5922077	5922621	GSE124336_Fernandez_2019_GSM3529864_P0PM_1_S1_P0_eHcn4_1_ATACseq_SRR8368605_peak_9660	381	.	9.59226	40.3395	38.171	570
chr10	6035937	6036063	GSE124336_Fernandez_2019_GSM3529864_P0PM_1_S1_P0_eHcn4_1_ATACseq_SRR8368605_peak_9661	106	.	4.71484	12.4579	10.6448	94
chr10	6114972	6115129	GSE124336_Fernandez_2019_GSM3529864_P0PM_1_S1_P0_eHcn4_1_ATACseq_SRR8368605_peak_9662	145	.	5.52774	16.4346	14.5482	217
chr10	6366083	6366533	GSE124336_Fernandez_2019_GSM3529864_P0PM_1_S1_P0_eHcn4_1_ATACseq_SRR8368605_peak_9663	329	.	8.77935	35.1165	32.997	237
chr10	6371434	6372159	GSE124336_Fernandez_2019_GSM3529864_P0PM_1_S1_P0_eHcn4_1_ATACseq_SRR8368605_peak_9664	1198	.	20.3226	122.509	119.809	509
chr10	6417869	6418683	GSE124336_Fernandez_2019_GSM3529864_P0PM_1_S1_P0_eHcn4_1_ATACseq_SRR8368605_peak_9665	582	.	12.5187	60.5549	58.2263	613
chr10	6694594	6694734	GSE124336_Fernandez_2019_GSM3529864_P0PM_1_S1_P0_eHcn4_1_ATACseq_SRR8368605_peak_9667	77	.	4.06452	9.53581	7.78926	72
chr10	7076242	7076481	GSE124336_Fernandez_2019_GSM3529864_P0PM_1_S1_P0_eHcn4_1_ATACseq_SRR8368605_peak_9669	701	.	14.1445	72.6015	70.1917	275
chr10	7118343	7118829	GSE124336_Fernandez_2019_GSM3529864_P0PM_1_S1_P0_eHcn4_1_ATACseq_SRR8368605_peak_9670	270	.	7.80387	29.1128	27.056	409
chr10	7126000	7126580	GSE124336_Fernandez_2019_GSM3529864_P0PM_1_S1_P0_eHcn4_1_ATACseq_SRR8368605_peak_9671	714	.	14.3071	73.8345	71.4166	423
chr10	7138155	7138554	GSE124336_Fernandez_2019_GSM3529864_P0PM_1_S1_P0_eHcn4_1_ATACseq_SRR8368605_peak_9672	129	.	5.20258	14.8039	12.9457	122
chr10	7142183	7142688	GSE124336_Fernandez_2019_GSM3529864_P0PM_1_S1_P0_eHcn4_1_ATACseq_SRR8368605_peak_9674	641	.	13.3316	66.5125	64.1427	298
chr10	7144072	7144718	GSE124336_Fernandez_2019_GSM3529864_P0PM_1_S1_P0_eHcn4_1_ATACseq_SRR8368605_peak_9675	145	.	5.52774	16.4346	14.5482	261
chr10	7158371	7159466	GSE124336_Fernandez_2019_GSM3529864_P0PM_1_S1_P0_eHcn4_1_ATACseq_SRR8368605_peak_9677	677	.	13.8194	70.1507	67.7567	923
chr10	7181939	7182071	GSE124336_Fernandez_2019_GSM3529864_P0PM_1_S1_P0_eHcn4_1_ATACseq_SRR8368605_peak_9678	52	.	3.41419	6.88177	5.21244	99
chr10	7182747	7183342	GSE124336_Fernandez_2019_GSM3529864_P0PM_1_S1_P0_eHcn4_1_ATACseq_SRR8368605_peak_9679	58	.	3.57677	7.51782	5.82803	81
chr10	7208867	7213397	GSE124336_Fernandez_2019_GSM3529864_P0PM_1_S1_P0_eHcn4_1_ATACseq_SRR8368605_peak_9681	3077	.	40.1574	311.716	307.77	3588
chr10	7274184	7275043	GSE124336_Fernandez_2019_GSM3529864_P0PM_1_S1_P0_eHcn4_1_ATACseq_SRR8368605_peak_9683	1685	.	25.8503	171.504	168.541	494
chr10	7278900	7279120	GSE124336_Fernandez_2019_GSM3529864_P0PM_1_S1_P0_eHcn4_1_ATACseq_SRR8368605_peak_9685	71	.	3.90194	8.84557	7.1172	72
chr10	7280488	7280759	GSE124336_Fernandez_2019_GSM3529864_P0PM_1_S1_P0_eHcn4_1_ATACseq_SRR8368605_peak_9686	71	.	3.90194	8.84557	7.1172	91
chr10	7289973	7290175	GSE124336_Fernandez_2019_GSM3529864_P0PM_1_S1_P0_eHcn4_1_ATACseq_SRR8368605_peak_9687	106	.	4.71484	12.4579	10.6448	118
chr10	7333445	7333653	GSE124336_Fernandez_2019_GSM3529864_P0PM_1_S1_P0_eHcn4_1_ATACseq_SRR8368605_peak_9688	653	.	13.4942	67.72	65.3422	291
chr10	7470141	7470641	GSE124336_Fernandez_2019_GSM3529864_P0PM_1_S1_P0_eHcn4_1_ATACseq_SRR8368605_peak_9690	413	.	10.08	43.5617	41.3648	341
chr10	7473555	7474030	GSE124336_Fernandez_2019_GSM3529864_P0PM_1_S1_P0_eHcn4_1_ATACseq_SRR8368605_peak_9691	468	.	10.8929	49.0692	46.8268	536
chr10	7578152	7578305	GSE124336_Fernandez_2019_GSM3529864_P0PM_1_S1_P0_eHcn4_1_ATACseq_SRR8368605_peak_9692	214	.	6.82839	23.4307	21.442	44
chr10	7589304	7590507	GSE124336_Fernandez_2019_GSM3529864_P0PM_1_S1_P0_eHcn4_1_ATACseq_SRR8368605_peak_9693	3061	.	39.9948	310.035	306.105	563
chr10	7600583	7601092	GSE124336_Fernandez_2019_GSM3529864_P0PM_1_S1_P0_eHcn4_1_ATACseq_SRR8368605_peak_9694	413	.	10.08	43.5617	41.3648	271
chr10	7622262	7622729	GSE124336_Fernandez_2019_GSM3529864_P0PM_1_S1_P0_eHcn4_1_ATACseq_SRR8368605_peak_9695	1048	.	18.5342	107.469	104.851	379
chr10	7628964	7629613	GSE124336_Fernandez_2019_GSM3529864_P0PM_1_S1_P0_eHcn4_1_ATACseq_SRR8368605_peak_9696	479	.	11.0555	50.1903	47.939	243
chr10	7631015	7631143	GSE124336_Fernandez_2019_GSM3529864_P0PM_1_S1_P0_eHcn4_1_ATACseq_SRR8368605_peak_9697	424	.	10.2426	44.6497	42.4436	570
chr10	7631359	7631818	GSE124336_Fernandez_2019_GSM3529864_P0PM_1_S1_P0_eHcn4_1_ATACseq_SRR8368605_peak_9697	424	.	10.2426	44.6497	42.4436	570
chr10	7649070	7649794	GSE124336_Fernandez_2019_GSM3529864_P0PM_1_S1_P0_eHcn4_1_ATACseq_SRR8368605_peak_9699	641	.	13.3316	66.5125	64.1427	119
chr10	7662534	7664184	GSE124336_Fernandez_2019_GSM3529864_P0PM_1_S1_P0_eHcn4_1_ATACseq_SRR8368605_peak_9700	2650	.	35.9303	268.606	265.024	764
chr10	7667239	7667916	GSE124336_Fernandez_2019_GSM3529864_P0PM_1_S1_P0_eHcn4_1_ATACseq_SRR8368605_peak_9701	1323	.	21.7858	135.128	132.36	301
chr10	7673815	7673955	GSE124336_Fernandez_2019_GSM3529864_P0PM_1_S1_P0_eHcn4_1_ATACseq_SRR8368605_peak_9702	162	.	5.8529	18.1152	16.2017	60
chr10	7680372	7682571	GSE124336_Fernandez_2019_GSM3529864_P0PM_1_S1_P0_eHcn4_1_ATACseq_SRR8368605_peak_9703	1611	.	25.0374	164.084	161.161	830
chr10	7683431	7683594	GSE124336_Fernandez_2019_GSM3529864_P0PM_1_S1_P0_eHcn4_1_ATACseq_SRR8368605_peak_9704	24	.	2.60129	4.01495	2.46568	70
chr10	7688221	7688567	GSE124336_Fernandez_2019_GSM3529864_P0PM_1_S1_P0_eHcn4_1_ATACseq_SRR8368605_peak_9705	99	.	4.55226	11.7044	9.90704	170
chr10	7702435	7702596	GSE124336_Fernandez_2019_GSM3529864_P0PM_1_S1_P0_eHcn4_1_ATACseq_SRR8368605_peak_9707	84	.	4.2271	10.2428	8.4787	96
chr10	7725570	7726442	GSE124336_Fernandez_2019_GSM3529864_P0PM_1_S1_P0_eHcn4_1_ATACseq_SRR8368605_peak_9708	2110	.	30.4026	214.261	211.052	351
chr10	7775417	7776017	GSE124336_Fernandez_2019_GSM3529864_P0PM_1_S1_P0_eHcn4_1_ATACseq_SRR8368605_peak_9709	1211	.	20.4852	123.898	121.19	322
chr10	7780259	7781396	GSE124336_Fernandez_2019_GSM3529864_P0PM_1_S1_P0_eHcn4_1_ATACseq_SRR8368605_peak_9710	2361	.	33.0039	239.528	236.157	1220
chr10	7792403	7793399	GSE124336_Fernandez_2019_GSM3529864_P0PM_1_S1_P0_eHcn4_1_ATACseq_SRR8368605_peak_9711	1466	.	23.4116	149.456	146.611	418
chr10	7810059	7810403	GSE124336_Fernandez_2019_GSM3529864_P0PM_1_S1_P0_eHcn4_1_ATACseq_SRR8368605_peak_9712	371	.	9.42968	39.2798	37.1209	240
chr10	7811231	7811838	GSE124336_Fernandez_2019_GSM3529864_P0PM_1_S1_P0_eHcn4_1_ATACseq_SRR8368605_peak_9713	424	.	10.2426	44.6497	42.4436	224
chr10	7816305	7816657	GSE124336_Fernandez_2019_GSM3529864_P0PM_1_S1_P0_eHcn4_1_ATACseq_SRR8368605_peak_9715	205	.	6.66581	22.5179	20.5412	230
chr10	7832094	7832705	GSE124336_Fernandez_2019_GSM3529864_P0PM_1_S1_P0_eHcn4_1_ATACseq_SRR8368605_peak_9716	270	.	7.80387	29.1128	27.056	435
chr10	7838806	7839118	GSE124336_Fernandez_2019_GSM3529864_P0PM_1_S1_P0_eHcn4_1_ATACseq_SRR8368605_peak_9717	153	.	5.69032	17.2689	15.3688	72
chr10	7839514	7839968	GSE124336_Fernandez_2019_GSM3529864_P0PM_1_S1_P0_eHcn4_1_ATACseq_SRR8368605_peak_9717	153	.	5.69032	17.2689	15.3688	72
chr10	7841407	7842536	GSE124336_Fernandez_2019_GSM3529864_P0PM_1_S1_P0_eHcn4_1_ATACseq_SRR8368605_peak_9718	2079	.	30.0774	211.143	207.954	899
chr10	7864246	7864452	GSE124336_Fernandez_2019_GSM3529864_P0PM_1_S1_P0_eHcn4_1_ATACseq_SRR8368605_peak_9720	46	.	3.25161	6.26535	4.61752	46
chr10	7867163	7867946	GSE124336_Fernandez_2019_GSM3529864_P0PM_1_S1_P0_eHcn4_1_ATACseq_SRR8368605_peak_9721	513	.	11.5432	53.5914	51.3139	277
chr10	7883652	7883956	GSE124336_Fernandez_2019_GSM3529864_P0PM_1_S1_P0_eHcn4_1_ATACseq_SRR8368605_peak_9722	593	.	12.6813	61.7355	59.3985	38
chr10	7907136	7907513	GSE124336_Fernandez_2019_GSM3529864_P0PM_1_S1_P0_eHcn4_1_ATACseq_SRR8368605_peak_9724	179	.	6.17806	19.843	17.9035	296
chr10	7911350	7911655	GSE124336_Fernandez_2019_GSM3529864_P0PM_1_S1_P0_eHcn4_1_ATACseq_SRR8368605_peak_9725	196	.	6.50323	21.6155	19.651	262
chr10	7949395	7949684	GSE124336_Fernandez_2019_GSM3529864_P0PM_1_S1_P0_eHcn4_1_ATACseq_SRR8368605_peak_9729	187	.	6.34064	20.7238	18.7717	137
chr10	7953730	7953932	GSE124336_Fernandez_2019_GSM3529864_P0PM_1_S1_P0_eHcn4_1_ATACseq_SRR8368605_peak_9731	2141	.	30.7277	217.388	214.16	2668
chr10	7954636	7956983	GSE124336_Fernandez_2019_GSM3529864_P0PM_1_S1_P0_eHcn4_1_ATACseq_SRR8368605_peak_9731	2141	.	30.7277	217.388	214.16	2668
chr10	7958959	7959405	GSE124336_Fernandez_2019_GSM3529864_P0PM_1_S1_P0_eHcn4_1_ATACseq_SRR8368605_peak_9732	547	.	12.031	57.047	54.7437	584
chr10	8037822	8037978	GSE124336_Fernandez_2019_GSM3529864_P0PM_1_S1_P0_eHcn4_1_ATACseq_SRR8368605_peak_9735	71	.	3.90194	8.84557	7.1172	110
chr10	8077988	8078767	GSE124336_Fernandez_2019_GSM3529864_P0PM_1_S1_P0_eHcn4_1_ATACseq_SRR8368605_peak_9736	995	.	17.8839	102.111	99.5236	536
chr10	8089333	8089765	GSE124336_Fernandez_2019_GSM3529864_P0PM_1_S1_P0_eHcn4_1_ATACseq_SRR8368605_peak_9738	242	.	7.31613	26.229	24.2054	366
chr10	8092033	8092489	GSE124336_Fernandez_2019_GSM3529864_P0PM_1_S1_P0_eHcn4_1_ATACseq_SRR8368605_peak_9739	214	.	6.82839	23.4307	21.442	348
chr10	8116885	8117166	GSE124336_Fernandez_2019_GSM3529864_P0PM_1_S1_P0_eHcn4_1_ATACseq_SRR8368605_peak_9740	413	.	10.08	43.5617	41.3648	197
chr10	8130547	8131068	GSE124336_Fernandez_2019_GSM3529864_P0PM_1_S1_P0_eHcn4_1_ATACseq_SRR8368605_peak_9741	162	.	5.8529	18.1152	16.2017	419
chr10	8196264	8196582	GSE124336_Fernandez_2019_GSM3529864_P0PM_1_S1_P0_eHcn4_1_ATACseq_SRR8368605_peak_9742	1008	.	18.0464	103.445	100.85	213
chr10	8217005	8217163	GSE124336_Fernandez_2019_GSM3529864_P0PM_1_S1_P0_eHcn4_1_ATACseq_SRR8368605_peak_9743	29	.	2.76387	4.54313	2.96692	240
chr10	8240199	8240536	GSE124336_Fernandez_2019_GSM3529864_P0PM_1_S1_P0_eHcn4_1_ATACseq_SRR8368605_peak_9744	490	.	11.2181	51.3178	49.0577	226
chr10	8242493	8242641	GSE124336_Fernandez_2019_GSM3529864_P0PM_1_S1_P0_eHcn4_1_ATACseq_SRR8368605_peak_9745	280	.	7.96645	30.0921	28.0245	38
chr10	8299227	8299432	GSE124336_Fernandez_2019_GSM3529864_P0PM_1_S1_P0_eHcn4_1_ATACseq_SRR8368605_peak_9747	299	.	8.29161	32.0768	29.9881	169
chr10	8309429	8309787	GSE124336_Fernandez_2019_GSM3529864_P0PM_1_S1_P0_eHcn4_1_ATACseq_SRR8368605_peak_9748	121	.	5.04	14.0081	12.1646	285
chr10	8323329	8323713	GSE124336_Fernandez_2019_GSM3529864_P0PM_1_S1_P0_eHcn4_1_ATACseq_SRR8368605_peak_9749	413	.	10.08	43.5617	41.3648	108
chr10	8339767	8340396	GSE124336_Fernandez_2019_GSM3529864_P0PM_1_S1_P0_eHcn4_1_ATACseq_SRR8368605_peak_9750	106	.	4.71484	12.4579	10.6448	52
chr10	8427613	8428043	GSE124336_Fernandez_2019_GSM3529864_P0PM_1_S1_P0_eHcn4_1_ATACseq_SRR8368605_peak_9751	350	.	9.10452	37.1828	35.0435	223
chr10	8431881	8432204	GSE124336_Fernandez_2019_GSM3529864_P0PM_1_S1_P0_eHcn4_1_ATACseq_SRR8368605_peak_9752	58	.	3.57677	7.51782	5.82803	267
chr10	8472106	8472412	GSE124336_Fernandez_2019_GSM3529864_P0PM_1_S1_P0_eHcn4_1_ATACseq_SRR8368605_peak_9753	170	.	6.01548	18.9734	17.0468	196
chr10	8499304	8499897	GSE124336_Fernandez_2019_GSM3529864_P0PM_1_S1_P0_eHcn4_1_ATACseq_SRR8368605_peak_9754	371	.	9.42968	39.2798	37.1209	276
chr10	8517814	8519667	GSE124336_Fernandez_2019_GSM3529864_P0PM_1_S1_P0_eHcn4_1_ATACseq_SRR8368605_peak_9755	2235	.	31.7032	226.824	223.536	1558
chr10	8529292	8529429	GSE124336_Fernandez_2019_GSM3529864_P0PM_1_S1_P0_eHcn4_1_ATACseq_SRR8368605_peak_9757	232	.	7.15355	25.2865	23.2744	194
chr10	8531571	8532266	GSE124336_Fernandez_2019_GSM3529864_P0PM_1_S1_P0_eHcn4_1_ATACseq_SRR8368605_peak_9759	689	.	13.9819	71.3736	68.9717	455
chr10	8591002	8591325	GSE124336_Fernandez_2019_GSM3529864_P0PM_1_S1_P0_eHcn4_1_ATACseq_SRR8368605_peak_9760	71	.	3.90194	8.84557	7.1172	70
chr10	8667275	8667861	GSE124336_Fernandez_2019_GSM3529864_P0PM_1_S1_P0_eHcn4_1_ATACseq_SRR8368605_peak_9761	1143	.	19.6723	116.99	114.32	437
chr10	8676778	8677009	GSE124336_Fernandez_2019_GSM3529864_P0PM_1_S1_P0_eHcn4_1_ATACseq_SRR8368605_peak_9762	223	.	6.99097	24.3536	22.3531	184
chr10	8682960	8683160	GSE124336_Fernandez_2019_GSM3529864_P0PM_1_S1_P0_eHcn4_1_ATACseq_SRR8368605_peak_9763	52	.	3.41419	6.88177	5.21244	132
chr10	8715671	8716100	GSE124336_Fernandez_2019_GSM3529864_P0PM_1_S1_P0_eHcn4_1_ATACseq_SRR8368605_peak_9764	490	.	11.2181	51.3178	49.0577	233
chr10	8742881	8743468	GSE124336_Fernandez_2019_GSM3529864_P0PM_1_S1_P0_eHcn4_1_ATACseq_SRR8368605_peak_9765	864	.	16.2581	88.9968	86.4853	251
chr10	8749013	8749393	GSE124336_Fernandez_2019_GSM3529864_P0PM_1_S1_P0_eHcn4_1_ATACseq_SRR8368605_peak_9766	309	.	8.45419	33.0818	30.9827	184
chr10	8749568	8749767	GSE124336_Fernandez_2019_GSM3529864_P0PM_1_S1_P0_eHcn4_1_ATACseq_SRR8368605_peak_9766	309	.	8.45419	33.0818	30.9827	184
chr10	8752408	8752791	GSE124336_Fernandez_2019_GSM3529864_P0PM_1_S1_P0_eHcn4_1_ATACseq_SRR8368605_peak_9767	360	.	9.2671	38.2276	36.0784	249
chr10	8754836	8755039	GSE124336_Fernandez_2019_GSM3529864_P0PM_1_S1_P0_eHcn4_1_ATACseq_SRR8368605_peak_9768	84	.	4.2271	10.2428	8.4787	211
chr10	8756141	8756560	GSE124336_Fernandez_2019_GSM3529864_P0PM_1_S1_P0_eHcn4_1_ATACseq_SRR8368605_peak_9769	593	.	12.6813	61.7355	59.3985	401
chr10	8756685	8756878	GSE124336_Fernandez_2019_GSM3529864_P0PM_1_S1_P0_eHcn4_1_ATACseq_SRR8368605_peak_9769	593	.	12.6813	61.7355	59.3985	401
chr10	8760613	8761067	GSE124336_Fernandez_2019_GSM3529864_P0PM_1_S1_P0_eHcn4_1_ATACseq_SRR8368605_peak_9771	270	.	7.80387	29.1128	27.056	256
chr10	8762144	8763264	GSE124336_Fernandez_2019_GSM3529864_P0PM_1_S1_P0_eHcn4_1_ATACseq_SRR8368605_peak_9772	629	.	13.169	65.3102	62.9485	604
chr10	8766291	8766409	GSE124336_Fernandez_2019_GSM3529864_P0PM_1_S1_P0_eHcn4_1_ATACseq_SRR8368605_peak_9773	145	.	5.52774	16.4346	14.5482	101
chr10	8772198	8772728	GSE124336_Fernandez_2019_GSM3529864_P0PM_1_S1_P0_eHcn4_1_ATACseq_SRR8368605_peak_9774	179	.	6.17806	19.843	17.9035	534
chr10	8775038	8775088	GSE124336_Fernandez_2019_GSM3529864_P0PM_1_S1_P0_eHcn4_1_ATACseq_SRR8368605_peak_9775	24	.	2.60129	4.01495	2.46568	37
chr10	8775854	8776698	GSE124336_Fernandez_2019_GSM3529864_P0PM_1_S1_P0_eHcn4_1_ATACseq_SRR8368605_peak_9776	942	.	17.2335	96.8162	94.259	403
chr10	8792507	8792688	GSE124336_Fernandez_2019_GSM3529864_P0PM_1_S1_P0_eHcn4_1_ATACseq_SRR8368605_peak_9777	340	.	8.94193	36.1457	34.0163	412
chr10	8795455	8795778	GSE124336_Fernandez_2019_GSM3529864_P0PM_1_S1_P0_eHcn4_1_ATACseq_SRR8368605_peak_9778	479	.	11.0555	50.1903	47.939	70
chr10	8801028	8802631	GSE124336_Fernandez_2019_GSM3529864_P0PM_1_S1_P0_eHcn4_1_ATACseq_SRR8368605_peak_9779	839	.	15.9329	86.4245	83.9283	755
chr10	8804072	8804892	GSE124336_Fernandez_2019_GSM3529864_P0PM_1_S1_P0_eHcn4_1_ATACseq_SRR8368605_peak_9780	490	.	11.2181	51.3178	49.0577	443
chr10	8806950	8807209	GSE124336_Fernandez_2019_GSM3529864_P0PM_1_S1_P0_eHcn4_1_ATACseq_SRR8368605_peak_9782	121	.	5.04	14.0081	12.1646	293
chr10	8808001	8808618	GSE124336_Fernandez_2019_GSM3529864_P0PM_1_S1_P0_eHcn4_1_ATACseq_SRR8368605_peak_9783	91	.	4.38968	10.9658	9.1848	960
chr10	8813001	8813792	GSE124336_Fernandez_2019_GSM3529864_P0PM_1_S1_P0_eHcn4_1_ATACseq_SRR8368605_peak_9784	826	.	15.7703	85.1449	82.6564	536
chr10	8813994	8814717	GSE124336_Fernandez_2019_GSM3529864_P0PM_1_S1_P0_eHcn4_1_ATACseq_SRR8368605_peak_9784	826	.	15.7703	85.1449	82.6564	536
chr10	8822138	8822507	GSE124336_Fernandez_2019_GSM3529864_P0PM_1_S1_P0_eHcn4_1_ATACseq_SRR8368605_peak_9785	813	.	15.6077	83.8697	81.389	1428
chr10	8822905	8823983	GSE124336_Fernandez_2019_GSM3529864_P0PM_1_S1_P0_eHcn4_1_ATACseq_SRR8368605_peak_9785	813	.	15.6077	83.8697	81.389	1428
chr10	8825960	8826153	GSE124336_Fernandez_2019_GSM3529864_P0PM_1_S1_P0_eHcn4_1_ATACseq_SRR8368605_peak_9786	214	.	6.82839	23.4307	21.442	103
chr10	8846031	8846579	GSE124336_Fernandez_2019_GSM3529864_P0PM_1_S1_P0_eHcn4_1_ATACseq_SRR8368605_peak_9788	205	.	6.66581	22.5179	20.5412	415
chr10	8866244	8866628	GSE124336_Fernandez_2019_GSM3529864_P0PM_1_S1_P0_eHcn4_1_ATACseq_SRR8368605_peak_9791	84	.	4.2271	10.2428	8.4787	123
chr10	8873773	8873916	GSE124336_Fernandez_2019_GSM3529864_P0PM_1_S1_P0_eHcn4_1_ATACseq_SRR8368605_peak_9792	15	.	2.27613	3.0349	1.54584	4
chr10	8885227	8887030	GSE124336_Fernandez_2019_GSM3529864_P0PM_1_S1_P0_eHcn4_1_ATACseq_SRR8368605_peak_9794	2601	.	35.4426	263.714	260.169	881
chr10	8945259	8945485	GSE124336_Fernandez_2019_GSM3529864_P0PM_1_S1_P0_eHcn4_1_ATACseq_SRR8368605_peak_9796	64	.	3.73935	8.17267	6.46315	88
chr10	8968026	8968958	GSE124336_Fernandez_2019_GSM3529864_P0PM_1_S1_P0_eHcn4_1_ATACseq_SRR8368605_peak_9797	340	.	8.94193	36.1457	34.0163	284
chr10	8972907	8973133	GSE124336_Fernandez_2019_GSM3529864_P0PM_1_S1_P0_eHcn4_1_ATACseq_SRR8368605_peak_9798	40	.	3.08903	5.66944	4.04416	136
chr10	8974081	8974217	GSE124336_Fernandez_2019_GSM3529864_P0PM_1_S1_P0_eHcn4_1_ATACseq_SRR8368605_peak_9799	153	.	5.69032	17.2689	15.3688	101
chr10	8982611	8982752	GSE124336_Fernandez_2019_GSM3529864_P0PM_1_S1_P0_eHcn4_1_ATACseq_SRR8368605_peak_9800	77	.	4.06452	9.53581	7.78926	68
chr10	8995123	8995363	GSE124336_Fernandez_2019_GSM3529864_P0PM_1_S1_P0_eHcn4_1_ATACseq_SRR8368605_peak_9801	309	.	8.45419	33.0818	30.9827	247
chr10	9012923	9013072	GSE124336_Fernandez_2019_GSM3529864_P0PM_1_S1_P0_eHcn4_1_ATACseq_SRR8368605_peak_9803	402	.	9.91742	42.4805	40.2931	96
chr10	9053484	9053786	GSE124336_Fernandez_2019_GSM3529864_P0PM_1_S1_P0_eHcn4_1_ATACseq_SRR8368605_peak_9804	309	.	8.45419	33.0818	30.9827	255
chr10	9092451	9093022	GSE124336_Fernandez_2019_GSM3529864_P0PM_1_S1_P0_eHcn4_1_ATACseq_SRR8368605_peak_9805	738	.	14.6323	76.3149	73.8813	308
chr10	9118092	9118261	GSE124336_Fernandez_2019_GSM3529864_P0PM_1_S1_P0_eHcn4_1_ATACseq_SRR8368605_peak_9806	19	.	2.43871	3.51174	1.99142	132
chr10	9175120	9175258	GSE124336_Fernandez_2019_GSM3529864_P0PM_1_S1_P0_eHcn4_1_ATACseq_SRR8368605_peak_9807	137	.	5.36516	15.6128	13.7404	90
chr10	9205051	9205305	GSE124336_Fernandez_2019_GSM3529864_P0PM_1_S1_P0_eHcn4_1_ATACseq_SRR8368605_peak_9809	71	.	3.90194	8.84557	7.1172	145
chr10	9210710	9211031	GSE124336_Fernandez_2019_GSM3529864_P0PM_1_S1_P0_eHcn4_1_ATACseq_SRR8368605_peak_9810	64	.	3.73935	8.17267	6.46315	76
chr10	9220749	9221235	GSE124336_Fernandez_2019_GSM3529864_P0PM_1_S1_P0_eHcn4_1_ATACseq_SRR8368605_peak_9811	381	.	9.59226	40.3395	38.171	233
chr10	9239797	9240413	GSE124336_Fernandez_2019_GSM3529864_P0PM_1_S1_P0_eHcn4_1_ATACseq_SRR8368605_peak_9812	1075	.	18.8594	110.171	107.538	581
chr10	9272170	9272650	GSE124336_Fernandez_2019_GSM3529864_P0PM_1_S1_P0_eHcn4_1_ATACseq_SRR8368605_peak_9813	1184	.	20.16	121.124	118.432	400
chr10	9309037	9309169	GSE124336_Fernandez_2019_GSM3529864_P0PM_1_S1_P0_eHcn4_1_ATACseq_SRR8368605_peak_9814	29	.	2.76387	4.54313	2.96692	119
chr10	9495340	9495466	GSE124336_Fernandez_2019_GSM3529864_P0PM_1_S1_P0_eHcn4_1_ATACseq_SRR8368605_peak_9815	64	.	3.73935	8.17267	6.46315	149
chr10	9521972	9522168	GSE124336_Fernandez_2019_GSM3529864_P0PM_1_S1_P0_eHcn4_1_ATACseq_SRR8368605_peak_9816	106	.	4.71484	12.4579	10.6448	121
chr10	9529535	9529697	GSE124336_Fernandez_2019_GSM3529864_P0PM_1_S1_P0_eHcn4_1_ATACseq_SRR8368605_peak_9817	52	.	3.41419	6.88177	5.21244	108
chr10	9549818	9550638	GSE124336_Fernandez_2019_GSM3529864_P0PM_1_S1_P0_eHcn4_1_ATACseq_SRR8368605_peak_9818	196	.	6.50323	21.6155	19.651	277
chr10	9573960	9574206	GSE124336_Fernandez_2019_GSM3529864_P0PM_1_S1_P0_eHcn4_1_ATACseq_SRR8368605_peak_9819	121	.	5.04	14.0081	12.1646	84
chr10	9574837	9574979	GSE124336_Fernandez_2019_GSM3529864_P0PM_1_S1_P0_eHcn4_1_ATACseq_SRR8368605_peak_9820	137	.	5.36516	15.6128	13.7404	79
chr10	9575693	9575938	GSE124336_Fernandez_2019_GSM3529864_P0PM_1_S1_P0_eHcn4_1_ATACseq_SRR8368605_peak_9821	457	.	10.7303	47.9544	45.721	99
chr10	9602478	9603402	GSE124336_Fernandez_2019_GSM3529864_P0PM_1_S1_P0_eHcn4_1_ATACseq_SRR8368605_peak_9823	1281	.	21.2981	130.892	128.147	838
chr10	9605536	9606094	GSE124336_Fernandez_2019_GSM3529864_P0PM_1_S1_P0_eHcn4_1_ATACseq_SRR8368605_peak_9824	751	.	14.7948	77.5624	75.1208	270
chr10	9613137	9613484	GSE124336_Fernandez_2019_GSM3529864_P0PM_1_S1_P0_eHcn4_1_ATACseq_SRR8368605_peak_9825	776	.	15.12	80.0714	77.6142	488
chr10	9636387	9636573	GSE124336_Fernandez_2019_GSM3529864_P0PM_1_S1_P0_eHcn4_1_ATACseq_SRR8368605_peak_9827	145	.	5.52774	16.4346	14.5482	328
chr10	9637137	9637351	GSE124336_Fernandez_2019_GSM3529864_P0PM_1_S1_P0_eHcn4_1_ATACseq_SRR8368605_peak_9828	40	.	3.08903	5.66944	4.04416	45
chr10	9638040	9638288	GSE124336_Fernandez_2019_GSM3529864_P0PM_1_S1_P0_eHcn4_1_ATACseq_SRR8368605_peak_9829	58	.	3.57677	7.51782	5.82803	256
chr10	9639370	9641058	GSE124336_Fernandez_2019_GSM3529864_P0PM_1_S1_P0_eHcn4_1_ATACseq_SRR8368605_peak_9830	714	.	14.3071	73.8345	71.4166	1328
chr10	9641533	9643514	GSE124336_Fernandez_2019_GSM3529864_P0PM_1_S1_P0_eHcn4_1_ATACseq_SRR8368605_peak_9831	1523	.	24.0619	155.272	152.396	906
chr10	9648455	9649098	GSE124336_Fernandez_2019_GSM3529864_P0PM_1_S1_P0_eHcn4_1_ATACseq_SRR8368605_peak_9832	91	.	4.38968	10.9658	9.1848	234
chr10	9650273	9650817	GSE124336_Fernandez_2019_GSM3529864_P0PM_1_S1_P0_eHcn4_1_ATACseq_SRR8368605_peak_9833	570	.	12.3561	59.3799	57.0597	258
chr10	9674273	9676049	GSE124336_Fernandez_2019_GSM3529864_P0PM_1_S1_P0_eHcn4_1_ATACseq_SRR8368605_peak_9835	1553	.	24.3871	158.198	155.306	383
chr10	9676525	9676682	GSE124336_Fernandez_2019_GSM3529864_P0PM_1_S1_P0_eHcn4_1_ATACseq_SRR8368605_peak_9835	1553	.	24.3871	158.198	155.306	383
chr10	9676875	9677552	GSE124336_Fernandez_2019_GSM3529864_P0PM_1_S1_P0_eHcn4_1_ATACseq_SRR8368605_peak_9835	1553	.	24.3871	158.198	155.306	383
chr10	9678157	9678331	GSE124336_Fernandez_2019_GSM3529864_P0PM_1_S1_P0_eHcn4_1_ATACseq_SRR8368605_peak_9835	1553	.	24.3871	158.198	155.306	383
chr10	9699183	9699351	GSE124336_Fernandez_2019_GSM3529864_P0PM_1_S1_P0_eHcn4_1_ATACseq_SRR8368605_peak_9836	34	.	2.92645	5.09501	3.49355	113
chr10	9706478	9706886	GSE124336_Fernandez_2019_GSM3529864_P0PM_1_S1_P0_eHcn4_1_ATACseq_SRR8368605_peak_9837	242	.	7.31613	26.229	24.2054	214
chr10	9740705	9741192	GSE124336_Fernandez_2019_GSM3529864_P0PM_1_S1_P0_eHcn4_1_ATACseq_SRR8368605_peak_9839	524	.	11.7058	54.7373	52.4512	270
chr10	9754818	9755117	GSE124336_Fernandez_2019_GSM3529864_P0PM_1_S1_P0_eHcn4_1_ATACseq_SRR8368605_peak_9840	196	.	6.50323	21.6155	19.651	237
chr10	9760217	9760493	GSE124336_Fernandez_2019_GSM3529864_P0PM_1_S1_P0_eHcn4_1_ATACseq_SRR8368605_peak_9842	77	.	4.06452	9.53581	7.78926	208
chr10	9814014	9814215	GSE124336_Fernandez_2019_GSM3529864_P0PM_1_S1_P0_eHcn4_1_ATACseq_SRR8368605_peak_9844	371	.	9.42968	39.2798	37.1209	121
chr10	9899920	9902398	GSE124336_Fernandez_2019_GSM3529864_P0PM_1_S1_P0_eHcn4_1_ATACseq_SRR8368605_peak_9845	1700	.	26.0129	172.996	170.026	2214
chr10	9919929	9920035	GSE124336_Fernandez_2019_GSM3529864_P0PM_1_S1_P0_eHcn4_1_ATACseq_SRR8368605_peak_9846	71	.	3.90194	8.84557	7.1172	98
chr10	10151127	10151442	GSE124336_Fernandez_2019_GSM3529864_P0PM_1_S1_P0_eHcn4_1_ATACseq_SRR8368605_peak_9847	71	.	3.90194	8.84557	7.1172	265
chr10	10301088	10301261	GSE124336_Fernandez_2019_GSM3529864_P0PM_1_S1_P0_eHcn4_1_ATACseq_SRR8368605_peak_9848	129	.	5.20258	14.8039	12.9457	47
chr10	10321189	10321568	GSE124336_Fernandez_2019_GSM3529864_P0PM_1_S1_P0_eHcn4_1_ATACseq_SRR8368605_peak_9849	629	.	13.169	65.3102	62.9485	167
chr10	10325724	10325831	GSE124336_Fernandez_2019_GSM3529864_P0PM_1_S1_P0_eHcn4_1_ATACseq_SRR8368605_peak_9850	91	.	4.38968	10.9658	9.1848	125
chr10	10408237	10408468	GSE124336_Fernandez_2019_GSM3529864_P0PM_1_S1_P0_eHcn4_1_ATACseq_SRR8368605_peak_9851	501	.	11.3806	52.4515	50.1827	129
chr10	10472198	10472669	GSE124336_Fernandez_2019_GSM3529864_P0PM_1_S1_P0_eHcn4_1_ATACseq_SRR8368605_peak_9852	995	.	17.8839	102.111	99.5236	226
chr10	10557454	10558495	GSE124336_Fernandez_2019_GSM3529864_P0PM_1_S1_P0_eHcn4_1_ATACseq_SRR8368605_peak_9853	955	.	17.3961	98.1339	95.5691	1076
chr10	10628549	10628767	GSE124336_Fernandez_2019_GSM3529864_P0PM_1_S1_P0_eHcn4_1_ATACseq_SRR8368605_peak_9854	145	.	5.52774	16.4346	14.5482	42
chr10	10689345	10689487	GSE124336_Fernandez_2019_GSM3529864_P0PM_1_S1_P0_eHcn4_1_ATACseq_SRR8368605_peak_9855	58	.	3.57677	7.51782	5.82803	44
chr10	10697102	10697282	GSE124336_Fernandez_2019_GSM3529864_P0PM_1_S1_P0_eHcn4_1_ATACseq_SRR8368605_peak_9856	77	.	4.06452	9.53581	7.78926	49
chr10	10737285	10737729	GSE124336_Fernandez_2019_GSM3529864_P0PM_1_S1_P0_eHcn4_1_ATACseq_SRR8368605_peak_9857	457	.	10.7303	47.9544	45.721	265
chr10	10938133	10938528	GSE124336_Fernandez_2019_GSM3529864_P0PM_1_S1_P0_eHcn4_1_ATACseq_SRR8368605_peak_9858	232	.	7.15355	25.2865	23.2744	245
chr10	11045534	11045747	GSE124336_Fernandez_2019_GSM3529864_P0PM_1_S1_P0_eHcn4_1_ATACseq_SRR8368605_peak_9859	424	.	10.2426	44.6497	42.4436	347
chr10	11061775	11061972	GSE124336_Fernandez_2019_GSM3529864_P0PM_1_S1_P0_eHcn4_1_ATACseq_SRR8368605_peak_9860	145	.	5.52774	16.4346	14.5482	89
chr10	11149143	11150092	GSE124336_Fernandez_2019_GSM3529864_P0PM_1_S1_P0_eHcn4_1_ATACseq_SRR8368605_peak_9861	3027	.	39.6697	306.679	302.779	432
chr10	11171798	11171966	GSE124336_Fernandez_2019_GSM3529864_P0PM_1_S1_P0_eHcn4_1_ATACseq_SRR8368605_peak_9862	113	.	4.87742	13.226	11.3974	76
chr10	11172605	11172844	GSE124336_Fernandez_2019_GSM3529864_P0PM_1_S1_P0_eHcn4_1_ATACseq_SRR8368605_peak_9863	162	.	5.8529	18.1152	16.2017	138
chr10	11211942	11212258	GSE124336_Fernandez_2019_GSM3529864_P0PM_1_S1_P0_eHcn4_1_ATACseq_SRR8368605_peak_9864	187	.	6.34064	20.7238	18.7717	416
chr10	11229709	11230029	GSE124336_Fernandez_2019_GSM3529864_P0PM_1_S1_P0_eHcn4_1_ATACseq_SRR8368605_peak_9865	145	.	5.52774	16.4346	14.5482	327
chr10	11230243	11230336	GSE124336_Fernandez_2019_GSM3529864_P0PM_1_S1_P0_eHcn4_1_ATACseq_SRR8368605_peak_9866	34	.	2.92645	5.09501	3.49355	149
chr10	11233182	11233747	GSE124336_Fernandez_2019_GSM3529864_P0PM_1_S1_P0_eHcn4_1_ATACseq_SRR8368605_peak_9867	280	.	7.96645	30.0921	28.0245	244
chr10	11280093	11282534	GSE124336_Fernandez_2019_GSM3529864_P0PM_1_S1_P0_eHcn4_1_ATACseq_SRR8368605_peak_9868	3809	.	47.1484	385.566	380.93	1118
chr10	11293515	11293967	GSE124336_Fernandez_2019_GSM3529864_P0PM_1_S1_P0_eHcn4_1_ATACseq_SRR8368605_peak_9869	121	.	5.04	14.0081	12.1646	862
chr10	11305947	11306263	GSE124336_Fernandez_2019_GSM3529864_P0PM_1_S1_P0_eHcn4_1_ATACseq_SRR8368605_peak_9870	91	.	4.38968	10.9658	9.1848	237
chr10	11343038	11344287	GSE124336_Fernandez_2019_GSM3529864_P0PM_1_S1_P0_eHcn4_1_ATACseq_SRR8368605_peak_9871	1910	.	28.289	194.166	191.077	763
chr10	11449873	11450254	GSE124336_Fernandez_2019_GSM3529864_P0PM_1_S1_P0_eHcn4_1_ATACseq_SRR8368605_peak_9875	490	.	11.2181	51.3178	49.0577	280
chr10	12001886	12002140	GSE124336_Fernandez_2019_GSM3529864_P0PM_1_S1_P0_eHcn4_1_ATACseq_SRR8368605_peak_9876	58	.	3.57677	7.51782	5.82803	267
chr10	12015151	12015313	GSE124336_Fernandez_2019_GSM3529864_P0PM_1_S1_P0_eHcn4_1_ATACseq_SRR8368605_peak_9877	58	.	3.57677	7.51782	5.82803	45
chr10	12019082	12020177	GSE124336_Fernandez_2019_GSM3529864_P0PM_1_S1_P0_eHcn4_1_ATACseq_SRR8368605_peak_9879	1715	.	26.1755	174.491	171.513	402
chr10	12058318	12058544	GSE124336_Fernandez_2019_GSM3529864_P0PM_1_S1_P0_eHcn4_1_ATACseq_SRR8368605_peak_9880	280	.	7.96645	30.0921	28.0245	133
chr10	12116764	12117277	GSE124336_Fernandez_2019_GSM3529864_P0PM_1_S1_P0_eHcn4_1_ATACseq_SRR8368605_peak_9882	309	.	8.45419	33.0818	30.9827	273
chr10	12234024	12234658	GSE124336_Fernandez_2019_GSM3529864_P0PM_1_S1_P0_eHcn4_1_ATACseq_SRR8368605_peak_9883	187	.	6.34064	20.7238	18.7717	608
chr10	12354005	12355350	GSE124336_Fernandez_2019_GSM3529864_P0PM_1_S1_P0_eHcn4_1_ATACseq_SRR8368605_peak_9886	3550	.	44.7097	359.468	355.056	911
chr10	12401114	12401318	GSE124336_Fernandez_2019_GSM3529864_P0PM_1_S1_P0_eHcn4_1_ATACseq_SRR8368605_peak_9887	91	.	4.38968	10.9658	9.1848	221
chr10	12403518	12403959	GSE124336_Fernandez_2019_GSM3529864_P0PM_1_S1_P0_eHcn4_1_ATACseq_SRR8368605_peak_9888	205	.	6.66581	22.5179	20.5412	371
chr10	12426915	12427149	GSE124336_Fernandez_2019_GSM3529864_P0PM_1_S1_P0_eHcn4_1_ATACseq_SRR8368605_peak_9889	106	.	4.71484	12.4579	10.6448	170
chr10	12429809	12430189	GSE124336_Fernandez_2019_GSM3529864_P0PM_1_S1_P0_eHcn4_1_ATACseq_SRR8368605_peak_9891	64	.	3.73935	8.17267	6.46315	193
chr10	12430353	12430874	GSE124336_Fernandez_2019_GSM3529864_P0PM_1_S1_P0_eHcn4_1_ATACseq_SRR8368605_peak_9892	1281	.	21.2981	130.892	128.147	273
chr10	12431080	12431445	GSE124336_Fernandez_2019_GSM3529864_P0PM_1_S1_P0_eHcn4_1_ATACseq_SRR8368605_peak_9892	1281	.	21.2981	130.892	128.147	273
chr10	12505722	12505893	GSE124336_Fernandez_2019_GSM3529864_P0PM_1_S1_P0_eHcn4_1_ATACseq_SRR8368605_peak_9895	340	.	8.94193	36.1457	34.0163	134
chr10	12522152	12522551	GSE124336_Fernandez_2019_GSM3529864_P0PM_1_S1_P0_eHcn4_1_ATACseq_SRR8368605_peak_9896	329	.	8.77935	35.1165	32.997	141
chr10	12547320	12547568	GSE124336_Fernandez_2019_GSM3529864_P0PM_1_S1_P0_eHcn4_1_ATACseq_SRR8368605_peak_9898	40	.	3.08903	5.66944	4.04416	45
chr10	12548145	12549045	GSE124336_Fernandez_2019_GSM3529864_P0PM_1_S1_P0_eHcn4_1_ATACseq_SRR8368605_peak_9899	653	.	13.4942	67.72	65.3422	648
chr10	12550279	12550663	GSE124336_Fernandez_2019_GSM3529864_P0PM_1_S1_P0_eHcn4_1_ATACseq_SRR8368605_peak_9900	251	.	7.47871	27.181	25.1463	213
chr10	12567790	12567954	GSE124336_Fernandez_2019_GSM3529864_P0PM_1_S1_P0_eHcn4_1_ATACseq_SRR8368605_peak_9901	40	.	3.08903	5.66944	4.04416	84
chr10	12612431	12612900	GSE124336_Fernandez_2019_GSM3529864_P0PM_1_S1_P0_eHcn4_1_ATACseq_SRR8368605_peak_9903	435	.	10.4052	45.7446	43.5294	205
chr10	12614859	12615127	GSE124336_Fernandez_2019_GSM3529864_P0PM_1_S1_P0_eHcn4_1_ATACseq_SRR8368605_peak_9904	84	.	4.2271	10.2428	8.4787	131
chr10	12621142	12621583	GSE124336_Fernandez_2019_GSM3529864_P0PM_1_S1_P0_eHcn4_1_ATACseq_SRR8368605_peak_9906	153	.	5.69032	17.2689	15.3688	291
chr10	12690705	12691023	GSE124336_Fernandez_2019_GSM3529864_P0PM_1_S1_P0_eHcn4_1_ATACseq_SRR8368605_peak_9907	1115	.	19.3471	114.251	111.596	142
chr10	12694746	12695157	GSE124336_Fernandez_2019_GSM3529864_P0PM_1_S1_P0_eHcn4_1_ATACseq_SRR8368605_peak_9908	1567	.	24.5497	159.665	156.766	245
chr10	12701040	12702389	GSE124336_Fernandez_2019_GSM3529864_P0PM_1_S1_P0_eHcn4_1_ATACseq_SRR8368605_peak_9909	490	.	11.2181	51.3178	49.0577	1006
chr10	12703068	12703318	GSE124336_Fernandez_2019_GSM3529864_P0PM_1_S1_P0_eHcn4_1_ATACseq_SRR8368605_peak_9910	1437	.	23.0865	146.566	143.736	964
chr10	12703467	12704056	GSE124336_Fernandez_2019_GSM3529864_P0PM_1_S1_P0_eHcn4_1_ATACseq_SRR8368605_peak_9910	1437	.	23.0865	146.566	143.736	964
chr10	12704269	12704591	GSE124336_Fernandez_2019_GSM3529864_P0PM_1_S1_P0_eHcn4_1_ATACseq_SRR8368605_peak_9910	1437	.	23.0865	146.566	143.736	964
chr10	12705873	12705924	GSE124336_Fernandez_2019_GSM3529864_P0PM_1_S1_P0_eHcn4_1_ATACseq_SRR8368605_peak_9911	24	.	2.60129	4.01495	2.46568	24
chr10	12722356	12722652	GSE124336_Fernandez_2019_GSM3529864_P0PM_1_S1_P0_eHcn4_1_ATACseq_SRR8368605_peak_9912	64	.	3.73935	8.17267	6.46315	187
chr10	12724252	12725249	GSE124336_Fernandez_2019_GSM3529864_P0PM_1_S1_P0_eHcn4_1_ATACseq_SRR8368605_peak_9913	479	.	11.0555	50.1903	47.939	774
chr10	12737867	12738343	GSE124336_Fernandez_2019_GSM3529864_P0PM_1_S1_P0_eHcn4_1_ATACseq_SRR8368605_peak_9915	468	.	10.8929	49.0692	46.8268	440
chr10	12739245	12740012	GSE124336_Fernandez_2019_GSM3529864_P0PM_1_S1_P0_eHcn4_1_ATACseq_SRR8368605_peak_9916	490	.	11.2181	51.3178	49.0577	280
chr10	12758134	12758658	GSE124336_Fernandez_2019_GSM3529864_P0PM_1_S1_P0_eHcn4_1_ATACseq_SRR8368605_peak_9918	490	.	11.2181	51.3178	49.0577	373
chr10	12776619	12776898	GSE124336_Fernandez_2019_GSM3529864_P0PM_1_S1_P0_eHcn4_1_ATACseq_SRR8368605_peak_9919	251	.	7.47871	27.181	25.1463	232
chr10	12788102	12788404	GSE124336_Fernandez_2019_GSM3529864_P0PM_1_S1_P0_eHcn4_1_ATACseq_SRR8368605_peak_9921	468	.	10.8929	49.0692	46.8268	638
chr10	12788593	12789215	GSE124336_Fernandez_2019_GSM3529864_P0PM_1_S1_P0_eHcn4_1_ATACseq_SRR8368605_peak_9921	468	.	10.8929	49.0692	46.8268	638
chr10	12791029	12791303	GSE124336_Fernandez_2019_GSM3529864_P0PM_1_S1_P0_eHcn4_1_ATACseq_SRR8368605_peak_9922	121	.	5.04	14.0081	12.1646	111
chr10	12792088	12792334	GSE124336_Fernandez_2019_GSM3529864_P0PM_1_S1_P0_eHcn4_1_ATACseq_SRR8368605_peak_9923	58	.	3.57677	7.51782	5.82803	376
chr10	12795806	12796942	GSE124336_Fernandez_2019_GSM3529864_P0PM_1_S1_P0_eHcn4_1_ATACseq_SRR8368605_peak_9925	435	.	10.4052	45.7446	43.5294	976
chr10	12797314	12797490	GSE124336_Fernandez_2019_GSM3529864_P0PM_1_S1_P0_eHcn4_1_ATACseq_SRR8368605_peak_9926	34	.	2.92645	5.09501	3.49355	251
chr10	12805885	12806300	GSE124336_Fernandez_2019_GSM3529864_P0PM_1_S1_P0_eHcn4_1_ATACseq_SRR8368605_peak_9929	457	.	10.7303	47.9544	45.721	220
chr10	12807429	12808109	GSE124336_Fernandez_2019_GSM3529864_P0PM_1_S1_P0_eHcn4_1_ATACseq_SRR8368605_peak_9930	371	.	9.42968	39.2798	37.1209	638
chr10	12809804	12809968	GSE124336_Fernandez_2019_GSM3529864_P0PM_1_S1_P0_eHcn4_1_ATACseq_SRR8368605_peak_9931	84	.	4.2271	10.2428	8.4787	45
chr10	12811883	12812238	GSE124336_Fernandez_2019_GSM3529864_P0PM_1_S1_P0_eHcn4_1_ATACseq_SRR8368605_peak_9933	106	.	4.71484	12.4579	10.6448	228
chr10	12812880	12813745	GSE124336_Fernandez_2019_GSM3529864_P0PM_1_S1_P0_eHcn4_1_ATACseq_SRR8368605_peak_9934	2846	.	37.8813	288.347	284.606	591
chr10	12814880	12815317	GSE124336_Fernandez_2019_GSM3529864_P0PM_1_S1_P0_eHcn4_1_ATACseq_SRR8368605_peak_9935	121	.	5.04	14.0081	12.1646	862
chr10	12817050	12818251	GSE124336_Fernandez_2019_GSM3529864_P0PM_1_S1_P0_eHcn4_1_ATACseq_SRR8368605_peak_9936	1309	.	21.6232	133.713	130.952	618
chr10	12821124	12821708	GSE124336_Fernandez_2019_GSM3529864_P0PM_1_S1_P0_eHcn4_1_ATACseq_SRR8368605_peak_9937	402	.	9.91742	42.4805	40.2931	394
chr10	12823167	12823691	GSE124336_Fernandez_2019_GSM3529864_P0PM_1_S1_P0_eHcn4_1_ATACseq_SRR8368605_peak_9938	91	.	4.38968	10.9658	9.1848	472
chr10	12826191	12826528	GSE124336_Fernandez_2019_GSM3529864_P0PM_1_S1_P0_eHcn4_1_ATACseq_SRR8368605_peak_9940	701	.	14.1445	72.6015	70.1917	974
chr10	12826746	12828205	GSE124336_Fernandez_2019_GSM3529864_P0PM_1_S1_P0_eHcn4_1_ATACseq_SRR8368605_peak_9940	701	.	14.1445	72.6015	70.1917	974
chr10	12832770	12832950	GSE124336_Fernandez_2019_GSM3529864_P0PM_1_S1_P0_eHcn4_1_ATACseq_SRR8368605_peak_9942	19	.	2.43871	3.51174	1.99142	31
chr10	12833295	12833839	GSE124336_Fernandez_2019_GSM3529864_P0PM_1_S1_P0_eHcn4_1_ATACseq_SRR8368605_peak_9943	1437	.	23.0865	146.566	143.736	436
chr10	12836168	12836599	GSE124336_Fernandez_2019_GSM3529864_P0PM_1_S1_P0_eHcn4_1_ATACseq_SRR8368605_peak_9944	371	.	9.42968	39.2798	37.1209	344
chr10	12837677	12837954	GSE124336_Fernandez_2019_GSM3529864_P0PM_1_S1_P0_eHcn4_1_ATACseq_SRR8368605_peak_9945	71	.	3.90194	8.84557	7.1172	68
chr10	12850826	12851316	GSE124336_Fernandez_2019_GSM3529864_P0PM_1_S1_P0_eHcn4_1_ATACseq_SRR8368605_peak_9948	232	.	7.15355	25.2865	23.2744	244
chr10	12852596	12854697	GSE124336_Fernandez_2019_GSM3529864_P0PM_1_S1_P0_eHcn4_1_ATACseq_SRR8368605_peak_9949	1021	.	18.209	104.782	102.18	1456
chr10	12855402	12855624	GSE124336_Fernandez_2019_GSM3529864_P0PM_1_S1_P0_eHcn4_1_ATACseq_SRR8368605_peak_9950	350	.	9.10452	37.1828	35.0435	137
chr10	12858179	12858460	GSE124336_Fernandez_2019_GSM3529864_P0PM_1_S1_P0_eHcn4_1_ATACseq_SRR8368605_peak_9951	121	.	5.04	14.0081	12.1646	81
chr10	12862035	12862217	GSE124336_Fernandez_2019_GSM3529864_P0PM_1_S1_P0_eHcn4_1_ATACseq_SRR8368605_peak_9952	113	.	4.87742	13.226	11.3974	173
chr10	12866672	12869778	GSE124336_Fernandez_2019_GSM3529864_P0PM_1_S1_P0_eHcn4_1_ATACseq_SRR8368605_peak_9953	2829	.	37.7187	286.691	282.965	2542
chr10	12912117	12912371	GSE124336_Fernandez_2019_GSM3529864_P0PM_1_S1_P0_eHcn4_1_ATACseq_SRR8368605_peak_9954	91	.	4.38968	10.9658	9.1848	165
chr10	12919315	12919567	GSE124336_Fernandez_2019_GSM3529864_P0PM_1_S1_P0_eHcn4_1_ATACseq_SRR8368605_peak_9955	392	.	9.75484	41.4064	39.2284	178
chr10	12921611	12921906	GSE124336_Fernandez_2019_GSM3529864_P0PM_1_S1_P0_eHcn4_1_ATACseq_SRR8368605_peak_9956	46	.	3.25161	6.26535	4.61752	348
chr10	12922352	12923856	GSE124336_Fernandez_2019_GSM3529864_P0PM_1_S1_P0_eHcn4_1_ATACseq_SRR8368605_peak_9957	1759	.	26.6632	178.993	175.989	627
chr10	12941421	12941702	GSE124336_Fernandez_2019_GSM3529864_P0PM_1_S1_P0_eHcn4_1_ATACseq_SRR8368605_peak_9959	77	.	4.06452	9.53581	7.78926	163
chr10	12963244	12964710	GSE124336_Fernandez_2019_GSM3529864_P0PM_1_S1_P0_eHcn4_1_ATACseq_SRR8368605_peak_9960	801	.	15.4452	82.5991	80.1262	1551
chr10	12977847	12978310	GSE124336_Fernandez_2019_GSM3529864_P0PM_1_S1_P0_eHcn4_1_ATACseq_SRR8368605_peak_9961	714	.	14.3071	73.8345	71.4166	211
chr10	12981083	12981819	GSE124336_Fernandez_2019_GSM3529864_P0PM_1_S1_P0_eHcn4_1_ATACseq_SRR8368605_peak_9962	490	.	11.2181	51.3178	49.0577	392
chr10	12986182	12987746	GSE124336_Fernandez_2019_GSM3529864_P0PM_1_S1_P0_eHcn4_1_ATACseq_SRR8368605_peak_9965	3567	.	44.8723	361.197	356.769	1189
chr10	12997070	12997354	GSE124336_Fernandez_2019_GSM3529864_P0PM_1_S1_P0_eHcn4_1_ATACseq_SRR8368605_peak_9966	916	.	16.9084	94.193	91.651	516
chr10	13007912	13009038	GSE124336_Fernandez_2019_GSM3529864_P0PM_1_S1_P0_eHcn4_1_ATACseq_SRR8368605_peak_9968	2944	.	38.8568	298.319	294.492	468
chr10	13016498	13016989	GSE124336_Fernandez_2019_GSM3529864_P0PM_1_S1_P0_eHcn4_1_ATACseq_SRR8368605_peak_9969	813	.	15.6077	83.8697	81.389	270
chr10	13018445	13018729	GSE124336_Fernandez_2019_GSM3529864_P0PM_1_S1_P0_eHcn4_1_ATACseq_SRR8368605_peak_9970	196	.	6.50323	21.6155	19.651	242
chr10	13022459	13022682	GSE124336_Fernandez_2019_GSM3529864_P0PM_1_S1_P0_eHcn4_1_ATACseq_SRR8368605_peak_9971	77	.	4.06452	9.53581	7.78926	77
chr10	13044851	13045009	GSE124336_Fernandez_2019_GSM3529864_P0PM_1_S1_P0_eHcn4_1_ATACseq_SRR8368605_peak_9972	187	.	6.34064	20.7238	18.7717	78
chr10	13061020	13061122	GSE124336_Fernandez_2019_GSM3529864_P0PM_1_S1_P0_eHcn4_1_ATACseq_SRR8368605_peak_9973	58	.	3.57677	7.51782	5.82803	25
chr10	13087316	13087505	GSE124336_Fernandez_2019_GSM3529864_P0PM_1_S1_P0_eHcn4_1_ATACseq_SRR8368605_peak_9975	501	.	11.3806	52.4515	50.1827	219
chr10	13090301	13091706	GSE124336_Fernandez_2019_GSM3529864_P0PM_1_S1_P0_eHcn4_1_ATACseq_SRR8368605_peak_9976	1553	.	24.3871	158.198	155.306	624
chr10	13092338	13092438	GSE124336_Fernandez_2019_GSM3529864_P0PM_1_S1_P0_eHcn4_1_ATACseq_SRR8368605_peak_9977	34	.	2.92645	5.09501	3.49355	200
chr10	13106472	13107019	GSE124336_Fernandez_2019_GSM3529864_P0PM_1_S1_P0_eHcn4_1_ATACseq_SRR8368605_peak_9978	137	.	5.36516	15.6128	13.7404	187
chr10	13109919	13110319	GSE124336_Fernandez_2019_GSM3529864_P0PM_1_S1_P0_eHcn4_1_ATACseq_SRR8368605_peak_9979	187	.	6.34064	20.7238	18.7717	101
chr10	13116840	13117007	GSE124336_Fernandez_2019_GSM3529864_P0PM_1_S1_P0_eHcn4_1_ATACseq_SRR8368605_peak_9981	113	.	4.87742	13.226	11.3974	265
chr10	13117137	13117451	GSE124336_Fernandez_2019_GSM3529864_P0PM_1_S1_P0_eHcn4_1_ATACseq_SRR8368605_peak_9981	113	.	4.87742	13.226	11.3974	265
chr10	13192585	13193447	GSE124336_Fernandez_2019_GSM3529864_P0PM_1_S1_P0_eHcn4_1_ATACseq_SRR8368605_peak_9983	2537	.	34.7923	257.219	253.723	764
chr10	13213919	13214519	GSE124336_Fernandez_2019_GSM3529864_P0PM_1_S1_P0_eHcn4_1_ATACseq_SRR8368605_peak_9984	113	.	4.87742	13.226	11.3974	225
chr10	13226354	13226698	GSE124336_Fernandez_2019_GSM3529864_P0PM_1_S1_P0_eHcn4_1_ATACseq_SRR8368605_peak_9985	106	.	4.71484	12.4579	10.6448	116
chr10	13231366	13231501	GSE124336_Fernandez_2019_GSM3529864_P0PM_1_S1_P0_eHcn4_1_ATACseq_SRR8368605_peak_9986	64	.	3.73935	8.17267	6.46315	70
chr10	13240691	13240806	GSE124336_Fernandez_2019_GSM3529864_P0PM_1_S1_P0_eHcn4_1_ATACseq_SRR8368605_peak_9988	64	.	3.73935	8.17267	6.46315	96
chr10	13250096	13250805	GSE124336_Fernandez_2019_GSM3529864_P0PM_1_S1_P0_eHcn4_1_ATACseq_SRR8368605_peak_9989	776	.	15.12	80.0714	77.6142	564
chr10	13255104	13255340	GSE124336_Fernandez_2019_GSM3529864_P0PM_1_S1_P0_eHcn4_1_ATACseq_SRR8368605_peak_9991	153	.	5.69032	17.2689	15.3688	293
chr10	13260092	13260410	GSE124336_Fernandez_2019_GSM3529864_P0PM_1_S1_P0_eHcn4_1_ATACseq_SRR8368605_peak_9992	129	.	5.20258	14.8039	12.9457	274
chr10	13274515	13275595	GSE124336_Fernandez_2019_GSM3529864_P0PM_1_S1_P0_eHcn4_1_ATACseq_SRR8368605_peak_9993	1685	.	25.8503	171.504	168.541	581
chr10	13280288	13280908	GSE124336_Fernandez_2019_GSM3529864_P0PM_1_S1_P0_eHcn4_1_ATACseq_SRR8368605_peak_9994	205	.	6.66581	22.5179	20.5412	272
chr10	13281071	13281253	GSE124336_Fernandez_2019_GSM3529864_P0PM_1_S1_P0_eHcn4_1_ATACseq_SRR8368605_peak_9994	205	.	6.66581	22.5179	20.5412	272
chr10	13283399	13283885	GSE124336_Fernandez_2019_GSM3529864_P0PM_1_S1_P0_eHcn4_1_ATACseq_SRR8368605_peak_9995	801	.	15.4452	82.5991	80.1262	378
chr10	13284270	13284741	GSE124336_Fernandez_2019_GSM3529864_P0PM_1_S1_P0_eHcn4_1_ATACseq_SRR8368605_peak_9995	801	.	15.4452	82.5991	80.1262	378
chr10	13310315	13310442	GSE124336_Fernandez_2019_GSM3529864_P0PM_1_S1_P0_eHcn4_1_ATACseq_SRR8368605_peak_9996	58	.	3.57677	7.51782	5.82803	83
chr10	13323084	13324773	GSE124336_Fernandez_2019_GSM3529864_P0PM_1_S1_P0_eHcn4_1_ATACseq_SRR8368605_peak_9998	929	.	17.071	95.5025	92.953	1436
chr10	13349731	13349877	GSE124336_Fernandez_2019_GSM3529864_P0PM_1_S1_P0_eHcn4_1_ATACseq_SRR8368605_peak_10000	121	.	5.04	14.0081	12.1646	107
chr10	13356216	13356258	GSE124336_Fernandez_2019_GSM3529864_P0PM_1_S1_P0_eHcn4_1_ATACseq_SRR8368605_peak_10001	34	.	2.92645	5.09501	3.49355	142
chr10	13358509	13359213	GSE124336_Fernandez_2019_GSM3529864_P0PM_1_S1_P0_eHcn4_1_ATACseq_SRR8368605_peak_10002	270	.	7.80387	29.1128	27.056	357
chr10	13364107	13364160	GSE124336_Fernandez_2019_GSM3529864_P0PM_1_S1_P0_eHcn4_1_ATACseq_SRR8368605_peak_10003	40	.	3.08903	5.66944	4.04416	188
chr10	13388484	13388974	GSE124336_Fernandez_2019_GSM3529864_P0PM_1_S1_P0_eHcn4_1_ATACseq_SRR8368605_peak_10004	1281	.	21.2981	130.892	128.147	428
chr10	13412030	13413018	GSE124336_Fernandez_2019_GSM3529864_P0PM_1_S1_P0_eHcn4_1_ATACseq_SRR8368605_peak_10005	1088	.	19.0219	111.527	108.887	468
chr10	13429675	13430025	GSE124336_Fernandez_2019_GSM3529864_P0PM_1_S1_P0_eHcn4_1_ATACseq_SRR8368605_peak_10007	446	.	10.5677	46.8462	44.6219	510
chr10	13436132	13437223	GSE124336_Fernandez_2019_GSM3529864_P0PM_1_S1_P0_eHcn4_1_ATACseq_SRR8368605_peak_10009	714	.	14.3071	73.8345	71.4166	459
chr10	13446392	13447581	GSE124336_Fernandez_2019_GSM3529864_P0PM_1_S1_P0_eHcn4_1_ATACseq_SRR8368605_peak_10010	3127	.	40.6452	316.769	312.776	624
chr10	13467728	13468295	GSE124336_Fernandez_2019_GSM3529864_P0PM_1_S1_P0_eHcn4_1_ATACseq_SRR8368605_peak_10011	187	.	6.34064	20.7238	18.7717	333
chr10	13473333	13475348	GSE124336_Fernandez_2019_GSM3529864_P0PM_1_S1_P0_eHcn4_1_ATACseq_SRR8368605_peak_10012	1323	.	21.7858	135.128	132.36	989
chr10	13489550	13490236	GSE124336_Fernandez_2019_GSM3529864_P0PM_1_S1_P0_eHcn4_1_ATACseq_SRR8368605_peak_10013	839	.	15.9329	86.4245	83.9283	432
chr10	13492614	13492849	GSE124336_Fernandez_2019_GSM3529864_P0PM_1_S1_P0_eHcn4_1_ATACseq_SRR8368605_peak_10014	106	.	4.71484	12.4579	10.6448	196
chr10	13494414	13494567	GSE124336_Fernandez_2019_GSM3529864_P0PM_1_S1_P0_eHcn4_1_ATACseq_SRR8368605_peak_10015	71	.	3.90194	8.84557	7.1172	210
chr10	13496115	13497478	GSE124336_Fernandez_2019_GSM3529864_P0PM_1_S1_P0_eHcn4_1_ATACseq_SRR8368605_peak_10016	2457	.	33.9794	249.147	245.709	402
chr10	13500602	13503242	GSE124336_Fernandez_2019_GSM3529864_P0PM_1_S1_P0_eHcn4_1_ATACseq_SRR8368605_peak_10017	1956	.	28.7768	198.767	195.651	596
chr10	13534371	13535763	GSE124336_Fernandez_2019_GSM3529864_P0PM_1_S1_P0_eHcn4_1_ATACseq_SRR8368605_peak_10018	2457	.	33.9794	249.147	245.709	566
chr10	13545869	13546100	GSE124336_Fernandez_2019_GSM3529864_P0PM_1_S1_P0_eHcn4_1_ATACseq_SRR8368605_peak_10019	153	.	5.69032	17.2689	15.3688	239
chr10	13552708	13553813	GSE124336_Fernandez_2019_GSM3529864_P0PM_1_S1_P0_eHcn4_1_ATACseq_SRR8368605_peak_10020	2048	.	29.7523	208.035	204.864	441
chr10	13564776	13565064	GSE124336_Fernandez_2019_GSM3529864_P0PM_1_S1_P0_eHcn4_1_ATACseq_SRR8368605_peak_10021	371	.	9.42968	39.2798	37.1209	113
chr10	13667617	13667844	GSE124336_Fernandez_2019_GSM3529864_P0PM_1_S1_P0_eHcn4_1_ATACseq_SRR8368605_peak_10022	40	.	3.08903	5.66944	4.04416	95
chr10	13686206	13686444	GSE124336_Fernandez_2019_GSM3529864_P0PM_1_S1_P0_eHcn4_1_ATACseq_SRR8368605_peak_10023	113	.	4.87742	13.226	11.3974	129
chr10	13702708	13703000	GSE124336_Fernandez_2019_GSM3529864_P0PM_1_S1_P0_eHcn4_1_ATACseq_SRR8368605_peak_10025	91	.	4.38968	10.9658	9.1848	152
chr10	13705949	13706132	GSE124336_Fernandez_2019_GSM3529864_P0PM_1_S1_P0_eHcn4_1_ATACseq_SRR8368605_peak_10026	290	.	8.12903	31.0802	29.0019	192
chr10	13725373	13725606	GSE124336_Fernandez_2019_GSM3529864_P0PM_1_S1_P0_eHcn4_1_ATACseq_SRR8368605_peak_10028	170	.	6.01548	18.9734	17.0468	165
chr10	13769134	13770384	GSE124336_Fernandez_2019_GSM3529864_P0PM_1_S1_P0_eHcn4_1_ATACseq_SRR8368605_peak_10030	2601	.	35.4426	263.714	260.169	812
chr10	13770910	13771274	GSE124336_Fernandez_2019_GSM3529864_P0PM_1_S1_P0_eHcn4_1_ATACseq_SRR8368605_peak_10031	137	.	5.36516	15.6128	13.7404	266
chr10	13787975	13788461	GSE124336_Fernandez_2019_GSM3529864_P0PM_1_S1_P0_eHcn4_1_ATACseq_SRR8368605_peak_10032	137	.	5.36516	15.6128	13.7404	382
chr10	13792904	13793050	GSE124336_Fernandez_2019_GSM3529864_P0PM_1_S1_P0_eHcn4_1_ATACseq_SRR8368605_peak_10033	91	.	4.38968	10.9658	9.1848	105
chr10	13799927	13800055	GSE124336_Fernandez_2019_GSM3529864_P0PM_1_S1_P0_eHcn4_1_ATACseq_SRR8368605_peak_10034	29	.	2.76387	4.54313	2.96692	153
chr10	13808155	13808700	GSE124336_Fernandez_2019_GSM3529864_P0PM_1_S1_P0_eHcn4_1_ATACseq_SRR8368605_peak_10035	852	.	16.0955	87.7085	85.2045	321
chr10	13832765	13833045	GSE124336_Fernandez_2019_GSM3529864_P0PM_1_S1_P0_eHcn4_1_ATACseq_SRR8368605_peak_10037	196	.	6.50323	21.6155	19.651	269
chr10	13838626	13838805	GSE124336_Fernandez_2019_GSM3529864_P0PM_1_S1_P0_eHcn4_1_ATACseq_SRR8368605_peak_10038	153	.	5.69032	17.2689	15.3688	91
chr10	13841949	13843677	GSE124336_Fernandez_2019_GSM3529864_P0PM_1_S1_P0_eHcn4_1_ATACseq_SRR8368605_peak_10039	2698	.	36.4181	273.515	269.895	1064
chr10	13856032	13856241	GSE124336_Fernandez_2019_GSM3529864_P0PM_1_S1_P0_eHcn4_1_ATACseq_SRR8368605_peak_10041	71	.	3.90194	8.84557	7.1172	57
chr10	13865977	13866828	GSE124336_Fernandez_2019_GSM3529864_P0PM_1_S1_P0_eHcn4_1_ATACseq_SRR8368605_peak_10043	726	.	14.4697	75.0723	72.6466	552
chr10	13867929	13869926	GSE124336_Fernandez_2019_GSM3529864_P0PM_1_S1_P0_eHcn4_1_ATACseq_SRR8368605_peak_10044	1211	.	20.4852	123.898	121.19	1039
chr10	13874349	13874940	GSE124336_Fernandez_2019_GSM3529864_P0PM_1_S1_P0_eHcn4_1_ATACseq_SRR8368605_peak_10045	196	.	6.50323	21.6155	19.651	226
chr10	13910324	13910475	GSE124336_Fernandez_2019_GSM3529864_P0PM_1_S1_P0_eHcn4_1_ATACseq_SRR8368605_peak_10046	129	.	5.20258	14.8039	12.9457	267
chr10	13916928	13917281	GSE124336_Fernandez_2019_GSM3529864_P0PM_1_S1_P0_eHcn4_1_ATACseq_SRR8368605_peak_10047	340	.	8.94193	36.1457	34.0163	379
chr10	13943762	13944162	GSE124336_Fernandez_2019_GSM3529864_P0PM_1_S1_P0_eHcn4_1_ATACseq_SRR8368605_peak_10048	145	.	5.52774	16.4346	14.5482	256
chr10	13964280	13968456	GSE124336_Fernandez_2019_GSM3529864_P0PM_1_S1_P0_eHcn4_1_ATACseq_SRR8368605_peak_10049	2928	.	38.6942	296.652	292.84	541
chr10	13968957	13969413	GSE124336_Fernandez_2019_GSM3529864_P0PM_1_S1_P0_eHcn4_1_ATACseq_SRR8368605_peak_10050	629	.	13.169	65.3102	62.9485	304
chr10	13973671	13974047	GSE124336_Fernandez_2019_GSM3529864_P0PM_1_S1_P0_eHcn4_1_ATACseq_SRR8368605_peak_10051	1239	.	20.8103	126.686	123.963	1025
chr10	13974184	13974943	GSE124336_Fernandez_2019_GSM3529864_P0PM_1_S1_P0_eHcn4_1_ATACseq_SRR8368605_peak_10051	1239	.	20.8103	126.686	123.963	1025
chr10	13976068	13976807	GSE124336_Fernandez_2019_GSM3529864_P0PM_1_S1_P0_eHcn4_1_ATACseq_SRR8368605_peak_10053	329	.	8.77935	35.1165	32.997	464
chr10	13978680	13979096	GSE124336_Fernandez_2019_GSM3529864_P0PM_1_S1_P0_eHcn4_1_ATACseq_SRR8368605_peak_10054	242	.	7.31613	26.229	24.2054	124
chr10	13982742	13984097	GSE124336_Fernandez_2019_GSM3529864_P0PM_1_S1_P0_eHcn4_1_ATACseq_SRR8368605_peak_10055	371	.	9.42968	39.2798	37.1209	304
chr10	13990671	13991192	GSE124336_Fernandez_2019_GSM3529864_P0PM_1_S1_P0_eHcn4_1_ATACseq_SRR8368605_peak_10057	593	.	12.6813	61.7355	59.3985	358
chr10	14000325	14000773	GSE124336_Fernandez_2019_GSM3529864_P0PM_1_S1_P0_eHcn4_1_ATACseq_SRR8368605_peak_10058	513	.	11.5432	53.5914	51.3139	162
chr10	14016393	14016786	GSE124336_Fernandez_2019_GSM3529864_P0PM_1_S1_P0_eHcn4_1_ATACseq_SRR8368605_peak_10059	260	.	7.64129	28.1424	26.0965	113
chr10	14017506	14018590	GSE124336_Fernandez_2019_GSM3529864_P0PM_1_S1_P0_eHcn4_1_ATACseq_SRR8368605_peak_10060	1819	.	27.3135	185.031	181.994	612
chr10	14020113	14020581	GSE124336_Fernandez_2019_GSM3529864_P0PM_1_S1_P0_eHcn4_1_ATACseq_SRR8368605_peak_10062	501	.	11.3806	52.4515	50.1827	719
chr10	14024977	14025304	GSE124336_Fernandez_2019_GSM3529864_P0PM_1_S1_P0_eHcn4_1_ATACseq_SRR8368605_peak_10063	71	.	3.90194	8.84557	7.1172	143
chr10	14029129	14029253	GSE124336_Fernandez_2019_GSM3529864_P0PM_1_S1_P0_eHcn4_1_ATACseq_SRR8368605_peak_10064	71	.	3.90194	8.84557	7.1172	84
chr10	14041457	14041986	GSE124336_Fernandez_2019_GSM3529864_P0PM_1_S1_P0_eHcn4_1_ATACseq_SRR8368605_peak_10066	223	.	6.99097	24.3536	22.3531	527
chr10	14044168	14044274	GSE124336_Fernandez_2019_GSM3529864_P0PM_1_S1_P0_eHcn4_1_ATACseq_SRR8368605_peak_10067	19	.	2.43871	3.51174	1.99142	20
chr10	14045798	14046535	GSE124336_Fernandez_2019_GSM3529864_P0PM_1_S1_P0_eHcn4_1_ATACseq_SRR8368605_peak_10068	360	.	9.2671	38.2276	36.0784	493
chr10	14047860	14048108	GSE124336_Fernandez_2019_GSM3529864_P0PM_1_S1_P0_eHcn4_1_ATACseq_SRR8368605_peak_10069	319	.	8.61677	34.0951	31.9858	1129
chr10	14048306	14049161	GSE124336_Fernandez_2019_GSM3529864_P0PM_1_S1_P0_eHcn4_1_ATACseq_SRR8368605_peak_10069	319	.	8.61677	34.0951	31.9858	1129
chr10	14054828	14056057	GSE124336_Fernandez_2019_GSM3529864_P0PM_1_S1_P0_eHcn4_1_ATACseq_SRR8368605_peak_10070	653	.	13.4942	67.72	65.3422	1104
chr10	14056580	14057458	GSE124336_Fernandez_2019_GSM3529864_P0PM_1_S1_P0_eHcn4_1_ATACseq_SRR8368605_peak_10071	1115	.	19.3471	114.251	111.596	486
chr10	14064742	14065533	GSE124336_Fernandez_2019_GSM3529864_P0PM_1_S1_P0_eHcn4_1_ATACseq_SRR8368605_peak_10074	605	.	12.8439	62.9217	60.5763	197
chr10	14072414	14072740	GSE124336_Fernandez_2019_GSM3529864_P0PM_1_S1_P0_eHcn4_1_ATACseq_SRR8368605_peak_10076	58	.	3.57677	7.51782	5.82803	128
chr10	14085086	14085278	GSE124336_Fernandez_2019_GSM3529864_P0PM_1_S1_P0_eHcn4_1_ATACseq_SRR8368605_peak_10077	29	.	2.76387	4.54313	2.96692	72
chr10	14086089	14086227	GSE124336_Fernandez_2019_GSM3529864_P0PM_1_S1_P0_eHcn4_1_ATACseq_SRR8368605_peak_10078	52	.	3.41419	6.88177	5.21244	237
chr10	14089614	14089807	GSE124336_Fernandez_2019_GSM3529864_P0PM_1_S1_P0_eHcn4_1_ATACseq_SRR8368605_peak_10079	64	.	3.73935	8.17267	6.46315	63
chr10	14098851	14099587	GSE124336_Fernandez_2019_GSM3529864_P0PM_1_S1_P0_eHcn4_1_ATACseq_SRR8368605_peak_10081	788	.	15.2826	81.333	78.8679	540
chr10	14101191	14101469	GSE124336_Fernandez_2019_GSM3529864_P0PM_1_S1_P0_eHcn4_1_ATACseq_SRR8368605_peak_10082	280	.	7.96645	30.0921	28.0245	999
chr10	14101900	14102318	GSE124336_Fernandez_2019_GSM3529864_P0PM_1_S1_P0_eHcn4_1_ATACseq_SRR8368605_peak_10082	280	.	7.96645	30.0921	28.0245	999
chr10	14103169	14103303	GSE124336_Fernandez_2019_GSM3529864_P0PM_1_S1_P0_eHcn4_1_ATACseq_SRR8368605_peak_10083	64	.	3.73935	8.17267	6.46315	185
chr10	14186434	14186565	GSE124336_Fernandez_2019_GSM3529864_P0PM_1_S1_P0_eHcn4_1_ATACseq_SRR8368605_peak_10085	64	.	3.73935	8.17267	6.46315	125
chr10	14191203	14191566	GSE124336_Fernandez_2019_GSM3529864_P0PM_1_S1_P0_eHcn4_1_ATACseq_SRR8368605_peak_10086	340	.	8.94193	36.1457	34.0163	182
chr10	14197396	14197559	GSE124336_Fernandez_2019_GSM3529864_P0PM_1_S1_P0_eHcn4_1_ATACseq_SRR8368605_peak_10087	299	.	8.29161	32.0768	29.9881	106
chr10	14200303	14200610	GSE124336_Fernandez_2019_GSM3529864_P0PM_1_S1_P0_eHcn4_1_ATACseq_SRR8368605_peak_10088	402	.	9.91742	42.4805	40.2931	219
chr10	14210589	14210761	GSE124336_Fernandez_2019_GSM3529864_P0PM_1_S1_P0_eHcn4_1_ATACseq_SRR8368605_peak_10089	46	.	3.25161	6.26535	4.61752	137
chr10	14212093	14212334	GSE124336_Fernandez_2019_GSM3529864_P0PM_1_S1_P0_eHcn4_1_ATACseq_SRR8368605_peak_10090	137	.	5.36516	15.6128	13.7404	84
chr10	14254590	14255025	GSE124336_Fernandez_2019_GSM3529864_P0PM_1_S1_P0_eHcn4_1_ATACseq_SRR8368605_peak_10091	52	.	3.41419	6.88177	5.21244	376
chr10	14363358	14363770	GSE124336_Fernandez_2019_GSM3529864_P0PM_1_S1_P0_eHcn4_1_ATACseq_SRR8368605_peak_10093	196	.	6.50323	21.6155	19.651	47
chr10	14365226	14365605	GSE124336_Fernandez_2019_GSM3529864_P0PM_1_S1_P0_eHcn4_1_ATACseq_SRR8368605_peak_10094	392	.	9.75484	41.4064	39.2284	202
chr10	14386251	14386746	GSE124336_Fernandez_2019_GSM3529864_P0PM_1_S1_P0_eHcn4_1_ATACseq_SRR8368605_peak_10095	524	.	11.7058	54.7373	52.4512	325
chr10	14386899	14386908	GSE124336_Fernandez_2019_GSM3529864_P0PM_1_S1_P0_eHcn4_1_ATACseq_SRR8368605_peak_10095	524	.	11.7058	54.7373	52.4512	325
chr10	14391118	14391408	GSE124336_Fernandez_2019_GSM3529864_P0PM_1_S1_P0_eHcn4_1_ATACseq_SRR8368605_peak_10096	617	.	13.0065	64.1132	61.7597	44
chr10	14401857	14401961	GSE124336_Fernandez_2019_GSM3529864_P0PM_1_S1_P0_eHcn4_1_ATACseq_SRR8368605_peak_10097	24	.	2.60129	4.01495	2.46568	172
chr10	14451947	14452110	GSE124336_Fernandez_2019_GSM3529864_P0PM_1_S1_P0_eHcn4_1_ATACseq_SRR8368605_peak_10099	137	.	5.36516	15.6128	13.7404	75
chr10	14468666	14469113	GSE124336_Fernandez_2019_GSM3529864_P0PM_1_S1_P0_eHcn4_1_ATACseq_SRR8368605_peak_10100	1184	.	20.16	121.124	118.432	197
chr10	14509791	14509936	GSE124336_Fernandez_2019_GSM3529864_P0PM_1_S1_P0_eHcn4_1_ATACseq_SRR8368605_peak_10102	77	.	4.06452	9.53581	7.78926	66
chr10	14544877	14545616	GSE124336_Fernandez_2019_GSM3529864_P0PM_1_S1_P0_eHcn4_1_ATACseq_SRR8368605_peak_10103	223	.	6.99097	24.3536	22.3531	566
chr10	14590890	14591269	GSE124336_Fernandez_2019_GSM3529864_P0PM_1_S1_P0_eHcn4_1_ATACseq_SRR8368605_peak_10104	153	.	5.69032	17.2689	15.3688	272
chr10	14705086	14705874	GSE124336_Fernandez_2019_GSM3529864_P0PM_1_S1_P0_eHcn4_1_ATACseq_SRR8368605_peak_10105	2361	.	33.0039	239.528	236.157	584
chr10	14978084	14978712	GSE124336_Fernandez_2019_GSM3529864_P0PM_1_S1_P0_eHcn4_1_ATACseq_SRR8368605_peak_10106	360	.	9.2671	38.2276	36.0784	496
chr10	15300014	15300505	GSE124336_Fernandez_2019_GSM3529864_P0PM_1_S1_P0_eHcn4_1_ATACseq_SRR8368605_peak_10107	593	.	12.6813	61.7355	59.3985	273
chr10	15392051	15392525	GSE124336_Fernandez_2019_GSM3529864_P0PM_1_S1_P0_eHcn4_1_ATACseq_SRR8368605_peak_10108	214	.	6.82839	23.4307	21.442	230
chr10	15521451	15521895	GSE124336_Fernandez_2019_GSM3529864_P0PM_1_S1_P0_eHcn4_1_ATACseq_SRR8368605_peak_10109	653	.	13.4942	67.72	65.3422	494
chr10	15759192	15760584	GSE124336_Fernandez_2019_GSM3529864_P0PM_1_S1_P0_eHcn4_1_ATACseq_SRR8368605_peak_10110	605	.	12.8439	62.9217	60.5763	943
chr10	15841478	15841663	GSE124336_Fernandez_2019_GSM3529864_P0PM_1_S1_P0_eHcn4_1_ATACseq_SRR8368605_peak_10111	232	.	7.15355	25.2865	23.2744	90
chr10	16349303	16349780	GSE124336_Fernandez_2019_GSM3529864_P0PM_1_S1_P0_eHcn4_1_ATACseq_SRR8368605_peak_10113	738	.	14.6323	76.3149	73.8813	470
chr10	16440984	16441587	GSE124336_Fernandez_2019_GSM3529864_P0PM_1_S1_P0_eHcn4_1_ATACseq_SRR8368605_peak_10114	187	.	6.34064	20.7238	18.7717	183
chr10	16507890	16508030	GSE124336_Fernandez_2019_GSM3529864_P0PM_1_S1_P0_eHcn4_1_ATACseq_SRR8368605_peak_10115	223	.	6.99097	24.3536	22.3531	88
chr10	16545323	16545875	GSE124336_Fernandez_2019_GSM3529864_P0PM_1_S1_P0_eHcn4_1_ATACseq_SRR8368605_peak_10117	629	.	13.169	65.3102	62.9485	649
chr10	16588840	16589200	GSE124336_Fernandez_2019_GSM3529864_P0PM_1_S1_P0_eHcn4_1_ATACseq_SRR8368605_peak_10118	457	.	10.7303	47.9544	45.721	190
chr10	16589328	16589722	GSE124336_Fernandez_2019_GSM3529864_P0PM_1_S1_P0_eHcn4_1_ATACseq_SRR8368605_peak_10118	457	.	10.7303	47.9544	45.721	190
chr10	16597034	16597194	GSE124336_Fernandez_2019_GSM3529864_P0PM_1_S1_P0_eHcn4_1_ATACseq_SRR8368605_peak_10119	91	.	4.38968	10.9658	9.1848	75
chr10	16637011	16637438	GSE124336_Fernandez_2019_GSM3529864_P0PM_1_S1_P0_eHcn4_1_ATACseq_SRR8368605_peak_10120	457	.	10.7303	47.9544	45.721	251
chr10	16640325	16640456	GSE124336_Fernandez_2019_GSM3529864_P0PM_1_S1_P0_eHcn4_1_ATACseq_SRR8368605_peak_10121	84	.	4.2271	10.2428	8.4787	214
chr10	16990087	16990457	GSE124336_Fernandez_2019_GSM3529864_P0PM_1_S1_P0_eHcn4_1_ATACseq_SRR8368605_peak_10123	701	.	14.1445	72.6015	70.1917	499
chr10	16993074	16994283	GSE124336_Fernandez_2019_GSM3529864_P0PM_1_S1_P0_eHcn4_1_ATACseq_SRR8368605_peak_10124	1865	.	27.8013	189.587	186.524	1034
chr10	16994474	16995320	GSE124336_Fernandez_2019_GSM3529864_P0PM_1_S1_P0_eHcn4_1_ATACseq_SRR8368605_peak_10124	1865	.	27.8013	189.587	186.524	1034
chr10	17023944	17024460	GSE124336_Fernandez_2019_GSM3529864_P0PM_1_S1_P0_eHcn4_1_ATACseq_SRR8368605_peak_10125	468	.	10.8929	49.0692	46.8268	192
chr10	17073108	17073851	GSE124336_Fernandez_2019_GSM3529864_P0PM_1_S1_P0_eHcn4_1_ATACseq_SRR8368605_peak_10127	501	.	11.3806	52.4515	50.1827	555
chr10	17131781	17132610	GSE124336_Fernandez_2019_GSM3529864_P0PM_1_S1_P0_eHcn4_1_ATACseq_SRR8368605_peak_10130	1423	.	22.9239	145.125	142.303	125
chr10	17230090	17230838	GSE124336_Fernandez_2019_GSM3529864_P0PM_1_S1_P0_eHcn4_1_ATACseq_SRR8368605_peak_10131	371	.	9.42968	39.2798	37.1209	508
chr10	17236546	17237060	GSE124336_Fernandez_2019_GSM3529864_P0PM_1_S1_P0_eHcn4_1_ATACseq_SRR8368605_peak_10132	137	.	5.36516	15.6128	13.7404	539
chr10	17299139	17300200	GSE124336_Fernandez_2019_GSM3529864_P0PM_1_S1_P0_eHcn4_1_ATACseq_SRR8368605_peak_10134	776	.	15.12	80.0714	77.6142	688
chr10	17330644	17331248	GSE124336_Fernandez_2019_GSM3529864_P0PM_1_S1_P0_eHcn4_1_ATACseq_SRR8368605_peak_10136	968	.	17.5587	99.4556	96.8832	1656
chr10	17331445	17332231	GSE124336_Fernandez_2019_GSM3529864_P0PM_1_S1_P0_eHcn4_1_ATACseq_SRR8368605_peak_10136	968	.	17.5587	99.4556	96.8832	1656
chr10	17333178	17333190	GSE124336_Fernandez_2019_GSM3529864_P0PM_1_S1_P0_eHcn4_1_ATACseq_SRR8368605_peak_10137	52	.	3.41419	6.88177	5.21244	174
chr10	17333681	17333921	GSE124336_Fernandez_2019_GSM3529864_P0PM_1_S1_P0_eHcn4_1_ATACseq_SRR8368605_peak_10138	170	.	6.01548	18.9734	17.0468	145
chr10	17347624	17348231	GSE124336_Fernandez_2019_GSM3529864_P0PM_1_S1_P0_eHcn4_1_ATACseq_SRR8368605_peak_10139	468	.	10.8929	49.0692	46.8268	323
chr10	17366968	17367725	GSE124336_Fernandez_2019_GSM3529864_P0PM_1_S1_P0_eHcn4_1_ATACseq_SRR8368605_peak_10141	2219	.	31.5406	225.245	221.968	307
chr10	17385267	17385509	GSE124336_Fernandez_2019_GSM3529864_P0PM_1_S1_P0_eHcn4_1_ATACseq_SRR8368605_peak_10142	29	.	2.76387	4.54313	2.96692	42
chr10	17387262	17387644	GSE124336_Fernandez_2019_GSM3529864_P0PM_1_S1_P0_eHcn4_1_ATACseq_SRR8368605_peak_10143	242	.	7.31613	26.229	24.2054	332
chr10	17411353	17411536	GSE124336_Fernandez_2019_GSM3529864_P0PM_1_S1_P0_eHcn4_1_ATACseq_SRR8368605_peak_10144	71	.	3.90194	8.84557	7.1172	194
chr10	17476063	17476321	GSE124336_Fernandez_2019_GSM3529864_P0PM_1_S1_P0_eHcn4_1_ATACseq_SRR8368605_peak_10145	106	.	4.71484	12.4579	10.6448	432
chr10	17476697	17477113	GSE124336_Fernandez_2019_GSM3529864_P0PM_1_S1_P0_eHcn4_1_ATACseq_SRR8368605_peak_10146	558	.	12.1935	58.2106	55.8988	239
chr10	17482774	17483092	GSE124336_Fernandez_2019_GSM3529864_P0PM_1_S1_P0_eHcn4_1_ATACseq_SRR8368605_peak_10147	179	.	6.17806	19.843	17.9035	203
chr10	17528133	17528384	GSE124336_Fernandez_2019_GSM3529864_P0PM_1_S1_P0_eHcn4_1_ATACseq_SRR8368605_peak_10148	77	.	4.06452	9.53581	7.78926	256
chr10	17530946	17531340	GSE124336_Fernandez_2019_GSM3529864_P0PM_1_S1_P0_eHcn4_1_ATACseq_SRR8368605_peak_10149	214	.	6.82839	23.4307	21.442	211
chr10	17542637	17543328	GSE124336_Fernandez_2019_GSM3529864_P0PM_1_S1_P0_eHcn4_1_ATACseq_SRR8368605_peak_10150	242	.	7.31613	26.229	24.2054	662
chr10	17560202	17560473	GSE124336_Fernandez_2019_GSM3529864_P0PM_1_S1_P0_eHcn4_1_ATACseq_SRR8368605_peak_10151	40	.	3.08903	5.66944	4.04416	12
chr10	17596461	17596622	GSE124336_Fernandez_2019_GSM3529864_P0PM_1_S1_P0_eHcn4_1_ATACseq_SRR8368605_peak_10153	145	.	5.52774	16.4346	14.5482	97
chr10	17680758	17680950	GSE124336_Fernandez_2019_GSM3529864_P0PM_1_S1_P0_eHcn4_1_ATACseq_SRR8368605_peak_10154	77	.	4.06452	9.53581	7.78926	225
chr10	17685754	17685879	GSE124336_Fernandez_2019_GSM3529864_P0PM_1_S1_P0_eHcn4_1_ATACseq_SRR8368605_peak_10155	91	.	4.38968	10.9658	9.1848	75
chr10	17689862	17690192	GSE124336_Fernandez_2019_GSM3529864_P0PM_1_S1_P0_eHcn4_1_ATACseq_SRR8368605_peak_10156	413	.	10.08	43.5617	41.3648	133
chr10	17721636	17724799	GSE124336_Fernandez_2019_GSM3529864_P0PM_1_S1_P0_eHcn4_1_ATACseq_SRR8368605_peak_10158	3931	.	48.2864	397.862	393.142	1585
chr10	17725127	17725547	GSE124336_Fernandez_2019_GSM3529864_P0PM_1_S1_P0_eHcn4_1_ATACseq_SRR8368605_peak_10158	3931	.	48.2864	397.862	393.142	1585
chr10	17726116	17726975	GSE124336_Fernandez_2019_GSM3529864_P0PM_1_S1_P0_eHcn4_1_ATACseq_SRR8368605_peak_10159	232	.	7.15355	25.2865	23.2744	995
chr10	17727214	17728182	GSE124336_Fernandez_2019_GSM3529864_P0PM_1_S1_P0_eHcn4_1_ATACseq_SRR8368605_peak_10160	763	.	14.9574	78.8146	76.3652	896
chr10	17733122	17733455	GSE124336_Fernandez_2019_GSM3529864_P0PM_1_S1_P0_eHcn4_1_ATACseq_SRR8368605_peak_10161	490	.	11.2181	51.3178	49.0577	256
chr10	17753214	17753365	GSE124336_Fernandez_2019_GSM3529864_P0PM_1_S1_P0_eHcn4_1_ATACseq_SRR8368605_peak_10162	145	.	5.52774	16.4346	14.5482	131
chr10	17776761	17776947	GSE124336_Fernandez_2019_GSM3529864_P0PM_1_S1_P0_eHcn4_1_ATACseq_SRR8368605_peak_10163	46	.	3.25161	6.26535	4.61752	148
chr10	17793979	17794247	GSE124336_Fernandez_2019_GSM3529864_P0PM_1_S1_P0_eHcn4_1_ATACseq_SRR8368605_peak_10165	106	.	4.71484	12.4579	10.6448	192
chr10	17795583	17798293	GSE124336_Fernandez_2019_GSM3529864_P0PM_1_S1_P0_eHcn4_1_ATACseq_SRR8368605_peak_10166	3346	.	42.7587	338.844	334.634	1953
chr10	17869836	17870447	GSE124336_Fernandez_2019_GSM3529864_P0PM_1_S1_P0_eHcn4_1_ATACseq_SRR8368605_peak_10168	1008	.	18.0464	103.445	100.85	337
chr10	17916837	17916994	GSE124336_Fernandez_2019_GSM3529864_P0PM_1_S1_P0_eHcn4_1_ATACseq_SRR8368605_peak_10169	106	.	4.71484	12.4579	10.6448	606
chr10	17917937	17918102	GSE124336_Fernandez_2019_GSM3529864_P0PM_1_S1_P0_eHcn4_1_ATACseq_SRR8368605_peak_10170	99	.	4.55226	11.7044	9.90704	45
chr10	17919087	17919336	GSE124336_Fernandez_2019_GSM3529864_P0PM_1_S1_P0_eHcn4_1_ATACseq_SRR8368605_peak_10171	52	.	3.41419	6.88177	5.21244	74
chr10	17929754	17931792	GSE124336_Fernandez_2019_GSM3529864_P0PM_1_S1_P0_eHcn4_1_ATACseq_SRR8368605_peak_10173	2188	.	31.2155	222.096	218.838	2951
chr10	17932049	17932956	GSE124336_Fernandez_2019_GSM3529864_P0PM_1_S1_P0_eHcn4_1_ATACseq_SRR8368605_peak_10173	2188	.	31.2155	222.096	218.838	2951
chr10	17933312	17933454	GSE124336_Fernandez_2019_GSM3529864_P0PM_1_S1_P0_eHcn4_1_ATACseq_SRR8368605_peak_10173	2188	.	31.2155	222.096	218.838	2951
chr10	17945698	17946672	GSE124336_Fernandez_2019_GSM3529864_P0PM_1_S1_P0_eHcn4_1_ATACseq_SRR8368605_peak_10175	629	.	13.169	65.3102	62.9485	796
chr10	17947081	17948686	GSE124336_Fernandez_2019_GSM3529864_P0PM_1_S1_P0_eHcn4_1_ATACseq_SRR8368605_peak_10176	2172	.	31.0529	220.524	217.277	1161
chr10	17950644	17951131	GSE124336_Fernandez_2019_GSM3529864_P0PM_1_S1_P0_eHcn4_1_ATACseq_SRR8368605_peak_10178	1253	.	20.9729	128.084	125.354	394
chr10	17983089	17983805	GSE124336_Fernandez_2019_GSM3529864_P0PM_1_S1_P0_eHcn4_1_ATACseq_SRR8368605_peak_10179	2282	.	32.191	231.571	228.253	472
chr10	18006778	18007070	GSE124336_Fernandez_2019_GSM3529864_P0PM_1_S1_P0_eHcn4_1_ATACseq_SRR8368605_peak_10180	99	.	4.55226	11.7044	9.90704	282
chr10	18020575	18020720	GSE124336_Fernandez_2019_GSM3529864_P0PM_1_S1_P0_eHcn4_1_ATACseq_SRR8368605_peak_10181	58	.	3.57677	7.51782	5.82803	75
chr10	18021735	18023518	GSE124336_Fernandez_2019_GSM3529864_P0PM_1_S1_P0_eHcn4_1_ATACseq_SRR8368605_peak_10182	2033	.	29.5897	206.484	203.323	854
chr10	18036814	18036996	GSE124336_Fernandez_2019_GSM3529864_P0PM_1_S1_P0_eHcn4_1_ATACseq_SRR8368605_peak_10183	52	.	3.41419	6.88177	5.21244	147
chr10	18046501	18046701	GSE124336_Fernandez_2019_GSM3529864_P0PM_1_S1_P0_eHcn4_1_ATACseq_SRR8368605_peak_10184	214	.	6.82839	23.4307	21.442	262
chr10	18053291	18053571	GSE124336_Fernandez_2019_GSM3529864_P0PM_1_S1_P0_eHcn4_1_ATACseq_SRR8368605_peak_10185	153	.	5.69032	17.2689	15.3688	404
chr10	18055031	18056952	GSE124336_Fernandez_2019_GSM3529864_P0PM_1_S1_P0_eHcn4_1_ATACseq_SRR8368605_peak_10186	2409	.	33.4916	244.328	240.924	497
chr10	18061435	18061784	GSE124336_Fernandez_2019_GSM3529864_P0PM_1_S1_P0_eHcn4_1_ATACseq_SRR8368605_peak_10187	99	.	4.55226	11.7044	9.90704	185
chr10	18067111	18067274	GSE124336_Fernandez_2019_GSM3529864_P0PM_1_S1_P0_eHcn4_1_ATACseq_SRR8368605_peak_10188	52	.	3.41419	6.88177	5.21244	109
chr10	18067750	18067778	GSE124336_Fernandez_2019_GSM3529864_P0PM_1_S1_P0_eHcn4_1_ATACseq_SRR8368605_peak_10188	52	.	3.41419	6.88177	5.21244	109
chr10	18068141	18068364	GSE124336_Fernandez_2019_GSM3529864_P0PM_1_S1_P0_eHcn4_1_ATACseq_SRR8368605_peak_10189	29	.	2.76387	4.54313	2.96692	53
chr10	18070267	18070446	GSE124336_Fernandez_2019_GSM3529864_P0PM_1_S1_P0_eHcn4_1_ATACseq_SRR8368605_peak_10190	214	.	6.82839	23.4307	21.442	108
chr10	18070663	18070842	GSE124336_Fernandez_2019_GSM3529864_P0PM_1_S1_P0_eHcn4_1_ATACseq_SRR8368605_peak_10190	214	.	6.82839	23.4307	21.442	108
chr10	18072977	18073010	GSE124336_Fernandez_2019_GSM3529864_P0PM_1_S1_P0_eHcn4_1_ATACseq_SRR8368605_peak_10191	34	.	2.92645	5.09501	3.49355	113
chr10	18074605	18074748	GSE124336_Fernandez_2019_GSM3529864_P0PM_1_S1_P0_eHcn4_1_ATACseq_SRR8368605_peak_10192	34	.	2.92645	5.09501	3.49355	100
chr10	18075985	18076170	GSE124336_Fernandez_2019_GSM3529864_P0PM_1_S1_P0_eHcn4_1_ATACseq_SRR8368605_peak_10193	137	.	5.36516	15.6128	13.7404	168
chr10	18080820	18081224	GSE124336_Fernandez_2019_GSM3529864_P0PM_1_S1_P0_eHcn4_1_ATACseq_SRR8368605_peak_10194	71	.	3.90194	8.84557	7.1172	364
chr10	18107613	18107747	GSE124336_Fernandez_2019_GSM3529864_P0PM_1_S1_P0_eHcn4_1_ATACseq_SRR8368605_peak_10195	319	.	8.61677	34.0951	31.9858	81
chr10	18138611	18138812	GSE124336_Fernandez_2019_GSM3529864_P0PM_1_S1_P0_eHcn4_1_ATACseq_SRR8368605_peak_10196	106	.	4.71484	12.4579	10.6448	239
chr10	18141433	18141673	GSE124336_Fernandez_2019_GSM3529864_P0PM_1_S1_P0_eHcn4_1_ATACseq_SRR8368605_peak_10197	196	.	6.50323	21.6155	19.651	329
chr10	18147165	18147653	GSE124336_Fernandez_2019_GSM3529864_P0PM_1_S1_P0_eHcn4_1_ATACseq_SRR8368605_peak_10198	457	.	10.7303	47.9544	45.721	283
chr10	18148842	18148949	GSE124336_Fernandez_2019_GSM3529864_P0PM_1_S1_P0_eHcn4_1_ATACseq_SRR8368605_peak_10199	52	.	3.41419	6.88177	5.21244	126
chr10	18156857	18157032	GSE124336_Fernandez_2019_GSM3529864_P0PM_1_S1_P0_eHcn4_1_ATACseq_SRR8368605_peak_10200	71	.	3.90194	8.84557	7.1172	96
chr10	18159821	18160040	GSE124336_Fernandez_2019_GSM3529864_P0PM_1_S1_P0_eHcn4_1_ATACseq_SRR8368605_peak_10201	99	.	4.55226	11.7044	9.90704	89
chr10	18162381	18162932	GSE124336_Fernandez_2019_GSM3529864_P0PM_1_S1_P0_eHcn4_1_ATACseq_SRR8368605_peak_10202	582	.	12.5187	60.5549	58.2263	365
chr10	18164079	18164429	GSE124336_Fernandez_2019_GSM3529864_P0PM_1_S1_P0_eHcn4_1_ATACseq_SRR8368605_peak_10203	162	.	5.8529	18.1152	16.2017	451
chr10	18181450	18181864	GSE124336_Fernandez_2019_GSM3529864_P0PM_1_S1_P0_eHcn4_1_ATACseq_SRR8368605_peak_10204	701	.	14.1445	72.6015	70.1917	190
chr10	18191822	18192027	GSE124336_Fernandez_2019_GSM3529864_P0PM_1_S1_P0_eHcn4_1_ATACseq_SRR8368605_peak_10206	40	.	3.08903	5.66944	4.04416	235
chr10	18197229	18197574	GSE124336_Fernandez_2019_GSM3529864_P0PM_1_S1_P0_eHcn4_1_ATACseq_SRR8368605_peak_10207	751	.	14.7948	77.5624	75.1208	389
chr10	18210751	18211150	GSE124336_Fernandez_2019_GSM3529864_P0PM_1_S1_P0_eHcn4_1_ATACseq_SRR8368605_peak_10208	232	.	7.15355	25.2865	23.2744	214
chr10	18234633	18235691	GSE124336_Fernandez_2019_GSM3529864_P0PM_1_S1_P0_eHcn4_1_ATACseq_SRR8368605_peak_10210	2846	.	37.8813	288.347	284.606	424
chr10	18305189	18305459	GSE124336_Fernandez_2019_GSM3529864_P0PM_1_S1_P0_eHcn4_1_ATACseq_SRR8368605_peak_10212	309	.	8.45419	33.0818	30.9827	230
chr10	18318477	18319570	GSE124336_Fernandez_2019_GSM3529864_P0PM_1_S1_P0_eHcn4_1_ATACseq_SRR8368605_peak_10213	1115	.	19.3471	114.251	111.596	476
chr10	18329816	18329979	GSE124336_Fernandez_2019_GSM3529864_P0PM_1_S1_P0_eHcn4_1_ATACseq_SRR8368605_peak_10214	46	.	3.25161	6.26535	4.61752	268
chr10	18384897	18385079	GSE124336_Fernandez_2019_GSM3529864_P0PM_1_S1_P0_eHcn4_1_ATACseq_SRR8368605_peak_10215	145	.	5.52774	16.4346	14.5482	189
chr10	18388784	18389455	GSE124336_Fernandez_2019_GSM3529864_P0PM_1_S1_P0_eHcn4_1_ATACseq_SRR8368605_peak_10216	605	.	12.8439	62.9217	60.5763	99
chr10	18391752	18392136	GSE124336_Fernandez_2019_GSM3529864_P0PM_1_S1_P0_eHcn4_1_ATACseq_SRR8368605_peak_10217	435	.	10.4052	45.7446	43.5294	256
chr10	18401046	18401278	GSE124336_Fernandez_2019_GSM3529864_P0PM_1_S1_P0_eHcn4_1_ATACseq_SRR8368605_peak_10219	162	.	5.8529	18.1152	16.2017	223
chr10	18407172	18408495	GSE124336_Fernandez_2019_GSM3529864_P0PM_1_S1_P0_eHcn4_1_ATACseq_SRR8368605_peak_10220	1865	.	27.8013	189.587	186.524	428
chr10	18408767	18409084	GSE124336_Fernandez_2019_GSM3529864_P0PM_1_S1_P0_eHcn4_1_ATACseq_SRR8368605_peak_10220	1865	.	27.8013	189.587	186.524	428
chr10	18409699	18409934	GSE124336_Fernandez_2019_GSM3529864_P0PM_1_S1_P0_eHcn4_1_ATACseq_SRR8368605_peak_10222	29	.	2.76387	4.54313	2.96692	105
chr10	18415003	18415186	GSE124336_Fernandez_2019_GSM3529864_P0PM_1_S1_P0_eHcn4_1_ATACseq_SRR8368605_peak_10223	121	.	5.04	14.0081	12.1646	207
chr10	18418316	18418520	GSE124336_Fernandez_2019_GSM3529864_P0PM_1_S1_P0_eHcn4_1_ATACseq_SRR8368605_peak_10224	162	.	5.8529	18.1152	16.2017	165
chr10	18419404	18419660	GSE124336_Fernandez_2019_GSM3529864_P0PM_1_S1_P0_eHcn4_1_ATACseq_SRR8368605_peak_10225	145	.	5.52774	16.4346	14.5482	175
chr10	18430004	18430076	GSE124336_Fernandez_2019_GSM3529864_P0PM_1_S1_P0_eHcn4_1_ATACseq_SRR8368605_peak_10226	3194	.	41.2955	323.531	319.473	1164
chr10	18430257	18432486	GSE124336_Fernandez_2019_GSM3529864_P0PM_1_S1_P0_eHcn4_1_ATACseq_SRR8368605_peak_10226	3194	.	41.2955	323.531	319.473	1164
chr10	18433348	18433739	GSE124336_Fernandez_2019_GSM3529864_P0PM_1_S1_P0_eHcn4_1_ATACseq_SRR8368605_peak_10227	58	.	3.57677	7.51782	5.82803	332
chr10	18435973	18436382	GSE124336_Fernandez_2019_GSM3529864_P0PM_1_S1_P0_eHcn4_1_ATACseq_SRR8368605_peak_10228	479	.	11.0555	50.1903	47.939	200
chr10	18437588	18438022	GSE124336_Fernandez_2019_GSM3529864_P0PM_1_S1_P0_eHcn4_1_ATACseq_SRR8368605_peak_10228	479	.	11.0555	50.1903	47.939	200
chr10	18444831	18444975	GSE124336_Fernandez_2019_GSM3529864_P0PM_1_S1_P0_eHcn4_1_ATACseq_SRR8368605_peak_10231	99	.	4.55226	11.7044	9.90704	301
chr10	18445850	18448920	GSE124336_Fernandez_2019_GSM3529864_P0PM_1_S1_P0_eHcn4_1_ATACseq_SRR8368605_peak_10232	2961	.	39.0194	299.987	296.146	1956
chr10	18450053	18450265	GSE124336_Fernandez_2019_GSM3529864_P0PM_1_S1_P0_eHcn4_1_ATACseq_SRR8368605_peak_10233	77	.	4.06452	9.53581	7.78926	588
chr10	18450521	18450694	GSE124336_Fernandez_2019_GSM3529864_P0PM_1_S1_P0_eHcn4_1_ATACseq_SRR8368605_peak_10233	77	.	4.06452	9.53581	7.78926	588
chr10	18453108	18453842	GSE124336_Fernandez_2019_GSM3529864_P0PM_1_S1_P0_eHcn4_1_ATACseq_SRR8368605_peak_10234	1451	.	23.249	148.009	145.172	502
chr10	18463217	18463398	GSE124336_Fernandez_2019_GSM3529864_P0PM_1_S1_P0_eHcn4_1_ATACseq_SRR8368605_peak_10237	91	.	4.38968	10.9658	9.1848	156
chr10	18469308	18470019	GSE124336_Fernandez_2019_GSM3529864_P0PM_1_S1_P0_eHcn4_1_ATACseq_SRR8368605_peak_10239	435	.	10.4052	45.7446	43.5294	482
chr10	18475036	18475547	GSE124336_Fernandez_2019_GSM3529864_P0PM_1_S1_P0_eHcn4_1_ATACseq_SRR8368605_peak_10240	299	.	8.29161	32.0768	29.9881	353
chr10	18482513	18483750	GSE124336_Fernandez_2019_GSM3529864_P0PM_1_S1_P0_eHcn4_1_ATACseq_SRR8368605_peak_10241	942	.	17.2335	96.8162	94.259	459
chr10	18493098	18493871	GSE124336_Fernandez_2019_GSM3529864_P0PM_1_S1_P0_eHcn4_1_ATACseq_SRR8368605_peak_10242	280	.	7.96645	30.0921	28.0245	432
chr10	18508677	18508866	GSE124336_Fernandez_2019_GSM3529864_P0PM_1_S1_P0_eHcn4_1_ATACseq_SRR8368605_peak_10243	251	.	7.47871	27.181	25.1463	183
chr10	18516481	18516933	GSE124336_Fernandez_2019_GSM3529864_P0PM_1_S1_P0_eHcn4_1_ATACseq_SRR8368605_peak_10244	214	.	6.82839	23.4307	21.442	396
chr10	18526275	18527065	GSE124336_Fernandez_2019_GSM3529864_P0PM_1_S1_P0_eHcn4_1_ATACseq_SRR8368605_peak_10245	457	.	10.7303	47.9544	45.721	238
chr10	18528316	18528512	GSE124336_Fernandez_2019_GSM3529864_P0PM_1_S1_P0_eHcn4_1_ATACseq_SRR8368605_peak_10246	121	.	5.04	14.0081	12.1646	532
chr10	18528703	18528990	GSE124336_Fernandez_2019_GSM3529864_P0PM_1_S1_P0_eHcn4_1_ATACseq_SRR8368605_peak_10247	129	.	5.20258	14.8039	12.9457	76
chr10	18545308	18546341	GSE124336_Fernandez_2019_GSM3529864_P0PM_1_S1_P0_eHcn4_1_ATACseq_SRR8368605_peak_10248	942	.	17.2335	96.8162	94.259	649
chr10	18563078	18563348	GSE124336_Fernandez_2019_GSM3529864_P0PM_1_S1_P0_eHcn4_1_ATACseq_SRR8368605_peak_10249	187	.	6.34064	20.7238	18.7717	179
chr10	18602164	18602318	GSE124336_Fernandez_2019_GSM3529864_P0PM_1_S1_P0_eHcn4_1_ATACseq_SRR8368605_peak_10250	113	.	4.87742	13.226	11.3974	96
chr10	18625488	18625904	GSE124336_Fernandez_2019_GSM3529864_P0PM_1_S1_P0_eHcn4_1_ATACseq_SRR8368605_peak_10251	153	.	5.69032	17.2689	15.3688	365
chr10	18688137	18688631	GSE124336_Fernandez_2019_GSM3529864_P0PM_1_S1_P0_eHcn4_1_ATACseq_SRR8368605_peak_10252	617	.	13.0065	64.1132	61.7597	284
chr10	18700226	18700506	GSE124336_Fernandez_2019_GSM3529864_P0PM_1_S1_P0_eHcn4_1_ATACseq_SRR8368605_peak_10253	299	.	8.29161	32.0768	29.9881	107
chr10	18743368	18744104	GSE124336_Fernandez_2019_GSM3529864_P0PM_1_S1_P0_eHcn4_1_ATACseq_SRR8368605_peak_10254	280	.	7.96645	30.0921	28.0245	381
chr10	18772687	18773244	GSE124336_Fernandez_2019_GSM3529864_P0PM_1_S1_P0_eHcn4_1_ATACseq_SRR8368605_peak_10255	309	.	8.45419	33.0818	30.9827	293
chr10	18778006	18778100	GSE124336_Fernandez_2019_GSM3529864_P0PM_1_S1_P0_eHcn4_1_ATACseq_SRR8368605_peak_10256	84	.	4.2271	10.2428	8.4787	86
chr10	18811829	18812086	GSE124336_Fernandez_2019_GSM3529864_P0PM_1_S1_P0_eHcn4_1_ATACseq_SRR8368605_peak_10257	260	.	7.64129	28.1424	26.0965	160
chr10	18816482	18816933	GSE124336_Fernandez_2019_GSM3529864_P0PM_1_S1_P0_eHcn4_1_ATACseq_SRR8368605_peak_10258	524	.	11.7058	54.7373	52.4512	229
chr10	18836041	18836354	GSE124336_Fernandez_2019_GSM3529864_P0PM_1_S1_P0_eHcn4_1_ATACseq_SRR8368605_peak_10259	196	.	6.50323	21.6155	19.651	206
chr10	18844375	18847401	GSE124336_Fernandez_2019_GSM3529864_P0PM_1_S1_P0_eHcn4_1_ATACseq_SRR8368605_peak_10260	1865	.	27.8013	189.587	186.524	1010
chr10	18859012	18859324	GSE124336_Fernandez_2019_GSM3529864_P0PM_1_S1_P0_eHcn4_1_ATACseq_SRR8368605_peak_10262	205	.	6.66581	22.5179	20.5412	189
chr10	18860660	18860924	GSE124336_Fernandez_2019_GSM3529864_P0PM_1_S1_P0_eHcn4_1_ATACseq_SRR8368605_peak_10263	46	.	3.25161	6.26535	4.61752	104
chr10	18862281	18862487	GSE124336_Fernandez_2019_GSM3529864_P0PM_1_S1_P0_eHcn4_1_ATACseq_SRR8368605_peak_10264	2064	.	29.9148	209.588	206.408	1214
chr10	18862936	18863775	GSE124336_Fernandez_2019_GSM3529864_P0PM_1_S1_P0_eHcn4_1_ATACseq_SRR8368605_peak_10264	2064	.	29.9148	209.588	206.408	1214
chr10	18863908	18864046	GSE124336_Fernandez_2019_GSM3529864_P0PM_1_S1_P0_eHcn4_1_ATACseq_SRR8368605_peak_10264	2064	.	29.9148	209.588	206.408	1214
chr10	18874603	18875642	GSE124336_Fernandez_2019_GSM3529864_P0PM_1_S1_P0_eHcn4_1_ATACseq_SRR8368605_peak_10266	1156	.	19.8348	118.364	115.687	704
chr10	18875830	18876753	GSE124336_Fernandez_2019_GSM3529864_P0PM_1_S1_P0_eHcn4_1_ATACseq_SRR8368605_peak_10266	1156	.	19.8348	118.364	115.687	704
chr10	18886610	18887852	GSE124336_Fernandez_2019_GSM3529864_P0PM_1_S1_P0_eHcn4_1_ATACseq_SRR8368605_peak_10267	2698	.	36.4181	273.515	269.895	527
chr10	18891785	18891948	GSE124336_Fernandez_2019_GSM3529864_P0PM_1_S1_P0_eHcn4_1_ATACseq_SRR8368605_peak_10269	214	.	6.82839	23.4307	21.442	246
chr10	18904213	18904359	GSE124336_Fernandez_2019_GSM3529864_P0PM_1_S1_P0_eHcn4_1_ATACseq_SRR8368605_peak_10270	137	.	5.36516	15.6128	13.7404	123
chr10	18911068	18911218	GSE124336_Fernandez_2019_GSM3529864_P0PM_1_S1_P0_eHcn4_1_ATACseq_SRR8368605_peak_10271	360	.	9.2671	38.2276	36.0784	145
chr10	18917132	18917258	GSE124336_Fernandez_2019_GSM3529864_P0PM_1_S1_P0_eHcn4_1_ATACseq_SRR8368605_peak_10272	187	.	6.34064	20.7238	18.7717	52
chr10	18953808	18953979	GSE124336_Fernandez_2019_GSM3529864_P0PM_1_S1_P0_eHcn4_1_ATACseq_SRR8368605_peak_10273	299	.	8.29161	32.0768	29.9881	37
chr10	19014390	19016573	GSE124336_Fernandez_2019_GSM3529864_P0PM_1_S1_P0_eHcn4_1_ATACseq_SRR8368605_peak_10274	2329	.	32.6787	236.339	232.989	973
chr10	19016722	19017092	GSE124336_Fernandez_2019_GSM3529864_P0PM_1_S1_P0_eHcn4_1_ATACseq_SRR8368605_peak_10274	2329	.	32.6787	236.339	232.989	973
chr10	19034833	19035035	GSE124336_Fernandez_2019_GSM3529864_P0PM_1_S1_P0_eHcn4_1_ATACseq_SRR8368605_peak_10275	77	.	4.06452	9.53581	7.78926	81
chr10	19062101	19062948	GSE124336_Fernandez_2019_GSM3529864_P0PM_1_S1_P0_eHcn4_1_ATACseq_SRR8368605_peak_10276	340	.	8.94193	36.1457	34.0163	138
chr10	19094402	19094562	GSE124336_Fernandez_2019_GSM3529864_P0PM_1_S1_P0_eHcn4_1_ATACseq_SRR8368605_peak_10278	84	.	4.2271	10.2428	8.4787	108
chr10	19167531	19168027	GSE124336_Fernandez_2019_GSM3529864_P0PM_1_S1_P0_eHcn4_1_ATACseq_SRR8368605_peak_10279	468	.	10.8929	49.0692	46.8268	232
chr10	19170692	19170847	GSE124336_Fernandez_2019_GSM3529864_P0PM_1_S1_P0_eHcn4_1_ATACseq_SRR8368605_peak_10280	129	.	5.20258	14.8039	12.9457	71
chr10	19185733	19186410	GSE124336_Fernandez_2019_GSM3529864_P0PM_1_S1_P0_eHcn4_1_ATACseq_SRR8368605_peak_10281	852	.	16.0955	87.7085	85.2045	449
chr10	19192147	19192300	GSE124336_Fernandez_2019_GSM3529864_P0PM_1_S1_P0_eHcn4_1_ATACseq_SRR8368605_peak_10283	52	.	3.41419	6.88177	5.21244	102
chr10	19240116	19240286	GSE124336_Fernandez_2019_GSM3529864_P0PM_1_S1_P0_eHcn4_1_ATACseq_SRR8368605_peak_10284	290	.	8.12903	31.0802	29.0019	117
chr10	19357199	19357350	GSE124336_Fernandez_2019_GSM3529864_P0PM_1_S1_P0_eHcn4_1_ATACseq_SRR8368605_peak_10286	24	.	2.60129	4.01495	2.46568	155
chr10	19494496	19494818	GSE124336_Fernandez_2019_GSM3529864_P0PM_1_S1_P0_eHcn4_1_ATACseq_SRR8368605_peak_10290	129	.	5.20258	14.8039	12.9457	148
chr10	19591317	19592853	GSE124336_Fernandez_2019_GSM3529864_P0PM_1_S1_P0_eHcn4_1_ATACseq_SRR8368605_peak_10293	3791	.	46.9858	383.816	379.193	843
chr10	19596486	19597197	GSE124336_Fernandez_2019_GSM3529864_P0PM_1_S1_P0_eHcn4_1_ATACseq_SRR8368605_peak_10294	290	.	8.12903	31.0802	29.0019	590
chr10	19613313	19613794	GSE124336_Fernandez_2019_GSM3529864_P0PM_1_S1_P0_eHcn4_1_ATACseq_SRR8368605_peak_10296	890	.	16.5832	91.5864	89.0597	289
chr10	19668026	19668191	GSE124336_Fernandez_2019_GSM3529864_P0PM_1_S1_P0_eHcn4_1_ATACseq_SRR8368605_peak_10298	58	.	3.57677	7.51782	5.82803	65
chr10	19683061	19683298	GSE124336_Fernandez_2019_GSM3529864_P0PM_1_S1_P0_eHcn4_1_ATACseq_SRR8368605_peak_10299	106	.	4.71484	12.4579	10.6448	90
chr10	19691892	19692165	GSE124336_Fernandez_2019_GSM3529864_P0PM_1_S1_P0_eHcn4_1_ATACseq_SRR8368605_peak_10300	84	.	4.2271	10.2428	8.4787	105
chr10	19693045	19693379	GSE124336_Fernandez_2019_GSM3529864_P0PM_1_S1_P0_eHcn4_1_ATACseq_SRR8368605_peak_10301	535	.	11.8684	55.8892	53.5945	239
chr10	19703525	19703728	GSE124336_Fernandez_2019_GSM3529864_P0PM_1_S1_P0_eHcn4_1_ATACseq_SRR8368605_peak_10302	106	.	4.71484	12.4579	10.6448	142
chr10	19712413	19712764	GSE124336_Fernandez_2019_GSM3529864_P0PM_1_S1_P0_eHcn4_1_ATACseq_SRR8368605_peak_10304	340	.	8.94193	36.1457	34.0163	117
chr10	19715081	19715243	GSE124336_Fernandez_2019_GSM3529864_P0PM_1_S1_P0_eHcn4_1_ATACseq_SRR8368605_peak_10305	121	.	5.04	14.0081	12.1646	183
chr10	19745817	19746092	GSE124336_Fernandez_2019_GSM3529864_P0PM_1_S1_P0_eHcn4_1_ATACseq_SRR8368605_peak_10306	77	.	4.06452	9.53581	7.78926	238
chr10	19747031	19747288	GSE124336_Fernandez_2019_GSM3529864_P0PM_1_S1_P0_eHcn4_1_ATACseq_SRR8368605_peak_10307	113	.	4.87742	13.226	11.3974	142
chr10	19751268	19751466	GSE124336_Fernandez_2019_GSM3529864_P0PM_1_S1_P0_eHcn4_1_ATACseq_SRR8368605_peak_10308	71	.	3.90194	8.84557	7.1172	151
chr10	19811105	19812010	GSE124336_Fernandez_2019_GSM3529864_P0PM_1_S1_P0_eHcn4_1_ATACseq_SRR8368605_peak_10310	677	.	13.8194	70.1507	67.7567	548
chr10	19815311	19815851	GSE124336_Fernandez_2019_GSM3529864_P0PM_1_S1_P0_eHcn4_1_ATACseq_SRR8368605_peak_10311	340	.	8.94193	36.1457	34.0163	233
chr10	19818800	19819179	GSE124336_Fernandez_2019_GSM3529864_P0PM_1_S1_P0_eHcn4_1_ATACseq_SRR8368605_peak_10312	232	.	7.15355	25.2865	23.2744	249
chr10	19849973	19850259	GSE124336_Fernandez_2019_GSM3529864_P0PM_1_S1_P0_eHcn4_1_ATACseq_SRR8368605_peak_10314	34	.	2.92645	5.09501	3.49355	57
chr10	19850522	19851011	GSE124336_Fernandez_2019_GSM3529864_P0PM_1_S1_P0_eHcn4_1_ATACseq_SRR8368605_peak_10315	260	.	7.64129	28.1424	26.0965	240
chr10	19851169	19851676	GSE124336_Fernandez_2019_GSM3529864_P0PM_1_S1_P0_eHcn4_1_ATACseq_SRR8368605_peak_10315	260	.	7.64129	28.1424	26.0965	240
chr10	19894135	19894411	GSE124336_Fernandez_2019_GSM3529864_P0PM_1_S1_P0_eHcn4_1_ATACseq_SRR8368605_peak_10316	137	.	5.36516	15.6128	13.7404	71
chr10	19907145	19907798	GSE124336_Fernandez_2019_GSM3529864_P0PM_1_S1_P0_eHcn4_1_ATACseq_SRR8368605_peak_10317	2110	.	30.4026	214.261	211.052	513
chr10	19922482	19922668	GSE124336_Fernandez_2019_GSM3529864_P0PM_1_S1_P0_eHcn4_1_ATACseq_SRR8368605_peak_10318	77	.	4.06452	9.53581	7.78926	140
chr10	19926509	19926740	GSE124336_Fernandez_2019_GSM3529864_P0PM_1_S1_P0_eHcn4_1_ATACseq_SRR8368605_peak_10319	242	.	7.31613	26.229	24.2054	306
chr10	19928225	19928730	GSE124336_Fernandez_2019_GSM3529864_P0PM_1_S1_P0_eHcn4_1_ATACseq_SRR8368605_peak_10320	677	.	13.8194	70.1507	67.7567	347
chr10	19933295	19935461	GSE124336_Fernandez_2019_GSM3529864_P0PM_1_S1_P0_eHcn4_1_ATACseq_SRR8368605_peak_10321	1480	.	23.5742	150.905	148.053	1000
chr10	19978758	19978933	GSE124336_Fernandez_2019_GSM3529864_P0PM_1_S1_P0_eHcn4_1_ATACseq_SRR8368605_peak_10323	77	.	4.06452	9.53581	7.78926	86
chr10	19994544	19994706	GSE124336_Fernandez_2019_GSM3529864_P0PM_1_S1_P0_eHcn4_1_ATACseq_SRR8368605_peak_10324	457	.	10.7303	47.9544	45.721	1037
chr10	19995481	19995696	GSE124336_Fernandez_2019_GSM3529864_P0PM_1_S1_P0_eHcn4_1_ATACseq_SRR8368605_peak_10324	457	.	10.7303	47.9544	45.721	1037
chr10	20001997	20002191	GSE124336_Fernandez_2019_GSM3529864_P0PM_1_S1_P0_eHcn4_1_ATACseq_SRR8368605_peak_10325	113	.	4.87742	13.226	11.3974	93
chr10	20006526	20007003	GSE124336_Fernandez_2019_GSM3529864_P0PM_1_S1_P0_eHcn4_1_ATACseq_SRR8368605_peak_10326	593	.	12.6813	61.7355	59.3985	380
chr10	20031920	20032409	GSE124336_Fernandez_2019_GSM3529864_P0PM_1_S1_P0_eHcn4_1_ATACseq_SRR8368605_peak_10327	1075	.	18.8594	110.171	107.538	253
chr10	20046228	20046435	GSE124336_Fernandez_2019_GSM3529864_P0PM_1_S1_P0_eHcn4_1_ATACseq_SRR8368605_peak_10328	99	.	4.55226	11.7044	9.90704	91
chr10	20073331	20073683	GSE124336_Fernandez_2019_GSM3529864_P0PM_1_S1_P0_eHcn4_1_ATACseq_SRR8368605_peak_10329	513	.	11.5432	53.5914	51.3139	122
chr10	20104491	20105113	GSE124336_Fernandez_2019_GSM3529864_P0PM_1_S1_P0_eHcn4_1_ATACseq_SRR8368605_peak_10330	392	.	9.75484	41.4064	39.2284	371
chr10	20120207	20120411	GSE124336_Fernandez_2019_GSM3529864_P0PM_1_S1_P0_eHcn4_1_ATACseq_SRR8368605_peak_10331	46	.	3.25161	6.26535	4.61752	127
chr10	20123548	20123755	GSE124336_Fernandez_2019_GSM3529864_P0PM_1_S1_P0_eHcn4_1_ATACseq_SRR8368605_peak_10332	40	.	3.08903	5.66944	4.04416	56
chr10	20125196	20125643	GSE124336_Fernandez_2019_GSM3529864_P0PM_1_S1_P0_eHcn4_1_ATACseq_SRR8368605_peak_10333	402	.	9.91742	42.4805	40.2931	234
chr10	20135426	20136174	GSE124336_Fernandez_2019_GSM3529864_P0PM_1_S1_P0_eHcn4_1_ATACseq_SRR8368605_peak_10334	1253	.	20.9729	128.084	125.354	530
chr10	20148245	20149817	GSE124336_Fernandez_2019_GSM3529864_P0PM_1_S1_P0_eHcn4_1_ATACseq_SRR8368605_peak_10335	801	.	15.4452	82.5991	80.1262	1126
chr10	20149959	20150258	GSE124336_Fernandez_2019_GSM3529864_P0PM_1_S1_P0_eHcn4_1_ATACseq_SRR8368605_peak_10335	801	.	15.4452	82.5991	80.1262	1126
chr10	20170105	20170930	GSE124336_Fernandez_2019_GSM3529864_P0PM_1_S1_P0_eHcn4_1_ATACseq_SRR8368605_peak_10336	1351	.	22.111	137.969	135.185	588
chr10	20181136	20181569	GSE124336_Fernandez_2019_GSM3529864_P0PM_1_S1_P0_eHcn4_1_ATACseq_SRR8368605_peak_10337	223	.	6.99097	24.3536	22.3531	189
chr10	20185441	20185800	GSE124336_Fernandez_2019_GSM3529864_P0PM_1_S1_P0_eHcn4_1_ATACseq_SRR8368605_peak_10338	435	.	10.4052	45.7446	43.5294	280
chr10	20195078	20195332	GSE124336_Fernandez_2019_GSM3529864_P0PM_1_S1_P0_eHcn4_1_ATACseq_SRR8368605_peak_10339	34	.	2.92645	5.09501	3.49355	158
chr10	20205322	20205523	GSE124336_Fernandez_2019_GSM3529864_P0PM_1_S1_P0_eHcn4_1_ATACseq_SRR8368605_peak_10341	77	.	4.06452	9.53581	7.78926	228
chr10	20220763	20220968	GSE124336_Fernandez_2019_GSM3529864_P0PM_1_S1_P0_eHcn4_1_ATACseq_SRR8368605_peak_10342	58	.	3.57677	7.51782	5.82803	133
chr10	20226654	20227120	GSE124336_Fernandez_2019_GSM3529864_P0PM_1_S1_P0_eHcn4_1_ATACseq_SRR8368605_peak_10344	350	.	9.10452	37.1828	35.0435	345
chr10	20229965	20230218	GSE124336_Fernandez_2019_GSM3529864_P0PM_1_S1_P0_eHcn4_1_ATACseq_SRR8368605_peak_10345	46	.	3.25161	6.26535	4.61752	350
chr10	20274148	20274696	GSE124336_Fernandez_2019_GSM3529864_P0PM_1_S1_P0_eHcn4_1_ATACseq_SRR8368605_peak_10347	170	.	6.01548	18.9734	17.0468	468
chr10	20285475	20285893	GSE124336_Fernandez_2019_GSM3529864_P0PM_1_S1_P0_eHcn4_1_ATACseq_SRR8368605_peak_10348	582	.	12.5187	60.5549	58.2263	320
chr10	20286631	20286761	GSE124336_Fernandez_2019_GSM3529864_P0PM_1_S1_P0_eHcn4_1_ATACseq_SRR8368605_peak_10349	34	.	2.92645	5.09501	3.49355	303
chr10	20290514	20291023	GSE124336_Fernandez_2019_GSM3529864_P0PM_1_S1_P0_eHcn4_1_ATACseq_SRR8368605_peak_10350	1021	.	18.209	104.782	102.18	215
chr10	20297796	20298732	GSE124336_Fernandez_2019_GSM3529864_P0PM_1_S1_P0_eHcn4_1_ATACseq_SRR8368605_peak_10351	1211	.	20.4852	123.898	121.19	547
chr10	20311317	20313334	GSE124336_Fernandez_2019_GSM3529864_P0PM_1_S1_P0_eHcn4_1_ATACseq_SRR8368605_peak_10352	4125	.	50.0748	417.327	412.51	1309
chr10	20316002	20316210	GSE124336_Fernandez_2019_GSM3529864_P0PM_1_S1_P0_eHcn4_1_ATACseq_SRR8368605_peak_10353	113	.	4.87742	13.226	11.3974	207
chr10	20317471	20317825	GSE124336_Fernandez_2019_GSM3529864_P0PM_1_S1_P0_eHcn4_1_ATACseq_SRR8368605_peak_10354	242	.	7.31613	26.229	24.2054	225
chr10	20347452	20348047	GSE124336_Fernandez_2019_GSM3529864_P0PM_1_S1_P0_eHcn4_1_ATACseq_SRR8368605_peak_10355	1956	.	28.7768	198.767	195.651	450
chr10	20361815	20362302	GSE124336_Fernandez_2019_GSM3529864_P0PM_1_S1_P0_eHcn4_1_ATACseq_SRR8368605_peak_10356	501	.	11.3806	52.4515	50.1827	267
chr10	20405368	20405896	GSE124336_Fernandez_2019_GSM3529864_P0PM_1_S1_P0_eHcn4_1_ATACseq_SRR8368605_peak_10358	1211	.	20.4852	123.898	121.19	287
chr10	20408216	20409773	GSE124336_Fernandez_2019_GSM3529864_P0PM_1_S1_P0_eHcn4_1_ATACseq_SRR8368605_peak_10359	1880	.	27.9639	191.111	188.039	1241
chr10	20418415	20418791	GSE124336_Fernandez_2019_GSM3529864_P0PM_1_S1_P0_eHcn4_1_ATACseq_SRR8368605_peak_10360	64	.	3.73935	8.17267	6.46315	362
chr10	20431412	20431830	GSE124336_Fernandez_2019_GSM3529864_P0PM_1_S1_P0_eHcn4_1_ATACseq_SRR8368605_peak_10361	113	.	4.87742	13.226	11.3974	231
chr10	20454289	20454660	GSE124336_Fernandez_2019_GSM3529864_P0PM_1_S1_P0_eHcn4_1_ATACseq_SRR8368605_peak_10362	413	.	10.08	43.5617	41.3648	670
chr10	20457001	20457184	GSE124336_Fernandez_2019_GSM3529864_P0PM_1_S1_P0_eHcn4_1_ATACseq_SRR8368605_peak_10363	84	.	4.2271	10.2428	8.4787	138
chr10	20462610	20463071	GSE124336_Fernandez_2019_GSM3529864_P0PM_1_S1_P0_eHcn4_1_ATACseq_SRR8368605_peak_10365	424	.	10.2426	44.6497	42.4436	239
chr10	20474897	20475443	GSE124336_Fernandez_2019_GSM3529864_P0PM_1_S1_P0_eHcn4_1_ATACseq_SRR8368605_peak_10366	468	.	10.8929	49.0692	46.8268	276
chr10	20478663	20479084	GSE124336_Fernandez_2019_GSM3529864_P0PM_1_S1_P0_eHcn4_1_ATACseq_SRR8368605_peak_10367	99	.	4.55226	11.7044	9.90704	318
chr10	20486307	20487356	GSE124336_Fernandez_2019_GSM3529864_P0PM_1_S1_P0_eHcn4_1_ATACseq_SRR8368605_peak_10370	2862	.	38.0439	290.004	286.25	780
chr10	20488156	20488165	GSE124336_Fernandez_2019_GSM3529864_P0PM_1_S1_P0_eHcn4_1_ATACseq_SRR8368605_peak_10371	34	.	2.92645	5.09501	3.49355	88
chr10	20488360	20488664	GSE124336_Fernandez_2019_GSM3529864_P0PM_1_S1_P0_eHcn4_1_ATACseq_SRR8368605_peak_10372	46	.	3.25161	6.26535	4.61752	74
chr10	20490408	20490621	GSE124336_Fernandez_2019_GSM3529864_P0PM_1_S1_P0_eHcn4_1_ATACseq_SRR8368605_peak_10373	64	.	3.73935	8.17267	6.46315	163
chr10	20490930	20491053	GSE124336_Fernandez_2019_GSM3529864_P0PM_1_S1_P0_eHcn4_1_ATACseq_SRR8368605_peak_10374	121	.	5.04	14.0081	12.1646	72
chr10	20492488	20493093	GSE124336_Fernandez_2019_GSM3529864_P0PM_1_S1_P0_eHcn4_1_ATACseq_SRR8368605_peak_10375	340	.	8.94193	36.1457	34.0163	501
chr10	20506924	20506970	GSE124336_Fernandez_2019_GSM3529864_P0PM_1_S1_P0_eHcn4_1_ATACseq_SRR8368605_peak_10376	19	.	2.43871	3.51174	1.99142	255
chr10	20509954	20510086	GSE124336_Fernandez_2019_GSM3529864_P0PM_1_S1_P0_eHcn4_1_ATACseq_SRR8368605_peak_10377	58	.	3.57677	7.51782	5.82803	44
chr10	20513467	20514200	GSE124336_Fernandez_2019_GSM3529864_P0PM_1_S1_P0_eHcn4_1_ATACseq_SRR8368605_peak_10378	813	.	15.6077	83.8697	81.389	379
chr10	20547794	20548701	GSE124336_Fernandez_2019_GSM3529864_P0PM_1_S1_P0_eHcn4_1_ATACseq_SRR8368605_peak_10380	776	.	15.12	80.0714	77.6142	365
chr10	20548884	20549175	GSE124336_Fernandez_2019_GSM3529864_P0PM_1_S1_P0_eHcn4_1_ATACseq_SRR8368605_peak_10380	776	.	15.12	80.0714	77.6142	365
chr10	20568695	20568952	GSE124336_Fernandez_2019_GSM3529864_P0PM_1_S1_P0_eHcn4_1_ATACseq_SRR8368605_peak_10382	570	.	12.3561	59.3799	57.0597	499
chr10	20570211	20570791	GSE124336_Fernandez_2019_GSM3529864_P0PM_1_S1_P0_eHcn4_1_ATACseq_SRR8368605_peak_10383	280	.	7.96645	30.0921	28.0245	425
chr10	20657349	20657990	GSE124336_Fernandez_2019_GSM3529864_P0PM_1_S1_P0_eHcn4_1_ATACseq_SRR8368605_peak_10385	593	.	12.6813	61.7355	59.3985	209
chr10	20658132	20658238	GSE124336_Fernandez_2019_GSM3529864_P0PM_1_S1_P0_eHcn4_1_ATACseq_SRR8368605_peak_10385	593	.	12.6813	61.7355	59.3985	209
chr10	20675109	20675779	GSE124336_Fernandez_2019_GSM3529864_P0PM_1_S1_P0_eHcn4_1_ATACseq_SRR8368605_peak_10387	1267	.	21.1355	129.487	126.749	522
chr10	20723071	20723517	GSE124336_Fernandez_2019_GSM3529864_P0PM_1_S1_P0_eHcn4_1_ATACseq_SRR8368605_peak_10388	121	.	5.04	14.0081	12.1646	478
chr10	20724722	20725336	GSE124336_Fernandez_2019_GSM3529864_P0PM_1_S1_P0_eHcn4_1_ATACseq_SRR8368605_peak_10389	381	.	9.59226	40.3395	38.171	302
chr10	20777099	20777312	GSE124336_Fernandez_2019_GSM3529864_P0PM_1_S1_P0_eHcn4_1_ATACseq_SRR8368605_peak_10390	350	.	9.10452	37.1828	35.0435	180
chr10	20845883	20846108	GSE124336_Fernandez_2019_GSM3529864_P0PM_1_S1_P0_eHcn4_1_ATACseq_SRR8368605_peak_10391	179	.	6.17806	19.843	17.9035	133
chr10	20854932	20855205	GSE124336_Fernandez_2019_GSM3529864_P0PM_1_S1_P0_eHcn4_1_ATACseq_SRR8368605_peak_10392	64	.	3.73935	8.17267	6.46315	162
chr10	20879522	20879657	GSE124336_Fernandez_2019_GSM3529864_P0PM_1_S1_P0_eHcn4_1_ATACseq_SRR8368605_peak_10393	91	.	4.38968	10.9658	9.1848	54
chr10	20906294	20906353	GSE124336_Fernandez_2019_GSM3529864_P0PM_1_S1_P0_eHcn4_1_ATACseq_SRR8368605_peak_10394	46	.	3.25161	6.26535	4.61752	146
chr10	20906789	20907557	GSE124336_Fernandez_2019_GSM3529864_P0PM_1_S1_P0_eHcn4_1_ATACseq_SRR8368605_peak_10395	1198	.	20.3226	122.509	119.809	455
chr10	20927875	20928345	GSE124336_Fernandez_2019_GSM3529864_P0PM_1_S1_P0_eHcn4_1_ATACseq_SRR8368605_peak_10396	381	.	9.59226	40.3395	38.171	265
chr10	20935039	20935712	GSE124336_Fernandez_2019_GSM3529864_P0PM_1_S1_P0_eHcn4_1_ATACseq_SRR8368605_peak_10397	2569	.	35.1174	260.463	256.942	471
chr10	20948492	20948765	GSE124336_Fernandez_2019_GSM3529864_P0PM_1_S1_P0_eHcn4_1_ATACseq_SRR8368605_peak_10398	392	.	9.75484	41.4064	39.2284	81
chr10	20951787	20953138	GSE124336_Fernandez_2019_GSM3529864_P0PM_1_S1_P0_eHcn4_1_ATACseq_SRR8368605_peak_10399	2780	.	37.231	281.736	278.05	844
chr10	20954363	20954630	GSE124336_Fernandez_2019_GSM3529864_P0PM_1_S1_P0_eHcn4_1_ATACseq_SRR8368605_peak_10400	153	.	5.69032	17.2689	15.3688	68
chr10	20966180	20966518	GSE124336_Fernandez_2019_GSM3529864_P0PM_1_S1_P0_eHcn4_1_ATACseq_SRR8368605_peak_10401	617	.	13.0065	64.1132	61.7597	95
chr10	20972613	20972781	GSE124336_Fernandez_2019_GSM3529864_P0PM_1_S1_P0_eHcn4_1_ATACseq_SRR8368605_peak_10402	137	.	5.36516	15.6128	13.7404	610
chr10	20972961	20973197	GSE124336_Fernandez_2019_GSM3529864_P0PM_1_S1_P0_eHcn4_1_ATACseq_SRR8368605_peak_10402	137	.	5.36516	15.6128	13.7404	610
chr10	20992754	20992910	GSE124336_Fernandez_2019_GSM3529864_P0PM_1_S1_P0_eHcn4_1_ATACseq_SRR8368605_peak_10403	290	.	8.12903	31.0802	29.0019	122
chr10	21055101	21055467	GSE124336_Fernandez_2019_GSM3529864_P0PM_1_S1_P0_eHcn4_1_ATACseq_SRR8368605_peak_10404	251	.	7.47871	27.181	25.1463	248
chr10	21144847	21145435	GSE124336_Fernandez_2019_GSM3529864_P0PM_1_S1_P0_eHcn4_1_ATACseq_SRR8368605_peak_10405	490	.	11.2181	51.3178	49.0577	199
chr10	21158144	21158806	GSE124336_Fernandez_2019_GSM3529864_P0PM_1_S1_P0_eHcn4_1_ATACseq_SRR8368605_peak_10406	196	.	6.50323	21.6155	19.651	142
chr10	21158977	21159409	GSE124336_Fernandez_2019_GSM3529864_P0PM_1_S1_P0_eHcn4_1_ATACseq_SRR8368605_peak_10406	196	.	6.50323	21.6155	19.651	142
chr10	21159685	21160261	GSE124336_Fernandez_2019_GSM3529864_P0PM_1_S1_P0_eHcn4_1_ATACseq_SRR8368605_peak_10407	299	.	8.29161	32.0768	29.9881	218
chr10	21160524	21161571	GSE124336_Fernandez_2019_GSM3529864_P0PM_1_S1_P0_eHcn4_1_ATACseq_SRR8368605_peak_10408	641	.	13.3316	66.5125	64.1427	487
chr10	21166126	21166338	GSE124336_Fernandez_2019_GSM3529864_P0PM_1_S1_P0_eHcn4_1_ATACseq_SRR8368605_peak_10409	162	.	5.8529	18.1152	16.2017	239
chr10	21173692	21174055	GSE124336_Fernandez_2019_GSM3529864_P0PM_1_S1_P0_eHcn4_1_ATACseq_SRR8368605_peak_10410	280	.	7.96645	30.0921	28.0245	174
chr10	21188992	21189452	GSE124336_Fernandez_2019_GSM3529864_P0PM_1_S1_P0_eHcn4_1_ATACseq_SRR8368605_peak_10411	570	.	12.3561	59.3799	57.0597	422
chr10	21327673	21328191	GSE124336_Fernandez_2019_GSM3529864_P0PM_1_S1_P0_eHcn4_1_ATACseq_SRR8368605_peak_10414	701	.	14.1445	72.6015	70.1917	398
chr10	21353553	21353942	GSE124336_Fernandez_2019_GSM3529864_P0PM_1_S1_P0_eHcn4_1_ATACseq_SRR8368605_peak_10415	52	.	3.41419	6.88177	5.21244	231
chr10	21378758	21378870	GSE124336_Fernandez_2019_GSM3529864_P0PM_1_S1_P0_eHcn4_1_ATACseq_SRR8368605_peak_10416	129	.	5.20258	14.8039	12.9457	72
chr10	21382998	21383399	GSE124336_Fernandez_2019_GSM3529864_P0PM_1_S1_P0_eHcn4_1_ATACseq_SRR8368605_peak_10417	582	.	12.5187	60.5549	58.2263	256
chr10	21387730	21387869	GSE124336_Fernandez_2019_GSM3529864_P0PM_1_S1_P0_eHcn4_1_ATACseq_SRR8368605_peak_10418	52	.	3.41419	6.88177	5.21244	46
chr10	21395482	21395845	GSE124336_Fernandez_2019_GSM3529864_P0PM_1_S1_P0_eHcn4_1_ATACseq_SRR8368605_peak_10419	84	.	4.2271	10.2428	8.4787	110
chr10	21397665	21398171	GSE124336_Fernandez_2019_GSM3529864_P0PM_1_S1_P0_eHcn4_1_ATACseq_SRR8368605_peak_10420	826	.	15.7703	85.1449	82.6564	433
chr10	21399084	21401666	GSE124336_Fernandez_2019_GSM3529864_P0PM_1_S1_P0_eHcn4_1_ATACseq_SRR8368605_peak_10421	2345	.	32.8413	237.933	234.572	1194
chr10	21441106	21441381	GSE124336_Fernandez_2019_GSM3529864_P0PM_1_S1_P0_eHcn4_1_ATACseq_SRR8368605_peak_10422	179	.	6.17806	19.843	17.9035	230
chr10	21444441	21444634	GSE124336_Fernandez_2019_GSM3529864_P0PM_1_S1_P0_eHcn4_1_ATACseq_SRR8368605_peak_10423	24	.	2.60129	4.01495	2.46568	81
chr10	21463042	21463148	GSE124336_Fernandez_2019_GSM3529864_P0PM_1_S1_P0_eHcn4_1_ATACseq_SRR8368605_peak_10424	99	.	4.55226	11.7044	9.90704	85
chr10	21465320	21465931	GSE124336_Fernandez_2019_GSM3529864_P0PM_1_S1_P0_eHcn4_1_ATACseq_SRR8368605_peak_10425	826	.	15.7703	85.1449	82.6564	290
chr10	21481981	21482298	GSE124336_Fernandez_2019_GSM3529864_P0PM_1_S1_P0_eHcn4_1_ATACseq_SRR8368605_peak_10426	223	.	6.99097	24.3536	22.3531	81
chr10	21486395	21486675	GSE124336_Fernandez_2019_GSM3529864_P0PM_1_S1_P0_eHcn4_1_ATACseq_SRR8368605_peak_10428	91	.	4.38968	10.9658	9.1848	117
chr10	21545423	21545805	GSE124336_Fernandez_2019_GSM3529864_P0PM_1_S1_P0_eHcn4_1_ATACseq_SRR8368605_peak_10430	99	.	4.55226	11.7044	9.90704	253
chr10	21548889	21549024	GSE124336_Fernandez_2019_GSM3529864_P0PM_1_S1_P0_eHcn4_1_ATACseq_SRR8368605_peak_10431	113	.	4.87742	13.226	11.3974	71
chr10	21551219	21551377	GSE124336_Fernandez_2019_GSM3529864_P0PM_1_S1_P0_eHcn4_1_ATACseq_SRR8368605_peak_10432	52	.	3.41419	6.88177	5.21244	277
chr10	21577710	21578149	GSE124336_Fernandez_2019_GSM3529864_P0PM_1_S1_P0_eHcn4_1_ATACseq_SRR8368605_peak_10433	738	.	14.6323	76.3149	73.8813	367
chr10	21601072	21601225	GSE124336_Fernandez_2019_GSM3529864_P0PM_1_S1_P0_eHcn4_1_ATACseq_SRR8368605_peak_10434	91	.	4.38968	10.9658	9.1848	99
chr10	21603767	21604067	GSE124336_Fernandez_2019_GSM3529864_P0PM_1_S1_P0_eHcn4_1_ATACseq_SRR8368605_peak_10436	137	.	5.36516	15.6128	13.7404	226
chr10	21604975	21605938	GSE124336_Fernandez_2019_GSM3529864_P0PM_1_S1_P0_eHcn4_1_ATACseq_SRR8368605_peak_10437	535	.	11.8684	55.8892	53.5945	168
chr10	21625795	21626178	GSE124336_Fernandez_2019_GSM3529864_P0PM_1_S1_P0_eHcn4_1_ATACseq_SRR8368605_peak_10438	490	.	11.2181	51.3178	49.0577	101
chr10	21628625	21628823	GSE124336_Fernandez_2019_GSM3529864_P0PM_1_S1_P0_eHcn4_1_ATACseq_SRR8368605_peak_10439	91	.	4.38968	10.9658	9.1848	180
chr10	21630716	21631277	GSE124336_Fernandez_2019_GSM3529864_P0PM_1_S1_P0_eHcn4_1_ATACseq_SRR8368605_peak_10440	641	.	13.3316	66.5125	64.1427	415
chr10	21631519	21631764	GSE124336_Fernandez_2019_GSM3529864_P0PM_1_S1_P0_eHcn4_1_ATACseq_SRR8368605_peak_10441	46	.	3.25161	6.26535	4.61752	225
chr10	21636390	21637146	GSE124336_Fernandez_2019_GSM3529864_P0PM_1_S1_P0_eHcn4_1_ATACseq_SRR8368605_peak_10442	1553	.	24.3871	158.198	155.306	776
chr10	21651159	21652112	GSE124336_Fernandez_2019_GSM3529864_P0PM_1_S1_P0_eHcn4_1_ATACseq_SRR8368605_peak_10443	916	.	16.9084	94.193	91.651	662
chr10	21669057	21669197	GSE124336_Fernandez_2019_GSM3529864_P0PM_1_S1_P0_eHcn4_1_ATACseq_SRR8368605_peak_10445	19	.	2.43871	3.51174	1.99142	132
chr10	21669725	21670465	GSE124336_Fernandez_2019_GSM3529864_P0PM_1_S1_P0_eHcn4_1_ATACseq_SRR8368605_peak_10446	701	.	14.1445	72.6015	70.1917	563
chr10	21671359	21671672	GSE124336_Fernandez_2019_GSM3529864_P0PM_1_S1_P0_eHcn4_1_ATACseq_SRR8368605_peak_10447	129	.	5.20258	14.8039	12.9457	164
chr10	21672862	21673390	GSE124336_Fernandez_2019_GSM3529864_P0PM_1_S1_P0_eHcn4_1_ATACseq_SRR8368605_peak_10448	776	.	15.12	80.0714	77.6142	291
chr10	21673555	21674368	GSE124336_Fernandez_2019_GSM3529864_P0PM_1_S1_P0_eHcn4_1_ATACseq_SRR8368605_peak_10448	776	.	15.12	80.0714	77.6142	291
chr10	21678863	21678929	GSE124336_Fernandez_2019_GSM3529864_P0PM_1_S1_P0_eHcn4_1_ATACseq_SRR8368605_peak_10449	34	.	2.92645	5.09501	3.49355	103
chr10	21679070	21679268	GSE124336_Fernandez_2019_GSM3529864_P0PM_1_S1_P0_eHcn4_1_ATACseq_SRR8368605_peak_10450	52	.	3.41419	6.88177	5.21244	31
chr10	21684796	21685031	GSE124336_Fernandez_2019_GSM3529864_P0PM_1_S1_P0_eHcn4_1_ATACseq_SRR8368605_peak_10451	582	.	12.5187	60.5549	58.2263	1154
chr10	21685312	21686340	GSE124336_Fernandez_2019_GSM3529864_P0PM_1_S1_P0_eHcn4_1_ATACseq_SRR8368605_peak_10451	582	.	12.5187	60.5549	58.2263	1154
chr10	21701717	21701845	GSE124336_Fernandez_2019_GSM3529864_P0PM_1_S1_P0_eHcn4_1_ATACseq_SRR8368605_peak_10452	40	.	3.08903	5.66944	4.04416	97
chr10	21727220	21727492	GSE124336_Fernandez_2019_GSM3529864_P0PM_1_S1_P0_eHcn4_1_ATACseq_SRR8368605_peak_10453	145	.	5.52774	16.4346	14.5482	212
chr10	21741623	21741775	GSE124336_Fernandez_2019_GSM3529864_P0PM_1_S1_P0_eHcn4_1_ATACseq_SRR8368605_peak_10454	91	.	4.38968	10.9658	9.1848	140
chr10	21743400	21743598	GSE124336_Fernandez_2019_GSM3529864_P0PM_1_S1_P0_eHcn4_1_ATACseq_SRR8368605_peak_10455	46	.	3.25161	6.26535	4.61752	89
chr10	21762522	21762914	GSE124336_Fernandez_2019_GSM3529864_P0PM_1_S1_P0_eHcn4_1_ATACseq_SRR8368605_peak_10456	653	.	13.4942	67.72	65.3422	209
chr10	21783650	21783777	GSE124336_Fernandez_2019_GSM3529864_P0PM_1_S1_P0_eHcn4_1_ATACseq_SRR8368605_peak_10457	40	.	3.08903	5.66944	4.04416	116
chr10	21810276	21810449	GSE124336_Fernandez_2019_GSM3529864_P0PM_1_S1_P0_eHcn4_1_ATACseq_SRR8368605_peak_10458	77	.	4.06452	9.53581	7.78926	142
chr10	21882194	21882377	GSE124336_Fernandez_2019_GSM3529864_P0PM_1_S1_P0_eHcn4_1_ATACseq_SRR8368605_peak_10460	84	.	4.2271	10.2428	8.4787	225
chr10	21918399	21918952	GSE124336_Fernandez_2019_GSM3529864_P0PM_1_S1_P0_eHcn4_1_ATACseq_SRR8368605_peak_10462	413	.	10.08	43.5617	41.3648	371
chr10	21923720	21923882	GSE124336_Fernandez_2019_GSM3529864_P0PM_1_S1_P0_eHcn4_1_ATACseq_SRR8368605_peak_10463	129	.	5.20258	14.8039	12.9457	207
chr10	21937244	21937464	GSE124336_Fernandez_2019_GSM3529864_P0PM_1_S1_P0_eHcn4_1_ATACseq_SRR8368605_peak_10465	77	.	4.06452	9.53581	7.78926	128
chr10	21950085	21950364	GSE124336_Fernandez_2019_GSM3529864_P0PM_1_S1_P0_eHcn4_1_ATACseq_SRR8368605_peak_10466	137	.	5.36516	15.6128	13.7404	144
chr10	21974844	21975035	GSE124336_Fernandez_2019_GSM3529864_P0PM_1_S1_P0_eHcn4_1_ATACseq_SRR8368605_peak_10467	34	.	2.92645	5.09501	3.49355	189
chr10	21991311	21991765	GSE124336_Fernandez_2019_GSM3529864_P0PM_1_S1_P0_eHcn4_1_ATACseq_SRR8368605_peak_10468	641	.	13.3316	66.5125	64.1427	224
chr10	21993008	21993711	GSE124336_Fernandez_2019_GSM3529864_P0PM_1_S1_P0_eHcn4_1_ATACseq_SRR8368605_peak_10469	3363	.	42.9213	340.553	336.326	1755
chr10	21993867	21994926	GSE124336_Fernandez_2019_GSM3529864_P0PM_1_S1_P0_eHcn4_1_ATACseq_SRR8368605_peak_10469	3363	.	42.9213	340.553	336.326	1755
chr10	21995214	21996341	GSE124336_Fernandez_2019_GSM3529864_P0PM_1_S1_P0_eHcn4_1_ATACseq_SRR8368605_peak_10469	3363	.	42.9213	340.553	336.326	1755
chr10	22007778	22008065	GSE124336_Fernandez_2019_GSM3529864_P0PM_1_S1_P0_eHcn4_1_ATACseq_SRR8368605_peak_10471	179	.	6.17806	19.843	17.9035	248
chr10	22010270	22010540	GSE124336_Fernandez_2019_GSM3529864_P0PM_1_S1_P0_eHcn4_1_ATACseq_SRR8368605_peak_10472	270	.	7.80387	29.1128	27.056	26
chr10	22022926	22023094	GSE124336_Fernandez_2019_GSM3529864_P0PM_1_S1_P0_eHcn4_1_ATACseq_SRR8368605_peak_10473	187	.	6.34064	20.7238	18.7717	68
chr10	22345798	22345946	GSE124336_Fernandez_2019_GSM3529864_P0PM_1_S1_P0_eHcn4_1_ATACseq_SRR8368605_peak_10487	91	.	4.38968	10.9658	9.1848	48
chr10	22579571	22579849	GSE124336_Fernandez_2019_GSM3529864_P0PM_1_S1_P0_eHcn4_1_ATACseq_SRR8368605_peak_10488	242	.	7.31613	26.229	24.2054	82
chr10	22581426	22581759	GSE124336_Fernandez_2019_GSM3529864_P0PM_1_S1_P0_eHcn4_1_ATACseq_SRR8368605_peak_10489	214	.	6.82839	23.4307	21.442	86
chr10	22644580	22645594	GSE124336_Fernandez_2019_GSM3529864_P0PM_1_S1_P0_eHcn4_1_ATACseq_SRR8368605_peak_10490	839	.	15.9329	86.4245	83.9283	835
chr10	22672340	22672611	GSE124336_Fernandez_2019_GSM3529864_P0PM_1_S1_P0_eHcn4_1_ATACseq_SRR8368605_peak_10491	71	.	3.90194	8.84557	7.1172	146
chr10	22697084	22697246	GSE124336_Fernandez_2019_GSM3529864_P0PM_1_S1_P0_eHcn4_1_ATACseq_SRR8368605_peak_10492	52	.	3.41419	6.88177	5.21244	46
chr10	22699983	22700313	GSE124336_Fernandez_2019_GSM3529864_P0PM_1_S1_P0_eHcn4_1_ATACseq_SRR8368605_peak_10493	71	.	3.90194	8.84557	7.1172	158
chr10	22701071	22701258	GSE124336_Fernandez_2019_GSM3529864_P0PM_1_S1_P0_eHcn4_1_ATACseq_SRR8368605_peak_10494	77	.	4.06452	9.53581	7.78926	385
chr10	22705985	22706115	GSE124336_Fernandez_2019_GSM3529864_P0PM_1_S1_P0_eHcn4_1_ATACseq_SRR8368605_peak_10495	84	.	4.2271	10.2428	8.4787	97
chr10	22708501	22708875	GSE124336_Fernandez_2019_GSM3529864_P0PM_1_S1_P0_eHcn4_1_ATACseq_SRR8368605_peak_10496	280	.	7.96645	30.0921	28.0245	495
chr10	22714499	22714819	GSE124336_Fernandez_2019_GSM3529864_P0PM_1_S1_P0_eHcn4_1_ATACseq_SRR8368605_peak_10497	501	.	11.3806	52.4515	50.1827	247
chr10	22718554	22718806	GSE124336_Fernandez_2019_GSM3529864_P0PM_1_S1_P0_eHcn4_1_ATACseq_SRR8368605_peak_10498	77	.	4.06452	9.53581	7.78926	131
chr10	22730414	22732184	GSE124336_Fernandez_2019_GSM3529864_P0PM_1_S1_P0_eHcn4_1_ATACseq_SRR8368605_peak_10501	3550	.	44.7097	359.468	355.056	1284
chr10	22746419	22746597	GSE124336_Fernandez_2019_GSM3529864_P0PM_1_S1_P0_eHcn4_1_ATACseq_SRR8368605_peak_10502	106	.	4.71484	12.4579	10.6448	112
chr10	22776176	22776303	GSE124336_Fernandez_2019_GSM3529864_P0PM_1_S1_P0_eHcn4_1_ATACseq_SRR8368605_peak_10503	196	.	6.50323	21.6155	19.651	212
chr10	22778041	22778241	GSE124336_Fernandez_2019_GSM3529864_P0PM_1_S1_P0_eHcn4_1_ATACseq_SRR8368605_peak_10504	196	.	6.50323	21.6155	19.651	85
chr10	22813532	22813751	GSE124336_Fernandez_2019_GSM3529864_P0PM_1_S1_P0_eHcn4_1_ATACseq_SRR8368605_peak_10505	84	.	4.2271	10.2428	8.4787	156
chr10	22814874	22815081	GSE124336_Fernandez_2019_GSM3529864_P0PM_1_S1_P0_eHcn4_1_ATACseq_SRR8368605_peak_10506	91	.	4.38968	10.9658	9.1848	82
chr10	22819238	22819586	GSE124336_Fernandez_2019_GSM3529864_P0PM_1_S1_P0_eHcn4_1_ATACseq_SRR8368605_peak_10507	64	.	3.73935	8.17267	6.46315	297
chr10	22820034	22820380	GSE124336_Fernandez_2019_GSM3529864_P0PM_1_S1_P0_eHcn4_1_ATACseq_SRR8368605_peak_10508	129	.	5.20258	14.8039	12.9457	151
chr10	22868649	22868770	GSE124336_Fernandez_2019_GSM3529864_P0PM_1_S1_P0_eHcn4_1_ATACseq_SRR8368605_peak_10509	46	.	3.25161	6.26535	4.61752	57
chr10	22887503	22887736	GSE124336_Fernandez_2019_GSM3529864_P0PM_1_S1_P0_eHcn4_1_ATACseq_SRR8368605_peak_10511	52	.	3.41419	6.88177	5.21244	188
chr10	22981824	22982107	GSE124336_Fernandez_2019_GSM3529864_P0PM_1_S1_P0_eHcn4_1_ATACseq_SRR8368605_peak_10514	77	.	4.06452	9.53581	7.78926	246
chr10	23003773	23003930	GSE124336_Fernandez_2019_GSM3529864_P0PM_1_S1_P0_eHcn4_1_ATACseq_SRR8368605_peak_10515	46	.	3.25161	6.26535	4.61752	145
chr10	23041867	23042292	GSE124336_Fernandez_2019_GSM3529864_P0PM_1_S1_P0_eHcn4_1_ATACseq_SRR8368605_peak_10516	179	.	6.17806	19.843	17.9035	253
chr10	23081058	23081693	GSE124336_Fernandez_2019_GSM3529864_P0PM_1_S1_P0_eHcn4_1_ATACseq_SRR8368605_peak_10517	479	.	11.0555	50.1903	47.939	369
chr10	23089494	23089607	GSE124336_Fernandez_2019_GSM3529864_P0PM_1_S1_P0_eHcn4_1_ATACseq_SRR8368605_peak_10519	64	.	3.73935	8.17267	6.46315	177
chr10	23116927	23117041	GSE124336_Fernandez_2019_GSM3529864_P0PM_1_S1_P0_eHcn4_1_ATACseq_SRR8368605_peak_10521	319	.	8.61677	34.0951	31.9858	80
chr10	23132923	23133531	GSE124336_Fernandez_2019_GSM3529864_P0PM_1_S1_P0_eHcn4_1_ATACseq_SRR8368605_peak_10522	145	.	5.52774	16.4346	14.5482	357
chr10	23222249	23222525	GSE124336_Fernandez_2019_GSM3529864_P0PM_1_S1_P0_eHcn4_1_ATACseq_SRR8368605_peak_10523	121	.	5.04	14.0081	12.1646	216
chr10	23348534	23348783	GSE124336_Fernandez_2019_GSM3529864_P0PM_1_S1_P0_eHcn4_1_ATACseq_SRR8368605_peak_10524	77	.	4.06452	9.53581	7.78926	394
chr10	23348921	23348973	GSE124336_Fernandez_2019_GSM3529864_P0PM_1_S1_P0_eHcn4_1_ATACseq_SRR8368605_peak_10524	77	.	4.06452	9.53581	7.78926	394
chr10	23349309	23350930	GSE124336_Fernandez_2019_GSM3529864_P0PM_1_S1_P0_eHcn4_1_ATACseq_SRR8368605_peak_10525	524	.	11.7058	54.7373	52.4512	1170
chr10	23394273	23394978	GSE124336_Fernandez_2019_GSM3529864_P0PM_1_S1_P0_eHcn4_1_ATACseq_SRR8368605_peak_10526	593	.	12.6813	61.7355	59.3985	417
chr10	23541939	23542463	GSE124336_Fernandez_2019_GSM3529864_P0PM_1_S1_P0_eHcn4_1_ATACseq_SRR8368605_peak_10527	424	.	10.2426	44.6497	42.4436	209
chr10	23542688	23543026	GSE124336_Fernandez_2019_GSM3529864_P0PM_1_S1_P0_eHcn4_1_ATACseq_SRR8368605_peak_10528	340	.	8.94193	36.1457	34.0163	247
chr10	23611174	23611416	GSE124336_Fernandez_2019_GSM3529864_P0PM_1_S1_P0_eHcn4_1_ATACseq_SRR8368605_peak_10529	179	.	6.17806	19.843	17.9035	235
chr10	23686865	23687400	GSE124336_Fernandez_2019_GSM3529864_P0PM_1_S1_P0_eHcn4_1_ATACseq_SRR8368605_peak_10530	392	.	9.75484	41.4064	39.2284	407
chr10	23786663	23788284	GSE124336_Fernandez_2019_GSM3529864_P0PM_1_S1_P0_eHcn4_1_ATACseq_SRR8368605_peak_10532	2585	.	35.28	262.087	258.555	625
chr10	23796274	23797443	GSE124336_Fernandez_2019_GSM3529864_P0PM_1_S1_P0_eHcn4_1_ATACseq_SRR8368605_peak_10533	524	.	11.7058	54.7373	52.4512	723
chr10	23812132	23812557	GSE124336_Fernandez_2019_GSM3529864_P0PM_1_S1_P0_eHcn4_1_ATACseq_SRR8368605_peak_10534	153	.	5.69032	17.2689	15.3688	192
chr10	23815137	23815434	GSE124336_Fernandez_2019_GSM3529864_P0PM_1_S1_P0_eHcn4_1_ATACseq_SRR8368605_peak_10535	137	.	5.36516	15.6128	13.7404	264
chr10	23894804	23894987	GSE124336_Fernandez_2019_GSM3529864_P0PM_1_S1_P0_eHcn4_1_ATACseq_SRR8368605_peak_10536	58	.	3.57677	7.51782	5.82803	200
chr10	23979457	23979698	GSE124336_Fernandez_2019_GSM3529864_P0PM_1_S1_P0_eHcn4_1_ATACseq_SRR8368605_peak_10537	413	.	10.08	43.5617	41.3648	167
chr10	24009084	24009251	GSE124336_Fernandez_2019_GSM3529864_P0PM_1_S1_P0_eHcn4_1_ATACseq_SRR8368605_peak_10538	91	.	4.38968	10.9658	9.1848	66
chr10	24111264	24111393	GSE124336_Fernandez_2019_GSM3529864_P0PM_1_S1_P0_eHcn4_1_ATACseq_SRR8368605_peak_10540	153	.	5.69032	17.2689	15.3688	207
chr10	24131549	24131705	GSE124336_Fernandez_2019_GSM3529864_P0PM_1_S1_P0_eHcn4_1_ATACseq_SRR8368605_peak_10541	242	.	7.31613	26.229	24.2054	113
chr10	24148976	24150505	GSE124336_Fernandez_2019_GSM3529864_P0PM_1_S1_P0_eHcn4_1_ATACseq_SRR8368605_peak_10542	2251	.	31.8658	228.404	225.106	420
chr10	24156996	24157288	GSE124336_Fernandez_2019_GSM3529864_P0PM_1_S1_P0_eHcn4_1_ATACseq_SRR8368605_peak_10543	260	.	7.64129	28.1424	26.0965	328
chr10	24158954	24159176	GSE124336_Fernandez_2019_GSM3529864_P0PM_1_S1_P0_eHcn4_1_ATACseq_SRR8368605_peak_10544	52	.	3.41419	6.88177	5.21244	266
chr10	24164366	24164929	GSE124336_Fernandez_2019_GSM3529864_P0PM_1_S1_P0_eHcn4_1_ATACseq_SRR8368605_peak_10545	479	.	11.0555	50.1903	47.939	417
chr10	24173757	24173885	GSE124336_Fernandez_2019_GSM3529864_P0PM_1_S1_P0_eHcn4_1_ATACseq_SRR8368605_peak_10548	196	.	6.50323	21.6155	19.651	363
chr10	24223473	24223714	GSE124336_Fernandez_2019_GSM3529864_P0PM_1_S1_P0_eHcn4_1_ATACseq_SRR8368605_peak_10549	84	.	4.2271	10.2428	8.4787	73
chr10	24289218	24289456	GSE124336_Fernandez_2019_GSM3529864_P0PM_1_S1_P0_eHcn4_1_ATACseq_SRR8368605_peak_10550	392	.	9.75484	41.4064	39.2284	286
chr10	24297891	24298028	GSE124336_Fernandez_2019_GSM3529864_P0PM_1_S1_P0_eHcn4_1_ATACseq_SRR8368605_peak_10551	137	.	5.36516	15.6128	13.7404	168
chr10	24298657	24298824	GSE124336_Fernandez_2019_GSM3529864_P0PM_1_S1_P0_eHcn4_1_ATACseq_SRR8368605_peak_10552	340	.	8.94193	36.1457	34.0163	210
chr10	24312203	24312718	GSE124336_Fernandez_2019_GSM3529864_P0PM_1_S1_P0_eHcn4_1_ATACseq_SRR8368605_peak_10553	1129	.	19.5097	115.619	112.956	70
chr10	24317257	24317401	GSE124336_Fernandez_2019_GSM3529864_P0PM_1_S1_P0_eHcn4_1_ATACseq_SRR8368605_peak_10554	64	.	3.73935	8.17267	6.46315	52
chr10	24410081	24410418	GSE124336_Fernandez_2019_GSM3529864_P0PM_1_S1_P0_eHcn4_1_ATACseq_SRR8368605_peak_10555	665	.	13.6568	68.9328	66.5469	155
chr10	24422504	24422756	GSE124336_Fernandez_2019_GSM3529864_P0PM_1_S1_P0_eHcn4_1_ATACseq_SRR8368605_peak_10556	153	.	5.69032	17.2689	15.3688	204
chr10	24422936	24423083	GSE124336_Fernandez_2019_GSM3529864_P0PM_1_S1_P0_eHcn4_1_ATACseq_SRR8368605_peak_10557	34	.	2.92645	5.09501	3.49355	113
chr10	24444660	24445370	GSE124336_Fernandez_2019_GSM3529864_P0PM_1_S1_P0_eHcn4_1_ATACseq_SRR8368605_peak_10559	260	.	7.64129	28.1424	26.0965	85
chr10	24446038	24446686	GSE124336_Fernandez_2019_GSM3529864_P0PM_1_S1_P0_eHcn4_1_ATACseq_SRR8368605_peak_10560	196	.	6.50323	21.6155	19.651	459
chr10	24447096	24447636	GSE124336_Fernandez_2019_GSM3529864_P0PM_1_S1_P0_eHcn4_1_ATACseq_SRR8368605_peak_10561	290	.	8.12903	31.0802	29.0019	538
chr10	24447863	24448561	GSE124336_Fernandez_2019_GSM3529864_P0PM_1_S1_P0_eHcn4_1_ATACseq_SRR8368605_peak_10561	290	.	8.12903	31.0802	29.0019	538
chr10	24457800	24458150	GSE124336_Fernandez_2019_GSM3529864_P0PM_1_S1_P0_eHcn4_1_ATACseq_SRR8368605_peak_10562	196	.	6.50323	21.6155	19.651	156
chr10	24458609	24459133	GSE124336_Fernandez_2019_GSM3529864_P0PM_1_S1_P0_eHcn4_1_ATACseq_SRR8368605_peak_10563	270	.	7.80387	29.1128	27.056	327
chr10	24478605	24480001	GSE124336_Fernandez_2019_GSM3529864_P0PM_1_S1_P0_eHcn4_1_ATACseq_SRR8368605_peak_10564	2441	.	33.8168	247.539	244.112	762
chr10	24483610	24483866	GSE124336_Fernandez_2019_GSM3529864_P0PM_1_S1_P0_eHcn4_1_ATACseq_SRR8368605_peak_10565	350	.	9.10452	37.1828	35.0435	145
chr10	24486239	24486714	GSE124336_Fernandez_2019_GSM3529864_P0PM_1_S1_P0_eHcn4_1_ATACseq_SRR8368605_peak_10566	641	.	13.3316	66.5125	64.1427	529
chr10	24488059	24488259	GSE124336_Fernandez_2019_GSM3529864_P0PM_1_S1_P0_eHcn4_1_ATACseq_SRR8368605_peak_10567	84	.	4.2271	10.2428	8.4787	238
chr10	24492898	24494588	GSE124336_Fernandez_2019_GSM3529864_P0PM_1_S1_P0_eHcn4_1_ATACseq_SRR8368605_peak_10568	1480	.	23.5742	150.905	148.053	1243
chr10	24581040	24581613	GSE124336_Fernandez_2019_GSM3529864_P0PM_1_S1_P0_eHcn4_1_ATACseq_SRR8368605_peak_10569	665	.	13.6568	68.9328	66.5469	164
chr10	24591244	24591437	GSE124336_Fernandez_2019_GSM3529864_P0PM_1_S1_P0_eHcn4_1_ATACseq_SRR8368605_peak_10570	1008	.	18.0464	103.445	100.85	419
chr10	24593090	24594039	GSE124336_Fernandez_2019_GSM3529864_P0PM_1_S1_P0_eHcn4_1_ATACseq_SRR8368605_peak_10571	2601	.	35.4426	263.714	260.169	2475
chr10	24594184	24598109	GSE124336_Fernandez_2019_GSM3529864_P0PM_1_S1_P0_eHcn4_1_ATACseq_SRR8368605_peak_10571	2601	.	35.4426	263.714	260.169	2475
chr10	24598854	24599210	GSE124336_Fernandez_2019_GSM3529864_P0PM_1_S1_P0_eHcn4_1_ATACseq_SRR8368605_peak_10572	113	.	4.87742	13.226	11.3974	817
chr10	24599336	24600141	GSE124336_Fernandez_2019_GSM3529864_P0PM_1_S1_P0_eHcn4_1_ATACseq_SRR8368605_peak_10572	113	.	4.87742	13.226	11.3974	817
chr10	24621673	24622200	GSE124336_Fernandez_2019_GSM3529864_P0PM_1_S1_P0_eHcn4_1_ATACseq_SRR8368605_peak_10574	187	.	6.34064	20.7238	18.7717	137
chr10	24622670	24622826	GSE124336_Fernandez_2019_GSM3529864_P0PM_1_S1_P0_eHcn4_1_ATACseq_SRR8368605_peak_10575	196	.	6.50323	21.6155	19.651	177
chr10	24625218	24625525	GSE124336_Fernandez_2019_GSM3529864_P0PM_1_S1_P0_eHcn4_1_ATACseq_SRR8368605_peak_10576	435	.	10.4052	45.7446	43.5294	312
chr10	24628787	24629427	GSE124336_Fernandez_2019_GSM3529864_P0PM_1_S1_P0_eHcn4_1_ATACseq_SRR8368605_peak_10577	435	.	10.4052	45.7446	43.5294	466
chr10	24630628	24630951	GSE124336_Fernandez_2019_GSM3529864_P0PM_1_S1_P0_eHcn4_1_ATACseq_SRR8368605_peak_10578	381	.	9.59226	40.3395	38.171	378
chr10	24634306	24634866	GSE124336_Fernandez_2019_GSM3529864_P0PM_1_S1_P0_eHcn4_1_ATACseq_SRR8368605_peak_10579	214	.	6.82839	23.4307	21.442	248
chr10	24635109	24635548	GSE124336_Fernandez_2019_GSM3529864_P0PM_1_S1_P0_eHcn4_1_ATACseq_SRR8368605_peak_10579	214	.	6.82839	23.4307	21.442	248
chr10	24674350	24674766	GSE124336_Fernandez_2019_GSM3529864_P0PM_1_S1_P0_eHcn4_1_ATACseq_SRR8368605_peak_10581	129	.	5.20258	14.8039	12.9457	121
chr10	24698135	24698674	GSE124336_Fernandez_2019_GSM3529864_P0PM_1_S1_P0_eHcn4_1_ATACseq_SRR8368605_peak_10582	71	.	3.90194	8.84557	7.1172	542
chr10	24710717	24712912	GSE124336_Fernandez_2019_GSM3529864_P0PM_1_S1_P0_eHcn4_1_ATACseq_SRR8368605_peak_10584	2048	.	29.7523	208.035	204.864	1240
chr10	24730381	24732094	GSE124336_Fernandez_2019_GSM3529864_P0PM_1_S1_P0_eHcn4_1_ATACseq_SRR8368605_peak_10585	2878	.	38.2064	291.663	287.895	1087
chr10	24735275	24735555	GSE124336_Fernandez_2019_GSM3529864_P0PM_1_S1_P0_eHcn4_1_ATACseq_SRR8368605_peak_10586	214	.	6.82839	23.4307	21.442	377
chr10	24737376	24737821	GSE124336_Fernandez_2019_GSM3529864_P0PM_1_S1_P0_eHcn4_1_ATACseq_SRR8368605_peak_10587	205	.	6.66581	22.5179	20.5412	409
chr10	24738513	24738878	GSE124336_Fernandez_2019_GSM3529864_P0PM_1_S1_P0_eHcn4_1_ATACseq_SRR8368605_peak_10588	535	.	11.8684	55.8892	53.5945	484
chr10	24741425	24742075	GSE124336_Fernandez_2019_GSM3529864_P0PM_1_S1_P0_eHcn4_1_ATACseq_SRR8368605_peak_10589	179	.	6.17806	19.843	17.9035	304
chr10	24767922	24768247	GSE124336_Fernandez_2019_GSM3529864_P0PM_1_S1_P0_eHcn4_1_ATACseq_SRR8368605_peak_10590	170	.	6.01548	18.9734	17.0468	347
chr10	24778365	24778630	GSE124336_Fernandez_2019_GSM3529864_P0PM_1_S1_P0_eHcn4_1_ATACseq_SRR8368605_peak_10591	58	.	3.57677	7.51782	5.82803	43
chr10	24783064	24783163	GSE124336_Fernandez_2019_GSM3529864_P0PM_1_S1_P0_eHcn4_1_ATACseq_SRR8368605_peak_10592	29	.	2.76387	4.54313	2.96692	27
chr10	24789761	24790358	GSE124336_Fernandez_2019_GSM3529864_P0PM_1_S1_P0_eHcn4_1_ATACseq_SRR8368605_peak_10593	260	.	7.64129	28.1424	26.0965	188
chr10	24805199	24805557	GSE124336_Fernandez_2019_GSM3529864_P0PM_1_S1_P0_eHcn4_1_ATACseq_SRR8368605_peak_10594	106	.	4.71484	12.4579	10.6448	205
chr10	24823815	24823845	GSE124336_Fernandez_2019_GSM3529864_P0PM_1_S1_P0_eHcn4_1_ATACseq_SRR8368605_peak_10596	34	.	2.92645	5.09501	3.49355	17
chr10	24835976	24836232	GSE124336_Fernandez_2019_GSM3529864_P0PM_1_S1_P0_eHcn4_1_ATACseq_SRR8368605_peak_10597	84	.	4.2271	10.2428	8.4787	52
chr10	24869644	24870403	GSE124336_Fernandez_2019_GSM3529864_P0PM_1_S1_P0_eHcn4_1_ATACseq_SRR8368605_peak_10599	2978	.	39.1819	301.657	297.802	311
chr10	24952443	24952738	GSE124336_Fernandez_2019_GSM3529864_P0PM_1_S1_P0_eHcn4_1_ATACseq_SRR8368605_peak_10602	223	.	6.99097	24.3536	22.3531	240
chr10	24958666	24959454	GSE124336_Fernandez_2019_GSM3529864_P0PM_1_S1_P0_eHcn4_1_ATACseq_SRR8368605_peak_10603	788	.	15.2826	81.333	78.8679	756
chr10	24961196	24961337	GSE124336_Fernandez_2019_GSM3529864_P0PM_1_S1_P0_eHcn4_1_ATACseq_SRR8368605_peak_10604	162	.	5.8529	18.1152	16.2017	20
chr10	24966357	24966519	GSE124336_Fernandez_2019_GSM3529864_P0PM_1_S1_P0_eHcn4_1_ATACseq_SRR8368605_peak_10605	91	.	4.38968	10.9658	9.1848	68
chr10	24985134	24985294	GSE124336_Fernandez_2019_GSM3529864_P0PM_1_S1_P0_eHcn4_1_ATACseq_SRR8368605_peak_10607	29	.	2.76387	4.54313	2.96692	97
chr10	25016270	25016513	GSE124336_Fernandez_2019_GSM3529864_P0PM_1_S1_P0_eHcn4_1_ATACseq_SRR8368605_peak_10608	91	.	4.38968	10.9658	9.1848	91
chr10	25023511	25024152	GSE124336_Fernandez_2019_GSM3529864_P0PM_1_S1_P0_eHcn4_1_ATACseq_SRR8368605_peak_10609	558	.	12.1935	58.2106	55.8988	236
chr10	25061435	25062217	GSE124336_Fernandez_2019_GSM3529864_P0PM_1_S1_P0_eHcn4_1_ATACseq_SRR8368605_peak_10610	982	.	17.7213	100.781	98.2014	501
chr10	25064741	25065086	GSE124336_Fernandez_2019_GSM3529864_P0PM_1_S1_P0_eHcn4_1_ATACseq_SRR8368605_peak_10611	153	.	5.69032	17.2689	15.3688	328
chr10	25068352	25068544	GSE124336_Fernandez_2019_GSM3529864_P0PM_1_S1_P0_eHcn4_1_ATACseq_SRR8368605_peak_10612	137	.	5.36516	15.6128	13.7404	126
chr10	25140266	25140505	GSE124336_Fernandez_2019_GSM3529864_P0PM_1_S1_P0_eHcn4_1_ATACseq_SRR8368605_peak_10613	290	.	8.12903	31.0802	29.0019	51
chr10	25141914	25142081	GSE124336_Fernandez_2019_GSM3529864_P0PM_1_S1_P0_eHcn4_1_ATACseq_SRR8368605_peak_10614	99	.	4.55226	11.7044	9.90704	126
chr10	25144668	25145392	GSE124336_Fernandez_2019_GSM3529864_P0PM_1_S1_P0_eHcn4_1_ATACseq_SRR8368605_peak_10615	232	.	7.15355	25.2865	23.2744	683
chr10	25145912	25146146	GSE124336_Fernandez_2019_GSM3529864_P0PM_1_S1_P0_eHcn4_1_ATACseq_SRR8368605_peak_10616	52	.	3.41419	6.88177	5.21244	285
chr10	25198171	25200307	GSE124336_Fernandez_2019_GSM3529864_P0PM_1_S1_P0_eHcn4_1_ATACseq_SRR8368605_peak_10617	813	.	15.6077	83.8697	81.389	1991
chr10	25202198	25202414	GSE124336_Fernandez_2019_GSM3529864_P0PM_1_S1_P0_eHcn4_1_ATACseq_SRR8368605_peak_10618	77	.	4.06452	9.53581	7.78926	183
chr10	25213733	25213907	GSE124336_Fernandez_2019_GSM3529864_P0PM_1_S1_P0_eHcn4_1_ATACseq_SRR8368605_peak_10619	40	.	3.08903	5.66944	4.04416	128
chr10	25219237	25219566	GSE124336_Fernandez_2019_GSM3529864_P0PM_1_S1_P0_eHcn4_1_ATACseq_SRR8368605_peak_10620	270	.	7.80387	29.1128	27.056	217
chr10	25239128	25239522	GSE124336_Fernandez_2019_GSM3529864_P0PM_1_S1_P0_eHcn4_1_ATACseq_SRR8368605_peak_10622	309	.	8.45419	33.0818	30.9827	248
chr10	25263535	25263703	GSE124336_Fernandez_2019_GSM3529864_P0PM_1_S1_P0_eHcn4_1_ATACseq_SRR8368605_peak_10624	40	.	3.08903	5.66944	4.04416	18
chr10	25263849	25264123	GSE124336_Fernandez_2019_GSM3529864_P0PM_1_S1_P0_eHcn4_1_ATACseq_SRR8368605_peak_10625	106	.	4.71484	12.4579	10.6448	194
chr10	25268459	25268961	GSE124336_Fernandez_2019_GSM3529864_P0PM_1_S1_P0_eHcn4_1_ATACseq_SRR8368605_peak_10626	689	.	13.9819	71.3736	68.9717	223
chr10	25275609	25275759	GSE124336_Fernandez_2019_GSM3529864_P0PM_1_S1_P0_eHcn4_1_ATACseq_SRR8368605_peak_10627	58	.	3.57677	7.51782	5.82803	152
chr10	25296267	25297407	GSE124336_Fernandez_2019_GSM3529864_P0PM_1_S1_P0_eHcn4_1_ATACseq_SRR8368605_peak_10628	1774	.	26.8258	180.498	177.486	1006
chr10	25297683	25298707	GSE124336_Fernandez_2019_GSM3529864_P0PM_1_S1_P0_eHcn4_1_ATACseq_SRR8368605_peak_10628	1774	.	26.8258	180.498	177.486	1006
chr10	25311694	25312033	GSE124336_Fernandez_2019_GSM3529864_P0PM_1_S1_P0_eHcn4_1_ATACseq_SRR8368605_peak_10629	77	.	4.06452	9.53581	7.78926	74
chr10	25318439	25318886	GSE124336_Fernandez_2019_GSM3529864_P0PM_1_S1_P0_eHcn4_1_ATACseq_SRR8368605_peak_10630	329	.	8.77935	35.1165	32.997	412
chr10	25331517	25331958	GSE124336_Fernandez_2019_GSM3529864_P0PM_1_S1_P0_eHcn4_1_ATACseq_SRR8368605_peak_10631	121	.	5.04	14.0081	12.1646	372
chr10	25359078	25360909	GSE124336_Fernandez_2019_GSM3529864_P0PM_1_S1_P0_eHcn4_1_ATACseq_SRR8368605_peak_10632	2682	.	36.2555	271.877	268.27	813
chr10	25361171	25363463	GSE124336_Fernandez_2019_GSM3529864_P0PM_1_S1_P0_eHcn4_1_ATACseq_SRR8368605_peak_10633	677	.	13.8194	70.1507	67.7567	423
chr10	25365288	25365420	GSE124336_Fernandez_2019_GSM3529864_P0PM_1_S1_P0_eHcn4_1_ATACseq_SRR8368605_peak_10634	84	.	4.2271	10.2428	8.4787	204
chr10	25365775	25366315	GSE124336_Fernandez_2019_GSM3529864_P0PM_1_S1_P0_eHcn4_1_ATACseq_SRR8368605_peak_10635	392	.	9.75484	41.4064	39.2284	128
chr10	25366702	25366913	GSE124336_Fernandez_2019_GSM3529864_P0PM_1_S1_P0_eHcn4_1_ATACseq_SRR8368605_peak_10636	137	.	5.36516	15.6128	13.7404	150
chr10	25367111	25367277	GSE124336_Fernandez_2019_GSM3529864_P0PM_1_S1_P0_eHcn4_1_ATACseq_SRR8368605_peak_10636	137	.	5.36516	15.6128	13.7404	150
chr10	25369681	25370298	GSE124336_Fernandez_2019_GSM3529864_P0PM_1_S1_P0_eHcn4_1_ATACseq_SRR8368605_peak_10637	319	.	8.61677	34.0951	31.9858	216
chr10	25370801	25371034	GSE124336_Fernandez_2019_GSM3529864_P0PM_1_S1_P0_eHcn4_1_ATACseq_SRR8368605_peak_10638	64	.	3.73935	8.17267	6.46315	73
chr10	25371932	25372892	GSE124336_Fernandez_2019_GSM3529864_P0PM_1_S1_P0_eHcn4_1_ATACseq_SRR8368605_peak_10639	260	.	7.64129	28.1424	26.0965	281
chr10	25380480	25381196	GSE124336_Fernandez_2019_GSM3529864_P0PM_1_S1_P0_eHcn4_1_ATACseq_SRR8368605_peak_10640	446	.	10.5677	46.8462	44.6219	489
chr10	25386023	25386203	GSE124336_Fernandez_2019_GSM3529864_P0PM_1_S1_P0_eHcn4_1_ATACseq_SRR8368605_peak_10641	232	.	7.15355	25.2865	23.2744	1107
chr10	25386347	25386568	GSE124336_Fernandez_2019_GSM3529864_P0PM_1_S1_P0_eHcn4_1_ATACseq_SRR8368605_peak_10641	232	.	7.15355	25.2865	23.2744	1107
chr10	25386791	25387600	GSE124336_Fernandez_2019_GSM3529864_P0PM_1_S1_P0_eHcn4_1_ATACseq_SRR8368605_peak_10641	232	.	7.15355	25.2865	23.2744	1107
chr10	25388023	25388298	GSE124336_Fernandez_2019_GSM3529864_P0PM_1_S1_P0_eHcn4_1_ATACseq_SRR8368605_peak_10642	106	.	4.71484	12.4579	10.6448	146
chr10	25388567	25388632	GSE124336_Fernandez_2019_GSM3529864_P0PM_1_S1_P0_eHcn4_1_ATACseq_SRR8368605_peak_10642	106	.	4.71484	12.4579	10.6448	146
chr10	25392394	25392938	GSE124336_Fernandez_2019_GSM3529864_P0PM_1_S1_P0_eHcn4_1_ATACseq_SRR8368605_peak_10644	121	.	5.04	14.0081	12.1646	684
chr10	25393700	25393896	GSE124336_Fernandez_2019_GSM3529864_P0PM_1_S1_P0_eHcn4_1_ATACseq_SRR8368605_peak_10645	58	.	3.57677	7.51782	5.82803	767
chr10	25395523	25395705	GSE124336_Fernandez_2019_GSM3529864_P0PM_1_S1_P0_eHcn4_1_ATACseq_SRR8368605_peak_10646	29	.	2.76387	4.54313	2.96692	145
chr10	25396315	25396537	GSE124336_Fernandez_2019_GSM3529864_P0PM_1_S1_P0_eHcn4_1_ATACseq_SRR8368605_peak_10647	91	.	4.38968	10.9658	9.1848	103
chr10	25397885	25398724	GSE124336_Fernandez_2019_GSM3529864_P0PM_1_S1_P0_eHcn4_1_ATACseq_SRR8368605_peak_10648	223	.	6.99097	24.3536	22.3531	671
chr10	25400779	25400998	GSE124336_Fernandez_2019_GSM3529864_P0PM_1_S1_P0_eHcn4_1_ATACseq_SRR8368605_peak_10649	113	.	4.87742	13.226	11.3974	138
chr10	25401225	25401598	GSE124336_Fernandez_2019_GSM3529864_P0PM_1_S1_P0_eHcn4_1_ATACseq_SRR8368605_peak_10650	46	.	3.25161	6.26535	4.61752	328
chr10	25404665	25405007	GSE124336_Fernandez_2019_GSM3529864_P0PM_1_S1_P0_eHcn4_1_ATACseq_SRR8368605_peak_10651	170	.	6.01548	18.9734	17.0468	382
chr10	25407890	25408758	GSE124336_Fernandez_2019_GSM3529864_P0PM_1_S1_P0_eHcn4_1_ATACseq_SRR8368605_peak_10652	751	.	14.7948	77.5624	75.1208	572
chr10	25412109	25412275	GSE124336_Fernandez_2019_GSM3529864_P0PM_1_S1_P0_eHcn4_1_ATACseq_SRR8368605_peak_10653	64	.	3.73935	8.17267	6.46315	75
chr10	25415310	25415437	GSE124336_Fernandez_2019_GSM3529864_P0PM_1_S1_P0_eHcn4_1_ATACseq_SRR8368605_peak_10654	162	.	5.8529	18.1152	16.2017	245
chr10	25426175	25426505	GSE124336_Fernandez_2019_GSM3529864_P0PM_1_S1_P0_eHcn4_1_ATACseq_SRR8368605_peak_10655	1366	.	22.2735	139.394	136.603	4887
chr10	25426773	25429046	GSE124336_Fernandez_2019_GSM3529864_P0PM_1_S1_P0_eHcn4_1_ATACseq_SRR8368605_peak_10655	1366	.	22.2735	139.394	136.603	4887
chr10	25429335	25430280	GSE124336_Fernandez_2019_GSM3529864_P0PM_1_S1_P0_eHcn4_1_ATACseq_SRR8368605_peak_10655	1366	.	22.2735	139.394	136.603	4887
chr10	25430689	25431564	GSE124336_Fernandez_2019_GSM3529864_P0PM_1_S1_P0_eHcn4_1_ATACseq_SRR8368605_peak_10655	1366	.	22.2735	139.394	136.603	4887
chr10	25431969	25434077	GSE124336_Fernandez_2019_GSM3529864_P0PM_1_S1_P0_eHcn4_1_ATACseq_SRR8368605_peak_10656	665	.	13.6568	68.9328	66.5469	667
chr10	25434205	25435367	GSE124336_Fernandez_2019_GSM3529864_P0PM_1_S1_P0_eHcn4_1_ATACseq_SRR8368605_peak_10656	665	.	13.6568	68.9328	66.5469	667
chr10	25441347	25441638	GSE124336_Fernandez_2019_GSM3529864_P0PM_1_S1_P0_eHcn4_1_ATACseq_SRR8368605_peak_10657	84	.	4.2271	10.2428	8.4787	346
chr10	25447141	25447255	GSE124336_Fernandez_2019_GSM3529864_P0PM_1_S1_P0_eHcn4_1_ATACseq_SRR8368605_peak_10658	19	.	2.43871	3.51174	1.99142	101
chr10	25449449	25449649	GSE124336_Fernandez_2019_GSM3529864_P0PM_1_S1_P0_eHcn4_1_ATACseq_SRR8368605_peak_10660	52	.	3.41419	6.88177	5.21244	472
chr10	25449869	25450004	GSE124336_Fernandez_2019_GSM3529864_P0PM_1_S1_P0_eHcn4_1_ATACseq_SRR8368605_peak_10660	52	.	3.41419	6.88177	5.21244	472
chr10	25462613	25462985	GSE124336_Fernandez_2019_GSM3529864_P0PM_1_S1_P0_eHcn4_1_ATACseq_SRR8368605_peak_10661	402	.	9.91742	42.4805	40.2931	261
chr10	25466160	25466687	GSE124336_Fernandez_2019_GSM3529864_P0PM_1_S1_P0_eHcn4_1_ATACseq_SRR8368605_peak_10662	91	.	4.38968	10.9658	9.1848	66
chr10	25472992	25473149	GSE124336_Fernandez_2019_GSM3529864_P0PM_1_S1_P0_eHcn4_1_ATACseq_SRR8368605_peak_10663	40	.	3.08903	5.66944	4.04416	178
chr10	25482944	25483115	GSE124336_Fernandez_2019_GSM3529864_P0PM_1_S1_P0_eHcn4_1_ATACseq_SRR8368605_peak_10664	64	.	3.73935	8.17267	6.46315	83
chr10	25488324	25488767	GSE124336_Fernandez_2019_GSM3529864_P0PM_1_S1_P0_eHcn4_1_ATACseq_SRR8368605_peak_10665	490	.	11.2181	51.3178	49.0577	386
chr10	25499768	25499940	GSE124336_Fernandez_2019_GSM3529864_P0PM_1_S1_P0_eHcn4_1_ATACseq_SRR8368605_peak_10668	121	.	5.04	14.0081	12.1646	189
chr10	25504259	25504569	GSE124336_Fernandez_2019_GSM3529864_P0PM_1_S1_P0_eHcn4_1_ATACseq_SRR8368605_peak_10669	270	.	7.80387	29.1128	27.056	161
chr10	25520480	25520671	GSE124336_Fernandez_2019_GSM3529864_P0PM_1_S1_P0_eHcn4_1_ATACseq_SRR8368605_peak_10670	71	.	3.90194	8.84557	7.1172	77
chr10	25531046	25531260	GSE124336_Fernandez_2019_GSM3529864_P0PM_1_S1_P0_eHcn4_1_ATACseq_SRR8368605_peak_10671	64	.	3.73935	8.17267	6.46315	32
chr10	25533349	25534200	GSE124336_Fernandez_2019_GSM3529864_P0PM_1_S1_P0_eHcn4_1_ATACseq_SRR8368605_peak_10672	290	.	8.12903	31.0802	29.0019	641
chr10	25539324	25540129	GSE124336_Fernandez_2019_GSM3529864_P0PM_1_S1_P0_eHcn4_1_ATACseq_SRR8368605_peak_10673	788	.	15.2826	81.333	78.8679	283
chr10	25585002	25585241	GSE124336_Fernandez_2019_GSM3529864_P0PM_1_S1_P0_eHcn4_1_ATACseq_SRR8368605_peak_10674	170	.	6.01548	18.9734	17.0468	224
chr10	25652829	25653439	GSE124336_Fernandez_2019_GSM3529864_P0PM_1_S1_P0_eHcn4_1_ATACseq_SRR8368605_peak_10676	392	.	9.75484	41.4064	39.2284	392
chr10	25656060	25656371	GSE124336_Fernandez_2019_GSM3529864_P0PM_1_S1_P0_eHcn4_1_ATACseq_SRR8368605_peak_10677	309	.	8.45419	33.0818	30.9827	278
chr10	25675347	25675772	GSE124336_Fernandez_2019_GSM3529864_P0PM_1_S1_P0_eHcn4_1_ATACseq_SRR8368605_peak_10678	106	.	4.71484	12.4579	10.6448	196
chr10	25730553	25730742	GSE124336_Fernandez_2019_GSM3529864_P0PM_1_S1_P0_eHcn4_1_ATACseq_SRR8368605_peak_10679	121	.	5.04	14.0081	12.1646	99
chr10	25929480	25929782	GSE124336_Fernandez_2019_GSM3529864_P0PM_1_S1_P0_eHcn4_1_ATACseq_SRR8368605_peak_10681	251	.	7.47871	27.181	25.1463	353
chr10	26078357	26078726	GSE124336_Fernandez_2019_GSM3529864_P0PM_1_S1_P0_eHcn4_1_ATACseq_SRR8368605_peak_10683	91	.	4.38968	10.9658	9.1848	280
chr10	26078897	26079046	GSE124336_Fernandez_2019_GSM3529864_P0PM_1_S1_P0_eHcn4_1_ATACseq_SRR8368605_peak_10683	91	.	4.38968	10.9658	9.1848	280
chr10	26372962	26373317	GSE124336_Fernandez_2019_GSM3529864_P0PM_1_S1_P0_eHcn4_1_ATACseq_SRR8368605_peak_10687	1115	.	19.3471	114.251	111.596	3182
chr10	26373472	26375294	GSE124336_Fernandez_2019_GSM3529864_P0PM_1_S1_P0_eHcn4_1_ATACseq_SRR8368605_peak_10687	1115	.	19.3471	114.251	111.596	3182
chr10	26375443	26376543	GSE124336_Fernandez_2019_GSM3529864_P0PM_1_S1_P0_eHcn4_1_ATACseq_SRR8368605_peak_10687	1115	.	19.3471	114.251	111.596	3182
chr10	26547805	26547965	GSE124336_Fernandez_2019_GSM3529864_P0PM_1_S1_P0_eHcn4_1_ATACseq_SRR8368605_peak_10688	77	.	4.06452	9.53581	7.78926	115
chr10	26564589	26564730	GSE124336_Fernandez_2019_GSM3529864_P0PM_1_S1_P0_eHcn4_1_ATACseq_SRR8368605_peak_10689	77	.	4.06452	9.53581	7.78926	90
chr10	26695272	26695507	GSE124336_Fernandez_2019_GSM3529864_P0PM_1_S1_P0_eHcn4_1_ATACseq_SRR8368605_peak_10690	113	.	4.87742	13.226	11.3974	120
chr10	26752757	26753171	GSE124336_Fernandez_2019_GSM3529864_P0PM_1_S1_P0_eHcn4_1_ATACseq_SRR8368605_peak_10692	187	.	6.34064	20.7238	18.7717	134
chr10	26767133	26767552	GSE124336_Fernandez_2019_GSM3529864_P0PM_1_S1_P0_eHcn4_1_ATACseq_SRR8368605_peak_10693	232	.	7.15355	25.2865	23.2744	241
chr10	26768398	26768584	GSE124336_Fernandez_2019_GSM3529864_P0PM_1_S1_P0_eHcn4_1_ATACseq_SRR8368605_peak_10694	196	.	6.50323	21.6155	19.651	66
chr10	26772111	26774343	GSE124336_Fernandez_2019_GSM3529864_P0PM_1_S1_P0_eHcn4_1_ATACseq_SRR8368605_peak_10695	2537	.	34.7923	257.219	253.723	463
chr10	26774538	26774670	GSE124336_Fernandez_2019_GSM3529864_P0PM_1_S1_P0_eHcn4_1_ATACseq_SRR8368605_peak_10695	2537	.	34.7923	257.219	253.723	463
chr10	26798875	26799183	GSE124336_Fernandez_2019_GSM3529864_P0PM_1_S1_P0_eHcn4_1_ATACseq_SRR8368605_peak_10696	137	.	5.36516	15.6128	13.7404	312
chr10	26799629	26800002	GSE124336_Fernandez_2019_GSM3529864_P0PM_1_S1_P0_eHcn4_1_ATACseq_SRR8368605_peak_10697	121	.	5.04	14.0081	12.1646	364
chr10	26824617	26824775	GSE124336_Fernandez_2019_GSM3529864_P0PM_1_S1_P0_eHcn4_1_ATACseq_SRR8368605_peak_10698	84	.	4.2271	10.2428	8.4787	50
chr10	26827307	26827447	GSE124336_Fernandez_2019_GSM3529864_P0PM_1_S1_P0_eHcn4_1_ATACseq_SRR8368605_peak_10699	29	.	2.76387	4.54313	2.96692	118
chr10	26828602	26829024	GSE124336_Fernandez_2019_GSM3529864_P0PM_1_S1_P0_eHcn4_1_ATACseq_SRR8368605_peak_10700	145	.	5.52774	16.4346	14.5482	436
chr10	26855846	26856390	GSE124336_Fernandez_2019_GSM3529864_P0PM_1_S1_P0_eHcn4_1_ATACseq_SRR8368605_peak_10701	617	.	13.0065	64.1132	61.7597	385
chr10	26879339	26879414	GSE124336_Fernandez_2019_GSM3529864_P0PM_1_S1_P0_eHcn4_1_ATACseq_SRR8368605_peak_10702	99	.	4.55226	11.7044	9.90704	269
chr10	26890531	26890857	GSE124336_Fernandez_2019_GSM3529864_P0PM_1_S1_P0_eHcn4_1_ATACseq_SRR8368605_peak_10703	371	.	9.42968	39.2798	37.1209	339
chr10	26919537	26919822	GSE124336_Fernandez_2019_GSM3529864_P0PM_1_S1_P0_eHcn4_1_ATACseq_SRR8368605_peak_10704	153	.	5.69032	17.2689	15.3688	216
chr10	26948474	26948620	GSE124336_Fernandez_2019_GSM3529864_P0PM_1_S1_P0_eHcn4_1_ATACseq_SRR8368605_peak_10705	91	.	4.38968	10.9658	9.1848	98
chr10	26949704	26949961	GSE124336_Fernandez_2019_GSM3529864_P0PM_1_S1_P0_eHcn4_1_ATACseq_SRR8368605_peak_10706	84	.	4.2271	10.2428	8.4787	160
chr10	26995703	26995792	GSE124336_Fernandez_2019_GSM3529864_P0PM_1_S1_P0_eHcn4_1_ATACseq_SRR8368605_peak_10707	121	.	5.04	14.0081	12.1646	192
chr10	27063796	27064131	GSE124336_Fernandez_2019_GSM3529864_P0PM_1_S1_P0_eHcn4_1_ATACseq_SRR8368605_peak_10708	479	.	11.0555	50.1903	47.939	100
chr10	27116802	27117268	GSE124336_Fernandez_2019_GSM3529864_P0PM_1_S1_P0_eHcn4_1_ATACseq_SRR8368605_peak_10710	196	.	6.50323	21.6155	19.651	350
chr10	27126896	27127974	GSE124336_Fernandez_2019_GSM3529864_P0PM_1_S1_P0_eHcn4_1_ATACseq_SRR8368605_peak_10711	982	.	17.7213	100.781	98.2014	700
chr10	27133125	27133577	GSE124336_Fernandez_2019_GSM3529864_P0PM_1_S1_P0_eHcn4_1_ATACseq_SRR8368605_peak_10712	629	.	13.169	65.3102	62.9485	171
chr10	27133945	27134188	GSE124336_Fernandez_2019_GSM3529864_P0PM_1_S1_P0_eHcn4_1_ATACseq_SRR8368605_peak_10712	629	.	13.169	65.3102	62.9485	171
chr10	27134405	27134706	GSE124336_Fernandez_2019_GSM3529864_P0PM_1_S1_P0_eHcn4_1_ATACseq_SRR8368605_peak_10713	251	.	7.47871	27.181	25.1463	227
chr10	27135434	27136176	GSE124336_Fernandez_2019_GSM3529864_P0PM_1_S1_P0_eHcn4_1_ATACseq_SRR8368605_peak_10714	726	.	14.4697	75.0723	72.6466	578
chr10	27140426	27140850	GSE124336_Fernandez_2019_GSM3529864_P0PM_1_S1_P0_eHcn4_1_ATACseq_SRR8368605_peak_10715	270	.	7.80387	29.1128	27.056	414
chr10	27141083	27141230	GSE124336_Fernandez_2019_GSM3529864_P0PM_1_S1_P0_eHcn4_1_ATACseq_SRR8368605_peak_10715	270	.	7.80387	29.1128	27.056	414
chr10	27160765	27161038	GSE124336_Fernandez_2019_GSM3529864_P0PM_1_S1_P0_eHcn4_1_ATACseq_SRR8368605_peak_10716	153	.	5.69032	17.2689	15.3688	225
chr10	27171119	27171326	GSE124336_Fernandez_2019_GSM3529864_P0PM_1_S1_P0_eHcn4_1_ATACseq_SRR8368605_peak_10717	121	.	5.04	14.0081	12.1646	127
chr10	27174313	27174617	GSE124336_Fernandez_2019_GSM3529864_P0PM_1_S1_P0_eHcn4_1_ATACseq_SRR8368605_peak_10718	187	.	6.34064	20.7238	18.7717	173
chr10	27190574	27190705	GSE124336_Fernandez_2019_GSM3529864_P0PM_1_S1_P0_eHcn4_1_ATACseq_SRR8368605_peak_10719	58	.	3.57677	7.51782	5.82803	134
chr10	27222789	27223222	GSE124336_Fernandez_2019_GSM3529864_P0PM_1_S1_P0_eHcn4_1_ATACseq_SRR8368605_peak_10720	605	.	12.8439	62.9217	60.5763	392
chr10	27233521	27233917	GSE124336_Fernandez_2019_GSM3529864_P0PM_1_S1_P0_eHcn4_1_ATACseq_SRR8368605_peak_10721	381	.	9.59226	40.3395	38.171	247
chr10	27234910	27235066	GSE124336_Fernandez_2019_GSM3529864_P0PM_1_S1_P0_eHcn4_1_ATACseq_SRR8368605_peak_10722	40	.	3.08903	5.66944	4.04416	48
chr10	27285196	27285920	GSE124336_Fernandez_2019_GSM3529864_P0PM_1_S1_P0_eHcn4_1_ATACseq_SRR8368605_peak_10725	955	.	17.3961	98.1339	95.5691	644
chr10	27288585	27288759	GSE124336_Fernandez_2019_GSM3529864_P0PM_1_S1_P0_eHcn4_1_ATACseq_SRR8368605_peak_10726	170	.	6.01548	18.9734	17.0468	145
chr10	27378313	27378554	GSE124336_Fernandez_2019_GSM3529864_P0PM_1_S1_P0_eHcn4_1_ATACseq_SRR8368605_peak_10727	153	.	5.69032	17.2689	15.3688	152
chr10	27382969	27383493	GSE124336_Fernandez_2019_GSM3529864_P0PM_1_S1_P0_eHcn4_1_ATACseq_SRR8368605_peak_10728	99	.	4.55226	11.7044	9.90704	483
chr10	27398033	27398411	GSE124336_Fernandez_2019_GSM3529864_P0PM_1_S1_P0_eHcn4_1_ATACseq_SRR8368605_peak_10729	629	.	13.169	65.3102	62.9485	201
chr10	27417897	27418545	GSE124336_Fernandez_2019_GSM3529864_P0PM_1_S1_P0_eHcn4_1_ATACseq_SRR8368605_peak_10730	260	.	7.64129	28.1424	26.0965	387
chr10	27422575	27422963	GSE124336_Fernandez_2019_GSM3529864_P0PM_1_S1_P0_eHcn4_1_ATACseq_SRR8368605_peak_10731	162	.	5.8529	18.1152	16.2017	439
chr10	27444001	27444143	GSE124336_Fernandez_2019_GSM3529864_P0PM_1_S1_P0_eHcn4_1_ATACseq_SRR8368605_peak_10732	99	.	4.55226	11.7044	9.90704	95
chr10	27488535	27488934	GSE124336_Fernandez_2019_GSM3529864_P0PM_1_S1_P0_eHcn4_1_ATACseq_SRR8368605_peak_10733	299	.	8.29161	32.0768	29.9881	228
chr10	27494614	27494807	GSE124336_Fernandez_2019_GSM3529864_P0PM_1_S1_P0_eHcn4_1_ATACseq_SRR8368605_peak_10734	46	.	3.25161	6.26535	4.61752	102
chr10	27533292	27533552	GSE124336_Fernandez_2019_GSM3529864_P0PM_1_S1_P0_eHcn4_1_ATACseq_SRR8368605_peak_10735	99	.	4.55226	11.7044	9.90704	237
chr10	27569809	27570073	GSE124336_Fernandez_2019_GSM3529864_P0PM_1_S1_P0_eHcn4_1_ATACseq_SRR8368605_peak_10736	196	.	6.50323	21.6155	19.651	328
chr10	27583876	27584015	GSE124336_Fernandez_2019_GSM3529864_P0PM_1_S1_P0_eHcn4_1_ATACseq_SRR8368605_peak_10737	40	.	3.08903	5.66944	4.04416	367
chr10	27607176	27607360	GSE124336_Fernandez_2019_GSM3529864_P0PM_1_S1_P0_eHcn4_1_ATACseq_SRR8368605_peak_10738	129	.	5.20258	14.8039	12.9457	106
chr10	27614524	27617544	GSE124336_Fernandez_2019_GSM3529864_P0PM_1_S1_P0_eHcn4_1_ATACseq_SRR8368605_peak_10739	1480	.	23.5742	150.905	148.053	2346
chr10	27621649	27622576	GSE124336_Fernandez_2019_GSM3529864_P0PM_1_S1_P0_eHcn4_1_ATACseq_SRR8368605_peak_10740	2553	.	34.9548	258.84	255.332	654
chr10	27629971	27630469	GSE124336_Fernandez_2019_GSM3529864_P0PM_1_S1_P0_eHcn4_1_ATACseq_SRR8368605_peak_10742	413	.	10.08	43.5617	41.3648	270
chr10	27652712	27653230	GSE124336_Fernandez_2019_GSM3529864_P0PM_1_S1_P0_eHcn4_1_ATACseq_SRR8368605_peak_10743	179	.	6.17806	19.843	17.9035	367
chr10	27654337	27654406	GSE124336_Fernandez_2019_GSM3529864_P0PM_1_S1_P0_eHcn4_1_ATACseq_SRR8368605_peak_10744	29	.	2.76387	4.54313	2.96692	86
chr10	27885332	27885646	GSE124336_Fernandez_2019_GSM3529864_P0PM_1_S1_P0_eHcn4_1_ATACseq_SRR8368605_peak_10746	424	.	10.2426	44.6497	42.4436	174
chr10	27916252	27917300	GSE124336_Fernandez_2019_GSM3529864_P0PM_1_S1_P0_eHcn4_1_ATACseq_SRR8368605_peak_10747	1509	.	23.8994	153.813	150.945	577
chr10	27927135	27927627	GSE124336_Fernandez_2019_GSM3529864_P0PM_1_S1_P0_eHcn4_1_ATACseq_SRR8368605_peak_10748	468	.	10.8929	49.0692	46.8268	269
chr10	27942698	27942974	GSE124336_Fernandez_2019_GSM3529864_P0PM_1_S1_P0_eHcn4_1_ATACseq_SRR8368605_peak_10749	145	.	5.52774	16.4346	14.5482	75
chr10	27981956	27982309	GSE124336_Fernandez_2019_GSM3529864_P0PM_1_S1_P0_eHcn4_1_ATACseq_SRR8368605_peak_10750	446	.	10.5677	46.8462	44.6219	321
chr10	27986850	27987004	GSE124336_Fernandez_2019_GSM3529864_P0PM_1_S1_P0_eHcn4_1_ATACseq_SRR8368605_peak_10751	58	.	3.57677	7.51782	5.82803	66
chr10	27988071	27988812	GSE124336_Fernandez_2019_GSM3529864_P0PM_1_S1_P0_eHcn4_1_ATACseq_SRR8368605_peak_10752	260	.	7.64129	28.1424	26.0965	686
chr10	27990380	27991081	GSE124336_Fernandez_2019_GSM3529864_P0PM_1_S1_P0_eHcn4_1_ATACseq_SRR8368605_peak_10753	653	.	13.4942	67.72	65.3422	124
chr10	28073690	28077089	GSE124336_Fernandez_2019_GSM3529864_P0PM_1_S1_P0_eHcn4_1_ATACseq_SRR8368605_peak_10754	3111	.	40.4826	315.083	311.105	1312
chr10	28078417	28078636	GSE124336_Fernandez_2019_GSM3529864_P0PM_1_S1_P0_eHcn4_1_ATACseq_SRR8368605_peak_10755	170	.	6.01548	18.9734	17.0468	93
chr10	28090029	28090358	GSE124336_Fernandez_2019_GSM3529864_P0PM_1_S1_P0_eHcn4_1_ATACseq_SRR8368605_peak_10757	99	.	4.55226	11.7044	9.90704	238
chr10	28113841	28114311	GSE124336_Fernandez_2019_GSM3529864_P0PM_1_S1_P0_eHcn4_1_ATACseq_SRR8368605_peak_10761	299	.	8.29161	32.0768	29.9881	281
chr10	28124857	28125003	GSE124336_Fernandez_2019_GSM3529864_P0PM_1_S1_P0_eHcn4_1_ATACseq_SRR8368605_peak_10762	179	.	6.17806	19.843	17.9035	889
chr10	28128181	28129062	GSE124336_Fernandez_2019_GSM3529864_P0PM_1_S1_P0_eHcn4_1_ATACseq_SRR8368605_peak_10763	968	.	17.5587	99.4556	96.8832	472
chr10	28130397	28130773	GSE124336_Fernandez_2019_GSM3529864_P0PM_1_S1_P0_eHcn4_1_ATACseq_SRR8368605_peak_10764	205	.	6.66581	22.5179	20.5412	395
chr10	28143012	28143417	GSE124336_Fernandez_2019_GSM3529864_P0PM_1_S1_P0_eHcn4_1_ATACseq_SRR8368605_peak_10766	214	.	6.82839	23.4307	21.442	382
chr10	28144048	28144418	GSE124336_Fernandez_2019_GSM3529864_P0PM_1_S1_P0_eHcn4_1_ATACseq_SRR8368605_peak_10767	242	.	7.31613	26.229	24.2054	356
chr10	28156001	28156129	GSE124336_Fernandez_2019_GSM3529864_P0PM_1_S1_P0_eHcn4_1_ATACseq_SRR8368605_peak_10769	46	.	3.25161	6.26535	4.61752	65
chr10	28156413	28156581	GSE124336_Fernandez_2019_GSM3529864_P0PM_1_S1_P0_eHcn4_1_ATACseq_SRR8368605_peak_10769	46	.	3.25161	6.26535	4.61752	65
chr10	28164060	28165032	GSE124336_Fernandez_2019_GSM3529864_P0PM_1_S1_P0_eHcn4_1_ATACseq_SRR8368605_peak_10770	360	.	9.2671	38.2276	36.0784	449
chr10	28179162	28179298	GSE124336_Fernandez_2019_GSM3529864_P0PM_1_S1_P0_eHcn4_1_ATACseq_SRR8368605_peak_10773	52	.	3.41419	6.88177	5.21244	79
chr10	28186047	28186246	GSE124336_Fernandez_2019_GSM3529864_P0PM_1_S1_P0_eHcn4_1_ATACseq_SRR8368605_peak_10775	71	.	3.90194	8.84557	7.1172	128
chr10	28204232	28204375	GSE124336_Fernandez_2019_GSM3529864_P0PM_1_S1_P0_eHcn4_1_ATACseq_SRR8368605_peak_10777	29	.	2.76387	4.54313	2.96692	169
chr10	28209136	28209674	GSE124336_Fernandez_2019_GSM3529864_P0PM_1_S1_P0_eHcn4_1_ATACseq_SRR8368605_peak_10778	223	.	6.99097	24.3536	22.3531	224
chr10	28212313	28212486	GSE124336_Fernandez_2019_GSM3529864_P0PM_1_S1_P0_eHcn4_1_ATACseq_SRR8368605_peak_10779	64	.	3.73935	8.17267	6.46315	45
chr10	28227683	28227987	GSE124336_Fernandez_2019_GSM3529864_P0PM_1_S1_P0_eHcn4_1_ATACseq_SRR8368605_peak_10781	205	.	6.66581	22.5179	20.5412	575
chr10	28232267	28232527	GSE124336_Fernandez_2019_GSM3529864_P0PM_1_S1_P0_eHcn4_1_ATACseq_SRR8368605_peak_10782	290	.	8.12903	31.0802	29.0019	123
chr10	28276000	28276078	GSE124336_Fernandez_2019_GSM3529864_P0PM_1_S1_P0_eHcn4_1_ATACseq_SRR8368605_peak_10783	58	.	3.57677	7.51782	5.82803	35
chr10	28294753	28295152	GSE124336_Fernandez_2019_GSM3529864_P0PM_1_S1_P0_eHcn4_1_ATACseq_SRR8368605_peak_10784	424	.	10.2426	44.6497	42.4436	308
chr10	28306470	28307158	GSE124336_Fernandez_2019_GSM3529864_P0PM_1_S1_P0_eHcn4_1_ATACseq_SRR8368605_peak_10785	251	.	7.47871	27.181	25.1463	627
chr10	28326526	28326959	GSE124336_Fernandez_2019_GSM3529864_P0PM_1_S1_P0_eHcn4_1_ATACseq_SRR8368605_peak_10787	129	.	5.20258	14.8039	12.9457	223
chr10	28345413	28345866	GSE124336_Fernandez_2019_GSM3529864_P0PM_1_S1_P0_eHcn4_1_ATACseq_SRR8368605_peak_10789	468	.	10.8929	49.0692	46.8268	194
chr10	28350278	28350429	GSE124336_Fernandez_2019_GSM3529864_P0PM_1_S1_P0_eHcn4_1_ATACseq_SRR8368605_peak_10790	84	.	4.2271	10.2428	8.4787	49
chr10	28361393	28361843	GSE124336_Fernandez_2019_GSM3529864_P0PM_1_S1_P0_eHcn4_1_ATACseq_SRR8368605_peak_10791	223	.	6.99097	24.3536	22.3531	333
chr10	28369911	28370219	GSE124336_Fernandez_2019_GSM3529864_P0PM_1_S1_P0_eHcn4_1_ATACseq_SRR8368605_peak_10792	99	.	4.55226	11.7044	9.90704	156
chr10	28389124	28389714	GSE124336_Fernandez_2019_GSM3529864_P0PM_1_S1_P0_eHcn4_1_ATACseq_SRR8368605_peak_10793	457	.	10.7303	47.9544	45.721	270
chr10	28396601	28396779	GSE124336_Fernandez_2019_GSM3529864_P0PM_1_S1_P0_eHcn4_1_ATACseq_SRR8368605_peak_10795	153	.	5.69032	17.2689	15.3688	100
chr10	28404556	28405051	GSE124336_Fernandez_2019_GSM3529864_P0PM_1_S1_P0_eHcn4_1_ATACseq_SRR8368605_peak_10796	392	.	9.75484	41.4064	39.2284	265
chr10	28425339	28425602	GSE124336_Fernandez_2019_GSM3529864_P0PM_1_S1_P0_eHcn4_1_ATACseq_SRR8368605_peak_10797	205	.	6.66581	22.5179	20.5412	191
chr10	28458160	28458366	GSE124336_Fernandez_2019_GSM3529864_P0PM_1_S1_P0_eHcn4_1_ATACseq_SRR8368605_peak_10798	46	.	3.25161	6.26535	4.61752	68
chr10	28471432	28471808	GSE124336_Fernandez_2019_GSM3529864_P0PM_1_S1_P0_eHcn4_1_ATACseq_SRR8368605_peak_10799	290	.	8.12903	31.0802	29.0019	225
chr10	28485491	28486053	GSE124336_Fernandez_2019_GSM3529864_P0PM_1_S1_P0_eHcn4_1_ATACseq_SRR8368605_peak_10800	1198	.	20.3226	122.509	119.809	334
chr10	28492179	28493905	GSE124336_Fernandez_2019_GSM3529864_P0PM_1_S1_P0_eHcn4_1_ATACseq_SRR8368605_peak_10801	1880	.	27.9639	191.111	188.039	829
chr10	28494206	28494343	GSE124336_Fernandez_2019_GSM3529864_P0PM_1_S1_P0_eHcn4_1_ATACseq_SRR8368605_peak_10801	1880	.	27.9639	191.111	188.039	829
chr10	28495719	28496114	GSE124336_Fernandez_2019_GSM3529864_P0PM_1_S1_P0_eHcn4_1_ATACseq_SRR8368605_peak_10802	137	.	5.36516	15.6128	13.7404	184
chr10	28504785	28505143	GSE124336_Fernandez_2019_GSM3529864_P0PM_1_S1_P0_eHcn4_1_ATACseq_SRR8368605_peak_10803	113	.	4.87742	13.226	11.3974	292
chr10	28523511	28525102	GSE124336_Fernandez_2019_GSM3529864_P0PM_1_S1_P0_eHcn4_1_ATACseq_SRR8368605_peak_10804	763	.	14.9574	78.8146	76.3652	692
chr10	28540420	28541067	GSE124336_Fernandez_2019_GSM3529864_P0PM_1_S1_P0_eHcn4_1_ATACseq_SRR8368605_peak_10805	214	.	6.82839	23.4307	21.442	558
chr10	28586598	28587015	GSE124336_Fernandez_2019_GSM3529864_P0PM_1_S1_P0_eHcn4_1_ATACseq_SRR8368605_peak_10806	513	.	11.5432	53.5914	51.3139	415
chr10	28730251	28730422	GSE124336_Fernandez_2019_GSM3529864_P0PM_1_S1_P0_eHcn4_1_ATACseq_SRR8368605_peak_10807	360	.	9.2671	38.2276	36.0784	59
chr10	28844227	28844377	GSE124336_Fernandez_2019_GSM3529864_P0PM_1_S1_P0_eHcn4_1_ATACseq_SRR8368605_peak_10808	58	.	3.57677	7.51782	5.82803	305
chr10	28874530	28875153	GSE124336_Fernandez_2019_GSM3529864_P0PM_1_S1_P0_eHcn4_1_ATACseq_SRR8368605_peak_10809	524	.	11.7058	54.7373	52.4512	359
chr10	28960635	28960776	GSE124336_Fernandez_2019_GSM3529864_P0PM_1_S1_P0_eHcn4_1_ATACseq_SRR8368605_peak_10811	99	.	4.55226	11.7044	9.90704	58
chr10	29146595	29147568	GSE124336_Fernandez_2019_GSM3529864_P0PM_1_S1_P0_eHcn4_1_ATACseq_SRR8368605_peak_10812	1408	.	22.7613	143.688	140.873	411
chr10	29312739	29313932	GSE124336_Fernandez_2019_GSM3529864_P0PM_1_S1_P0_eHcn4_1_ATACseq_SRR8368605_peak_10813	2314	.	32.5161	234.748	231.409	619
chr10	29338795	29338919	GSE124336_Fernandez_2019_GSM3529864_P0PM_1_S1_P0_eHcn4_1_ATACseq_SRR8368605_peak_10814	153	.	5.69032	17.2689	15.3688	237
chr10	29340256	29340557	GSE124336_Fernandez_2019_GSM3529864_P0PM_1_S1_P0_eHcn4_1_ATACseq_SRR8368605_peak_10815	34	.	2.92645	5.09501	3.49355	106
chr10	29352565	29352876	GSE124336_Fernandez_2019_GSM3529864_P0PM_1_S1_P0_eHcn4_1_ATACseq_SRR8368605_peak_10816	446	.	10.5677	46.8462	44.6219	207
chr10	29354288	29354495	GSE124336_Fernandez_2019_GSM3529864_P0PM_1_S1_P0_eHcn4_1_ATACseq_SRR8368605_peak_10817	223	.	6.99097	24.3536	22.3531	133
chr10	29361145	29362531	GSE124336_Fernandez_2019_GSM3529864_P0PM_1_S1_P0_eHcn4_1_ATACseq_SRR8368605_peak_10818	1553	.	24.3871	158.198	155.306	606
chr10	29532905	29533771	GSE124336_Fernandez_2019_GSM3529864_P0PM_1_S1_P0_eHcn4_1_ATACseq_SRR8368605_peak_10819	535	.	11.8684	55.8892	53.5945	262
chr10	29534130	29534645	GSE124336_Fernandez_2019_GSM3529864_P0PM_1_S1_P0_eHcn4_1_ATACseq_SRR8368605_peak_10819	535	.	11.8684	55.8892	53.5945	262
chr10	29535466	29536117	GSE124336_Fernandez_2019_GSM3529864_P0PM_1_S1_P0_eHcn4_1_ATACseq_SRR8368605_peak_10820	223	.	6.99097	24.3536	22.3531	233
chr10	29539633	29539815	GSE124336_Fernandez_2019_GSM3529864_P0PM_1_S1_P0_eHcn4_1_ATACseq_SRR8368605_peak_10821	58	.	3.57677	7.51782	5.82803	74
chr10	30089387	30089719	GSE124336_Fernandez_2019_GSM3529864_P0PM_1_S1_P0_eHcn4_1_ATACseq_SRR8368605_peak_10824	214	.	6.82839	23.4307	21.442	191
chr10	30200134	30200833	GSE124336_Fernandez_2019_GSM3529864_P0PM_1_S1_P0_eHcn4_1_ATACseq_SRR8368605_peak_10825	1211	.	20.4852	123.898	121.19	516
chr10	30343185	30343382	GSE124336_Fernandez_2019_GSM3529864_P0PM_1_S1_P0_eHcn4_1_ATACseq_SRR8368605_peak_10826	205	.	6.66581	22.5179	20.5412	100
chr10	30366270	30366626	GSE124336_Fernandez_2019_GSM3529864_P0PM_1_S1_P0_eHcn4_1_ATACseq_SRR8368605_peak_10827	402	.	9.91742	42.4805	40.2931	224
chr10	30419518	30419873	GSE124336_Fernandez_2019_GSM3529864_P0PM_1_S1_P0_eHcn4_1_ATACseq_SRR8368605_peak_10828	329	.	8.77935	35.1165	32.997	236
chr10	30423751	30424132	GSE124336_Fernandez_2019_GSM3529864_P0PM_1_S1_P0_eHcn4_1_ATACseq_SRR8368605_peak_10829	319	.	8.61677	34.0951	31.9858	157
chr10	30426364	30426798	GSE124336_Fernandez_2019_GSM3529864_P0PM_1_S1_P0_eHcn4_1_ATACseq_SRR8368605_peak_10830	260	.	7.64129	28.1424	26.0965	345
chr10	30538103	30538442	GSE124336_Fernandez_2019_GSM3529864_P0PM_1_S1_P0_eHcn4_1_ATACseq_SRR8368605_peak_10831	402	.	9.91742	42.4805	40.2931	135
chr10	30548402	30548783	GSE124336_Fernandez_2019_GSM3529864_P0PM_1_S1_P0_eHcn4_1_ATACseq_SRR8368605_peak_10832	153	.	5.69032	17.2689	15.3688	319
chr10	30587099	30587289	GSE124336_Fernandez_2019_GSM3529864_P0PM_1_S1_P0_eHcn4_1_ATACseq_SRR8368605_peak_10833	77	.	4.06452	9.53581	7.78926	190
chr10	30600080	30601170	GSE124336_Fernandez_2019_GSM3529864_P0PM_1_S1_P0_eHcn4_1_ATACseq_SRR8368605_peak_10835	1895	.	28.1264	192.637	189.557	604
chr10	30617737	30618940	GSE124336_Fernandez_2019_GSM3529864_P0PM_1_S1_P0_eHcn4_1_ATACseq_SRR8368605_peak_10836	3722	.	46.3355	376.828	372.262	764
chr10	30719038	30719208	GSE124336_Fernandez_2019_GSM3529864_P0PM_1_S1_P0_eHcn4_1_ATACseq_SRR8368605_peak_10839	350	.	9.10452	37.1828	35.0435	185
chr10	30745672	30745902	GSE124336_Fernandez_2019_GSM3529864_P0PM_1_S1_P0_eHcn4_1_ATACseq_SRR8368605_peak_10840	329	.	8.77935	35.1165	32.997	313
chr10	30755101	30755329	GSE124336_Fernandez_2019_GSM3529864_P0PM_1_S1_P0_eHcn4_1_ATACseq_SRR8368605_peak_10841	170	.	6.01548	18.9734	17.0468	190
chr10	30763304	30763491	GSE124336_Fernandez_2019_GSM3529864_P0PM_1_S1_P0_eHcn4_1_ATACseq_SRR8368605_peak_10842	71	.	3.90194	8.84557	7.1172	123
chr10	30778404	30778518	GSE124336_Fernandez_2019_GSM3529864_P0PM_1_S1_P0_eHcn4_1_ATACseq_SRR8368605_peak_10843	99	.	4.55226	11.7044	9.90704	173
chr10	30802294	30804009	GSE124336_Fernandez_2019_GSM3529864_P0PM_1_S1_P0_eHcn4_1_ATACseq_SRR8368605_peak_10844	1553	.	24.3871	158.198	155.306	1034
chr10	30810810	30811339	GSE124336_Fernandez_2019_GSM3529864_P0PM_1_S1_P0_eHcn4_1_ATACseq_SRR8368605_peak_10845	1582	.	24.7123	161.135	158.228	473
chr10	30825162	30825299	GSE124336_Fernandez_2019_GSM3529864_P0PM_1_S1_P0_eHcn4_1_ATACseq_SRR8368605_peak_10846	214	.	6.82839	23.4307	21.442	125
chr10	30842123	30843440	GSE124336_Fernandez_2019_GSM3529864_P0PM_1_S1_P0_eHcn4_1_ATACseq_SRR8368605_peak_10847	2157	.	30.8903	218.955	215.717	729
chr10	30843852	30844069	GSE124336_Fernandez_2019_GSM3529864_P0PM_1_S1_P0_eHcn4_1_ATACseq_SRR8368605_peak_10848	99	.	4.55226	11.7044	9.90704	920
chr10	30844252	30844669	GSE124336_Fernandez_2019_GSM3529864_P0PM_1_S1_P0_eHcn4_1_ATACseq_SRR8368605_peak_10848	99	.	4.55226	11.7044	9.90704	920
chr10	31053287	31053634	GSE124336_Fernandez_2019_GSM3529864_P0PM_1_S1_P0_eHcn4_1_ATACseq_SRR8368605_peak_10851	84	.	4.2271	10.2428	8.4787	259
chr10	31172941	31173698	GSE124336_Fernandez_2019_GSM3529864_P0PM_1_S1_P0_eHcn4_1_ATACseq_SRR8368605_peak_10852	1380	.	22.4361	140.822	138.023	685
chr10	31229044	31229606	GSE124336_Fernandez_2019_GSM3529864_P0PM_1_S1_P0_eHcn4_1_ATACseq_SRR8368605_peak_10853	826	.	15.7703	85.1449	82.6564	320
chr10	31242384	31242925	GSE124336_Fernandez_2019_GSM3529864_P0PM_1_S1_P0_eHcn4_1_ATACseq_SRR8368605_peak_10854	942	.	17.2335	96.8162	94.259	241
chr10	31252972	31253511	GSE124336_Fernandez_2019_GSM3529864_P0PM_1_S1_P0_eHcn4_1_ATACseq_SRR8368605_peak_10855	968	.	17.5587	99.4556	96.8832	423
chr10	31261094	31261388	GSE124336_Fernandez_2019_GSM3529864_P0PM_1_S1_P0_eHcn4_1_ATACseq_SRR8368605_peak_10856	71	.	3.90194	8.84557	7.1172	67
chr10	31273268	31273570	GSE124336_Fernandez_2019_GSM3529864_P0PM_1_S1_P0_eHcn4_1_ATACseq_SRR8368605_peak_10858	129	.	5.20258	14.8039	12.9457	151
chr10	31295297	31295495	GSE124336_Fernandez_2019_GSM3529864_P0PM_1_S1_P0_eHcn4_1_ATACseq_SRR8368605_peak_10859	170	.	6.01548	18.9734	17.0468	55
chr10	31299146	31299448	GSE124336_Fernandez_2019_GSM3529864_P0PM_1_S1_P0_eHcn4_1_ATACseq_SRR8368605_peak_10860	260	.	7.64129	28.1424	26.0965	263
chr10	31312986	31314077	GSE124336_Fernandez_2019_GSM3529864_P0PM_1_S1_P0_eHcn4_1_ATACseq_SRR8368605_peak_10861	689	.	13.9819	71.3736	68.9717	450
chr10	31331413	31331680	GSE124336_Fernandez_2019_GSM3529864_P0PM_1_S1_P0_eHcn4_1_ATACseq_SRR8368605_peak_10862	290	.	8.12903	31.0802	29.0019	92
chr10	31390894	31391314	GSE124336_Fernandez_2019_GSM3529864_P0PM_1_S1_P0_eHcn4_1_ATACseq_SRR8368605_peak_10863	1394	.	22.5987	142.253	139.447	285
chr10	31445346	31446209	GSE124336_Fernandez_2019_GSM3529864_P0PM_1_S1_P0_eHcn4_1_ATACseq_SRR8368605_peak_10864	1211	.	20.4852	123.898	121.19	554
chr10	31477866	31478088	GSE124336_Fernandez_2019_GSM3529864_P0PM_1_S1_P0_eHcn4_1_ATACseq_SRR8368605_peak_10866	350	.	9.10452	37.1828	35.0435	87
chr10	31504159	31504542	GSE124336_Fernandez_2019_GSM3529864_P0PM_1_S1_P0_eHcn4_1_ATACseq_SRR8368605_peak_10867	413	.	10.08	43.5617	41.3648	304
chr10	31517315	31517510	GSE124336_Fernandez_2019_GSM3529864_P0PM_1_S1_P0_eHcn4_1_ATACseq_SRR8368605_peak_10868	162	.	5.8529	18.1152	16.2017	62
chr10	31536413	31536578	GSE124336_Fernandez_2019_GSM3529864_P0PM_1_S1_P0_eHcn4_1_ATACseq_SRR8368605_peak_10869	113	.	4.87742	13.226	11.3974	104
chr10	31537328	31537865	GSE124336_Fernandez_2019_GSM3529864_P0PM_1_S1_P0_eHcn4_1_ATACseq_SRR8368605_peak_10870	309	.	8.45419	33.0818	30.9827	178
chr10	31592810	31593191	GSE124336_Fernandez_2019_GSM3529864_P0PM_1_S1_P0_eHcn4_1_ATACseq_SRR8368605_peak_10872	153	.	5.69032	17.2689	15.3688	261
chr10	31607105	31607588	GSE124336_Fernandez_2019_GSM3529864_P0PM_1_S1_P0_eHcn4_1_ATACseq_SRR8368605_peak_10874	1295	.	21.4606	132.301	129.548	2383
chr10	31608082	31610154	GSE124336_Fernandez_2019_GSM3529864_P0PM_1_S1_P0_eHcn4_1_ATACseq_SRR8368605_peak_10874	1295	.	21.4606	132.301	129.548	2383
chr10	31742526	31742852	GSE124336_Fernandez_2019_GSM3529864_P0PM_1_S1_P0_eHcn4_1_ATACseq_SRR8368605_peak_10875	457	.	10.7303	47.9544	45.721	202
chr10	31812381	31813015	GSE124336_Fernandez_2019_GSM3529864_P0PM_1_S1_P0_eHcn4_1_ATACseq_SRR8368605_peak_10876	617	.	13.0065	64.1132	61.7597	323
chr10	31918043	31918274	GSE124336_Fernandez_2019_GSM3529864_P0PM_1_S1_P0_eHcn4_1_ATACseq_SRR8368605_peak_10877	64	.	3.73935	8.17267	6.46315	200
chr10	31927784	31928004	GSE124336_Fernandez_2019_GSM3529864_P0PM_1_S1_P0_eHcn4_1_ATACseq_SRR8368605_peak_10878	121	.	5.04	14.0081	12.1646	96
chr10	32018406	32019045	GSE124336_Fernandez_2019_GSM3529864_P0PM_1_S1_P0_eHcn4_1_ATACseq_SRR8368605_peak_10879	435	.	10.4052	45.7446	43.5294	129
chr10	32051850	32052424	GSE124336_Fernandez_2019_GSM3529864_P0PM_1_S1_P0_eHcn4_1_ATACseq_SRR8368605_peak_10880	547	.	12.031	57.047	54.7437	401
chr10	32062931	32063199	GSE124336_Fernandez_2019_GSM3529864_P0PM_1_S1_P0_eHcn4_1_ATACseq_SRR8368605_peak_10881	129	.	5.20258	14.8039	12.9457	159
chr10	32606545	32606754	GSE124336_Fernandez_2019_GSM3529864_P0PM_1_S1_P0_eHcn4_1_ATACseq_SRR8368605_peak_10882	71	.	3.90194	8.84557	7.1172	142
chr10	32880059	32880232	GSE124336_Fernandez_2019_GSM3529864_P0PM_1_S1_P0_eHcn4_1_ATACseq_SRR8368605_peak_10883	77	.	4.06452	9.53581	7.78926	97
chr10	32889583	32890398	GSE124336_Fernandez_2019_GSM3529864_P0PM_1_S1_P0_eHcn4_1_ATACseq_SRR8368605_peak_10884	299	.	8.29161	32.0768	29.9881	291
chr10	32890569	32891059	GSE124336_Fernandez_2019_GSM3529864_P0PM_1_S1_P0_eHcn4_1_ATACseq_SRR8368605_peak_10885	360	.	9.2671	38.2276	36.0784	402
chr10	32895078	32895342	GSE124336_Fernandez_2019_GSM3529864_P0PM_1_S1_P0_eHcn4_1_ATACseq_SRR8368605_peak_10886	129	.	5.20258	14.8039	12.9457	194
chr10	33082174	33082404	GSE124336_Fernandez_2019_GSM3529864_P0PM_1_S1_P0_eHcn4_1_ATACseq_SRR8368605_peak_10887	1850	.	27.6387	188.066	185.011	1207
chr10	33082882	33085600	GSE124336_Fernandez_2019_GSM3529864_P0PM_1_S1_P0_eHcn4_1_ATACseq_SRR8368605_peak_10887	1850	.	27.6387	188.066	185.011	1207
chr10	33085748	33086023	GSE124336_Fernandez_2019_GSM3529864_P0PM_1_S1_P0_eHcn4_1_ATACseq_SRR8368605_peak_10888	350	.	9.10452	37.1828	35.0435	805
chr10	33086443	33086678	GSE124336_Fernandez_2019_GSM3529864_P0PM_1_S1_P0_eHcn4_1_ATACseq_SRR8368605_peak_10888	350	.	9.10452	37.1828	35.0435	805
chr10	33087574	33087813	GSE124336_Fernandez_2019_GSM3529864_P0PM_1_S1_P0_eHcn4_1_ATACseq_SRR8368605_peak_10889	84	.	4.2271	10.2428	8.4787	116
chr10	33089162	33089325	GSE124336_Fernandez_2019_GSM3529864_P0PM_1_S1_P0_eHcn4_1_ATACseq_SRR8368605_peak_10891	29	.	2.76387	4.54313	2.96692	284
chr10	33089525	33089630	GSE124336_Fernandez_2019_GSM3529864_P0PM_1_S1_P0_eHcn4_1_ATACseq_SRR8368605_peak_10891	29	.	2.76387	4.54313	2.96692	284
chr10	33090987	33092732	GSE124336_Fernandez_2019_GSM3529864_P0PM_1_S1_P0_eHcn4_1_ATACseq_SRR8368605_peak_10892	982	.	17.7213	100.781	98.2014	1594
chr10	33096599	33096725	GSE124336_Fernandez_2019_GSM3529864_P0PM_1_S1_P0_eHcn4_1_ATACseq_SRR8368605_peak_10894	52	.	3.41419	6.88177	5.21244	223
chr10	33098803	33099015	GSE124336_Fernandez_2019_GSM3529864_P0PM_1_S1_P0_eHcn4_1_ATACseq_SRR8368605_peak_10895	121	.	5.04	14.0081	12.1646	104
chr10	33123058	33123415	GSE124336_Fernandez_2019_GSM3529864_P0PM_1_S1_P0_eHcn4_1_ATACseq_SRR8368605_peak_10896	242	.	7.31613	26.229	24.2054	406
chr10	33145132	33145387	GSE124336_Fernandez_2019_GSM3529864_P0PM_1_S1_P0_eHcn4_1_ATACseq_SRR8368605_peak_10898	153	.	5.69032	17.2689	15.3688	94
chr10	33179559	33180381	GSE124336_Fernandez_2019_GSM3529864_P0PM_1_S1_P0_eHcn4_1_ATACseq_SRR8368605_peak_10899	260	.	7.64129	28.1424	26.0965	268
chr10	33239964	33240171	GSE124336_Fernandez_2019_GSM3529864_P0PM_1_S1_P0_eHcn4_1_ATACseq_SRR8368605_peak_10902	34	.	2.92645	5.09501	3.49355	72
chr10	33251560	33251820	GSE124336_Fernandez_2019_GSM3529864_P0PM_1_S1_P0_eHcn4_1_ATACseq_SRR8368605_peak_10903	137	.	5.36516	15.6128	13.7404	58
chr10	33252422	33252590	GSE124336_Fernandez_2019_GSM3529864_P0PM_1_S1_P0_eHcn4_1_ATACseq_SRR8368605_peak_10904	15	.	2.27613	3.0349	1.54584	80
chr10	33253342	33253548	GSE124336_Fernandez_2019_GSM3529864_P0PM_1_S1_P0_eHcn4_1_ATACseq_SRR8368605_peak_10905	1075	.	18.8594	110.171	107.538	924
chr10	33253835	33254740	GSE124336_Fernandez_2019_GSM3529864_P0PM_1_S1_P0_eHcn4_1_ATACseq_SRR8368605_peak_10905	1075	.	18.8594	110.171	107.538	924
chr10	33255979	33256905	GSE124336_Fernandez_2019_GSM3529864_P0PM_1_S1_P0_eHcn4_1_ATACseq_SRR8368605_peak_10906	1523	.	24.0619	155.272	152.396	1092
chr10	33308220	33308594	GSE124336_Fernandez_2019_GSM3529864_P0PM_1_S1_P0_eHcn4_1_ATACseq_SRR8368605_peak_10907	424	.	10.2426	44.6497	42.4436	116
chr10	33370666	33370776	GSE124336_Fernandez_2019_GSM3529864_P0PM_1_S1_P0_eHcn4_1_ATACseq_SRR8368605_peak_10908	91	.	4.38968	10.9658	9.1848	82
chr10	33713356	33713636	GSE124336_Fernandez_2019_GSM3529864_P0PM_1_S1_P0_eHcn4_1_ATACseq_SRR8368605_peak_10911	299	.	8.29161	32.0768	29.9881	162
chr10	33716987	33717200	GSE124336_Fernandez_2019_GSM3529864_P0PM_1_S1_P0_eHcn4_1_ATACseq_SRR8368605_peak_10912	91	.	4.38968	10.9658	9.1848	88
chr10	33904823	33905077	GSE124336_Fernandez_2019_GSM3529864_P0PM_1_S1_P0_eHcn4_1_ATACseq_SRR8368605_peak_10914	299	.	8.29161	32.0768	29.9881	127
chr10	33950819	33951528	GSE124336_Fernandez_2019_GSM3529864_P0PM_1_S1_P0_eHcn4_1_ATACseq_SRR8368605_peak_10915	1088	.	19.0219	111.527	108.887	819
chr10	33986905	33987083	GSE124336_Fernandez_2019_GSM3529864_P0PM_1_S1_P0_eHcn4_1_ATACseq_SRR8368605_peak_10916	435	.	10.4052	45.7446	43.5294	131
chr10	34018679	34020246	GSE124336_Fernandez_2019_GSM3529864_P0PM_1_S1_P0_eHcn4_1_ATACseq_SRR8368605_peak_10917	3567	.	44.8723	361.197	356.769	1218
chr10	34033875	34034208	GSE124336_Fernandez_2019_GSM3529864_P0PM_1_S1_P0_eHcn4_1_ATACseq_SRR8368605_peak_10918	558	.	12.1935	58.2106	55.8988	220
chr10	34036582	34036865	GSE124336_Fernandez_2019_GSM3529864_P0PM_1_S1_P0_eHcn4_1_ATACseq_SRR8368605_peak_10919	270	.	7.80387	29.1128	27.056	230
chr10	34095985	34096898	GSE124336_Fernandez_2019_GSM3529864_P0PM_1_S1_P0_eHcn4_1_ATACseq_SRR8368605_peak_10920	788	.	15.2826	81.333	78.8679	934
chr10	34127490	34127839	GSE124336_Fernandez_2019_GSM3529864_P0PM_1_S1_P0_eHcn4_1_ATACseq_SRR8368605_peak_10921	91	.	4.38968	10.9658	9.1848	302
chr10	34137470	34137772	GSE124336_Fernandez_2019_GSM3529864_P0PM_1_S1_P0_eHcn4_1_ATACseq_SRR8368605_peak_10922	91	.	4.38968	10.9658	9.1848	263
chr10	34138192	34138304	GSE124336_Fernandez_2019_GSM3529864_P0PM_1_S1_P0_eHcn4_1_ATACseq_SRR8368605_peak_10923	52	.	3.41419	6.88177	5.21244	139
chr10	34146070	34146230	GSE124336_Fernandez_2019_GSM3529864_P0PM_1_S1_P0_eHcn4_1_ATACseq_SRR8368605_peak_10924	46	.	3.25161	6.26535	4.61752	112
chr10	34151963	34152222	GSE124336_Fernandez_2019_GSM3529864_P0PM_1_S1_P0_eHcn4_1_ATACseq_SRR8368605_peak_10925	205	.	6.66581	22.5179	20.5412	79
chr10	34156931	34157669	GSE124336_Fernandez_2019_GSM3529864_P0PM_1_S1_P0_eHcn4_1_ATACseq_SRR8368605_peak_10926	435	.	10.4052	45.7446	43.5294	484
chr10	34167053	34167343	GSE124336_Fernandez_2019_GSM3529864_P0PM_1_S1_P0_eHcn4_1_ATACseq_SRR8368605_peak_10927	593	.	12.6813	61.7355	59.3985	234
chr10	34183721	34184050	GSE124336_Fernandez_2019_GSM3529864_P0PM_1_S1_P0_eHcn4_1_ATACseq_SRR8368605_peak_10928	251	.	7.47871	27.181	25.1463	251
chr10	34186645	34186825	GSE124336_Fernandez_2019_GSM3529864_P0PM_1_S1_P0_eHcn4_1_ATACseq_SRR8368605_peak_10929	91	.	4.38968	10.9658	9.1848	137
chr10	34206441	34207866	GSE124336_Fernandez_2019_GSM3529864_P0PM_1_S1_P0_eHcn4_1_ATACseq_SRR8368605_peak_10932	2048	.	29.7523	208.035	204.864	690
chr10	34208124	34208273	GSE124336_Fernandez_2019_GSM3529864_P0PM_1_S1_P0_eHcn4_1_ATACseq_SRR8368605_peak_10933	15	.	2.27613	3.0349	1.54584	11
chr10	34271583	34272394	GSE124336_Fernandez_2019_GSM3529864_P0PM_1_S1_P0_eHcn4_1_ATACseq_SRR8368605_peak_10934	299	.	8.29161	32.0768	29.9881	427
chr10	34280503	34281067	GSE124336_Fernandez_2019_GSM3529864_P0PM_1_S1_P0_eHcn4_1_ATACseq_SRR8368605_peak_10935	2829	.	37.7187	286.691	282.965	1733
chr10	34281336	34283405	GSE124336_Fernandez_2019_GSM3529864_P0PM_1_S1_P0_eHcn4_1_ATACseq_SRR8368605_peak_10935	2829	.	37.7187	286.691	282.965	1733
chr10	34296812	34298252	GSE124336_Fernandez_2019_GSM3529864_P0PM_1_S1_P0_eHcn4_1_ATACseq_SRR8368605_peak_10936	2172	.	31.0529	220.524	217.277	735
chr10	34299224	34299598	GSE124336_Fernandez_2019_GSM3529864_P0PM_1_S1_P0_eHcn4_1_ATACseq_SRR8368605_peak_10937	113	.	4.87742	13.226	11.3974	967
chr10	34299956	34300177	GSE124336_Fernandez_2019_GSM3529864_P0PM_1_S1_P0_eHcn4_1_ATACseq_SRR8368605_peak_10937	113	.	4.87742	13.226	11.3974	967
chr10	34300318	34300973	GSE124336_Fernandez_2019_GSM3529864_P0PM_1_S1_P0_eHcn4_1_ATACseq_SRR8368605_peak_10937	113	.	4.87742	13.226	11.3974	967
chr10	34310245	34310576	GSE124336_Fernandez_2019_GSM3529864_P0PM_1_S1_P0_eHcn4_1_ATACseq_SRR8368605_peak_10938	179	.	6.17806	19.843	17.9035	367
chr10	34320873	34321069	GSE124336_Fernandez_2019_GSM3529864_P0PM_1_S1_P0_eHcn4_1_ATACseq_SRR8368605_peak_10939	99	.	4.55226	11.7044	9.90704	117
chr10	34328392	34328671	GSE124336_Fernandez_2019_GSM3529864_P0PM_1_S1_P0_eHcn4_1_ATACseq_SRR8368605_peak_10940	582	.	12.5187	60.5549	58.2263	251
chr10	34352225	34352772	GSE124336_Fernandez_2019_GSM3529864_P0PM_1_S1_P0_eHcn4_1_ATACseq_SRR8368605_peak_10941	99	.	4.55226	11.7044	9.90704	162
chr10	34397724	34398081	GSE124336_Fernandez_2019_GSM3529864_P0PM_1_S1_P0_eHcn4_1_ATACseq_SRR8368605_peak_10942	106	.	4.71484	12.4579	10.6448	346
chr10	34418037	34418898	GSE124336_Fernandez_2019_GSM3529864_P0PM_1_S1_P0_eHcn4_1_ATACseq_SRR8368605_peak_10943	1956	.	28.7768	198.767	195.651	750
chr10	34461497	34461799	GSE124336_Fernandez_2019_GSM3529864_P0PM_1_S1_P0_eHcn4_1_ATACseq_SRR8368605_peak_10944	232	.	7.15355	25.2865	23.2744	204
chr10	34483375	34484375	GSE124336_Fernandez_2019_GSM3529864_P0PM_1_S1_P0_eHcn4_1_ATACseq_SRR8368605_peak_10945	223	.	6.99097	24.3536	22.3531	832
chr10	34512467	34513516	GSE124336_Fernandez_2019_GSM3529864_P0PM_1_S1_P0_eHcn4_1_ATACseq_SRR8368605_peak_10946	402	.	9.91742	42.4805	40.2931	396
chr10	34781034	34781225	GSE124336_Fernandez_2019_GSM3529864_P0PM_1_S1_P0_eHcn4_1_ATACseq_SRR8368605_peak_10947	187	.	6.34064	20.7238	18.7717	232
chr10	34904167	34904699	GSE124336_Fernandez_2019_GSM3529864_P0PM_1_S1_P0_eHcn4_1_ATACseq_SRR8368605_peak_10948	187	.	6.34064	20.7238	18.7717	146
chr10	34912085	34912682	GSE124336_Fernandez_2019_GSM3529864_P0PM_1_S1_P0_eHcn4_1_ATACseq_SRR8368605_peak_10949	701	.	14.1445	72.6015	70.1917	915
chr10	35466155	35466410	GSE124336_Fernandez_2019_GSM3529864_P0PM_1_S1_P0_eHcn4_1_ATACseq_SRR8368605_peak_10950	424	.	10.2426	44.6497	42.4436	268
chr10	36388689	36388878	GSE124336_Fernandez_2019_GSM3529864_P0PM_1_S1_P0_eHcn4_1_ATACseq_SRR8368605_peak_10951	162	.	5.8529	18.1152	16.2017	121
chr10	36390181	36390336	GSE124336_Fernandez_2019_GSM3529864_P0PM_1_S1_P0_eHcn4_1_ATACseq_SRR8368605_peak_10952	113	.	4.87742	13.226	11.3974	56
chr10	36408165	36408318	GSE124336_Fernandez_2019_GSM3529864_P0PM_1_S1_P0_eHcn4_1_ATACseq_SRR8368605_peak_10954	232	.	7.15355	25.2865	23.2744	200
chr10	36506603	36507579	GSE124336_Fernandez_2019_GSM3529864_P0PM_1_S1_P0_eHcn4_1_ATACseq_SRR8368605_peak_10955	360	.	9.2671	38.2276	36.0784	384
chr10	36583391	36583633	GSE124336_Fernandez_2019_GSM3529864_P0PM_1_S1_P0_eHcn4_1_ATACseq_SRR8368605_peak_10956	392	.	9.75484	41.4064	39.2284	130
chr10	36627902	36628301	GSE124336_Fernandez_2019_GSM3529864_P0PM_1_S1_P0_eHcn4_1_ATACseq_SRR8368605_peak_10957	629	.	13.169	65.3102	62.9485	295
chr10	36751338	36751583	GSE124336_Fernandez_2019_GSM3529864_P0PM_1_S1_P0_eHcn4_1_ATACseq_SRR8368605_peak_10958	129	.	5.20258	14.8039	12.9457	177
chr10	36754579	36754944	GSE124336_Fernandez_2019_GSM3529864_P0PM_1_S1_P0_eHcn4_1_ATACseq_SRR8368605_peak_10959	196	.	6.50323	21.6155	19.651	78
chr10	36791897	36792036	GSE124336_Fernandez_2019_GSM3529864_P0PM_1_S1_P0_eHcn4_1_ATACseq_SRR8368605_peak_10960	145	.	5.52774	16.4346	14.5482	63
chr10	36811234	36811474	GSE124336_Fernandez_2019_GSM3529864_P0PM_1_S1_P0_eHcn4_1_ATACseq_SRR8368605_peak_10961	58	.	3.57677	7.51782	5.82803	127
chr10	36898067	36898809	GSE124336_Fernandez_2019_GSM3529864_P0PM_1_S1_P0_eHcn4_1_ATACseq_SRR8368605_peak_10962	402	.	9.91742	42.4805	40.2931	581
chr10	36973853	36975594	GSE124336_Fernandez_2019_GSM3529864_P0PM_1_S1_P0_eHcn4_1_ATACseq_SRR8368605_peak_10963	2409	.	33.4916	244.328	240.924	867
chr10	37014385	37014566	GSE124336_Fernandez_2019_GSM3529864_P0PM_1_S1_P0_eHcn4_1_ATACseq_SRR8368605_peak_10964	457	.	10.7303	47.9544	45.721	99
chr10	37072757	37073267	GSE124336_Fernandez_2019_GSM3529864_P0PM_1_S1_P0_eHcn4_1_ATACseq_SRR8368605_peak_10965	381	.	9.59226	40.3395	38.171	281
chr10	37077918	37078008	GSE124336_Fernandez_2019_GSM3529864_P0PM_1_S1_P0_eHcn4_1_ATACseq_SRR8368605_peak_10966	942	.	17.2335	96.8162	94.259	752
chr10	37078378	37078986	GSE124336_Fernandez_2019_GSM3529864_P0PM_1_S1_P0_eHcn4_1_ATACseq_SRR8368605_peak_10966	942	.	17.2335	96.8162	94.259	752
chr10	37135863	37138035	GSE124336_Fernandez_2019_GSM3529864_P0PM_1_S1_P0_eHcn4_1_ATACseq_SRR8368605_peak_10969	2251	.	31.8658	228.404	225.106	1452
chr10	37138234	37141622	GSE124336_Fernandez_2019_GSM3529864_P0PM_1_S1_P0_eHcn4_1_ATACseq_SRR8368605_peak_10969	2251	.	31.8658	228.404	225.106	1452
chr10	37189916	37190149	GSE124336_Fernandez_2019_GSM3529864_P0PM_1_S1_P0_eHcn4_1_ATACseq_SRR8368605_peak_10970	46	.	3.25161	6.26535	4.61752	322
chr10	37231601	37232774	GSE124336_Fernandez_2019_GSM3529864_P0PM_1_S1_P0_eHcn4_1_ATACseq_SRR8368605_peak_10971	329	.	8.77935	35.1165	32.997	403
chr10	37248577	37248718	GSE124336_Fernandez_2019_GSM3529864_P0PM_1_S1_P0_eHcn4_1_ATACseq_SRR8368605_peak_10972	52	.	3.41419	6.88177	5.21244	42
chr10	37250211	37250381	GSE124336_Fernandez_2019_GSM3529864_P0PM_1_S1_P0_eHcn4_1_ATACseq_SRR8368605_peak_10973	290	.	8.12903	31.0802	29.0019	94
chr10	37269962	37270588	GSE124336_Fernandez_2019_GSM3529864_P0PM_1_S1_P0_eHcn4_1_ATACseq_SRR8368605_peak_10974	446	.	10.5677	46.8462	44.6219	378
chr10	37280560	37280718	GSE124336_Fernandez_2019_GSM3529864_P0PM_1_S1_P0_eHcn4_1_ATACseq_SRR8368605_peak_10975	145	.	5.52774	16.4346	14.5482	74
chr10	37300358	37300519	GSE124336_Fernandez_2019_GSM3529864_P0PM_1_S1_P0_eHcn4_1_ATACseq_SRR8368605_peak_10976	91	.	4.38968	10.9658	9.1848	65
chr10	37397151	37397901	GSE124336_Fernandez_2019_GSM3529864_P0PM_1_S1_P0_eHcn4_1_ATACseq_SRR8368605_peak_10978	677	.	13.8194	70.1507	67.7567	431
chr10	37478211	37478385	GSE124336_Fernandez_2019_GSM3529864_P0PM_1_S1_P0_eHcn4_1_ATACseq_SRR8368605_peak_10980	91	.	4.38968	10.9658	9.1848	96
chr10	37613956	37614113	GSE124336_Fernandez_2019_GSM3529864_P0PM_1_S1_P0_eHcn4_1_ATACseq_SRR8368605_peak_10982	40	.	3.08903	5.66944	4.04416	15
chr10	37617424	37618769	GSE124336_Fernandez_2019_GSM3529864_P0PM_1_S1_P0_eHcn4_1_ATACseq_SRR8368605_peak_10984	1956	.	28.7768	198.767	195.651	468
chr10	37623116	37623350	GSE124336_Fernandez_2019_GSM3529864_P0PM_1_S1_P0_eHcn4_1_ATACseq_SRR8368605_peak_10985	153	.	5.69032	17.2689	15.3688	123
chr10	37739198	37739327	GSE124336_Fernandez_2019_GSM3529864_P0PM_1_S1_P0_eHcn4_1_ATACseq_SRR8368605_peak_10987	34	.	2.92645	5.09501	3.49355	125
chr10	37847278	37847484	GSE124336_Fernandez_2019_GSM3529864_P0PM_1_S1_P0_eHcn4_1_ATACseq_SRR8368605_peak_10990	129	.	5.20258	14.8039	12.9457	81
chr10	37861200	37861466	GSE124336_Fernandez_2019_GSM3529864_P0PM_1_S1_P0_eHcn4_1_ATACseq_SRR8368605_peak_10991	52	.	3.41419	6.88177	5.21244	103
chr10	37917364	37917802	GSE124336_Fernandez_2019_GSM3529864_P0PM_1_S1_P0_eHcn4_1_ATACseq_SRR8368605_peak_10992	309	.	8.45419	33.0818	30.9827	454
chr10	37988823	37989358	GSE124336_Fernandez_2019_GSM3529864_P0PM_1_S1_P0_eHcn4_1_ATACseq_SRR8368605_peak_10993	801	.	15.4452	82.5991	80.1262	284
chr10	38103845	38104040	GSE124336_Fernandez_2019_GSM3529864_P0PM_1_S1_P0_eHcn4_1_ATACseq_SRR8368605_peak_10994	162	.	5.8529	18.1152	16.2017	127
chr10	38265647	38265790	GSE124336_Fernandez_2019_GSM3529864_P0PM_1_S1_P0_eHcn4_1_ATACseq_SRR8368605_peak_10995	71	.	3.90194	8.84557	7.1172	194
chr10	38533917	38534107	GSE124336_Fernandez_2019_GSM3529864_P0PM_1_S1_P0_eHcn4_1_ATACseq_SRR8368605_peak_10996	77	.	4.06452	9.53581	7.78926	197
chr10	38538571	38539382	GSE124336_Fernandez_2019_GSM3529864_P0PM_1_S1_P0_eHcn4_1_ATACseq_SRR8368605_peak_10997	1538	.	24.2245	156.733	153.85	459
chr10	38553892	38554399	GSE124336_Fernandez_2019_GSM3529864_P0PM_1_S1_P0_eHcn4_1_ATACseq_SRR8368605_peak_10998	232	.	7.15355	25.2865	23.2744	296
chr10	38849099	38849382	GSE124336_Fernandez_2019_GSM3529864_P0PM_1_S1_P0_eHcn4_1_ATACseq_SRR8368605_peak_10999	153	.	5.69032	17.2689	15.3688	205
chr10	38875998	38876298	GSE124336_Fernandez_2019_GSM3529864_P0PM_1_S1_P0_eHcn4_1_ATACseq_SRR8368605_peak_11000	71	.	3.90194	8.84557	7.1172	225
chr10	38887980	38888344	GSE124336_Fernandez_2019_GSM3529864_P0PM_1_S1_P0_eHcn4_1_ATACseq_SRR8368605_peak_11001	329	.	8.77935	35.1165	32.997	96
chr10	38898240	38898541	GSE124336_Fernandez_2019_GSM3529864_P0PM_1_S1_P0_eHcn4_1_ATACseq_SRR8368605_peak_11002	99	.	4.55226	11.7044	9.90704	129
chr10	38908140	38908741	GSE124336_Fernandez_2019_GSM3529864_P0PM_1_S1_P0_eHcn4_1_ATACseq_SRR8368605_peak_11003	677	.	13.8194	70.1507	67.7567	333
chr10	38961132	38961250	GSE124336_Fernandez_2019_GSM3529864_P0PM_1_S1_P0_eHcn4_1_ATACseq_SRR8368605_peak_11004	24	.	2.60129	4.01495	2.46568	67
chr10	38961540	38962872	GSE124336_Fernandez_2019_GSM3529864_P0PM_1_S1_P0_eHcn4_1_ATACseq_SRR8368605_peak_11005	3363	.	42.9213	340.553	336.326	602
chr10	38964617	38968104	GSE124336_Fernandez_2019_GSM3529864_P0PM_1_S1_P0_eHcn4_1_ATACseq_SRR8368605_peak_11006	1835	.	27.4761	186.547	183.501	954
chr10	38968400	38968719	GSE124336_Fernandez_2019_GSM3529864_P0PM_1_S1_P0_eHcn4_1_ATACseq_SRR8368605_peak_11006	1835	.	27.4761	186.547	183.501	954
chr10	38968858	38969231	GSE124336_Fernandez_2019_GSM3529864_P0PM_1_S1_P0_eHcn4_1_ATACseq_SRR8368605_peak_11006	1835	.	27.4761	186.547	183.501	954
chr10	38970002	38970469	GSE124336_Fernandez_2019_GSM3529864_P0PM_1_S1_P0_eHcn4_1_ATACseq_SRR8368605_peak_11007	52	.	3.41419	6.88177	5.21244	465
chr10	38980958	38981426	GSE124336_Fernandez_2019_GSM3529864_P0PM_1_S1_P0_eHcn4_1_ATACseq_SRR8368605_peak_11008	129	.	5.20258	14.8039	12.9457	200
chr10	38984751	38985102	GSE124336_Fernandez_2019_GSM3529864_P0PM_1_S1_P0_eHcn4_1_ATACseq_SRR8368605_peak_11010	77	.	4.06452	9.53581	7.78926	292
chr10	38987214	38987648	GSE124336_Fernandez_2019_GSM3529864_P0PM_1_S1_P0_eHcn4_1_ATACseq_SRR8368605_peak_11012	738	.	14.6323	76.3149	73.8813	252
chr10	39018732	39018976	GSE124336_Fernandez_2019_GSM3529864_P0PM_1_S1_P0_eHcn4_1_ATACseq_SRR8368605_peak_11013	113	.	4.87742	13.226	11.3974	107
chr10	39039595	39039765	GSE124336_Fernandez_2019_GSM3529864_P0PM_1_S1_P0_eHcn4_1_ATACseq_SRR8368605_peak_11014	52	.	3.41419	6.88177	5.21244	149
chr10	39050024	39050190	GSE124336_Fernandez_2019_GSM3529864_P0PM_1_S1_P0_eHcn4_1_ATACseq_SRR8368605_peak_11015	46	.	3.25161	6.26535	4.61752	205
chr10	39055624	39056526	GSE124336_Fernandez_2019_GSM3529864_P0PM_1_S1_P0_eHcn4_1_ATACseq_SRR8368605_peak_11016	371	.	9.42968	39.2798	37.1209	962
chr10	39059507	39059988	GSE124336_Fernandez_2019_GSM3529864_P0PM_1_S1_P0_eHcn4_1_ATACseq_SRR8368605_peak_11017	280	.	7.96645	30.0921	28.0245	505
chr10	39066229	39066342	GSE124336_Fernandez_2019_GSM3529864_P0PM_1_S1_P0_eHcn4_1_ATACseq_SRR8368605_peak_11018	15	.	2.27613	3.0349	1.54584	145
chr10	39066920	39067271	GSE124336_Fernandez_2019_GSM3529864_P0PM_1_S1_P0_eHcn4_1_ATACseq_SRR8368605_peak_11019	776	.	15.12	80.0714	77.6142	214
chr10	39121549	39121720	GSE124336_Fernandez_2019_GSM3529864_P0PM_1_S1_P0_eHcn4_1_ATACseq_SRR8368605_peak_11020	170	.	6.01548	18.9734	17.0468	73
chr10	39133573	39134318	GSE124336_Fernandez_2019_GSM3529864_P0PM_1_S1_P0_eHcn4_1_ATACseq_SRR8368605_peak_11021	1941	.	28.6142	197.231	194.124	361
chr10	39137896	39138223	GSE124336_Fernandez_2019_GSM3529864_P0PM_1_S1_P0_eHcn4_1_ATACseq_SRR8368605_peak_11022	99	.	4.55226	11.7044	9.90704	157
chr10	39145527	39145776	GSE124336_Fernandez_2019_GSM3529864_P0PM_1_S1_P0_eHcn4_1_ATACseq_SRR8368605_peak_11023	424	.	10.2426	44.6497	42.4436	236
chr10	39165333	39166731	GSE124336_Fernandez_2019_GSM3529864_P0PM_1_S1_P0_eHcn4_1_ATACseq_SRR8368605_peak_11024	1774	.	26.8258	180.498	177.486	476
chr10	39170190	39170448	GSE124336_Fernandez_2019_GSM3529864_P0PM_1_S1_P0_eHcn4_1_ATACseq_SRR8368605_peak_11025	232	.	7.15355	25.2865	23.2744	218
chr10	39171005	39172364	GSE124336_Fernandez_2019_GSM3529864_P0PM_1_S1_P0_eHcn4_1_ATACseq_SRR8368605_peak_11026	1835	.	27.4761	186.547	183.501	458
chr10	39173081	39173127	GSE124336_Fernandez_2019_GSM3529864_P0PM_1_S1_P0_eHcn4_1_ATACseq_SRR8368605_peak_11027	91	.	4.38968	10.9658	9.1848	186
chr10	39227401	39228331	GSE124336_Fernandez_2019_GSM3529864_P0PM_1_S1_P0_eHcn4_1_ATACseq_SRR8368605_peak_11028	468	.	10.8929	49.0692	46.8268	506
chr10	39239814	39240273	GSE124336_Fernandez_2019_GSM3529864_P0PM_1_S1_P0_eHcn4_1_ATACseq_SRR8368605_peak_11029	641	.	13.3316	66.5125	64.1427	282
chr10	39261288	39261492	GSE124336_Fernandez_2019_GSM3529864_P0PM_1_S1_P0_eHcn4_1_ATACseq_SRR8368605_peak_11030	77	.	4.06452	9.53581	7.78926	691
chr10	39261710	39262170	GSE124336_Fernandez_2019_GSM3529864_P0PM_1_S1_P0_eHcn4_1_ATACseq_SRR8368605_peak_11030	77	.	4.06452	9.53581	7.78926	691
chr10	39263417	39263558	GSE124336_Fernandez_2019_GSM3529864_P0PM_1_S1_P0_eHcn4_1_ATACseq_SRR8368605_peak_11032	40	.	3.08903	5.66944	4.04416	103
chr10	39266366	39266881	GSE124336_Fernandez_2019_GSM3529864_P0PM_1_S1_P0_eHcn4_1_ATACseq_SRR8368605_peak_11033	1281	.	21.2981	130.892	128.147	413
chr10	39267066	39267421	GSE124336_Fernandez_2019_GSM3529864_P0PM_1_S1_P0_eHcn4_1_ATACseq_SRR8368605_peak_11033	1281	.	21.2981	130.892	128.147	413
chr10	39280312	39280935	GSE124336_Fernandez_2019_GSM3529864_P0PM_1_S1_P0_eHcn4_1_ATACseq_SRR8368605_peak_11034	714	.	14.3071	73.8345	71.4166	407
chr10	39291039	39291528	GSE124336_Fernandez_2019_GSM3529864_P0PM_1_S1_P0_eHcn4_1_ATACseq_SRR8368605_peak_11035	1700	.	26.0129	172.996	170.026	459
chr10	39291712	39292205	GSE124336_Fernandez_2019_GSM3529864_P0PM_1_S1_P0_eHcn4_1_ATACseq_SRR8368605_peak_11035	1700	.	26.0129	172.996	170.026	459
chr10	39307936	39308293	GSE124336_Fernandez_2019_GSM3529864_P0PM_1_S1_P0_eHcn4_1_ATACseq_SRR8368605_peak_11036	106	.	4.71484	12.4579	10.6448	293
chr10	39320969	39321855	GSE124336_Fernandez_2019_GSM3529864_P0PM_1_S1_P0_eHcn4_1_ATACseq_SRR8368605_peak_11037	1295	.	21.4606	132.301	129.548	470
chr10	39334418	39334617	GSE124336_Fernandez_2019_GSM3529864_P0PM_1_S1_P0_eHcn4_1_ATACseq_SRR8368605_peak_11039	360	.	9.2671	38.2276	36.0784	186
chr10	39359139	39359278	GSE124336_Fernandez_2019_GSM3529864_P0PM_1_S1_P0_eHcn4_1_ATACseq_SRR8368605_peak_11040	145	.	5.52774	16.4346	14.5482	98
chr10	39366071	39366293	GSE124336_Fernandez_2019_GSM3529864_P0PM_1_S1_P0_eHcn4_1_ATACseq_SRR8368605_peak_11041	91	.	4.38968	10.9658	9.1848	103
chr10	39369371	39370673	GSE124336_Fernandez_2019_GSM3529864_P0PM_1_S1_P0_eHcn4_1_ATACseq_SRR8368605_peak_11042	3397	.	43.2464	343.978	339.717	349
chr10	39370802	39371193	GSE124336_Fernandez_2019_GSM3529864_P0PM_1_S1_P0_eHcn4_1_ATACseq_SRR8368605_peak_11042	3397	.	43.2464	343.978	339.717	349
chr10	39376181	39376800	GSE124336_Fernandez_2019_GSM3529864_P0PM_1_S1_P0_eHcn4_1_ATACseq_SRR8368605_peak_11043	99	.	4.55226	11.7044	9.90704	465
chr10	39377026	39377103	GSE124336_Fernandez_2019_GSM3529864_P0PM_1_S1_P0_eHcn4_1_ATACseq_SRR8368605_peak_11044	58	.	3.57677	7.51782	5.82803	555
chr10	39377269	39377583	GSE124336_Fernandez_2019_GSM3529864_P0PM_1_S1_P0_eHcn4_1_ATACseq_SRR8368605_peak_11044	58	.	3.57677	7.51782	5.82803	555
chr10	39378095	39378496	GSE124336_Fernandez_2019_GSM3529864_P0PM_1_S1_P0_eHcn4_1_ATACseq_SRR8368605_peak_11045	270	.	7.80387	29.1128	27.056	302
chr10	39383530	39383716	GSE124336_Fernandez_2019_GSM3529864_P0PM_1_S1_P0_eHcn4_1_ATACseq_SRR8368605_peak_11047	52	.	3.41419	6.88177	5.21244	16
chr10	39385264	39385613	GSE124336_Fernandez_2019_GSM3529864_P0PM_1_S1_P0_eHcn4_1_ATACseq_SRR8368605_peak_11048	214	.	6.82839	23.4307	21.442	164
chr10	39385785	39386487	GSE124336_Fernandez_2019_GSM3529864_P0PM_1_S1_P0_eHcn4_1_ATACseq_SRR8368605_peak_11048	214	.	6.82839	23.4307	21.442	164
chr10	39386909	39387285	GSE124336_Fernandez_2019_GSM3529864_P0PM_1_S1_P0_eHcn4_1_ATACseq_SRR8368605_peak_11048	214	.	6.82839	23.4307	21.442	164
chr10	39387611	39388799	GSE124336_Fernandez_2019_GSM3529864_P0PM_1_S1_P0_eHcn4_1_ATACseq_SRR8368605_peak_11049	2425	.	33.6542	245.932	242.517	2158
chr10	39389097	39390095	GSE124336_Fernandez_2019_GSM3529864_P0PM_1_S1_P0_eHcn4_1_ATACseq_SRR8368605_peak_11049	2425	.	33.6542	245.932	242.517	2158
chr10	39398019	39398222	GSE124336_Fernandez_2019_GSM3529864_P0PM_1_S1_P0_eHcn4_1_ATACseq_SRR8368605_peak_11051	137	.	5.36516	15.6128	13.7404	159
chr10	39403727	39403989	GSE124336_Fernandez_2019_GSM3529864_P0PM_1_S1_P0_eHcn4_1_ATACseq_SRR8368605_peak_11052	162	.	5.8529	18.1152	16.2017	392
chr10	39406046	39407284	GSE124336_Fernandez_2019_GSM3529864_P0PM_1_S1_P0_eHcn4_1_ATACseq_SRR8368605_peak_11053	501	.	11.3806	52.4515	50.1827	950
chr10	39409797	39410608	GSE124336_Fernandez_2019_GSM3529864_P0PM_1_S1_P0_eHcn4_1_ATACseq_SRR8368605_peak_11054	179	.	6.17806	19.843	17.9035	823
chr10	39412041	39412703	GSE124336_Fernandez_2019_GSM3529864_P0PM_1_S1_P0_eHcn4_1_ATACseq_SRR8368605_peak_11055	413	.	10.08	43.5617	41.3648	389
chr10	39417527	39418086	GSE124336_Fernandez_2019_GSM3529864_P0PM_1_S1_P0_eHcn4_1_ATACseq_SRR8368605_peak_11056	205	.	6.66581	22.5179	20.5412	239
chr10	39421767	39422099	GSE124336_Fernandez_2019_GSM3529864_P0PM_1_S1_P0_eHcn4_1_ATACseq_SRR8368605_peak_11057	187	.	6.34064	20.7238	18.7717	869
chr10	39431411	39431623	GSE124336_Fernandez_2019_GSM3529864_P0PM_1_S1_P0_eHcn4_1_ATACseq_SRR8368605_peak_11058	91	.	4.38968	10.9658	9.1848	65
chr10	39451217	39451518	GSE124336_Fernandez_2019_GSM3529864_P0PM_1_S1_P0_eHcn4_1_ATACseq_SRR8368605_peak_11061	64	.	3.73935	8.17267	6.46315	191
chr10	39452950	39453076	GSE124336_Fernandez_2019_GSM3529864_P0PM_1_S1_P0_eHcn4_1_ATACseq_SRR8368605_peak_11062	19	.	2.43871	3.51174	1.99142	4
chr10	39458726	39459864	GSE124336_Fernandez_2019_GSM3529864_P0PM_1_S1_P0_eHcn4_1_ATACseq_SRR8368605_peak_11063	153	.	5.69032	17.2689	15.3688	406
chr10	39462035	39463062	GSE124336_Fernandez_2019_GSM3529864_P0PM_1_S1_P0_eHcn4_1_ATACseq_SRR8368605_peak_11064	270	.	7.80387	29.1128	27.056	737
chr10	39467312	39467588	GSE124336_Fernandez_2019_GSM3529864_P0PM_1_S1_P0_eHcn4_1_ATACseq_SRR8368605_peak_11065	162	.	5.8529	18.1152	16.2017	150
chr10	39471736	39472292	GSE124336_Fernandez_2019_GSM3529864_P0PM_1_S1_P0_eHcn4_1_ATACseq_SRR8368605_peak_11066	129	.	5.20258	14.8039	12.9457	521
chr10	39485286	39485410	GSE124336_Fernandez_2019_GSM3529864_P0PM_1_S1_P0_eHcn4_1_ATACseq_SRR8368605_peak_11067	91	.	4.38968	10.9658	9.1848	262
chr10	39498429	39498970	GSE124336_Fernandez_2019_GSM3529864_P0PM_1_S1_P0_eHcn4_1_ATACseq_SRR8368605_peak_11070	162	.	5.8529	18.1152	16.2017	152
chr10	39501500	39502057	GSE124336_Fernandez_2019_GSM3529864_P0PM_1_S1_P0_eHcn4_1_ATACseq_SRR8368605_peak_11071	1021	.	18.209	104.782	102.18	1090
chr10	39502253	39502703	GSE124336_Fernandez_2019_GSM3529864_P0PM_1_S1_P0_eHcn4_1_ATACseq_SRR8368605_peak_11071	1021	.	18.209	104.782	102.18	1090
chr10	39506567	39506673	GSE124336_Fernandez_2019_GSM3529864_P0PM_1_S1_P0_eHcn4_1_ATACseq_SRR8368605_peak_11073	71	.	3.90194	8.84557	7.1172	458
chr10	39506966	39507103	GSE124336_Fernandez_2019_GSM3529864_P0PM_1_S1_P0_eHcn4_1_ATACseq_SRR8368605_peak_11073	71	.	3.90194	8.84557	7.1172	458
chr10	39518935	39519177	GSE124336_Fernandez_2019_GSM3529864_P0PM_1_S1_P0_eHcn4_1_ATACseq_SRR8368605_peak_11074	106	.	4.71484	12.4579	10.6448	131
chr10	39520230	39520808	GSE124336_Fernandez_2019_GSM3529864_P0PM_1_S1_P0_eHcn4_1_ATACseq_SRR8368605_peak_11075	1480	.	23.5742	150.905	148.053	340
chr10	39521928	39522076	GSE124336_Fernandez_2019_GSM3529864_P0PM_1_S1_P0_eHcn4_1_ATACseq_SRR8368605_peak_11076	29	.	2.76387	4.54313	2.96692	23
chr10	39534369	39534535	GSE124336_Fernandez_2019_GSM3529864_P0PM_1_S1_P0_eHcn4_1_ATACseq_SRR8368605_peak_11077	84	.	4.2271	10.2428	8.4787	182
chr10	39536172	39536929	GSE124336_Fernandez_2019_GSM3529864_P0PM_1_S1_P0_eHcn4_1_ATACseq_SRR8368605_peak_11078	547	.	12.031	57.047	54.7437	666
chr10	39542661	39542888	GSE124336_Fernandez_2019_GSM3529864_P0PM_1_S1_P0_eHcn4_1_ATACseq_SRR8368605_peak_11080	58	.	3.57677	7.51782	5.82803	81
chr10	39552363	39552769	GSE124336_Fernandez_2019_GSM3529864_P0PM_1_S1_P0_eHcn4_1_ATACseq_SRR8368605_peak_11081	162	.	5.8529	18.1152	16.2017	386
chr10	39555542	39555871	GSE124336_Fernandez_2019_GSM3529864_P0PM_1_S1_P0_eHcn4_1_ATACseq_SRR8368605_peak_11082	91	.	4.38968	10.9658	9.1848	170
chr10	39557920	39558384	GSE124336_Fernandez_2019_GSM3529864_P0PM_1_S1_P0_eHcn4_1_ATACseq_SRR8368605_peak_11083	145	.	5.52774	16.4346	14.5482	231
chr10	39563819	39564146	GSE124336_Fernandez_2019_GSM3529864_P0PM_1_S1_P0_eHcn4_1_ATACseq_SRR8368605_peak_11085	129	.	5.20258	14.8039	12.9457	190
chr10	39568285	39568481	GSE124336_Fernandez_2019_GSM3529864_P0PM_1_S1_P0_eHcn4_1_ATACseq_SRR8368605_peak_11086	46	.	3.25161	6.26535	4.61752	223
chr10	39569006	39569534	GSE124336_Fernandez_2019_GSM3529864_P0PM_1_S1_P0_eHcn4_1_ATACseq_SRR8368605_peak_11087	121	.	5.04	14.0081	12.1646	176
chr10	39576804	39577006	GSE124336_Fernandez_2019_GSM3529864_P0PM_1_S1_P0_eHcn4_1_ATACseq_SRR8368605_peak_11088	58	.	3.57677	7.51782	5.82803	118
chr10	39587213	39587597	GSE124336_Fernandez_2019_GSM3529864_P0PM_1_S1_P0_eHcn4_1_ATACseq_SRR8368605_peak_11089	371	.	9.42968	39.2798	37.1209	391
chr10	39612210	39612474	GSE124336_Fernandez_2019_GSM3529864_P0PM_1_S1_P0_eHcn4_1_ATACseq_SRR8368605_peak_11090	71	.	3.90194	8.84557	7.1172	88
chr10	39612810	39615538	GSE124336_Fernandez_2019_GSM3529864_P0PM_1_S1_P0_eHcn4_1_ATACseq_SRR8368605_peak_11091	2425	.	33.6542	245.932	242.517	2092
chr10	39623914	39624108	GSE124336_Fernandez_2019_GSM3529864_P0PM_1_S1_P0_eHcn4_1_ATACseq_SRR8368605_peak_11092	34	.	2.92645	5.09501	3.49355	99
chr10	39628988	39631343	GSE124336_Fernandez_2019_GSM3529864_P0PM_1_S1_P0_eHcn4_1_ATACseq_SRR8368605_peak_11094	890	.	16.5832	91.5864	89.0597	1330
chr10	39647151	39647751	GSE124336_Fernandez_2019_GSM3529864_P0PM_1_S1_P0_eHcn4_1_ATACseq_SRR8368605_peak_11096	129	.	5.20258	14.8039	12.9457	718
chr10	39658887	39660601	GSE124336_Fernandez_2019_GSM3529864_P0PM_1_S1_P0_eHcn4_1_ATACseq_SRR8368605_peak_11097	2017	.	29.4271	204.936	201.784	1315
chr10	39665005	39665497	GSE124336_Fernandez_2019_GSM3529864_P0PM_1_S1_P0_eHcn4_1_ATACseq_SRR8368605_peak_11098	852	.	16.0955	87.7085	85.2045	246
chr10	39687783	39688301	GSE124336_Fernandez_2019_GSM3529864_P0PM_1_S1_P0_eHcn4_1_ATACseq_SRR8368605_peak_11100	413	.	10.08	43.5617	41.3648	335
chr10	39691262	39691975	GSE124336_Fernandez_2019_GSM3529864_P0PM_1_S1_P0_eHcn4_1_ATACseq_SRR8368605_peak_11102	299	.	8.29161	32.0768	29.9881	333
chr10	39730913	39733454	GSE124336_Fernandez_2019_GSM3529864_P0PM_1_S1_P0_eHcn4_1_ATACseq_SRR8368605_peak_11103	2764	.	37.0684	280.088	276.416	968
chr10	39734028	39734073	GSE124336_Fernandez_2019_GSM3529864_P0PM_1_S1_P0_eHcn4_1_ATACseq_SRR8368605_peak_11103	2764	.	37.0684	280.088	276.416	968
chr10	39766602	39767173	GSE124336_Fernandez_2019_GSM3529864_P0PM_1_S1_P0_eHcn4_1_ATACseq_SRR8368605_peak_11104	903	.	16.7458	92.8876	90.3532	337
chr10	39775309	39775675	GSE124336_Fernandez_2019_GSM3529864_P0PM_1_S1_P0_eHcn4_1_ATACseq_SRR8368605_peak_11105	270	.	7.80387	29.1128	27.056	230
chr10	39898625	39899544	GSE124336_Fernandez_2019_GSM3529864_P0PM_1_S1_P0_eHcn4_1_ATACseq_SRR8368605_peak_11106	1971	.	28.9394	200.306	197.181	550
chr10	39908965	39909248	GSE124336_Fernandez_2019_GSM3529864_P0PM_1_S1_P0_eHcn4_1_ATACseq_SRR8368605_peak_11107	64	.	3.73935	8.17267	6.46315	279
chr10	39926648	39927095	GSE124336_Fernandez_2019_GSM3529864_P0PM_1_S1_P0_eHcn4_1_ATACseq_SRR8368605_peak_11108	162	.	5.8529	18.1152	16.2017	224
chr10	39958208	39958666	GSE124336_Fernandez_2019_GSM3529864_P0PM_1_S1_P0_eHcn4_1_ATACseq_SRR8368605_peak_11109	1184	.	20.16	121.124	118.432	264
chr10	39959478	39960625	GSE124336_Fernandez_2019_GSM3529864_P0PM_1_S1_P0_eHcn4_1_ATACseq_SRR8368605_peak_11110	2110	.	30.4026	214.261	211.052	988
chr10	40007012	40007212	GSE124336_Fernandez_2019_GSM3529864_P0PM_1_S1_P0_eHcn4_1_ATACseq_SRR8368605_peak_11111	424	.	10.2426	44.6497	42.4436	96
chr10	40018345	40018770	GSE124336_Fernandez_2019_GSM3529864_P0PM_1_S1_P0_eHcn4_1_ATACseq_SRR8368605_peak_11112	1582	.	24.7123	161.135	158.228	1505
chr10	40018937	40020122	GSE124336_Fernandez_2019_GSM3529864_P0PM_1_S1_P0_eHcn4_1_ATACseq_SRR8368605_peak_11112	1582	.	24.7123	161.135	158.228	1505
chr10	40024305	40024330	GSE124336_Fernandez_2019_GSM3529864_P0PM_1_S1_P0_eHcn4_1_ATACseq_SRR8368605_peak_11113	1437	.	23.0865	146.566	143.736	825
chr10	40024641	40025601	GSE124336_Fernandez_2019_GSM3529864_P0PM_1_S1_P0_eHcn4_1_ATACseq_SRR8368605_peak_11113	1437	.	23.0865	146.566	143.736	825
chr10	40041439	40041625	GSE124336_Fernandez_2019_GSM3529864_P0PM_1_S1_P0_eHcn4_1_ATACseq_SRR8368605_peak_11114	223	.	6.99097	24.3536	22.3531	114
chr10	40053429	40053734	GSE124336_Fernandez_2019_GSM3529864_P0PM_1_S1_P0_eHcn4_1_ATACseq_SRR8368605_peak_11115	319	.	8.61677	34.0951	31.9858	107
chr10	40058554	40058859	GSE124336_Fernandez_2019_GSM3529864_P0PM_1_S1_P0_eHcn4_1_ATACseq_SRR8368605_peak_11116	113	.	4.87742	13.226	11.3974	161
chr10	40067964	40068096	GSE124336_Fernandez_2019_GSM3529864_P0PM_1_S1_P0_eHcn4_1_ATACseq_SRR8368605_peak_11117	52	.	3.41419	6.88177	5.21244	95
chr10	40068555	40069938	GSE124336_Fernandez_2019_GSM3529864_P0PM_1_S1_P0_eHcn4_1_ATACseq_SRR8368605_peak_11118	1494	.	23.7368	152.358	149.498	1032
chr10	40073638	40073796	GSE124336_Fernandez_2019_GSM3529864_P0PM_1_S1_P0_eHcn4_1_ATACseq_SRR8368605_peak_11119	113	.	4.87742	13.226	11.3974	123
chr10	40076218	40076466	GSE124336_Fernandez_2019_GSM3529864_P0PM_1_S1_P0_eHcn4_1_ATACseq_SRR8368605_peak_11120	58	.	3.57677	7.51782	5.82803	47
chr10	40076807	40077092	GSE124336_Fernandez_2019_GSM3529864_P0PM_1_S1_P0_eHcn4_1_ATACseq_SRR8368605_peak_11121	153	.	5.69032	17.2689	15.3688	966
chr10	40077463	40077865	GSE124336_Fernandez_2019_GSM3529864_P0PM_1_S1_P0_eHcn4_1_ATACseq_SRR8368605_peak_11121	153	.	5.69032	17.2689	15.3688	966
chr10	40082796	40082980	GSE124336_Fernandez_2019_GSM3529864_P0PM_1_S1_P0_eHcn4_1_ATACseq_SRR8368605_peak_11122	137	.	5.36516	15.6128	13.7404	186
chr10	40084389	40084671	GSE124336_Fernandez_2019_GSM3529864_P0PM_1_S1_P0_eHcn4_1_ATACseq_SRR8368605_peak_11123	145	.	5.52774	16.4346	14.5482	209
chr10	40090477	40091630	GSE124336_Fernandez_2019_GSM3529864_P0PM_1_S1_P0_eHcn4_1_ATACseq_SRR8368605_peak_11124	1655	.	25.5252	168.528	165.581	749
chr10	40103118	40103233	GSE124336_Fernandez_2019_GSM3529864_P0PM_1_S1_P0_eHcn4_1_ATACseq_SRR8368605_peak_11125	34	.	2.92645	5.09501	3.49355	62
chr10	40128559	40128684	GSE124336_Fernandez_2019_GSM3529864_P0PM_1_S1_P0_eHcn4_1_ATACseq_SRR8368605_peak_11126	64	.	3.73935	8.17267	6.46315	108
chr10	40140914	40142581	GSE124336_Fernandez_2019_GSM3529864_P0PM_1_S1_P0_eHcn4_1_ATACseq_SRR8368605_peak_11127	3111	.	40.4826	315.083	311.105	1596
chr10	40151848	40152202	GSE124336_Fernandez_2019_GSM3529864_P0PM_1_S1_P0_eHcn4_1_ATACseq_SRR8368605_peak_11128	113	.	4.87742	13.226	11.3974	123
chr10	40165112	40165277	GSE124336_Fernandez_2019_GSM3529864_P0PM_1_S1_P0_eHcn4_1_ATACseq_SRR8368605_peak_11129	187	.	6.34064	20.7238	18.7717	83
chr10	40177386	40177928	GSE124336_Fernandez_2019_GSM3529864_P0PM_1_S1_P0_eHcn4_1_ATACseq_SRR8368605_peak_11130	751	.	14.7948	77.5624	75.1208	394
chr10	40212351	40212936	GSE124336_Fernandez_2019_GSM3529864_P0PM_1_S1_P0_eHcn4_1_ATACseq_SRR8368605_peak_11131	1730	.	26.3381	175.989	173.002	299
chr10	40246477	40247499	GSE124336_Fernandez_2019_GSM3529864_P0PM_1_S1_P0_eHcn4_1_ATACseq_SRR8368605_peak_11132	1865	.	27.8013	189.587	186.524	694
chr10	40256653	40259395	GSE124336_Fernandez_2019_GSM3529864_P0PM_1_S1_P0_eHcn4_1_ATACseq_SRR8368605_peak_11133	2251	.	31.8658	228.404	225.106	989
chr10	40275716	40276296	GSE124336_Fernandez_2019_GSM3529864_P0PM_1_S1_P0_eHcn4_1_ATACseq_SRR8368605_peak_11134	162	.	5.8529	18.1152	16.2017	487
chr10	40300539	40303108	GSE124336_Fernandez_2019_GSM3529864_P0PM_1_S1_P0_eHcn4_1_ATACseq_SRR8368605_peak_11135	3516	.	44.3845	356.014	351.637	1853
chr10	40327661	40328551	GSE124336_Fernandez_2019_GSM3529864_P0PM_1_S1_P0_eHcn4_1_ATACseq_SRR8368605_peak_11137	1804	.	27.151	183.518	180.489	621
chr10	40348368	40350294	GSE124336_Fernandez_2019_GSM3529864_P0PM_1_S1_P0_eHcn4_1_ATACseq_SRR8368605_peak_11139	4178	.	50.5626	422.665	417.831	968
chr10	40409270	40409565	GSE124336_Fernandez_2019_GSM3529864_P0PM_1_S1_P0_eHcn4_1_ATACseq_SRR8368605_peak_11141	187	.	6.34064	20.7238	18.7717	271
chr10	40416903	40417461	GSE124336_Fernandez_2019_GSM3529864_P0PM_1_S1_P0_eHcn4_1_ATACseq_SRR8368605_peak_11142	402	.	9.91742	42.4805	40.2931	240
chr10	40435481	40435730	GSE124336_Fernandez_2019_GSM3529864_P0PM_1_S1_P0_eHcn4_1_ATACseq_SRR8368605_peak_11143	329	.	8.77935	35.1165	32.997	102
chr10	40451676	40452030	GSE124336_Fernandez_2019_GSM3529864_P0PM_1_S1_P0_eHcn4_1_ATACseq_SRR8368605_peak_11144	113	.	4.87742	13.226	11.3974	84
chr10	40491857	40492520	GSE124336_Fernandez_2019_GSM3529864_P0PM_1_S1_P0_eHcn4_1_ATACseq_SRR8368605_peak_11145	162	.	5.8529	18.1152	16.2017	468
chr10	40519736	40520044	GSE124336_Fernandez_2019_GSM3529864_P0PM_1_S1_P0_eHcn4_1_ATACseq_SRR8368605_peak_11146	205	.	6.66581	22.5179	20.5412	271
chr10	40597331	40597453	GSE124336_Fernandez_2019_GSM3529864_P0PM_1_S1_P0_eHcn4_1_ATACseq_SRR8368605_peak_11147	40	.	3.08903	5.66944	4.04416	80
chr10	40629131	40631828	GSE124336_Fernandez_2019_GSM3529864_P0PM_1_S1_P0_eHcn4_1_ATACseq_SRR8368605_peak_11148	3448	.	43.7342	349.127	344.816	877
chr10	40632108	40632242	GSE124336_Fernandez_2019_GSM3529864_P0PM_1_S1_P0_eHcn4_1_ATACseq_SRR8368605_peak_11148	3448	.	43.7342	349.127	344.816	877
chr10	40635135	40635408	GSE124336_Fernandez_2019_GSM3529864_P0PM_1_S1_P0_eHcn4_1_ATACseq_SRR8368605_peak_11149	52	.	3.41419	6.88177	5.21244	182
chr10	40637070	40638056	GSE124336_Fernandez_2019_GSM3529864_P0PM_1_S1_P0_eHcn4_1_ATACseq_SRR8368605_peak_11150	205	.	6.66581	22.5179	20.5412	982
chr10	40638397	40638606	GSE124336_Fernandez_2019_GSM3529864_P0PM_1_S1_P0_eHcn4_1_ATACseq_SRR8368605_peak_11151	113	.	4.87742	13.226	11.3974	80
chr10	40644525	40644737	GSE124336_Fernandez_2019_GSM3529864_P0PM_1_S1_P0_eHcn4_1_ATACseq_SRR8368605_peak_11152	84	.	4.2271	10.2428	8.4787	231
chr10	40670885	40671075	GSE124336_Fernandez_2019_GSM3529864_P0PM_1_S1_P0_eHcn4_1_ATACseq_SRR8368605_peak_11153	91	.	4.38968	10.9658	9.1848	78
chr10	40672001	40672242	GSE124336_Fernandez_2019_GSM3529864_P0PM_1_S1_P0_eHcn4_1_ATACseq_SRR8368605_peak_11154	187	.	6.34064	20.7238	18.7717	185
chr10	40682459	40683991	GSE124336_Fernandez_2019_GSM3529864_P0PM_1_S1_P0_eHcn4_1_ATACseq_SRR8368605_peak_11155	1865	.	27.8013	189.587	186.524	1232
chr10	40716384	40716546	GSE124336_Fernandez_2019_GSM3529864_P0PM_1_S1_P0_eHcn4_1_ATACseq_SRR8368605_peak_11156	46	.	3.25161	6.26535	4.61752	55
chr10	40737117	40738257	GSE124336_Fernandez_2019_GSM3529864_P0PM_1_S1_P0_eHcn4_1_ATACseq_SRR8368605_peak_11157	877	.	16.4206	90.2895	87.7703	390
chr10	40762054	40762137	GSE124336_Fernandez_2019_GSM3529864_P0PM_1_S1_P0_eHcn4_1_ATACseq_SRR8368605_peak_11158	58	.	3.57677	7.51782	5.82803	15
chr10	40813790	40813898	GSE124336_Fernandez_2019_GSM3529864_P0PM_1_S1_P0_eHcn4_1_ATACseq_SRR8368605_peak_11159	99	.	4.55226	11.7044	9.90704	62
chr10	40840129	40840593	GSE124336_Fernandez_2019_GSM3529864_P0PM_1_S1_P0_eHcn4_1_ATACseq_SRR8368605_peak_11160	113	.	4.87742	13.226	11.3974	184
chr10	40844027	40845061	GSE124336_Fernandez_2019_GSM3529864_P0PM_1_S1_P0_eHcn4_1_ATACseq_SRR8368605_peak_11161	1670	.	25.6877	170.014	167.06	852
chr10	40857640	40857939	GSE124336_Fernandez_2019_GSM3529864_P0PM_1_S1_P0_eHcn4_1_ATACseq_SRR8368605_peak_11162	457	.	10.7303	47.9544	45.721	152
chr10	40867631	40867882	GSE124336_Fernandez_2019_GSM3529864_P0PM_1_S1_P0_eHcn4_1_ATACseq_SRR8368605_peak_11163	319	.	8.61677	34.0951	31.9858	592
chr10	40868120	40868365	GSE124336_Fernandez_2019_GSM3529864_P0PM_1_S1_P0_eHcn4_1_ATACseq_SRR8368605_peak_11163	319	.	8.61677	34.0951	31.9858	592
chr10	40881327	40881699	GSE124336_Fernandez_2019_GSM3529864_P0PM_1_S1_P0_eHcn4_1_ATACseq_SRR8368605_peak_11165	242	.	7.31613	26.229	24.2054	186
chr10	40882469	40884923	GSE124336_Fernandez_2019_GSM3529864_P0PM_1_S1_P0_eHcn4_1_ATACseq_SRR8368605_peak_11166	3688	.	46.0103	373.344	368.806	964
chr10	40910753	40911081	GSE124336_Fernandez_2019_GSM3529864_P0PM_1_S1_P0_eHcn4_1_ATACseq_SRR8368605_peak_11167	99	.	4.55226	11.7044	9.90704	281
chr10	40915269	40915735	GSE124336_Fernandez_2019_GSM3529864_P0PM_1_S1_P0_eHcn4_1_ATACseq_SRR8368605_peak_11168	490	.	11.2181	51.3178	49.0577	235
chr10	40949485	40950190	GSE124336_Fernandez_2019_GSM3529864_P0PM_1_S1_P0_eHcn4_1_ATACseq_SRR8368605_peak_11169	852	.	16.0955	87.7085	85.2045	483
chr10	40955450	40955773	GSE124336_Fernandez_2019_GSM3529864_P0PM_1_S1_P0_eHcn4_1_ATACseq_SRR8368605_peak_11171	665	.	13.6568	68.9328	66.5469	200
chr10	40969363	40969957	GSE124336_Fernandez_2019_GSM3529864_P0PM_1_S1_P0_eHcn4_1_ATACseq_SRR8368605_peak_11172	446	.	10.5677	46.8462	44.6219	226
chr10	40970909	40971207	GSE124336_Fernandez_2019_GSM3529864_P0PM_1_S1_P0_eHcn4_1_ATACseq_SRR8368605_peak_11173	162	.	5.8529	18.1152	16.2017	343
chr10	40985481	40985695	GSE124336_Fernandez_2019_GSM3529864_P0PM_1_S1_P0_eHcn4_1_ATACseq_SRR8368605_peak_11174	381	.	9.59226	40.3395	38.171	76
chr10	41004230	41004767	GSE124336_Fernandez_2019_GSM3529864_P0PM_1_S1_P0_eHcn4_1_ATACseq_SRR8368605_peak_11175	852	.	16.0955	87.7085	85.2045	260
chr10	41015835	41015963	GSE124336_Fernandez_2019_GSM3529864_P0PM_1_S1_P0_eHcn4_1_ATACseq_SRR8368605_peak_11176	251	.	7.47871	27.181	25.1463	182
chr10	41024772	41025205	GSE124336_Fernandez_2019_GSM3529864_P0PM_1_S1_P0_eHcn4_1_ATACseq_SRR8368605_peak_11177	179	.	6.17806	19.843	17.9035	244
chr10	41028095	41028385	GSE124336_Fernandez_2019_GSM3529864_P0PM_1_S1_P0_eHcn4_1_ATACseq_SRR8368605_peak_11178	162	.	5.8529	18.1152	16.2017	167
chr10	41071823	41072158	GSE124336_Fernandez_2019_GSM3529864_P0PM_1_S1_P0_eHcn4_1_ATACseq_SRR8368605_peak_11179	260	.	7.64129	28.1424	26.0965	75
chr10	41204226	41204865	GSE124336_Fernandez_2019_GSM3529864_P0PM_1_S1_P0_eHcn4_1_ATACseq_SRR8368605_peak_11181	162	.	5.8529	18.1152	16.2017	148
chr10	41221268	41221480	GSE124336_Fernandez_2019_GSM3529864_P0PM_1_S1_P0_eHcn4_1_ATACseq_SRR8368605_peak_11182	113	.	4.87742	13.226	11.3974	168
chr10	41240805	41241671	GSE124336_Fernandez_2019_GSM3529864_P0PM_1_S1_P0_eHcn4_1_ATACseq_SRR8368605_peak_11183	1102	.	19.1845	112.887	110.24	421
chr10	41249037	41249309	GSE124336_Fernandez_2019_GSM3529864_P0PM_1_S1_P0_eHcn4_1_ATACseq_SRR8368605_peak_11184	137	.	5.36516	15.6128	13.7404	283
chr10	41280222	41280515	GSE124336_Fernandez_2019_GSM3529864_P0PM_1_S1_P0_eHcn4_1_ATACseq_SRR8368605_peak_11186	205	.	6.66581	22.5179	20.5412	162
chr10	41288692	41289287	GSE124336_Fernandez_2019_GSM3529864_P0PM_1_S1_P0_eHcn4_1_ATACseq_SRR8368605_peak_11187	1466	.	23.4116	149.456	146.611	271
chr10	41292695	41294175	GSE124336_Fernandez_2019_GSM3529864_P0PM_1_S1_P0_eHcn4_1_ATACseq_SRR8368605_peak_11188	3077	.	40.1574	311.716	307.77	712
chr10	41294556	41294946	GSE124336_Fernandez_2019_GSM3529864_P0PM_1_S1_P0_eHcn4_1_ATACseq_SRR8368605_peak_11189	214	.	6.82839	23.4307	21.442	763
chr10	41295143	41295453	GSE124336_Fernandez_2019_GSM3529864_P0PM_1_S1_P0_eHcn4_1_ATACseq_SRR8368605_peak_11189	214	.	6.82839	23.4307	21.442	763
chr10	41302591	41304359	GSE124336_Fernandez_2019_GSM3529864_P0PM_1_S1_P0_eHcn4_1_ATACseq_SRR8368605_peak_11190	2377	.	33.1665	241.126	237.744	899
chr10	41332259	41332959	GSE124336_Fernandez_2019_GSM3529864_P0PM_1_S1_P0_eHcn4_1_ATACseq_SRR8368605_peak_11191	121	.	5.04	14.0081	12.1646	84
chr10	41391693	41391856	GSE124336_Fernandez_2019_GSM3529864_P0PM_1_S1_P0_eHcn4_1_ATACseq_SRR8368605_peak_11192	99	.	4.55226	11.7044	9.90704	69
chr10	41449539	41450938	GSE124336_Fernandez_2019_GSM3529864_P0PM_1_S1_P0_eHcn4_1_ATACseq_SRR8368605_peak_11193	2634	.	35.7677	266.973	263.404	885
chr10	41456411	41456638	GSE124336_Fernandez_2019_GSM3529864_P0PM_1_S1_P0_eHcn4_1_ATACseq_SRR8368605_peak_11194	64	.	3.73935	8.17267	6.46315	128
chr10	41461415	41461661	GSE124336_Fernandez_2019_GSM3529864_P0PM_1_S1_P0_eHcn4_1_ATACseq_SRR8368605_peak_11196	106	.	4.71484	12.4579	10.6448	78
chr10	41473877	41478135	GSE124336_Fernandez_2019_GSM3529864_P0PM_1_S1_P0_eHcn4_1_ATACseq_SRR8368605_peak_11197	1730	.	26.3381	175.989	173.002	2468
chr10	41480996	41481372	GSE124336_Fernandez_2019_GSM3529864_P0PM_1_S1_P0_eHcn4_1_ATACseq_SRR8368605_peak_11198	299	.	8.29161	32.0768	29.9881	280
chr10	41488785	41488923	GSE124336_Fernandez_2019_GSM3529864_P0PM_1_S1_P0_eHcn4_1_ATACseq_SRR8368605_peak_11199	2698	.	36.4181	273.515	269.895	1604
chr10	41489182	41490955	GSE124336_Fernandez_2019_GSM3529864_P0PM_1_S1_P0_eHcn4_1_ATACseq_SRR8368605_peak_11199	2698	.	36.4181	273.515	269.895	1604
chr10	41500988	41501354	GSE124336_Fernandez_2019_GSM3529864_P0PM_1_S1_P0_eHcn4_1_ATACseq_SRR8368605_peak_11200	242	.	7.31613	26.229	24.2054	266
chr10	41505376	41505920	GSE124336_Fernandez_2019_GSM3529864_P0PM_1_S1_P0_eHcn4_1_ATACseq_SRR8368605_peak_11201	1225	.	20.6477	125.29	122.575	355
chr10	41509297	41509436	GSE124336_Fernandez_2019_GSM3529864_P0PM_1_S1_P0_eHcn4_1_ATACseq_SRR8368605_peak_11202	113	.	4.87742	13.226	11.3974	81
chr10	41514230	41514792	GSE124336_Fernandez_2019_GSM3529864_P0PM_1_S1_P0_eHcn4_1_ATACseq_SRR8368605_peak_11203	413	.	10.08	43.5617	41.3648	293
chr10	41518442	41520365	GSE124336_Fernandez_2019_GSM3529864_P0PM_1_S1_P0_eHcn4_1_ATACseq_SRR8368605_peak_11204	3482	.	44.0594	352.567	348.223	1075
chr10	41520542	41521557	GSE124336_Fernandez_2019_GSM3529864_P0PM_1_S1_P0_eHcn4_1_ATACseq_SRR8368605_peak_11204	3482	.	44.0594	352.567	348.223	1075
chr10	41553079	41553527	GSE124336_Fernandez_2019_GSM3529864_P0PM_1_S1_P0_eHcn4_1_ATACseq_SRR8368605_peak_11205	205	.	6.66581	22.5179	20.5412	374
chr10	41562723	41562934	GSE124336_Fernandez_2019_GSM3529864_P0PM_1_S1_P0_eHcn4_1_ATACseq_SRR8368605_peak_11206	46	.	3.25161	6.26535	4.61752	369
chr10	41565270	41565436	GSE124336_Fernandez_2019_GSM3529864_P0PM_1_S1_P0_eHcn4_1_ATACseq_SRR8368605_peak_11207	84	.	4.2271	10.2428	8.4787	70
chr10	41572456	41572694	GSE124336_Fernandez_2019_GSM3529864_P0PM_1_S1_P0_eHcn4_1_ATACseq_SRR8368605_peak_11208	64	.	3.73935	8.17267	6.46315	100
chr10	41573371	41573668	GSE124336_Fernandez_2019_GSM3529864_P0PM_1_S1_P0_eHcn4_1_ATACseq_SRR8368605_peak_11209	29	.	2.76387	4.54313	2.96692	128
chr10	41580939	41581185	GSE124336_Fernandez_2019_GSM3529864_P0PM_1_S1_P0_eHcn4_1_ATACseq_SRR8368605_peak_11210	52	.	3.41419	6.88177	5.21244	336
chr10	41594659	41596102	GSE124336_Fernandez_2019_GSM3529864_P0PM_1_S1_P0_eHcn4_1_ATACseq_SRR8368605_peak_11212	1611	.	25.0374	164.084	161.161	652
chr10	41598062	41599377	GSE124336_Fernandez_2019_GSM3529864_P0PM_1_S1_P0_eHcn4_1_ATACseq_SRR8368605_peak_11213	1582	.	24.7123	161.135	158.228	396
chr10	41604807	41605410	GSE124336_Fernandez_2019_GSM3529864_P0PM_1_S1_P0_eHcn4_1_ATACseq_SRR8368605_peak_11214	340	.	8.94193	36.1457	34.0163	311
chr10	41606720	41607032	GSE124336_Fernandez_2019_GSM3529864_P0PM_1_S1_P0_eHcn4_1_ATACseq_SRR8368605_peak_11215	205	.	6.66581	22.5179	20.5412	197
chr10	41652277	41652895	GSE124336_Fernandez_2019_GSM3529864_P0PM_1_S1_P0_eHcn4_1_ATACseq_SRR8368605_peak_11216	113	.	4.87742	13.226	11.3974	293
chr10	41653115	41653360	GSE124336_Fernandez_2019_GSM3529864_P0PM_1_S1_P0_eHcn4_1_ATACseq_SRR8368605_peak_11217	137	.	5.36516	15.6128	13.7404	160
chr10	41675066	41675377	GSE124336_Fernandez_2019_GSM3529864_P0PM_1_S1_P0_eHcn4_1_ATACseq_SRR8368605_peak_11218	64	.	3.73935	8.17267	6.46315	65
chr10	41678733	41679213	GSE124336_Fernandez_2019_GSM3529864_P0PM_1_S1_P0_eHcn4_1_ATACseq_SRR8368605_peak_11219	714	.	14.3071	73.8345	71.4166	250
chr10	41682389	41683211	GSE124336_Fernandez_2019_GSM3529864_P0PM_1_S1_P0_eHcn4_1_ATACseq_SRR8368605_peak_11220	1143	.	19.6723	116.99	114.32	615
chr10	41684562	41685000	GSE124336_Fernandez_2019_GSM3529864_P0PM_1_S1_P0_eHcn4_1_ATACseq_SRR8368605_peak_11221	153	.	5.69032	17.2689	15.3688	412
chr10	41689978	41690465	GSE124336_Fernandez_2019_GSM3529864_P0PM_1_S1_P0_eHcn4_1_ATACseq_SRR8368605_peak_11222	457	.	10.7303	47.9544	45.721	203
chr10	41809261	41812022	GSE124336_Fernandez_2019_GSM3529864_P0PM_1_S1_P0_eHcn4_1_ATACseq_SRR8368605_peak_11223	3346	.	42.7587	338.844	334.634	1263
chr10	41812274	41813485	GSE124336_Fernandez_2019_GSM3529864_P0PM_1_S1_P0_eHcn4_1_ATACseq_SRR8368605_peak_11223	3346	.	42.7587	338.844	334.634	1263
chr10	41813817	41813948	GSE124336_Fernandez_2019_GSM3529864_P0PM_1_S1_P0_eHcn4_1_ATACseq_SRR8368605_peak_11224	15	.	2.27613	3.0349	1.54584	14
chr10	41814378	41814713	GSE124336_Fernandez_2019_GSM3529864_P0PM_1_S1_P0_eHcn4_1_ATACseq_SRR8368605_peak_11225	106	.	4.71484	12.4579	10.6448	452
chr10	41816751	41816893	GSE124336_Fernandez_2019_GSM3529864_P0PM_1_S1_P0_eHcn4_1_ATACseq_SRR8368605_peak_11226	84	.	4.2271	10.2428	8.4787	63
chr10	41819296	41820068	GSE124336_Fernandez_2019_GSM3529864_P0PM_1_S1_P0_eHcn4_1_ATACseq_SRR8368605_peak_11227	1611	.	25.0374	164.084	161.161	641
chr10	41821785	41823309	GSE124336_Fernandez_2019_GSM3529864_P0PM_1_S1_P0_eHcn4_1_ATACseq_SRR8368605_peak_11228	751	.	14.7948	77.5624	75.1208	1107
chr10	41823918	41824406	GSE124336_Fernandez_2019_GSM3529864_P0PM_1_S1_P0_eHcn4_1_ATACseq_SRR8368605_peak_11229	99	.	4.55226	11.7044	9.90704	135
chr10	41825155	41825368	GSE124336_Fernandez_2019_GSM3529864_P0PM_1_S1_P0_eHcn4_1_ATACseq_SRR8368605_peak_11230	137	.	5.36516	15.6128	13.7404	213
chr10	41827913	41828651	GSE124336_Fernandez_2019_GSM3529864_P0PM_1_S1_P0_eHcn4_1_ATACseq_SRR8368605_peak_11232	153	.	5.69032	17.2689	15.3688	736
chr10	41830548	41831309	GSE124336_Fernandez_2019_GSM3529864_P0PM_1_S1_P0_eHcn4_1_ATACseq_SRR8368605_peak_11233	558	.	12.1935	58.2106	55.8988	851
chr10	41832373	41832445	GSE124336_Fernandez_2019_GSM3529864_P0PM_1_S1_P0_eHcn4_1_ATACseq_SRR8368605_peak_11234	64	.	3.73935	8.17267	6.46315	51
chr10	41878520	41878855	GSE124336_Fernandez_2019_GSM3529864_P0PM_1_S1_P0_eHcn4_1_ATACseq_SRR8368605_peak_11238	40	.	3.08903	5.66944	4.04416	139
chr10	41881515	41881832	GSE124336_Fernandez_2019_GSM3529864_P0PM_1_S1_P0_eHcn4_1_ATACseq_SRR8368605_peak_11239	46	.	3.25161	6.26535	4.61752	105
chr10	41886849	41888901	GSE124336_Fernandez_2019_GSM3529864_P0PM_1_S1_P0_eHcn4_1_ATACseq_SRR8368605_peak_11240	3228	.	41.6206	326.922	322.83	703
chr10	41889041	41889189	GSE124336_Fernandez_2019_GSM3529864_P0PM_1_S1_P0_eHcn4_1_ATACseq_SRR8368605_peak_11240	3228	.	41.6206	326.922	322.83	703
chr10	41889655	41889886	GSE124336_Fernandez_2019_GSM3529864_P0PM_1_S1_P0_eHcn4_1_ATACseq_SRR8368605_peak_11241	84	.	4.2271	10.2428	8.4787	164
chr10	41893764	41894226	GSE124336_Fernandez_2019_GSM3529864_P0PM_1_S1_P0_eHcn4_1_ATACseq_SRR8368605_peak_11242	340	.	8.94193	36.1457	34.0163	213
chr10	41910809	41911040	GSE124336_Fernandez_2019_GSM3529864_P0PM_1_S1_P0_eHcn4_1_ATACseq_SRR8368605_peak_11243	113	.	4.87742	13.226	11.3974	273
chr10	41931444	41932657	GSE124336_Fernandez_2019_GSM3529864_P0PM_1_S1_P0_eHcn4_1_ATACseq_SRR8368605_peak_11244	801	.	15.4452	82.5991	80.1262	676
chr10	41933592	41935839	GSE124336_Fernandez_2019_GSM3529864_P0PM_1_S1_P0_eHcn4_1_ATACseq_SRR8368605_peak_11245	3584	.	45.0348	362.927	358.483	1362
chr10	41935988	41936386	GSE124336_Fernandez_2019_GSM3529864_P0PM_1_S1_P0_eHcn4_1_ATACseq_SRR8368605_peak_11245	3584	.	45.0348	362.927	358.483	1362
chr10	41936657	41937447	GSE124336_Fernandez_2019_GSM3529864_P0PM_1_S1_P0_eHcn4_1_ATACseq_SRR8368605_peak_11246	513	.	11.5432	53.5914	51.3139	1331
chr10	41937712	41938376	GSE124336_Fernandez_2019_GSM3529864_P0PM_1_S1_P0_eHcn4_1_ATACseq_SRR8368605_peak_11246	513	.	11.5432	53.5914	51.3139	1331
chr10	41942158	41942358	GSE124336_Fernandez_2019_GSM3529864_P0PM_1_S1_P0_eHcn4_1_ATACseq_SRR8368605_peak_11247	52	.	3.41419	6.88177	5.21244	84
chr10	41980693	41981314	GSE124336_Fernandez_2019_GSM3529864_P0PM_1_S1_P0_eHcn4_1_ATACseq_SRR8368605_peak_11248	1102	.	19.1845	112.887	110.24	272
chr10	41982782	41983256	GSE124336_Fernandez_2019_GSM3529864_P0PM_1_S1_P0_eHcn4_1_ATACseq_SRR8368605_peak_11249	641	.	13.3316	66.5125	64.1427	198
chr10	41985262	41985459	GSE124336_Fernandez_2019_GSM3529864_P0PM_1_S1_P0_eHcn4_1_ATACseq_SRR8368605_peak_11250	52	.	3.41419	6.88177	5.21244	67
chr10	41991450	41992217	GSE124336_Fernandez_2019_GSM3529864_P0PM_1_S1_P0_eHcn4_1_ATACseq_SRR8368605_peak_11252	205	.	6.66581	22.5179	20.5412	857
chr10	41994109	41994429	GSE124336_Fernandez_2019_GSM3529864_P0PM_1_S1_P0_eHcn4_1_ATACseq_SRR8368605_peak_11253	129	.	5.20258	14.8039	12.9457	77
chr10	41995471	41995959	GSE124336_Fernandez_2019_GSM3529864_P0PM_1_S1_P0_eHcn4_1_ATACseq_SRR8368605_peak_11254	153	.	5.69032	17.2689	15.3688	584
chr10	41996304	41996449	GSE124336_Fernandez_2019_GSM3529864_P0PM_1_S1_P0_eHcn4_1_ATACseq_SRR8368605_peak_11255	46	.	3.25161	6.26535	4.61752	40
chr10	41997656	41998587	GSE124336_Fernandez_2019_GSM3529864_P0PM_1_S1_P0_eHcn4_1_ATACseq_SRR8368605_peak_11256	701	.	14.1445	72.6015	70.1917	435
chr10	42004786	42004956	GSE124336_Fernandez_2019_GSM3529864_P0PM_1_S1_P0_eHcn4_1_ATACseq_SRR8368605_peak_11257	1480	.	23.5742	150.905	148.053	708
chr10	42005090	42005841	GSE124336_Fernandez_2019_GSM3529864_P0PM_1_S1_P0_eHcn4_1_ATACseq_SRR8368605_peak_11257	1480	.	23.5742	150.905	148.053	708
chr10	42017907	42018846	GSE124336_Fernandez_2019_GSM3529864_P0PM_1_S1_P0_eHcn4_1_ATACseq_SRR8368605_peak_11258	1611	.	25.0374	164.084	161.161	575
chr10	42030984	42031478	GSE124336_Fernandez_2019_GSM3529864_P0PM_1_S1_P0_eHcn4_1_ATACseq_SRR8368605_peak_11259	890	.	16.5832	91.5864	89.0597	241
chr10	42036926	42037456	GSE124336_Fernandez_2019_GSM3529864_P0PM_1_S1_P0_eHcn4_1_ATACseq_SRR8368605_peak_11260	145	.	5.52774	16.4346	14.5482	130
chr10	42042789	42043298	GSE124336_Fernandez_2019_GSM3529864_P0PM_1_S1_P0_eHcn4_1_ATACseq_SRR8368605_peak_11261	232	.	7.15355	25.2865	23.2744	288
chr10	42070571	42071064	GSE124336_Fernandez_2019_GSM3529864_P0PM_1_S1_P0_eHcn4_1_ATACseq_SRR8368605_peak_11262	903	.	16.7458	92.8876	90.3532	260
chr10	42072881	42073055	GSE124336_Fernandez_2019_GSM3529864_P0PM_1_S1_P0_eHcn4_1_ATACseq_SRR8368605_peak_11263	40	.	3.08903	5.66944	4.04416	33
chr10	42082176	42082712	GSE124336_Fernandez_2019_GSM3529864_P0PM_1_S1_P0_eHcn4_1_ATACseq_SRR8368605_peak_11264	689	.	13.9819	71.3736	68.9717	332
chr10	42089052	42090081	GSE124336_Fernandez_2019_GSM3529864_P0PM_1_S1_P0_eHcn4_1_ATACseq_SRR8368605_peak_11265	329	.	8.77935	35.1165	32.997	832
chr10	42091402	42092073	GSE124336_Fernandez_2019_GSM3529864_P0PM_1_S1_P0_eHcn4_1_ATACseq_SRR8368605_peak_11266	864	.	16.2581	88.9968	86.4853	1289
chr10	42092299	42093043	GSE124336_Fernandez_2019_GSM3529864_P0PM_1_S1_P0_eHcn4_1_ATACseq_SRR8368605_peak_11266	864	.	16.2581	88.9968	86.4853	1289
chr10	42101156	42101928	GSE124336_Fernandez_2019_GSM3529864_P0PM_1_S1_P0_eHcn4_1_ATACseq_SRR8368605_peak_11267	113	.	4.87742	13.226	11.3974	593
chr10	42122828	42123196	GSE124336_Fernandez_2019_GSM3529864_P0PM_1_S1_P0_eHcn4_1_ATACseq_SRR8368605_peak_11269	309	.	8.45419	33.0818	30.9827	261
chr10	42188896	42189535	GSE124336_Fernandez_2019_GSM3529864_P0PM_1_S1_P0_eHcn4_1_ATACseq_SRR8368605_peak_11271	179	.	6.17806	19.843	17.9035	542
chr10	42189666	42189975	GSE124336_Fernandez_2019_GSM3529864_P0PM_1_S1_P0_eHcn4_1_ATACseq_SRR8368605_peak_11271	179	.	6.17806	19.843	17.9035	542
chr10	42190541	42190955	GSE124336_Fernandez_2019_GSM3529864_P0PM_1_S1_P0_eHcn4_1_ATACseq_SRR8368605_peak_11272	170	.	6.01548	18.9734	17.0468	141
chr10	42198604	42200298	GSE124336_Fernandez_2019_GSM3529864_P0PM_1_S1_P0_eHcn4_1_ATACseq_SRR8368605_peak_11273	1309	.	21.6232	133.713	130.952	1340
chr10	42203768	42204150	GSE124336_Fernandez_2019_GSM3529864_P0PM_1_S1_P0_eHcn4_1_ATACseq_SRR8368605_peak_11274	1789	.	26.9884	182.007	178.986	1450
chr10	42204418	42205545	GSE124336_Fernandez_2019_GSM3529864_P0PM_1_S1_P0_eHcn4_1_ATACseq_SRR8368605_peak_11274	1789	.	26.9884	182.007	178.986	1450
chr10	42207306	42208040	GSE124336_Fernandez_2019_GSM3529864_P0PM_1_S1_P0_eHcn4_1_ATACseq_SRR8368605_peak_11275	435	.	10.4052	45.7446	43.5294	819
chr10	42211514	42211672	GSE124336_Fernandez_2019_GSM3529864_P0PM_1_S1_P0_eHcn4_1_ATACseq_SRR8368605_peak_11276	113	.	4.87742	13.226	11.3974	88
chr10	42227944	42228227	GSE124336_Fernandez_2019_GSM3529864_P0PM_1_S1_P0_eHcn4_1_ATACseq_SRR8368605_peak_11278	129	.	5.20258	14.8039	12.9457	417
chr10	42229940	42230074	GSE124336_Fernandez_2019_GSM3529864_P0PM_1_S1_P0_eHcn4_1_ATACseq_SRR8368605_peak_11280	137	.	5.36516	15.6128	13.7404	692
chr10	42230253	42230800	GSE124336_Fernandez_2019_GSM3529864_P0PM_1_S1_P0_eHcn4_1_ATACseq_SRR8368605_peak_11280	137	.	5.36516	15.6128	13.7404	692
chr10	42237532	42237823	GSE124336_Fernandez_2019_GSM3529864_P0PM_1_S1_P0_eHcn4_1_ATACseq_SRR8368605_peak_11281	121	.	5.04	14.0081	12.1646	186
chr10	42239047	42239863	GSE124336_Fernandez_2019_GSM3529864_P0PM_1_S1_P0_eHcn4_1_ATACseq_SRR8368605_peak_11282	145	.	5.52774	16.4346	14.5482	469
chr10	42241881	42242191	GSE124336_Fernandez_2019_GSM3529864_P0PM_1_S1_P0_eHcn4_1_ATACseq_SRR8368605_peak_11283	270	.	7.80387	29.1128	27.056	391
chr10	42244502	42244711	GSE124336_Fernandez_2019_GSM3529864_P0PM_1_S1_P0_eHcn4_1_ATACseq_SRR8368605_peak_11284	570	.	12.3561	59.3799	57.0597	549
chr10	42244874	42245530	GSE124336_Fernandez_2019_GSM3529864_P0PM_1_S1_P0_eHcn4_1_ATACseq_SRR8368605_peak_11284	570	.	12.3561	59.3799	57.0597	549
chr10	42246555	42246781	GSE124336_Fernandez_2019_GSM3529864_P0PM_1_S1_P0_eHcn4_1_ATACseq_SRR8368605_peak_11286	1366	.	22.2735	139.394	136.603	970
chr10	42247000	42248022	GSE124336_Fernandez_2019_GSM3529864_P0PM_1_S1_P0_eHcn4_1_ATACseq_SRR8368605_peak_11286	1366	.	22.2735	139.394	136.603	970
chr10	42248497	42250225	GSE124336_Fernandez_2019_GSM3529864_P0PM_1_S1_P0_eHcn4_1_ATACseq_SRR8368605_peak_11286	1366	.	22.2735	139.394	136.603	970
chr10	42251130	42251927	GSE124336_Fernandez_2019_GSM3529864_P0PM_1_S1_P0_eHcn4_1_ATACseq_SRR8368605_peak_11287	726	.	14.4697	75.0723	72.6466	349
chr10	42260098	42260913	GSE124336_Fernandez_2019_GSM3529864_P0PM_1_S1_P0_eHcn4_1_ATACseq_SRR8368605_peak_11288	205	.	6.66581	22.5179	20.5412	672
chr10	42261369	42262320	GSE124336_Fernandez_2019_GSM3529864_P0PM_1_S1_P0_eHcn4_1_ATACseq_SRR8368605_peak_11289	402	.	9.91742	42.4805	40.2931	486
chr10	42266847	42267006	GSE124336_Fernandez_2019_GSM3529864_P0PM_1_S1_P0_eHcn4_1_ATACseq_SRR8368605_peak_11290	71	.	3.90194	8.84557	7.1172	199
chr10	42268332	42268479	GSE124336_Fernandez_2019_GSM3529864_P0PM_1_S1_P0_eHcn4_1_ATACseq_SRR8368605_peak_11291	64	.	3.73935	8.17267	6.46315	173
chr10	42269687	42269852	GSE124336_Fernandez_2019_GSM3529864_P0PM_1_S1_P0_eHcn4_1_ATACseq_SRR8368605_peak_11292	77	.	4.06452	9.53581	7.78926	468
chr10	42270812	42270995	GSE124336_Fernandez_2019_GSM3529864_P0PM_1_S1_P0_eHcn4_1_ATACseq_SRR8368605_peak_11293	113	.	4.87742	13.226	11.3974	193
chr10	42273596	42278884	GSE124336_Fernandez_2019_GSM3529864_P0PM_1_S1_P0_eHcn4_1_ATACseq_SRR8368605_peak_11294	4160	.	50.4	420.884	416.055	4260
chr10	42291484	42291610	GSE124336_Fernandez_2019_GSM3529864_P0PM_1_S1_P0_eHcn4_1_ATACseq_SRR8368605_peak_11295	260	.	7.64129	28.1424	26.0965	183
chr10	42293810	42294757	GSE124336_Fernandez_2019_GSM3529864_P0PM_1_S1_P0_eHcn4_1_ATACseq_SRR8368605_peak_11296	653	.	13.4942	67.72	65.3422	1605
chr10	42295121	42295313	GSE124336_Fernandez_2019_GSM3529864_P0PM_1_S1_P0_eHcn4_1_ATACseq_SRR8368605_peak_11296	653	.	13.4942	67.72	65.3422	1605
chr10	42308098	42308623	GSE124336_Fernandez_2019_GSM3529864_P0PM_1_S1_P0_eHcn4_1_ATACseq_SRR8368605_peak_11297	801	.	15.4452	82.5991	80.1262	271
chr10	42410778	42411391	GSE124336_Fernandez_2019_GSM3529864_P0PM_1_S1_P0_eHcn4_1_ATACseq_SRR8368605_peak_11299	864	.	16.2581	88.9968	86.4853	258
chr10	42457648	42458136	GSE124336_Fernandez_2019_GSM3529864_P0PM_1_S1_P0_eHcn4_1_ATACseq_SRR8368605_peak_11300	205	.	6.66581	22.5179	20.5412	372
chr10	42464233	42464594	GSE124336_Fernandez_2019_GSM3529864_P0PM_1_S1_P0_eHcn4_1_ATACseq_SRR8368605_peak_11301	890	.	16.5832	91.5864	89.0597	158
chr10	42477681	42479027	GSE124336_Fernandez_2019_GSM3529864_P0PM_1_S1_P0_eHcn4_1_ATACseq_SRR8368605_peak_11302	3722	.	46.3355	376.828	372.262	792
chr10	42491073	42491628	GSE124336_Fernandez_2019_GSM3529864_P0PM_1_S1_P0_eHcn4_1_ATACseq_SRR8368605_peak_11303	1143	.	19.6723	116.99	114.32	298
chr10	42501358	42503285	GSE124336_Fernandez_2019_GSM3529864_P0PM_1_S1_P0_eHcn4_1_ATACseq_SRR8368605_peak_11304	4196	.	50.7252	424.448	419.608	968
chr10	42521444	42521571	GSE124336_Fernandez_2019_GSM3529864_P0PM_1_S1_P0_eHcn4_1_ATACseq_SRR8368605_peak_11305	77	.	4.06452	9.53581	7.78926	68
chr10	42579575	42580360	GSE124336_Fernandez_2019_GSM3529864_P0PM_1_S1_P0_eHcn4_1_ATACseq_SRR8368605_peak_11307	91	.	4.38968	10.9658	9.1848	512
chr10	42582082	42583846	GSE124336_Fernandez_2019_GSM3529864_P0PM_1_S1_P0_eHcn4_1_ATACseq_SRR8368605_peak_11308	299	.	8.29161	32.0768	29.9881	1143
chr10	42584065	42584449	GSE124336_Fernandez_2019_GSM3529864_P0PM_1_S1_P0_eHcn4_1_ATACseq_SRR8368605_peak_11309	129	.	5.20258	14.8039	12.9457	298
chr10	42614043	42614439	GSE124336_Fernandez_2019_GSM3529864_P0PM_1_S1_P0_eHcn4_1_ATACseq_SRR8368605_peak_11311	852	.	16.0955	87.7085	85.2045	391
chr10	42633102	42633453	GSE124336_Fernandez_2019_GSM3529864_P0PM_1_S1_P0_eHcn4_1_ATACseq_SRR8368605_peak_11313	71	.	3.90194	8.84557	7.1172	910
chr10	42633660	42633704	GSE124336_Fernandez_2019_GSM3529864_P0PM_1_S1_P0_eHcn4_1_ATACseq_SRR8368605_peak_11314	29	.	2.76387	4.54313	2.96692	4
chr10	42637188	42637508	GSE124336_Fernandez_2019_GSM3529864_P0PM_1_S1_P0_eHcn4_1_ATACseq_SRR8368605_peak_11317	270	.	7.80387	29.1128	27.056	412
chr10	42678548	42679408	GSE124336_Fernandez_2019_GSM3529864_P0PM_1_S1_P0_eHcn4_1_ATACseq_SRR8368605_peak_11318	2617	.	35.6052	265.342	261.786	358
chr10	42679614	42679813	GSE124336_Fernandez_2019_GSM3529864_P0PM_1_S1_P0_eHcn4_1_ATACseq_SRR8368605_peak_11318	2617	.	35.6052	265.342	261.786	358
chr10	42697115	42697336	GSE124336_Fernandez_2019_GSM3529864_P0PM_1_S1_P0_eHcn4_1_ATACseq_SRR8368605_peak_11319	179	.	6.17806	19.843	17.9035	270
chr10	42715420	42715614	GSE124336_Fernandez_2019_GSM3529864_P0PM_1_S1_P0_eHcn4_1_ATACseq_SRR8368605_peak_11320	52	.	3.41419	6.88177	5.21244	142
chr10	42760952	42762922	GSE124336_Fernandez_2019_GSM3529864_P0PM_1_S1_P0_eHcn4_1_ATACseq_SRR8368605_peak_11322	2698	.	36.4181	273.515	269.895	531
chr10	42832685	42832981	GSE124336_Fernandez_2019_GSM3529864_P0PM_1_S1_P0_eHcn4_1_ATACseq_SRR8368605_peak_11323	71	.	3.90194	8.84557	7.1172	187
chr10	42842010	42842857	GSE124336_Fernandez_2019_GSM3529864_P0PM_1_S1_P0_eHcn4_1_ATACseq_SRR8368605_peak_11324	350	.	9.10452	37.1828	35.0435	540
chr10	42843316	42843806	GSE124336_Fernandez_2019_GSM3529864_P0PM_1_S1_P0_eHcn4_1_ATACseq_SRR8368605_peak_11325	535	.	11.8684	55.8892	53.5945	295
chr10	42862276	42862520	GSE124336_Fernandez_2019_GSM3529864_P0PM_1_S1_P0_eHcn4_1_ATACseq_SRR8368605_peak_11327	121	.	5.04	14.0081	12.1646	250
chr10	42863655	42864024	GSE124336_Fernandez_2019_GSM3529864_P0PM_1_S1_P0_eHcn4_1_ATACseq_SRR8368605_peak_11328	170	.	6.01548	18.9734	17.0468	35
chr10	42864463	42864930	GSE124336_Fernandez_2019_GSM3529864_P0PM_1_S1_P0_eHcn4_1_ATACseq_SRR8368605_peak_11328	170	.	6.01548	18.9734	17.0468	35
chr10	42875843	42876198	GSE124336_Fernandez_2019_GSM3529864_P0PM_1_S1_P0_eHcn4_1_ATACseq_SRR8368605_peak_11329	106	.	4.71484	12.4579	10.6448	111
chr10	42934677	42935059	GSE124336_Fernandez_2019_GSM3529864_P0PM_1_S1_P0_eHcn4_1_ATACseq_SRR8368605_peak_11331	232	.	7.15355	25.2865	23.2744	244
chr10	42941922	42942199	GSE124336_Fernandez_2019_GSM3529864_P0PM_1_S1_P0_eHcn4_1_ATACseq_SRR8368605_peak_11332	371	.	9.42968	39.2798	37.1209	167
chr10	42943198	42943401	GSE124336_Fernandez_2019_GSM3529864_P0PM_1_S1_P0_eHcn4_1_ATACseq_SRR8368605_peak_11333	29	.	2.76387	4.54313	2.96692	63
chr10	42950140	42950439	GSE124336_Fernandez_2019_GSM3529864_P0PM_1_S1_P0_eHcn4_1_ATACseq_SRR8368605_peak_11334	242	.	7.31613	26.229	24.2054	506
chr10	42950572	42950845	GSE124336_Fernandez_2019_GSM3529864_P0PM_1_S1_P0_eHcn4_1_ATACseq_SRR8368605_peak_11334	242	.	7.31613	26.229	24.2054	506
chr10	42957911	42958738	GSE124336_Fernandez_2019_GSM3529864_P0PM_1_S1_P0_eHcn4_1_ATACseq_SRR8368605_peak_11335	1102	.	19.1845	112.887	110.24	514
chr10	42972880	42973028	GSE124336_Fernandez_2019_GSM3529864_P0PM_1_S1_P0_eHcn4_1_ATACseq_SRR8368605_peak_11336	309	.	8.45419	33.0818	30.9827	73
chr10	42987483	42988040	GSE124336_Fernandez_2019_GSM3529864_P0PM_1_S1_P0_eHcn4_1_ATACseq_SRR8368605_peak_11337	424	.	10.2426	44.6497	42.4436	220
chr10	43006604	43007068	GSE124336_Fernandez_2019_GSM3529864_P0PM_1_S1_P0_eHcn4_1_ATACseq_SRR8368605_peak_11339	605	.	12.8439	62.9217	60.5763	244
chr10	43007952	43008715	GSE124336_Fernandez_2019_GSM3529864_P0PM_1_S1_P0_eHcn4_1_ATACseq_SRR8368605_peak_11340	1480	.	23.5742	150.905	148.053	496
chr10	43014855	43015102	GSE124336_Fernandez_2019_GSM3529864_P0PM_1_S1_P0_eHcn4_1_ATACseq_SRR8368605_peak_11342	299	.	8.29161	32.0768	29.9881	184
chr10	43021090	43021229	GSE124336_Fernandez_2019_GSM3529864_P0PM_1_S1_P0_eHcn4_1_ATACseq_SRR8368605_peak_11343	29	.	2.76387	4.54313	2.96692	190
chr10	43021530	43022138	GSE124336_Fernandez_2019_GSM3529864_P0PM_1_S1_P0_eHcn4_1_ATACseq_SRR8368605_peak_11344	468	.	10.8929	49.0692	46.8268	238
chr10	43026536	43027171	GSE124336_Fernandez_2019_GSM3529864_P0PM_1_S1_P0_eHcn4_1_ATACseq_SRR8368605_peak_11345	223	.	6.99097	24.3536	22.3531	369
chr10	43034313	43035914	GSE124336_Fernandez_2019_GSM3529864_P0PM_1_S1_P0_eHcn4_1_ATACseq_SRR8368605_peak_11346	1351	.	22.111	137.969	135.185	793
chr10	43039824	43040407	GSE124336_Fernandez_2019_GSM3529864_P0PM_1_S1_P0_eHcn4_1_ATACseq_SRR8368605_peak_11347	593	.	12.6813	61.7355	59.3985	374
chr10	43042497	43043814	GSE124336_Fernandez_2019_GSM3529864_P0PM_1_S1_P0_eHcn4_1_ATACseq_SRR8368605_peak_11348	665	.	13.6568	68.9328	66.5469	940
chr10	43044198	43044398	GSE124336_Fernandez_2019_GSM3529864_P0PM_1_S1_P0_eHcn4_1_ATACseq_SRR8368605_peak_11349	64	.	3.73935	8.17267	6.46315	46
chr10	43049420	43049651	GSE124336_Fernandez_2019_GSM3529864_P0PM_1_S1_P0_eHcn4_1_ATACseq_SRR8368605_peak_11350	77	.	4.06452	9.53581	7.78926	64
chr10	43070641	43071277	GSE124336_Fernandez_2019_GSM3529864_P0PM_1_S1_P0_eHcn4_1_ATACseq_SRR8368605_peak_11351	1088	.	19.0219	111.527	108.887	466
chr10	43072672	43072772	GSE124336_Fernandez_2019_GSM3529864_P0PM_1_S1_P0_eHcn4_1_ATACseq_SRR8368605_peak_11352	34	.	2.92645	5.09501	3.49355	70
chr10	43081247	43081569	GSE124336_Fernandez_2019_GSM3529864_P0PM_1_S1_P0_eHcn4_1_ATACseq_SRR8368605_peak_11353	91	.	4.38968	10.9658	9.1848	456
chr10	43094636	43094819	GSE124336_Fernandez_2019_GSM3529864_P0PM_1_S1_P0_eHcn4_1_ATACseq_SRR8368605_peak_11354	232	.	7.15355	25.2865	23.2744	177
chr10	43099287	43099509	GSE124336_Fernandez_2019_GSM3529864_P0PM_1_S1_P0_eHcn4_1_ATACseq_SRR8368605_peak_11355	360	.	9.2671	38.2276	36.0784	112
chr10	43113428	43113706	GSE124336_Fernandez_2019_GSM3529864_P0PM_1_S1_P0_eHcn4_1_ATACseq_SRR8368605_peak_11356	223	.	6.99097	24.3536	22.3531	103
chr10	43116287	43116608	GSE124336_Fernandez_2019_GSM3529864_P0PM_1_S1_P0_eHcn4_1_ATACseq_SRR8368605_peak_11359	129	.	5.20258	14.8039	12.9457	150
chr10	43121144	43121417	GSE124336_Fernandez_2019_GSM3529864_P0PM_1_S1_P0_eHcn4_1_ATACseq_SRR8368605_peak_11360	319	.	8.61677	34.0951	31.9858	231
chr10	43124488	43124874	GSE124336_Fernandez_2019_GSM3529864_P0PM_1_S1_P0_eHcn4_1_ATACseq_SRR8368605_peak_11361	170	.	6.01548	18.9734	17.0468	226
chr10	43154903	43155481	GSE124336_Fernandez_2019_GSM3529864_P0PM_1_S1_P0_eHcn4_1_ATACseq_SRR8368605_peak_11363	270	.	7.80387	29.1128	27.056	257
chr10	43158933	43159684	GSE124336_Fernandez_2019_GSM3529864_P0PM_1_S1_P0_eHcn4_1_ATACseq_SRR8368605_peak_11364	340	.	8.94193	36.1457	34.0163	631
chr10	43162268	43162539	GSE124336_Fernandez_2019_GSM3529864_P0PM_1_S1_P0_eHcn4_1_ATACseq_SRR8368605_peak_11365	121	.	5.04	14.0081	12.1646	68
chr10	43170699	43171535	GSE124336_Fernandez_2019_GSM3529864_P0PM_1_S1_P0_eHcn4_1_ATACseq_SRR8368605_peak_11366	446	.	10.5677	46.8462	44.6219	396
chr10	43172363	43175622	GSE124336_Fernandez_2019_GSM3529864_P0PM_1_S1_P0_eHcn4_1_ATACseq_SRR8368605_peak_11367	1835	.	27.4761	186.547	183.501	1231
chr10	43180673	43180857	GSE124336_Fernandez_2019_GSM3529864_P0PM_1_S1_P0_eHcn4_1_ATACseq_SRR8368605_peak_11368	29	.	2.76387	4.54313	2.96692	205
chr10	43220473	43222048	GSE124336_Fernandez_2019_GSM3529864_P0PM_1_S1_P0_eHcn4_1_ATACseq_SRR8368605_peak_11369	3619	.	45.36	366.393	361.918	925
chr10	43248013	43248271	GSE124336_Fernandez_2019_GSM3529864_P0PM_1_S1_P0_eHcn4_1_ATACseq_SRR8368605_peak_11371	251	.	7.47871	27.181	25.1463	186
chr10	43248396	43248873	GSE124336_Fernandez_2019_GSM3529864_P0PM_1_S1_P0_eHcn4_1_ATACseq_SRR8368605_peak_11371	251	.	7.47871	27.181	25.1463	186
chr10	43252365	43252770	GSE124336_Fernandez_2019_GSM3529864_P0PM_1_S1_P0_eHcn4_1_ATACseq_SRR8368605_peak_11372	223	.	6.99097	24.3536	22.3531	258
chr10	43288376	43288505	GSE124336_Fernandez_2019_GSM3529864_P0PM_1_S1_P0_eHcn4_1_ATACseq_SRR8368605_peak_11373	129	.	5.20258	14.8039	12.9457	175
chr10	43294552	43294625	GSE124336_Fernandez_2019_GSM3529864_P0PM_1_S1_P0_eHcn4_1_ATACseq_SRR8368605_peak_11374	113	.	4.87742	13.226	11.3974	83
chr10	43310947	43311439	GSE124336_Fernandez_2019_GSM3529864_P0PM_1_S1_P0_eHcn4_1_ATACseq_SRR8368605_peak_11375	457	.	10.7303	47.9544	45.721	245
chr10	43321210	43321531	GSE124336_Fernandez_2019_GSM3529864_P0PM_1_S1_P0_eHcn4_1_ATACseq_SRR8368605_peak_11376	170	.	6.01548	18.9734	17.0468	163
chr10	43322304	43323291	GSE124336_Fernandez_2019_GSM3529864_P0PM_1_S1_P0_eHcn4_1_ATACseq_SRR8368605_peak_11377	605	.	12.8439	62.9217	60.5763	804
chr10	43372384	43372635	GSE124336_Fernandez_2019_GSM3529864_P0PM_1_S1_P0_eHcn4_1_ATACseq_SRR8368605_peak_11379	329	.	8.77935	35.1165	32.997	342
chr10	43378388	43378726	GSE124336_Fernandez_2019_GSM3529864_P0PM_1_S1_P0_eHcn4_1_ATACseq_SRR8368605_peak_11380	162	.	5.8529	18.1152	16.2017	190
chr10	43384464	43384868	GSE124336_Fernandez_2019_GSM3529864_P0PM_1_S1_P0_eHcn4_1_ATACseq_SRR8368605_peak_11381	196	.	6.50323	21.6155	19.651	300
chr10	43385002	43385404	GSE124336_Fernandez_2019_GSM3529864_P0PM_1_S1_P0_eHcn4_1_ATACseq_SRR8368605_peak_11381	196	.	6.50323	21.6155	19.651	300
chr10	43406768	43407600	GSE124336_Fernandez_2019_GSM3529864_P0PM_1_S1_P0_eHcn4_1_ATACseq_SRR8368605_peak_11382	1337	.	21.9484	136.547	133.771	512
chr10	43409597	43410318	GSE124336_Fernandez_2019_GSM3529864_P0PM_1_S1_P0_eHcn4_1_ATACseq_SRR8368605_peak_11383	1225	.	20.6477	125.29	122.575	478
chr10	43420734	43421010	GSE124336_Fernandez_2019_GSM3529864_P0PM_1_S1_P0_eHcn4_1_ATACseq_SRR8368605_peak_11384	52	.	3.41419	6.88177	5.21244	69
chr10	43422390	43422906	GSE124336_Fernandez_2019_GSM3529864_P0PM_1_S1_P0_eHcn4_1_ATACseq_SRR8368605_peak_11385	232	.	7.15355	25.2865	23.2744	409
chr10	43424600	43424733	GSE124336_Fernandez_2019_GSM3529864_P0PM_1_S1_P0_eHcn4_1_ATACseq_SRR8368605_peak_11386	153	.	5.69032	17.2689	15.3688	116
chr10	43444360	43444598	GSE124336_Fernandez_2019_GSM3529864_P0PM_1_S1_P0_eHcn4_1_ATACseq_SRR8368605_peak_11387	170	.	6.01548	18.9734	17.0468	188
chr10	43452350	43452867	GSE124336_Fernandez_2019_GSM3529864_P0PM_1_S1_P0_eHcn4_1_ATACseq_SRR8368605_peak_11388	763	.	14.9574	78.8146	76.3652	276
chr10	43454672	43455111	GSE124336_Fernandez_2019_GSM3529864_P0PM_1_S1_P0_eHcn4_1_ATACseq_SRR8368605_peak_11389	877	.	16.4206	90.2895	87.7703	263
chr10	43477867	43480435	GSE124336_Fernandez_2019_GSM3529864_P0PM_1_S1_P0_eHcn4_1_ATACseq_SRR8368605_peak_11391	1626	.	25.2	165.562	162.631	2142
chr10	43483293	43484053	GSE124336_Fernandez_2019_GSM3529864_P0PM_1_S1_P0_eHcn4_1_ATACseq_SRR8368605_peak_11392	1198	.	20.3226	122.509	119.809	581
chr10	43489612	43489889	GSE124336_Fernandez_2019_GSM3529864_P0PM_1_S1_P0_eHcn4_1_ATACseq_SRR8368605_peak_11394	232	.	7.15355	25.2865	23.2744	94
chr10	43490027	43490534	GSE124336_Fernandez_2019_GSM3529864_P0PM_1_S1_P0_eHcn4_1_ATACseq_SRR8368605_peak_11394	232	.	7.15355	25.2865	23.2744	94
chr10	43490757	43491243	GSE124336_Fernandez_2019_GSM3529864_P0PM_1_S1_P0_eHcn4_1_ATACseq_SRR8368605_peak_11395	457	.	10.7303	47.9544	45.721	278
chr10	43494191	43494367	GSE124336_Fernandez_2019_GSM3529864_P0PM_1_S1_P0_eHcn4_1_ATACseq_SRR8368605_peak_11396	129	.	5.20258	14.8039	12.9457	85
chr10	43517910	43518130	GSE124336_Fernandez_2019_GSM3529864_P0PM_1_S1_P0_eHcn4_1_ATACseq_SRR8368605_peak_11398	196	.	6.50323	21.6155	19.651	149
chr10	43539617	43541358	GSE124336_Fernandez_2019_GSM3529864_P0PM_1_S1_P0_eHcn4_1_ATACseq_SRR8368605_peak_11399	2425	.	33.6542	245.932	242.517	1413
chr10	43574491	43574634	GSE124336_Fernandez_2019_GSM3529864_P0PM_1_S1_P0_eHcn4_1_ATACseq_SRR8368605_peak_11400	479	.	11.0555	50.1903	47.939	662
chr10	43574835	43575343	GSE124336_Fernandez_2019_GSM3529864_P0PM_1_S1_P0_eHcn4_1_ATACseq_SRR8368605_peak_11400	479	.	11.0555	50.1903	47.939	662
chr10	43577733	43580240	GSE124336_Fernandez_2019_GSM3529864_P0PM_1_S1_P0_eHcn4_1_ATACseq_SRR8368605_peak_11401	1295	.	21.4606	132.301	129.548	981
chr10	43580542	43581250	GSE124336_Fernandez_2019_GSM3529864_P0PM_1_S1_P0_eHcn4_1_ATACseq_SRR8368605_peak_11401	1295	.	21.4606	132.301	129.548	981
chr10	43621943	43622249	GSE124336_Fernandez_2019_GSM3529864_P0PM_1_S1_P0_eHcn4_1_ATACseq_SRR8368605_peak_11402	137	.	5.36516	15.6128	13.7404	663
chr10	43655232	43655483	GSE124336_Fernandez_2019_GSM3529864_P0PM_1_S1_P0_eHcn4_1_ATACseq_SRR8368605_peak_11404	52	.	3.41419	6.88177	5.21244	348
chr10	43657541	43657930	GSE124336_Fernandez_2019_GSM3529864_P0PM_1_S1_P0_eHcn4_1_ATACseq_SRR8368605_peak_11405	196	.	6.50323	21.6155	19.651	184
chr10	43689141	43689478	GSE124336_Fernandez_2019_GSM3529864_P0PM_1_S1_P0_eHcn4_1_ATACseq_SRR8368605_peak_11406	162	.	5.8529	18.1152	16.2017	182
chr10	43691415	43691547	GSE124336_Fernandez_2019_GSM3529864_P0PM_1_S1_P0_eHcn4_1_ATACseq_SRR8368605_peak_11407	64	.	3.73935	8.17267	6.46315	47
chr10	43693955	43694819	GSE124336_Fernandez_2019_GSM3529864_P0PM_1_S1_P0_eHcn4_1_ATACseq_SRR8368605_peak_11408	251	.	7.47871	27.181	25.1463	260
chr10	43710338	43710721	GSE124336_Fernandez_2019_GSM3529864_P0PM_1_S1_P0_eHcn4_1_ATACseq_SRR8368605_peak_11409	270	.	7.80387	29.1128	27.056	268
chr10	43723262	43723896	GSE124336_Fernandez_2019_GSM3529864_P0PM_1_S1_P0_eHcn4_1_ATACseq_SRR8368605_peak_11411	153	.	5.69032	17.2689	15.3688	248
chr10	43739443	43740007	GSE124336_Fernandez_2019_GSM3529864_P0PM_1_S1_P0_eHcn4_1_ATACseq_SRR8368605_peak_11412	1538	.	24.2245	156.733	153.85	452
chr10	43740281	43740653	GSE124336_Fernandez_2019_GSM3529864_P0PM_1_S1_P0_eHcn4_1_ATACseq_SRR8368605_peak_11413	205	.	6.66581	22.5179	20.5412	79
chr10	43741444	43741843	GSE124336_Fernandez_2019_GSM3529864_P0PM_1_S1_P0_eHcn4_1_ATACseq_SRR8368605_peak_11414	106	.	4.71484	12.4579	10.6448	146
chr10	43752119	43752379	GSE124336_Fernandez_2019_GSM3529864_P0PM_1_S1_P0_eHcn4_1_ATACseq_SRR8368605_peak_11415	129	.	5.20258	14.8039	12.9457	46
chr10	43780256	43780423	GSE124336_Fernandez_2019_GSM3529864_P0PM_1_S1_P0_eHcn4_1_ATACseq_SRR8368605_peak_11416	232	.	7.15355	25.2865	23.2744	258
chr10	43830700	43831003	GSE124336_Fernandez_2019_GSM3529864_P0PM_1_S1_P0_eHcn4_1_ATACseq_SRR8368605_peak_11417	121	.	5.04	14.0081	12.1646	187
chr10	43831421	43831631	GSE124336_Fernandez_2019_GSM3529864_P0PM_1_S1_P0_eHcn4_1_ATACseq_SRR8368605_peak_11418	64	.	3.73935	8.17267	6.46315	400
chr10	43873698	43873859	GSE124336_Fernandez_2019_GSM3529864_P0PM_1_S1_P0_eHcn4_1_ATACseq_SRR8368605_peak_11419	52	.	3.41419	6.88177	5.21244	219
chr10	43901022	43902589	GSE124336_Fernandez_2019_GSM3529864_P0PM_1_S1_P0_eHcn4_1_ATACseq_SRR8368605_peak_11420	1895	.	28.1264	192.637	189.557	730
chr10	43917194	43917441	GSE124336_Fernandez_2019_GSM3529864_P0PM_1_S1_P0_eHcn4_1_ATACseq_SRR8368605_peak_11421	232	.	7.15355	25.2865	23.2744	356
chr10	43918916	43919382	GSE124336_Fernandez_2019_GSM3529864_P0PM_1_S1_P0_eHcn4_1_ATACseq_SRR8368605_peak_11422	381	.	9.59226	40.3395	38.171	218
chr10	43925037	43925444	GSE124336_Fernandez_2019_GSM3529864_P0PM_1_S1_P0_eHcn4_1_ATACseq_SRR8368605_peak_11423	299	.	8.29161	32.0768	29.9881	425
chr10	43954029	43954285	GSE124336_Fernandez_2019_GSM3529864_P0PM_1_S1_P0_eHcn4_1_ATACseq_SRR8368605_peak_11425	371	.	9.42968	39.2798	37.1209	227
chr10	43993321	43993465	GSE124336_Fernandez_2019_GSM3529864_P0PM_1_S1_P0_eHcn4_1_ATACseq_SRR8368605_peak_11427	145	.	5.52774	16.4346	14.5482	85
chr10	43998104	43998484	GSE124336_Fernandez_2019_GSM3529864_P0PM_1_S1_P0_eHcn4_1_ATACseq_SRR8368605_peak_11428	309	.	8.45419	33.0818	30.9827	205
chr10	44003446	44004659	GSE124336_Fernandez_2019_GSM3529864_P0PM_1_S1_P0_eHcn4_1_ATACseq_SRR8368605_peak_11429	340	.	8.94193	36.1457	34.0163	575
chr10	44071095	44071374	GSE124336_Fernandez_2019_GSM3529864_P0PM_1_S1_P0_eHcn4_1_ATACseq_SRR8368605_peak_11430	280	.	7.96645	30.0921	28.0245	196
chr10	44113130	44113269	GSE124336_Fernandez_2019_GSM3529864_P0PM_1_S1_P0_eHcn4_1_ATACseq_SRR8368605_peak_11431	52	.	3.41419	6.88177	5.21244	133
chr10	44148849	44149236	GSE124336_Fernandez_2019_GSM3529864_P0PM_1_S1_P0_eHcn4_1_ATACseq_SRR8368605_peak_11432	196	.	6.50323	21.6155	19.651	146
chr10	44177553	44177728	GSE124336_Fernandez_2019_GSM3529864_P0PM_1_S1_P0_eHcn4_1_ATACseq_SRR8368605_peak_11433	91	.	4.38968	10.9658	9.1848	43
chr10	44267531	44269135	GSE124336_Fernandez_2019_GSM3529864_P0PM_1_S1_P0_eHcn4_1_ATACseq_SRR8368605_peak_11434	2978	.	39.1819	301.657	297.802	1136
chr10	44285023	44285367	GSE124336_Fernandez_2019_GSM3529864_P0PM_1_S1_P0_eHcn4_1_ATACseq_SRR8368605_peak_11435	446	.	10.5677	46.8462	44.6219	299
chr10	44292196	44292622	GSE124336_Fernandez_2019_GSM3529864_P0PM_1_S1_P0_eHcn4_1_ATACseq_SRR8368605_peak_11436	145	.	5.52774	16.4346	14.5482	225
chr10	44306305	44306803	GSE124336_Fernandez_2019_GSM3529864_P0PM_1_S1_P0_eHcn4_1_ATACseq_SRR8368605_peak_11437	479	.	11.0555	50.1903	47.939	261
chr10	44348650	44348866	GSE124336_Fernandez_2019_GSM3529864_P0PM_1_S1_P0_eHcn4_1_ATACseq_SRR8368605_peak_11439	99	.	4.55226	11.7044	9.90704	215
chr10	44381263	44381864	GSE124336_Fernandez_2019_GSM3529864_P0PM_1_S1_P0_eHcn4_1_ATACseq_SRR8368605_peak_11441	582	.	12.5187	60.5549	58.2263	462
chr10	44401136	44403073	GSE124336_Fernandez_2019_GSM3529864_P0PM_1_S1_P0_eHcn4_1_ATACseq_SRR8368605_peak_11442	290	.	8.12903	31.0802	29.0019	756
chr10	44403286	44404522	GSE124336_Fernandez_2019_GSM3529864_P0PM_1_S1_P0_eHcn4_1_ATACseq_SRR8368605_peak_11443	982	.	17.7213	100.781	98.2014	344
chr10	44434794	44434966	GSE124336_Fernandez_2019_GSM3529864_P0PM_1_S1_P0_eHcn4_1_ATACseq_SRR8368605_peak_11444	145	.	5.52774	16.4346	14.5482	106
chr10	44454922	44455061	GSE124336_Fernandez_2019_GSM3529864_P0PM_1_S1_P0_eHcn4_1_ATACseq_SRR8368605_peak_11445	129	.	5.20258	14.8039	12.9457	96
chr10	44457122	44457490	GSE124336_Fernandez_2019_GSM3529864_P0PM_1_S1_P0_eHcn4_1_ATACseq_SRR8368605_peak_11446	77	.	4.06452	9.53581	7.78926	494
chr10	44458470	44459191	GSE124336_Fernandez_2019_GSM3529864_P0PM_1_S1_P0_eHcn4_1_ATACseq_SRR8368605_peak_11447	916	.	16.9084	94.193	91.651	1003
chr10	44460314	44460503	GSE124336_Fernandez_2019_GSM3529864_P0PM_1_S1_P0_eHcn4_1_ATACseq_SRR8368605_peak_11449	71	.	3.90194	8.84557	7.1172	32
chr10	44474307	44474689	GSE124336_Fernandez_2019_GSM3529864_P0PM_1_S1_P0_eHcn4_1_ATACseq_SRR8368605_peak_11451	535	.	11.8684	55.8892	53.5945	211
chr10	44478184	44478570	GSE124336_Fernandez_2019_GSM3529864_P0PM_1_S1_P0_eHcn4_1_ATACseq_SRR8368605_peak_11452	64	.	3.73935	8.17267	6.46315	238
chr10	44518702	44519059	GSE124336_Fernandez_2019_GSM3529864_P0PM_1_S1_P0_eHcn4_1_ATACseq_SRR8368605_peak_11454	187	.	6.34064	20.7238	18.7717	334
chr10	44526970	44527779	GSE124336_Fernandez_2019_GSM3529864_P0PM_1_S1_P0_eHcn4_1_ATACseq_SRR8368605_peak_11455	162	.	5.8529	18.1152	16.2017	416
chr10	44529092	44530124	GSE124336_Fernandez_2019_GSM3529864_P0PM_1_S1_P0_eHcn4_1_ATACseq_SRR8368605_peak_11456	1129	.	19.5097	115.619	112.956	437
chr10	44588834	44589685	GSE124336_Fernandez_2019_GSM3529864_P0PM_1_S1_P0_eHcn4_1_ATACseq_SRR8368605_peak_11457	776	.	15.12	80.0714	77.6142	710
chr10	44710368	44710655	GSE124336_Fernandez_2019_GSM3529864_P0PM_1_S1_P0_eHcn4_1_ATACseq_SRR8368605_peak_11458	137	.	5.36516	15.6128	13.7404	190
chr10	44755399	44755770	GSE124336_Fernandez_2019_GSM3529864_P0PM_1_S1_P0_eHcn4_1_ATACseq_SRR8368605_peak_11459	270	.	7.80387	29.1128	27.056	185
chr10	44779791	44780239	GSE124336_Fernandez_2019_GSM3529864_P0PM_1_S1_P0_eHcn4_1_ATACseq_SRR8368605_peak_11460	223	.	6.99097	24.3536	22.3531	194
chr10	44997690	44997845	GSE124336_Fernandez_2019_GSM3529864_P0PM_1_S1_P0_eHcn4_1_ATACseq_SRR8368605_peak_11461	99	.	4.55226	11.7044	9.90704	223
chr10	45000570	45001088	GSE124336_Fernandez_2019_GSM3529864_P0PM_1_S1_P0_eHcn4_1_ATACseq_SRR8368605_peak_11462	179	.	6.17806	19.843	17.9035	622
chr10	45002636	45002967	GSE124336_Fernandez_2019_GSM3529864_P0PM_1_S1_P0_eHcn4_1_ATACseq_SRR8368605_peak_11463	129	.	5.20258	14.8039	12.9457	242
chr10	45003421	45003535	GSE124336_Fernandez_2019_GSM3529864_P0PM_1_S1_P0_eHcn4_1_ATACseq_SRR8368605_peak_11464	58	.	3.57677	7.51782	5.82803	77
chr10	45004129	45004301	GSE124336_Fernandez_2019_GSM3529864_P0PM_1_S1_P0_eHcn4_1_ATACseq_SRR8368605_peak_11465	170	.	6.01548	18.9734	17.0468	76
chr10	45045400	45045561	GSE124336_Fernandez_2019_GSM3529864_P0PM_1_S1_P0_eHcn4_1_ATACseq_SRR8368605_peak_11466	340	.	8.94193	36.1457	34.0163	78
chr10	45048656	45048861	GSE124336_Fernandez_2019_GSM3529864_P0PM_1_S1_P0_eHcn4_1_ATACseq_SRR8368605_peak_11467	77	.	4.06452	9.53581	7.78926	94
chr10	45051212	45051537	GSE124336_Fernandez_2019_GSM3529864_P0PM_1_S1_P0_eHcn4_1_ATACseq_SRR8368605_peak_11468	653	.	13.4942	67.72	65.3422	191
chr10	45066249	45067900	GSE124336_Fernandez_2019_GSM3529864_P0PM_1_S1_P0_eHcn4_1_ATACseq_SRR8368605_peak_11469	2329	.	32.6787	236.339	232.989	922
chr10	45070461	45070737	GSE124336_Fernandez_2019_GSM3529864_P0PM_1_S1_P0_eHcn4_1_ATACseq_SRR8368605_peak_11470	329	.	8.77935	35.1165	32.997	201
chr10	45075732	45075905	GSE124336_Fernandez_2019_GSM3529864_P0PM_1_S1_P0_eHcn4_1_ATACseq_SRR8368605_peak_11471	84	.	4.2271	10.2428	8.4787	85
chr10	45086278	45086487	GSE124336_Fernandez_2019_GSM3529864_P0PM_1_S1_P0_eHcn4_1_ATACseq_SRR8368605_peak_11473	40	.	3.08903	5.66944	4.04416	76
chr10	45092197	45093025	GSE124336_Fernandez_2019_GSM3529864_P0PM_1_S1_P0_eHcn4_1_ATACseq_SRR8368605_peak_11474	137	.	5.36516	15.6128	13.7404	659
chr10	45098714	45099133	GSE124336_Fernandez_2019_GSM3529864_P0PM_1_S1_P0_eHcn4_1_ATACseq_SRR8368605_peak_11475	381	.	9.59226	40.3395	38.171	276
chr10	45103899	45104642	GSE124336_Fernandez_2019_GSM3529864_P0PM_1_S1_P0_eHcn4_1_ATACseq_SRR8368605_peak_11476	776	.	15.12	80.0714	77.6142	418
chr10	45104853	45105300	GSE124336_Fernandez_2019_GSM3529864_P0PM_1_S1_P0_eHcn4_1_ATACseq_SRR8368605_peak_11476	776	.	15.12	80.0714	77.6142	418
chr10	45114300	45114871	GSE124336_Fernandez_2019_GSM3529864_P0PM_1_S1_P0_eHcn4_1_ATACseq_SRR8368605_peak_11477	942	.	17.2335	96.8162	94.259	357
chr10	45116752	45117045	GSE124336_Fernandez_2019_GSM3529864_P0PM_1_S1_P0_eHcn4_1_ATACseq_SRR8368605_peak_11478	64	.	3.73935	8.17267	6.46315	240
chr10	45122209	45123506	GSE124336_Fernandez_2019_GSM3529864_P0PM_1_S1_P0_eHcn4_1_ATACseq_SRR8368605_peak_11479	1008	.	18.0464	103.445	100.85	611
chr10	45125213	45125318	GSE124336_Fernandez_2019_GSM3529864_P0PM_1_S1_P0_eHcn4_1_ATACseq_SRR8368605_peak_11480	46	.	3.25161	6.26535	4.61752	122
chr10	45129093	45129510	GSE124336_Fernandez_2019_GSM3529864_P0PM_1_S1_P0_eHcn4_1_ATACseq_SRR8368605_peak_11481	629	.	13.169	65.3102	62.9485	1156
chr10	45129764	45130606	GSE124336_Fernandez_2019_GSM3529864_P0PM_1_S1_P0_eHcn4_1_ATACseq_SRR8368605_peak_11481	629	.	13.169	65.3102	62.9485	1156
chr10	45136052	45136594	GSE124336_Fernandez_2019_GSM3529864_P0PM_1_S1_P0_eHcn4_1_ATACseq_SRR8368605_peak_11484	187	.	6.34064	20.7238	18.7717	204
chr10	45136884	45137567	GSE124336_Fernandez_2019_GSM3529864_P0PM_1_S1_P0_eHcn4_1_ATACseq_SRR8368605_peak_11485	360	.	9.2671	38.2276	36.0784	136
chr10	45144408	45144814	GSE124336_Fernandez_2019_GSM3529864_P0PM_1_S1_P0_eHcn4_1_ATACseq_SRR8368605_peak_11486	251	.	7.47871	27.181	25.1463	435
chr10	45147039	45147262	GSE124336_Fernandez_2019_GSM3529864_P0PM_1_S1_P0_eHcn4_1_ATACseq_SRR8368605_peak_11487	99	.	4.55226	11.7044	9.90704	517
chr10	45154591	45155018	GSE124336_Fernandez_2019_GSM3529864_P0PM_1_S1_P0_eHcn4_1_ATACseq_SRR8368605_peak_11488	153	.	5.69032	17.2689	15.3688	239
chr10	45180415	45182283	GSE124336_Fernandez_2019_GSM3529864_P0PM_1_S1_P0_eHcn4_1_ATACseq_SRR8368605_peak_11489	1804	.	27.151	183.518	180.489	1067
chr10	45185572	45185796	GSE124336_Fernandez_2019_GSM3529864_P0PM_1_S1_P0_eHcn4_1_ATACseq_SRR8368605_peak_11490	170	.	6.01548	18.9734	17.0468	64
chr10	45189487	45189633	GSE124336_Fernandez_2019_GSM3529864_P0PM_1_S1_P0_eHcn4_1_ATACseq_SRR8368605_peak_11491	52	.	3.41419	6.88177	5.21244	358
chr10	45193955	45194496	GSE124336_Fernandez_2019_GSM3529864_P0PM_1_S1_P0_eHcn4_1_ATACseq_SRR8368605_peak_11492	153	.	5.69032	17.2689	15.3688	221
chr10	45207594	45207949	GSE124336_Fernandez_2019_GSM3529864_P0PM_1_S1_P0_eHcn4_1_ATACseq_SRR8368605_peak_11493	64	.	3.73935	8.17267	6.46315	273
chr10	45210335	45210467	GSE124336_Fernandez_2019_GSM3529864_P0PM_1_S1_P0_eHcn4_1_ATACseq_SRR8368605_peak_11494	251	.	7.47871	27.181	25.1463	84
chr10	45216671	45217226	GSE124336_Fernandez_2019_GSM3529864_P0PM_1_S1_P0_eHcn4_1_ATACseq_SRR8368605_peak_11495	852	.	16.0955	87.7085	85.2045	187
chr10	45229584	45231308	GSE124336_Fernandez_2019_GSM3529864_P0PM_1_S1_P0_eHcn4_1_ATACseq_SRR8368605_peak_11496	2033	.	29.5897	206.484	203.323	913
chr10	45233468	45233623	GSE124336_Fernandez_2019_GSM3529864_P0PM_1_S1_P0_eHcn4_1_ATACseq_SRR8368605_peak_11497	52	.	3.41419	6.88177	5.21244	164
chr10	45260558	45260667	GSE124336_Fernandez_2019_GSM3529864_P0PM_1_S1_P0_eHcn4_1_ATACseq_SRR8368605_peak_11498	40	.	3.08903	5.66944	4.04416	108
chr10	45285346	45286466	GSE124336_Fernandez_2019_GSM3529864_P0PM_1_S1_P0_eHcn4_1_ATACseq_SRR8368605_peak_11499	1281	.	21.2981	130.892	128.147	431
chr10	45289126	45290090	GSE124336_Fernandez_2019_GSM3529864_P0PM_1_S1_P0_eHcn4_1_ATACseq_SRR8368605_peak_11500	1267	.	21.1355	129.487	126.749	301
chr10	45290670	45290916	GSE124336_Fernandez_2019_GSM3529864_P0PM_1_S1_P0_eHcn4_1_ATACseq_SRR8368605_peak_11501	99	.	4.55226	11.7044	9.90704	867
chr10	45291289	45291639	GSE124336_Fernandez_2019_GSM3529864_P0PM_1_S1_P0_eHcn4_1_ATACseq_SRR8368605_peak_11501	99	.	4.55226	11.7044	9.90704	867
chr10	45291830	45292558	GSE124336_Fernandez_2019_GSM3529864_P0PM_1_S1_P0_eHcn4_1_ATACseq_SRR8368605_peak_11502	547	.	12.031	57.047	54.7437	491
chr10	45299607	45299786	GSE124336_Fernandez_2019_GSM3529864_P0PM_1_S1_P0_eHcn4_1_ATACseq_SRR8368605_peak_11503	106	.	4.71484	12.4579	10.6448	176
chr10	45305087	45305508	GSE124336_Fernandez_2019_GSM3529864_P0PM_1_S1_P0_eHcn4_1_ATACseq_SRR8368605_peak_11505	145	.	5.52774	16.4346	14.5482	400
chr10	45334840	45337257	GSE124336_Fernandez_2019_GSM3529864_P0PM_1_S1_P0_eHcn4_1_ATACseq_SRR8368605_peak_11506	877	.	16.4206	90.2895	87.7703	958
chr10	45337428	45337768	GSE124336_Fernandez_2019_GSM3529864_P0PM_1_S1_P0_eHcn4_1_ATACseq_SRR8368605_peak_11506	877	.	16.4206	90.2895	87.7703	958
chr10	45340072	45340507	GSE124336_Fernandez_2019_GSM3529864_P0PM_1_S1_P0_eHcn4_1_ATACseq_SRR8368605_peak_11508	280	.	7.96645	30.0921	28.0245	388
chr10	45356190	45356339	GSE124336_Fernandez_2019_GSM3529864_P0PM_1_S1_P0_eHcn4_1_ATACseq_SRR8368605_peak_11509	52	.	3.41419	6.88177	5.21244	169
chr10	45362782	45364159	GSE124336_Fernandez_2019_GSM3529864_P0PM_1_S1_P0_eHcn4_1_ATACseq_SRR8368605_peak_11512	968	.	17.5587	99.4556	96.8832	1000
chr10	45369819	45370067	GSE124336_Fernandez_2019_GSM3529864_P0PM_1_S1_P0_eHcn4_1_ATACseq_SRR8368605_peak_11513	145	.	5.52774	16.4346	14.5482	132
chr10	45373188	45373551	GSE124336_Fernandez_2019_GSM3529864_P0PM_1_S1_P0_eHcn4_1_ATACseq_SRR8368605_peak_11515	763	.	14.9574	78.8146	76.3652	363
chr10	45469041	45469918	GSE124336_Fernandez_2019_GSM3529864_P0PM_1_S1_P0_eHcn4_1_ATACseq_SRR8368605_peak_11516	340	.	8.94193	36.1457	34.0163	693
chr10	45485946	45486134	GSE124336_Fernandez_2019_GSM3529864_P0PM_1_S1_P0_eHcn4_1_ATACseq_SRR8368605_peak_11519	84	.	4.2271	10.2428	8.4787	532
chr10	45486464	45486852	GSE124336_Fernandez_2019_GSM3529864_P0PM_1_S1_P0_eHcn4_1_ATACseq_SRR8368605_peak_11519	84	.	4.2271	10.2428	8.4787	532
chr10	45676927	45677102	GSE124336_Fernandez_2019_GSM3529864_P0PM_1_S1_P0_eHcn4_1_ATACseq_SRR8368605_peak_11522	52	.	3.41419	6.88177	5.21244	92
chr10	45714286	45714653	GSE124336_Fernandez_2019_GSM3529864_P0PM_1_S1_P0_eHcn4_1_ATACseq_SRR8368605_peak_11523	223	.	6.99097	24.3536	22.3531	354
chr10	45765238	45765667	GSE124336_Fernandez_2019_GSM3529864_P0PM_1_S1_P0_eHcn4_1_ATACseq_SRR8368605_peak_11524	788	.	15.2826	81.333	78.8679	381
chr10	45800202	45800415	GSE124336_Fernandez_2019_GSM3529864_P0PM_1_S1_P0_eHcn4_1_ATACseq_SRR8368605_peak_11526	242	.	7.31613	26.229	24.2054	215
chr10	45850528	45850849	GSE124336_Fernandez_2019_GSM3529864_P0PM_1_S1_P0_eHcn4_1_ATACseq_SRR8368605_peak_11527	145	.	5.52774	16.4346	14.5482	209
chr10	45866725	45867194	GSE124336_Fernandez_2019_GSM3529864_P0PM_1_S1_P0_eHcn4_1_ATACseq_SRR8368605_peak_11528	270	.	7.80387	29.1128	27.056	277
chr10	45870966	45871602	GSE124336_Fernandez_2019_GSM3529864_P0PM_1_S1_P0_eHcn4_1_ATACseq_SRR8368605_peak_11529	1211	.	20.4852	123.898	121.19	392
chr10	45874562	45874641	GSE124336_Fernandez_2019_GSM3529864_P0PM_1_S1_P0_eHcn4_1_ATACseq_SRR8368605_peak_11531	121	.	5.04	14.0081	12.1646	458
chr10	45888660	45889800	GSE124336_Fernandez_2019_GSM3529864_P0PM_1_S1_P0_eHcn4_1_ATACseq_SRR8368605_peak_11532	1789	.	26.9884	182.007	178.986	395
chr10	45932080	45932476	GSE124336_Fernandez_2019_GSM3529864_P0PM_1_S1_P0_eHcn4_1_ATACseq_SRR8368605_peak_11533	665	.	13.6568	68.9328	66.5469	235
chr10	46012044	46012234	GSE124336_Fernandez_2019_GSM3529864_P0PM_1_S1_P0_eHcn4_1_ATACseq_SRR8368605_peak_11534	290	.	8.12903	31.0802	29.0019	103
chr10	46146092	46146434	GSE124336_Fernandez_2019_GSM3529864_P0PM_1_S1_P0_eHcn4_1_ATACseq_SRR8368605_peak_11536	91	.	4.38968	10.9658	9.1848	138
chr10	46185990	46186630	GSE124336_Fernandez_2019_GSM3529864_P0PM_1_S1_P0_eHcn4_1_ATACseq_SRR8368605_peak_11537	726	.	14.4697	75.0723	72.6466	269
chr10	46298439	46298577	GSE124336_Fernandez_2019_GSM3529864_P0PM_1_S1_P0_eHcn4_1_ATACseq_SRR8368605_peak_11538	77	.	4.06452	9.53581	7.78926	164
chr10	46697638	46698296	GSE124336_Fernandez_2019_GSM3529864_P0PM_1_S1_P0_eHcn4_1_ATACseq_SRR8368605_peak_11539	558	.	12.1935	58.2106	55.8988	594
chr10	46785633	46786232	GSE124336_Fernandez_2019_GSM3529864_P0PM_1_S1_P0_eHcn4_1_ATACseq_SRR8368605_peak_11540	1198	.	20.3226	122.509	119.809	519
chr10	46934404	46934607	GSE124336_Fernandez_2019_GSM3529864_P0PM_1_S1_P0_eHcn4_1_ATACseq_SRR8368605_peak_11541	381	.	9.59226	40.3395	38.171	170
chr10	47369551	47369747	GSE124336_Fernandez_2019_GSM3529864_P0PM_1_S1_P0_eHcn4_1_ATACseq_SRR8368605_peak_11542	145	.	5.52774	16.4346	14.5482	43
chr10	47426223	47427017	GSE124336_Fernandez_2019_GSM3529864_P0PM_1_S1_P0_eHcn4_1_ATACseq_SRR8368605_peak_11543	677	.	13.8194	70.1507	67.7567	535
chr10	47432489	47433184	GSE124336_Fernandez_2019_GSM3529864_P0PM_1_S1_P0_eHcn4_1_ATACseq_SRR8368605_peak_11544	381	.	9.59226	40.3395	38.171	527
chr10	47831780	47831932	GSE124336_Fernandez_2019_GSM3529864_P0PM_1_S1_P0_eHcn4_1_ATACseq_SRR8368605_peak_11545	64	.	3.73935	8.17267	6.46315	37
chr10	48428775	48428936	GSE124336_Fernandez_2019_GSM3529864_P0PM_1_S1_P0_eHcn4_1_ATACseq_SRR8368605_peak_11546	153	.	5.69032	17.2689	15.3688	140
chr10	49256350	49256820	GSE124336_Fernandez_2019_GSM3529864_P0PM_1_S1_P0_eHcn4_1_ATACseq_SRR8368605_peak_11547	113	.	4.87742	13.226	11.3974	115
chr10	49349713	49349840	GSE124336_Fernandez_2019_GSM3529864_P0PM_1_S1_P0_eHcn4_1_ATACseq_SRR8368605_peak_11548	91	.	4.38968	10.9658	9.1848	68
chr10	49560080	49560195	GSE124336_Fernandez_2019_GSM3529864_P0PM_1_S1_P0_eHcn4_1_ATACseq_SRR8368605_peak_11549	24	.	2.60129	4.01495	2.46568	108
chr10	49788493	49788812	GSE124336_Fernandez_2019_GSM3529864_P0PM_1_S1_P0_eHcn4_1_ATACseq_SRR8368605_peak_11550	137	.	5.36516	15.6128	13.7404	274
chr10	50591921	50593343	GSE124336_Fernandez_2019_GSM3529864_P0PM_1_S1_P0_eHcn4_1_ATACseq_SRR8368605_peak_11551	3027	.	39.6697	306.679	302.779	938
chr10	50612261	50612458	GSE124336_Fernandez_2019_GSM3529864_P0PM_1_S1_P0_eHcn4_1_ATACseq_SRR8368605_peak_11552	162	.	5.8529	18.1152	16.2017	74
chr10	50698993	50699263	GSE124336_Fernandez_2019_GSM3529864_P0PM_1_S1_P0_eHcn4_1_ATACseq_SRR8368605_peak_11555	145	.	5.52774	16.4346	14.5482	203
chr10	50801676	50801801	GSE124336_Fernandez_2019_GSM3529864_P0PM_1_S1_P0_eHcn4_1_ATACseq_SRR8368605_peak_11557	58	.	3.57677	7.51782	5.82803	181
chr10	50893903	50895324	GSE124336_Fernandez_2019_GSM3529864_P0PM_1_S1_P0_eHcn4_1_ATACseq_SRR8368605_peak_11558	582	.	12.5187	60.5549	58.2263	738
chr10	50897602	50898026	GSE124336_Fernandez_2019_GSM3529864_P0PM_1_S1_P0_eHcn4_1_ATACseq_SRR8368605_peak_11560	106	.	4.71484	12.4579	10.6448	833
chr10	50898162	50898527	GSE124336_Fernandez_2019_GSM3529864_P0PM_1_S1_P0_eHcn4_1_ATACseq_SRR8368605_peak_11560	106	.	4.71484	12.4579	10.6448	833
chr10	50901100	50901665	GSE124336_Fernandez_2019_GSM3529864_P0PM_1_S1_P0_eHcn4_1_ATACseq_SRR8368605_peak_11562	58	.	3.57677	7.51782	5.82803	55
chr10	50903176	50903361	GSE124336_Fernandez_2019_GSM3529864_P0PM_1_S1_P0_eHcn4_1_ATACseq_SRR8368605_peak_11563	91	.	4.38968	10.9658	9.1848	299
chr10	50910589	50910724	GSE124336_Fernandez_2019_GSM3529864_P0PM_1_S1_P0_eHcn4_1_ATACseq_SRR8368605_peak_11565	34	.	2.92645	5.09501	3.49355	43
chr10	51176744	51176963	GSE124336_Fernandez_2019_GSM3529864_P0PM_1_S1_P0_eHcn4_1_ATACseq_SRR8368605_peak_11567	91	.	4.38968	10.9658	9.1848	197
chr10	51405277	51405400	GSE124336_Fernandez_2019_GSM3529864_P0PM_1_S1_P0_eHcn4_1_ATACseq_SRR8368605_peak_11568	121	.	5.04	14.0081	12.1646	179
chr10	51416727	51417005	GSE124336_Fernandez_2019_GSM3529864_P0PM_1_S1_P0_eHcn4_1_ATACseq_SRR8368605_peak_11569	280	.	7.96645	30.0921	28.0245	239
chr10	51553483	51553640	GSE124336_Fernandez_2019_GSM3529864_P0PM_1_S1_P0_eHcn4_1_ATACseq_SRR8368605_peak_11570	360	.	9.2671	38.2276	36.0784	70
chr10	51584973	51585228	GSE124336_Fernandez_2019_GSM3529864_P0PM_1_S1_P0_eHcn4_1_ATACseq_SRR8368605_peak_11571	170	.	6.01548	18.9734	17.0468	149
chr10	51595263	51595409	GSE124336_Fernandez_2019_GSM3529864_P0PM_1_S1_P0_eHcn4_1_ATACseq_SRR8368605_peak_11572	58	.	3.57677	7.51782	5.82803	67
chr10	51677755	51677985	GSE124336_Fernandez_2019_GSM3529864_P0PM_1_S1_P0_eHcn4_1_ATACseq_SRR8368605_peak_11574	29	.	2.76387	4.54313	2.96692	64
chr10	51929535	51929744	GSE124336_Fernandez_2019_GSM3529864_P0PM_1_S1_P0_eHcn4_1_ATACseq_SRR8368605_peak_11575	46	.	3.25161	6.26535	4.61752	114
chr10	51930277	51931130	GSE124336_Fernandez_2019_GSM3529864_P0PM_1_S1_P0_eHcn4_1_ATACseq_SRR8368605_peak_11576	714	.	14.3071	73.8345	71.4166	441
chr10	51944590	51944771	GSE124336_Fernandez_2019_GSM3529864_P0PM_1_S1_P0_eHcn4_1_ATACseq_SRR8368605_peak_11577	71	.	3.90194	8.84557	7.1172	79
chr10	51945665	51946345	GSE124336_Fernandez_2019_GSM3529864_P0PM_1_S1_P0_eHcn4_1_ATACseq_SRR8368605_peak_11578	1129	.	19.5097	115.619	112.956	391
chr10	51956589	51956744	GSE124336_Fernandez_2019_GSM3529864_P0PM_1_S1_P0_eHcn4_1_ATACseq_SRR8368605_peak_11579	58	.	3.57677	7.51782	5.82803	65
chr10	51961570	51961822	GSE124336_Fernandez_2019_GSM3529864_P0PM_1_S1_P0_eHcn4_1_ATACseq_SRR8368605_peak_11580	145	.	5.52774	16.4346	14.5482	165
chr10	51963747	51964204	GSE124336_Fernandez_2019_GSM3529864_P0PM_1_S1_P0_eHcn4_1_ATACseq_SRR8368605_peak_11581	490	.	11.2181	51.3178	49.0577	280
chr10	51970154	51970561	GSE124336_Fernandez_2019_GSM3529864_P0PM_1_S1_P0_eHcn4_1_ATACseq_SRR8368605_peak_11582	413	.	10.08	43.5617	41.3648	215
chr10	52022418	52022758	GSE124336_Fernandez_2019_GSM3529864_P0PM_1_S1_P0_eHcn4_1_ATACseq_SRR8368605_peak_11584	196	.	6.50323	21.6155	19.651	259
chr10	52027510	52027728	GSE124336_Fernandez_2019_GSM3529864_P0PM_1_S1_P0_eHcn4_1_ATACseq_SRR8368605_peak_11585	40	.	3.08903	5.66944	4.04416	178
chr10	52048386	52048521	GSE124336_Fernandez_2019_GSM3529864_P0PM_1_S1_P0_eHcn4_1_ATACseq_SRR8368605_peak_11586	91	.	4.38968	10.9658	9.1848	66
chr10	52072604	52072735	GSE124336_Fernandez_2019_GSM3529864_P0PM_1_S1_P0_eHcn4_1_ATACseq_SRR8368605_peak_11587	214	.	6.82839	23.4307	21.442	163
chr10	52232445	52232880	GSE124336_Fernandez_2019_GSM3529864_P0PM_1_S1_P0_eHcn4_1_ATACseq_SRR8368605_peak_11591	309	.	8.45419	33.0818	30.9827	237
chr10	52233182	52234459	GSE124336_Fernandez_2019_GSM3529864_P0PM_1_S1_P0_eHcn4_1_ATACseq_SRR8368605_peak_11592	1295	.	21.4606	132.301	129.548	562
chr10	52309341	52309663	GSE124336_Fernandez_2019_GSM3529864_P0PM_1_S1_P0_eHcn4_1_ATACseq_SRR8368605_peak_11594	40	.	3.08903	5.66944	4.04416	62
chr10	52381189	52382953	GSE124336_Fernandez_2019_GSM3529864_P0PM_1_S1_P0_eHcn4_1_ATACseq_SRR8368605_peak_11595	3011	.	39.5071	305.003	301.118	1065
chr10	52385099	52385554	GSE124336_Fernandez_2019_GSM3529864_P0PM_1_S1_P0_eHcn4_1_ATACseq_SRR8368605_peak_11596	381	.	9.59226	40.3395	38.171	320
chr10	52416868	52419384	GSE124336_Fernandez_2019_GSM3529864_P0PM_1_S1_P0_eHcn4_1_ATACseq_SRR8368605_peak_11597	2715	.	36.5806	275.155	271.523	737
chr10	52422645	52422713	GSE124336_Fernandez_2019_GSM3529864_P0PM_1_S1_P0_eHcn4_1_ATACseq_SRR8368605_peak_11598	129	.	5.20258	14.8039	12.9457	62
chr10	52426615	52426838	GSE124336_Fernandez_2019_GSM3529864_P0PM_1_S1_P0_eHcn4_1_ATACseq_SRR8368605_peak_11600	71	.	3.90194	8.84557	7.1172	236
chr10	52690217	52691616	GSE124336_Fernandez_2019_GSM3529864_P0PM_1_S1_P0_eHcn4_1_ATACseq_SRR8368605_peak_11601	968	.	17.5587	99.4556	96.8832	467
chr10	52704030	52705017	GSE124336_Fernandez_2019_GSM3529864_P0PM_1_S1_P0_eHcn4_1_ATACseq_SRR8368605_peak_11602	187	.	6.34064	20.7238	18.7717	456
chr10	52904990	52905350	GSE124336_Fernandez_2019_GSM3529864_P0PM_1_S1_P0_eHcn4_1_ATACseq_SRR8368605_peak_11603	371	.	9.42968	39.2798	37.1209	117
chr10	52953245	52953439	GSE124336_Fernandez_2019_GSM3529864_P0PM_1_S1_P0_eHcn4_1_ATACseq_SRR8368605_peak_11604	84	.	4.2271	10.2428	8.4787	65
chr10	53087922	53088092	GSE124336_Fernandez_2019_GSM3529864_P0PM_1_S1_P0_eHcn4_1_ATACseq_SRR8368605_peak_11605	350	.	9.10452	37.1828	35.0435	109
chr10	53115046	53115483	GSE124336_Fernandez_2019_GSM3529864_P0PM_1_S1_P0_eHcn4_1_ATACseq_SRR8368605_peak_11606	570	.	12.3561	59.3799	57.0597	191
chr10	53175791	53176611	GSE124336_Fernandez_2019_GSM3529864_P0PM_1_S1_P0_eHcn4_1_ATACseq_SRR8368605_peak_11607	570	.	12.3561	59.3799	57.0597	471
chr10	53177026	53177594	GSE124336_Fernandez_2019_GSM3529864_P0PM_1_S1_P0_eHcn4_1_ATACseq_SRR8368605_peak_11607	570	.	12.3561	59.3799	57.0597	471
chr10	53177916	53178368	GSE124336_Fernandez_2019_GSM3529864_P0PM_1_S1_P0_eHcn4_1_ATACseq_SRR8368605_peak_11607	570	.	12.3561	59.3799	57.0597	471
chr10	53178955	53179632	GSE124336_Fernandez_2019_GSM3529864_P0PM_1_S1_P0_eHcn4_1_ATACseq_SRR8368605_peak_11607	570	.	12.3561	59.3799	57.0597	471
chr10	53180291	53181927	GSE124336_Fernandez_2019_GSM3529864_P0PM_1_S1_P0_eHcn4_1_ATACseq_SRR8368605_peak_11608	1267	.	21.1355	129.487	126.749	759
chr10	53230818	53231211	GSE124336_Fernandez_2019_GSM3529864_P0PM_1_S1_P0_eHcn4_1_ATACseq_SRR8368605_peak_11609	435	.	10.4052	45.7446	43.5294	128
chr10	53293186	53293698	GSE124336_Fernandez_2019_GSM3529864_P0PM_1_S1_P0_eHcn4_1_ATACseq_SRR8368605_peak_11610	270	.	7.80387	29.1128	27.056	451
chr10	53305877	53306351	GSE124336_Fernandez_2019_GSM3529864_P0PM_1_S1_P0_eHcn4_1_ATACseq_SRR8368605_peak_11611	319	.	8.61677	34.0951	31.9858	277
chr10	53307633	53307951	GSE124336_Fernandez_2019_GSM3529864_P0PM_1_S1_P0_eHcn4_1_ATACseq_SRR8368605_peak_11612	71	.	3.90194	8.84557	7.1172	220
chr10	53320756	53320950	GSE124336_Fernandez_2019_GSM3529864_P0PM_1_S1_P0_eHcn4_1_ATACseq_SRR8368605_peak_11614	64	.	3.73935	8.17267	6.46315	65
chr10	53324495	53325834	GSE124336_Fernandez_2019_GSM3529864_P0PM_1_S1_P0_eHcn4_1_ATACseq_SRR8368605_peak_11615	2911	.	38.5316	294.987	291.19	539
chr10	53325991	53326564	GSE124336_Fernandez_2019_GSM3529864_P0PM_1_S1_P0_eHcn4_1_ATACseq_SRR8368605_peak_11615	2911	.	38.5316	294.987	291.19	539
chr10	53326949	53327323	GSE124336_Fernandez_2019_GSM3529864_P0PM_1_S1_P0_eHcn4_1_ATACseq_SRR8368605_peak_11615	2911	.	38.5316	294.987	291.19	539
chr10	53328716	53330596	GSE124336_Fernandez_2019_GSM3529864_P0PM_1_S1_P0_eHcn4_1_ATACseq_SRR8368605_peak_11616	929	.	17.071	95.5025	92.953	1073
chr10	53332516	53334156	GSE124336_Fernandez_2019_GSM3529864_P0PM_1_S1_P0_eHcn4_1_ATACseq_SRR8368605_peak_11618	1309	.	21.6232	133.713	130.952	387
chr10	53334285	53334416	GSE124336_Fernandez_2019_GSM3529864_P0PM_1_S1_P0_eHcn4_1_ATACseq_SRR8368605_peak_11618	1309	.	21.6232	133.713	130.952	387
chr10	53334975	53338326	GSE124336_Fernandez_2019_GSM3529864_P0PM_1_S1_P0_eHcn4_1_ATACseq_SRR8368605_peak_11619	2698	.	36.4181	273.515	269.895	2840
chr10	53338859	53339478	GSE124336_Fernandez_2019_GSM3529864_P0PM_1_S1_P0_eHcn4_1_ATACseq_SRR8368605_peak_11619	2698	.	36.4181	273.515	269.895	2840
chr10	53339876	53340298	GSE124336_Fernandez_2019_GSM3529864_P0PM_1_S1_P0_eHcn4_1_ATACseq_SRR8368605_peak_11619	2698	.	36.4181	273.515	269.895	2840
chr10	53340494	53344293	GSE124336_Fernandez_2019_GSM3529864_P0PM_1_S1_P0_eHcn4_1_ATACseq_SRR8368605_peak_11619	2698	.	36.4181	273.515	269.895	2840
chr10	53344724	53344960	GSE124336_Fernandez_2019_GSM3529864_P0PM_1_S1_P0_eHcn4_1_ATACseq_SRR8368605_peak_11620	653	.	13.4942	67.72	65.3422	2167
chr10	53345255	53345497	GSE124336_Fernandez_2019_GSM3529864_P0PM_1_S1_P0_eHcn4_1_ATACseq_SRR8368605_peak_11620	653	.	13.4942	67.72	65.3422	2167
chr10	53345632	53345826	GSE124336_Fernandez_2019_GSM3529864_P0PM_1_S1_P0_eHcn4_1_ATACseq_SRR8368605_peak_11620	653	.	13.4942	67.72	65.3422	2167
chr10	53346093	53347245	GSE124336_Fernandez_2019_GSM3529864_P0PM_1_S1_P0_eHcn4_1_ATACseq_SRR8368605_peak_11620	653	.	13.4942	67.72	65.3422	2167
chr10	53347955	53348715	GSE124336_Fernandez_2019_GSM3529864_P0PM_1_S1_P0_eHcn4_1_ATACseq_SRR8368605_peak_11621	424	.	10.2426	44.6497	42.4436	515
chr10	53377177	53377346	GSE124336_Fernandez_2019_GSM3529864_P0PM_1_S1_P0_eHcn4_1_ATACseq_SRR8368605_peak_11622	24	.	2.60129	4.01495	2.46568	141
chr10	53378978	53380239	GSE124336_Fernandez_2019_GSM3529864_P0PM_1_S1_P0_eHcn4_1_ATACseq_SRR8368605_peak_11624	2813	.	37.5561	285.038	281.325	894
chr10	53400862	53401212	GSE124336_Fernandez_2019_GSM3529864_P0PM_1_S1_P0_eHcn4_1_ATACseq_SRR8368605_peak_11626	40	.	3.08903	5.66944	4.04416	430
chr10	53410872	53411401	GSE124336_Fernandez_2019_GSM3529864_P0PM_1_S1_P0_eHcn4_1_ATACseq_SRR8368605_peak_11627	641	.	13.3316	66.5125	64.1427	161
chr10	53415384	53415610	GSE124336_Fernandez_2019_GSM3529864_P0PM_1_S1_P0_eHcn4_1_ATACseq_SRR8368605_peak_11628	34	.	2.92645	5.09501	3.49355	91
chr10	53421513	53422650	GSE124336_Fernandez_2019_GSM3529864_P0PM_1_S1_P0_eHcn4_1_ATACseq_SRR8368605_peak_11629	457	.	10.7303	47.9544	45.721	1101
chr10	53428758	53429075	GSE124336_Fernandez_2019_GSM3529864_P0PM_1_S1_P0_eHcn4_1_ATACseq_SRR8368605_peak_11631	251	.	7.47871	27.181	25.1463	141
chr10	53430069	53430274	GSE124336_Fernandez_2019_GSM3529864_P0PM_1_S1_P0_eHcn4_1_ATACseq_SRR8368605_peak_11632	58	.	3.57677	7.51782	5.82803	206
chr10	53435195	53435810	GSE124336_Fernandez_2019_GSM3529864_P0PM_1_S1_P0_eHcn4_1_ATACseq_SRR8368605_peak_11633	319	.	8.61677	34.0951	31.9858	403
chr10	53444865	53445354	GSE124336_Fernandez_2019_GSM3529864_P0PM_1_S1_P0_eHcn4_1_ATACseq_SRR8368605_peak_11634	677	.	13.8194	70.1507	67.7567	189
chr10	53461302	53461655	GSE124336_Fernandez_2019_GSM3529864_P0PM_1_S1_P0_eHcn4_1_ATACseq_SRR8368605_peak_11635	71	.	3.90194	8.84557	7.1172	304
chr10	53462345	53463216	GSE124336_Fernandez_2019_GSM3529864_P0PM_1_S1_P0_eHcn4_1_ATACseq_SRR8368605_peak_11636	890	.	16.5832	91.5864	89.0597	316
chr10	53466570	53467247	GSE124336_Fernandez_2019_GSM3529864_P0PM_1_S1_P0_eHcn4_1_ATACseq_SRR8368605_peak_11637	468	.	10.8929	49.0692	46.8268	530
chr10	53503305	53503837	GSE124336_Fernandez_2019_GSM3529864_P0PM_1_S1_P0_eHcn4_1_ATACseq_SRR8368605_peak_11640	319	.	8.61677	34.0951	31.9858	353
chr10	53509177	53509593	GSE124336_Fernandez_2019_GSM3529864_P0PM_1_S1_P0_eHcn4_1_ATACseq_SRR8368605_peak_11641	629	.	13.169	65.3102	62.9485	390
chr10	53518637	53519529	GSE124336_Fernandez_2019_GSM3529864_P0PM_1_S1_P0_eHcn4_1_ATACseq_SRR8368605_peak_11642	402	.	9.91742	42.4805	40.2931	616
chr10	53528354	53528849	GSE124336_Fernandez_2019_GSM3529864_P0PM_1_S1_P0_eHcn4_1_ATACseq_SRR8368605_peak_11643	788	.	15.2826	81.333	78.8679	400
chr10	53529991	53530399	GSE124336_Fernandez_2019_GSM3529864_P0PM_1_S1_P0_eHcn4_1_ATACseq_SRR8368605_peak_11644	205	.	6.66581	22.5179	20.5412	409
chr10	53532369	53532847	GSE124336_Fernandez_2019_GSM3529864_P0PM_1_S1_P0_eHcn4_1_ATACseq_SRR8368605_peak_11645	1102	.	19.1845	112.887	110.24	215
chr10	53559082	53559675	GSE124336_Fernandez_2019_GSM3529864_P0PM_1_S1_P0_eHcn4_1_ATACseq_SRR8368605_peak_11646	435	.	10.4052	45.7446	43.5294	365
chr10	53580543	53581091	GSE124336_Fernandez_2019_GSM3529864_P0PM_1_S1_P0_eHcn4_1_ATACseq_SRR8368605_peak_11648	801	.	15.4452	82.5991	80.1262	582
chr10	53596249	53598049	GSE124336_Fernandez_2019_GSM3529864_P0PM_1_S1_P0_eHcn4_1_ATACseq_SRR8368605_peak_11649	3533	.	44.5471	357.74	353.346	1018
chr10	53629203	53630397	GSE124336_Fernandez_2019_GSM3529864_P0PM_1_S1_P0_eHcn4_1_ATACseq_SRR8368605_peak_11650	2521	.	34.6297	255.601	252.117	1097
chr10	53635264	53635898	GSE124336_Fernandez_2019_GSM3529864_P0PM_1_S1_P0_eHcn4_1_ATACseq_SRR8368605_peak_11651	479	.	11.0555	50.1903	47.939	195
chr10	53641619	53641928	GSE124336_Fernandez_2019_GSM3529864_P0PM_1_S1_P0_eHcn4_1_ATACseq_SRR8368605_peak_11652	617	.	13.0065	64.1132	61.7597	262
chr10	53661912	53662122	GSE124336_Fernandez_2019_GSM3529864_P0PM_1_S1_P0_eHcn4_1_ATACseq_SRR8368605_peak_11653	162	.	5.8529	18.1152	16.2017	50
chr10	53712052	53712232	GSE124336_Fernandez_2019_GSM3529864_P0PM_1_S1_P0_eHcn4_1_ATACseq_SRR8368605_peak_11654	24	.	2.60129	4.01495	2.46568	48
chr10	53732188	53732763	GSE124336_Fernandez_2019_GSM3529864_P0PM_1_S1_P0_eHcn4_1_ATACseq_SRR8368605_peak_11656	435	.	10.4052	45.7446	43.5294	375
chr10	53750296	53750951	GSE124336_Fernandez_2019_GSM3529864_P0PM_1_S1_P0_eHcn4_1_ATACseq_SRR8368605_peak_11657	677	.	13.8194	70.1507	67.7567	933
chr10	53751106	53751727	GSE124336_Fernandez_2019_GSM3529864_P0PM_1_S1_P0_eHcn4_1_ATACseq_SRR8368605_peak_11657	677	.	13.8194	70.1507	67.7567	933
chr10	53765604	53765711	GSE124336_Fernandez_2019_GSM3529864_P0PM_1_S1_P0_eHcn4_1_ATACseq_SRR8368605_peak_11659	34	.	2.92645	5.09501	3.49355	87
chr10	53790599	53790830	GSE124336_Fernandez_2019_GSM3529864_P0PM_1_S1_P0_eHcn4_1_ATACseq_SRR8368605_peak_11660	77	.	4.06452	9.53581	7.78926	49
chr10	53796088	53796228	GSE124336_Fernandez_2019_GSM3529864_P0PM_1_S1_P0_eHcn4_1_ATACseq_SRR8368605_peak_11661	137	.	5.36516	15.6128	13.7404	20
chr10	53812018	53812184	GSE124336_Fernandez_2019_GSM3529864_P0PM_1_S1_P0_eHcn4_1_ATACseq_SRR8368605_peak_11663	113	.	4.87742	13.226	11.3974	100
chr10	53812546	53812771	GSE124336_Fernandez_2019_GSM3529864_P0PM_1_S1_P0_eHcn4_1_ATACseq_SRR8368605_peak_11664	129	.	5.20258	14.8039	12.9457	211
chr10	53863523	53863918	GSE124336_Fernandez_2019_GSM3529864_P0PM_1_S1_P0_eHcn4_1_ATACseq_SRR8368605_peak_11665	435	.	10.4052	45.7446	43.5294	138
chr10	54026964	54027919	GSE124336_Fernandez_2019_GSM3529864_P0PM_1_S1_P0_eHcn4_1_ATACseq_SRR8368605_peak_11666	299	.	8.29161	32.0768	29.9881	262
chr10	54032303	54032808	GSE124336_Fernandez_2019_GSM3529864_P0PM_1_S1_P0_eHcn4_1_ATACseq_SRR8368605_peak_11667	1225	.	20.6477	125.29	122.575	418
chr10	54038031	54039176	GSE124336_Fernandez_2019_GSM3529864_P0PM_1_S1_P0_eHcn4_1_ATACseq_SRR8368605_peak_11668	714	.	14.3071	73.8345	71.4166	956
chr10	54039648	54039744	GSE124336_Fernandez_2019_GSM3529864_P0PM_1_S1_P0_eHcn4_1_ATACseq_SRR8368605_peak_11669	801	.	15.4452	82.5991	80.1262	868
chr10	54040113	54041087	GSE124336_Fernandez_2019_GSM3529864_P0PM_1_S1_P0_eHcn4_1_ATACseq_SRR8368605_peak_11669	801	.	15.4452	82.5991	80.1262	868
chr10	54059133	54060184	GSE124336_Fernandez_2019_GSM3529864_P0PM_1_S1_P0_eHcn4_1_ATACseq_SRR8368605_peak_11670	360	.	9.2671	38.2276	36.0784	760
chr10	54060590	54060938	GSE124336_Fernandez_2019_GSM3529864_P0PM_1_S1_P0_eHcn4_1_ATACseq_SRR8368605_peak_11671	360	.	9.2671	38.2276	36.0784	272
chr10	54062739	54063270	GSE124336_Fernandez_2019_GSM3529864_P0PM_1_S1_P0_eHcn4_1_ATACseq_SRR8368605_peak_11672	479	.	11.0555	50.1903	47.939	325
chr10	54073463	54073672	GSE124336_Fernandez_2019_GSM3529864_P0PM_1_S1_P0_eHcn4_1_ATACseq_SRR8368605_peak_11674	29	.	2.76387	4.54313	2.96692	57
chr10	54074046	54076319	GSE124336_Fernandez_2019_GSM3529864_P0PM_1_S1_P0_eHcn4_1_ATACseq_SRR8368605_peak_11675	2537	.	34.7923	257.219	253.723	1689
chr10	54076584	54076731	GSE124336_Fernandez_2019_GSM3529864_P0PM_1_S1_P0_eHcn4_1_ATACseq_SRR8368605_peak_11676	137	.	5.36516	15.6128	13.7404	164
chr10	54117902	54118061	GSE124336_Fernandez_2019_GSM3529864_P0PM_1_S1_P0_eHcn4_1_ATACseq_SRR8368605_peak_11678	129	.	5.20258	14.8039	12.9457	94
chr10	54120145	54120419	GSE124336_Fernandez_2019_GSM3529864_P0PM_1_S1_P0_eHcn4_1_ATACseq_SRR8368605_peak_11679	137	.	5.36516	15.6128	13.7404	64
chr10	54169214	54169725	GSE124336_Fernandez_2019_GSM3529864_P0PM_1_S1_P0_eHcn4_1_ATACseq_SRR8368605_peak_11680	535	.	11.8684	55.8892	53.5945	407
chr10	54337443	54337642	GSE124336_Fernandez_2019_GSM3529864_P0PM_1_S1_P0_eHcn4_1_ATACseq_SRR8368605_peak_11681	99	.	4.55226	11.7044	9.90704	174
chr10	54365181	54366017	GSE124336_Fernandez_2019_GSM3529864_P0PM_1_S1_P0_eHcn4_1_ATACseq_SRR8368605_peak_11682	2017	.	29.4271	204.936	201.784	485
chr10	55767681	55767809	GSE124336_Fernandez_2019_GSM3529864_P0PM_1_S1_P0_eHcn4_1_ATACseq_SRR8368605_peak_11683	137	.	5.36516	15.6128	13.7404	109
chr10	55980200	55980551	GSE124336_Fernandez_2019_GSM3529864_P0PM_1_S1_P0_eHcn4_1_ATACseq_SRR8368605_peak_11684	170	.	6.01548	18.9734	17.0468	92
chr10	56106617	56107315	GSE124336_Fernandez_2019_GSM3529864_P0PM_1_S1_P0_eHcn4_1_ATACseq_SRR8368605_peak_11686	513	.	11.5432	53.5914	51.3139	185
chr10	56114903	56115949	GSE124336_Fernandez_2019_GSM3529864_P0PM_1_S1_P0_eHcn4_1_ATACseq_SRR8368605_peak_11687	852	.	16.0955	87.7085	85.2045	519
chr10	56164501	56164747	GSE124336_Fernandez_2019_GSM3529864_P0PM_1_S1_P0_eHcn4_1_ATACseq_SRR8368605_peak_11688	260	.	7.64129	28.1424	26.0965	81
chr10	56167724	56168179	GSE124336_Fernandez_2019_GSM3529864_P0PM_1_S1_P0_eHcn4_1_ATACseq_SRR8368605_peak_11689	340	.	8.94193	36.1457	34.0163	245
chr10	56228332	56229358	GSE124336_Fernandez_2019_GSM3529864_P0PM_1_S1_P0_eHcn4_1_ATACseq_SRR8368605_peak_11690	2682	.	36.2555	271.877	268.27	674
chr10	56339077	56339377	GSE124336_Fernandez_2019_GSM3529864_P0PM_1_S1_P0_eHcn4_1_ATACseq_SRR8368605_peak_11691	641	.	13.3316	66.5125	64.1427	222
chr10	56369096	56369405	GSE124336_Fernandez_2019_GSM3529864_P0PM_1_S1_P0_eHcn4_1_ATACseq_SRR8368605_peak_11692	424	.	10.2426	44.6497	42.4436	272
chr10	56373011	56373691	GSE124336_Fernandez_2019_GSM3529864_P0PM_1_S1_P0_eHcn4_1_ATACseq_SRR8368605_peak_11693	641	.	13.3316	66.5125	64.1427	354
chr10	56376090	56376493	GSE124336_Fernandez_2019_GSM3529864_P0PM_1_S1_P0_eHcn4_1_ATACseq_SRR8368605_peak_11694	1184	.	20.16	121.124	118.432	1352
chr10	56376862	56377650	GSE124336_Fernandez_2019_GSM3529864_P0PM_1_S1_P0_eHcn4_1_ATACseq_SRR8368605_peak_11694	1184	.	20.16	121.124	118.432	1352
chr10	56377849	56380180	GSE124336_Fernandez_2019_GSM3529864_P0PM_1_S1_P0_eHcn4_1_ATACseq_SRR8368605_peak_11694	1184	.	20.16	121.124	118.432	1352
chr10	56380466	56380981	GSE124336_Fernandez_2019_GSM3529864_P0PM_1_S1_P0_eHcn4_1_ATACseq_SRR8368605_peak_11695	153	.	5.69032	17.2689	15.3688	975
chr10	56381160	56382115	GSE124336_Fernandez_2019_GSM3529864_P0PM_1_S1_P0_eHcn4_1_ATACseq_SRR8368605_peak_11695	153	.	5.69032	17.2689	15.3688	975
chr10	56382751	56382936	GSE124336_Fernandez_2019_GSM3529864_P0PM_1_S1_P0_eHcn4_1_ATACseq_SRR8368605_peak_11696	121	.	5.04	14.0081	12.1646	785
chr10	56383127	56383772	GSE124336_Fernandez_2019_GSM3529864_P0PM_1_S1_P0_eHcn4_1_ATACseq_SRR8368605_peak_11696	121	.	5.04	14.0081	12.1646	785
chr10	56384035	56384251	GSE124336_Fernandez_2019_GSM3529864_P0PM_1_S1_P0_eHcn4_1_ATACseq_SRR8368605_peak_11697	52	.	3.41419	6.88177	5.21244	53
chr10	56384997	56385966	GSE124336_Fernandez_2019_GSM3529864_P0PM_1_S1_P0_eHcn4_1_ATACseq_SRR8368605_peak_11698	153	.	5.69032	17.2689	15.3688	767
chr10	56386202	56386401	GSE124336_Fernandez_2019_GSM3529864_P0PM_1_S1_P0_eHcn4_1_ATACseq_SRR8368605_peak_11698	153	.	5.69032	17.2689	15.3688	767
chr10	56387393	56387705	GSE124336_Fernandez_2019_GSM3529864_P0PM_1_S1_P0_eHcn4_1_ATACseq_SRR8368605_peak_11699	129	.	5.20258	14.8039	12.9457	377
chr10	56387896	56388038	GSE124336_Fernandez_2019_GSM3529864_P0PM_1_S1_P0_eHcn4_1_ATACseq_SRR8368605_peak_11700	29	.	2.76387	4.54313	2.96692	111
chr10	56415770	56416401	GSE124336_Fernandez_2019_GSM3529864_P0PM_1_S1_P0_eHcn4_1_ATACseq_SRR8368605_peak_11703	490	.	11.2181	51.3178	49.0577	379
chr10	56431629	56432252	GSE124336_Fernandez_2019_GSM3529864_P0PM_1_S1_P0_eHcn4_1_ATACseq_SRR8368605_peak_11704	232	.	7.15355	25.2865	23.2744	383
chr10	56468487	56469499	GSE124336_Fernandez_2019_GSM3529864_P0PM_1_S1_P0_eHcn4_1_ATACseq_SRR8368605_peak_11705	968	.	17.5587	99.4556	96.8832	218
chr10	56537058	56537065	GSE124336_Fernandez_2019_GSM3529864_P0PM_1_S1_P0_eHcn4_1_ATACseq_SRR8368605_peak_11706	29	.	2.76387	4.54313	2.96692	123
chr10	56537305	56538101	GSE124336_Fernandez_2019_GSM3529864_P0PM_1_S1_P0_eHcn4_1_ATACseq_SRR8368605_peak_11707	162	.	5.8529	18.1152	16.2017	587
chr10	56582042	56582391	GSE124336_Fernandez_2019_GSM3529864_P0PM_1_S1_P0_eHcn4_1_ATACseq_SRR8368605_peak_11708	113	.	4.87742	13.226	11.3974	140
chr10	56660441	56660842	GSE124336_Fernandez_2019_GSM3529864_P0PM_1_S1_P0_eHcn4_1_ATACseq_SRR8368605_peak_11709	71	.	3.90194	8.84557	7.1172	287
chr10	56813733	56814457	GSE124336_Fernandez_2019_GSM3529864_P0PM_1_S1_P0_eHcn4_1_ATACseq_SRR8368605_peak_11710	340	.	8.94193	36.1457	34.0163	474
chr10	56836204	56836543	GSE124336_Fernandez_2019_GSM3529864_P0PM_1_S1_P0_eHcn4_1_ATACseq_SRR8368605_peak_11711	214	.	6.82839	23.4307	21.442	157
chr10	56883185	56883392	GSE124336_Fernandez_2019_GSM3529864_P0PM_1_S1_P0_eHcn4_1_ATACseq_SRR8368605_peak_11712	46	.	3.25161	6.26535	4.61752	167
chr10	56891597	56891732	GSE124336_Fernandez_2019_GSM3529864_P0PM_1_S1_P0_eHcn4_1_ATACseq_SRR8368605_peak_11713	71	.	3.90194	8.84557	7.1172	33
chr10	56921073	56921723	GSE124336_Fernandez_2019_GSM3529864_P0PM_1_S1_P0_eHcn4_1_ATACseq_SRR8368605_peak_11714	299	.	8.29161	32.0768	29.9881	449
chr10	56963161	56963670	GSE124336_Fernandez_2019_GSM3529864_P0PM_1_S1_P0_eHcn4_1_ATACseq_SRR8368605_peak_11715	677	.	13.8194	70.1507	67.7567	278
chr10	56980236	56981557	GSE124336_Fernandez_2019_GSM3529864_P0PM_1_S1_P0_eHcn4_1_ATACseq_SRR8368605_peak_11716	2425	.	33.6542	245.932	242.517	1032
chr10	57001099	57001785	GSE124336_Fernandez_2019_GSM3529864_P0PM_1_S1_P0_eHcn4_1_ATACseq_SRR8368605_peak_11717	653	.	13.4942	67.72	65.3422	391
chr10	57163184	57163680	GSE124336_Fernandez_2019_GSM3529864_P0PM_1_S1_P0_eHcn4_1_ATACseq_SRR8368605_peak_11719	232	.	7.15355	25.2865	23.2744	384
chr10	57183677	57183830	GSE124336_Fernandez_2019_GSM3529864_P0PM_1_S1_P0_eHcn4_1_ATACseq_SRR8368605_peak_11720	270	.	7.80387	29.1128	27.056	62
chr10	57463440	57463580	GSE124336_Fernandez_2019_GSM3529864_P0PM_1_S1_P0_eHcn4_1_ATACseq_SRR8368605_peak_11724	223	.	6.99097	24.3536	22.3531	104
chr10	57485810	57487560	GSE124336_Fernandez_2019_GSM3529864_P0PM_1_S1_P0_eHcn4_1_ATACseq_SRR8368605_peak_11725	2715	.	36.5806	275.155	271.523	481
chr10	57498877	57500223	GSE124336_Fernandez_2019_GSM3529864_P0PM_1_S1_P0_eHcn4_1_ATACseq_SRR8368605_peak_11726	1626	.	25.2	165.562	162.631	1247
chr10	57500594	57500746	GSE124336_Fernandez_2019_GSM3529864_P0PM_1_S1_P0_eHcn4_1_ATACseq_SRR8368605_peak_11726	1626	.	25.2	165.562	162.631	1247
chr10	57531898	57532765	GSE124336_Fernandez_2019_GSM3529864_P0PM_1_S1_P0_eHcn4_1_ATACseq_SRR8368605_peak_11728	2473	.	34.1419	250.757	247.308	577
chr10	57631892	57632271	GSE124336_Fernandez_2019_GSM3529864_P0PM_1_S1_P0_eHcn4_1_ATACseq_SRR8368605_peak_11729	350	.	9.10452	37.1828	35.0435	194
chr10	57727769	57727974	GSE124336_Fernandez_2019_GSM3529864_P0PM_1_S1_P0_eHcn4_1_ATACseq_SRR8368605_peak_11730	205	.	6.66581	22.5179	20.5412	302
chr10	57743625	57743987	GSE124336_Fernandez_2019_GSM3529864_P0PM_1_S1_P0_eHcn4_1_ATACseq_SRR8368605_peak_11731	413	.	10.08	43.5617	41.3648	266
chr10	57794520	57795897	GSE124336_Fernandez_2019_GSM3529864_P0PM_1_S1_P0_eHcn4_1_ATACseq_SRR8368605_peak_11732	864	.	16.2581	88.9968	86.4853	450
chr10	57796320	57796456	GSE124336_Fernandez_2019_GSM3529864_P0PM_1_S1_P0_eHcn4_1_ATACseq_SRR8368605_peak_11733	84	.	4.2271	10.2428	8.4787	248
chr10	58254817	58256236	GSE124336_Fernandez_2019_GSM3529864_P0PM_1_S1_P0_eHcn4_1_ATACseq_SRR8368605_peak_11738	2172	.	31.0529	220.524	217.277	636
chr10	58298247	58298558	GSE124336_Fernandez_2019_GSM3529864_P0PM_1_S1_P0_eHcn4_1_ATACseq_SRR8368605_peak_11739	381	.	9.59226	40.3395	38.171	339
chr10	58322739	58324079	GSE124336_Fernandez_2019_GSM3529864_P0PM_1_S1_P0_eHcn4_1_ATACseq_SRR8368605_peak_11740	3414	.	43.409	345.693	341.415	1036
chr10	58324342	58324587	GSE124336_Fernandez_2019_GSM3529864_P0PM_1_S1_P0_eHcn4_1_ATACseq_SRR8368605_peak_11740	3414	.	43.409	345.693	341.415	1036
chr10	58333626	58333909	GSE124336_Fernandez_2019_GSM3529864_P0PM_1_S1_P0_eHcn4_1_ATACseq_SRR8368605_peak_11741	129	.	5.20258	14.8039	12.9457	263
chr10	58341630	58342199	GSE124336_Fernandez_2019_GSM3529864_P0PM_1_S1_P0_eHcn4_1_ATACseq_SRR8368605_peak_11743	162	.	5.8529	18.1152	16.2017	403
chr10	58347080	58347506	GSE124336_Fernandez_2019_GSM3529864_P0PM_1_S1_P0_eHcn4_1_ATACseq_SRR8368605_peak_11744	113	.	4.87742	13.226	11.3974	434
chr10	58351919	58352040	GSE124336_Fernandez_2019_GSM3529864_P0PM_1_S1_P0_eHcn4_1_ATACseq_SRR8368605_peak_11745	19	.	2.43871	3.51174	1.99142	26
chr10	58354090	58355065	GSE124336_Fernandez_2019_GSM3529864_P0PM_1_S1_P0_eHcn4_1_ATACseq_SRR8368605_peak_11746	1451	.	23.249	148.009	145.172	644
chr10	58355473	58355609	GSE124336_Fernandez_2019_GSM3529864_P0PM_1_S1_P0_eHcn4_1_ATACseq_SRR8368605_peak_11746	1451	.	23.249	148.009	145.172	644
chr10	58355743	58355934	GSE124336_Fernandez_2019_GSM3529864_P0PM_1_S1_P0_eHcn4_1_ATACseq_SRR8368605_peak_11746	1451	.	23.249	148.009	145.172	644
chr10	58359247	58359405	GSE124336_Fernandez_2019_GSM3529864_P0PM_1_S1_P0_eHcn4_1_ATACseq_SRR8368605_peak_11747	413	.	10.08	43.5617	41.3648	247
chr10	58362736	58363060	GSE124336_Fernandez_2019_GSM3529864_P0PM_1_S1_P0_eHcn4_1_ATACseq_SRR8368605_peak_11748	763	.	14.9574	78.8146	76.3652	240
chr10	58363952	58364256	GSE124336_Fernandez_2019_GSM3529864_P0PM_1_S1_P0_eHcn4_1_ATACseq_SRR8368605_peak_11749	71	.	3.90194	8.84557	7.1172	271
chr10	58370285	58370494	GSE124336_Fernandez_2019_GSM3529864_P0PM_1_S1_P0_eHcn4_1_ATACseq_SRR8368605_peak_11752	52	.	3.41419	6.88177	5.21244	126
chr10	58371453	58371700	GSE124336_Fernandez_2019_GSM3529864_P0PM_1_S1_P0_eHcn4_1_ATACseq_SRR8368605_peak_11753	71	.	3.90194	8.84557	7.1172	184
chr10	58377757	58378063	GSE124336_Fernandez_2019_GSM3529864_P0PM_1_S1_P0_eHcn4_1_ATACseq_SRR8368605_peak_11754	457	.	10.7303	47.9544	45.721	215
chr10	58382003	58382170	GSE124336_Fernandez_2019_GSM3529864_P0PM_1_S1_P0_eHcn4_1_ATACseq_SRR8368605_peak_11755	29	.	2.76387	4.54313	2.96692	48
chr10	58382486	58384810	GSE124336_Fernandez_2019_GSM3529864_P0PM_1_S1_P0_eHcn4_1_ATACseq_SRR8368605_peak_11756	2634	.	35.7677	266.973	263.404	1099
chr10	58392264	58397344	GSE124336_Fernandez_2019_GSM3529864_P0PM_1_S1_P0_eHcn4_1_ATACseq_SRR8368605_peak_11759	1865	.	27.8013	189.587	186.524	2319
chr10	58401594	58402481	GSE124336_Fernandez_2019_GSM3529864_P0PM_1_S1_P0_eHcn4_1_ATACseq_SRR8368605_peak_11760	1941	.	28.6142	197.231	194.124	531
chr10	58404325	58404639	GSE124336_Fernandez_2019_GSM3529864_P0PM_1_S1_P0_eHcn4_1_ATACseq_SRR8368605_peak_11761	129	.	5.20258	14.8039	12.9457	200
chr10	58404809	58406225	GSE124336_Fernandez_2019_GSM3529864_P0PM_1_S1_P0_eHcn4_1_ATACseq_SRR8368605_peak_11762	501	.	11.3806	52.4515	50.1827	838
chr10	58416881	58417038	GSE124336_Fernandez_2019_GSM3529864_P0PM_1_S1_P0_eHcn4_1_ATACseq_SRR8368605_peak_11763	52	.	3.41419	6.88177	5.21244	112
chr10	58445935	58447511	GSE124336_Fernandez_2019_GSM3529864_P0PM_1_S1_P0_eHcn4_1_ATACseq_SRR8368605_peak_11764	3194	.	41.2955	323.531	319.473	1222
chr10	58497298	58498773	GSE124336_Fernandez_2019_GSM3529864_P0PM_1_S1_P0_eHcn4_1_ATACseq_SRR8368605_peak_11767	2928	.	38.6942	296.652	292.84	658
chr10	58540647	58541094	GSE124336_Fernandez_2019_GSM3529864_P0PM_1_S1_P0_eHcn4_1_ATACseq_SRR8368605_peak_11768	776	.	15.12	80.0714	77.6142	546
chr10	58542387	58543783	GSE124336_Fernandez_2019_GSM3529864_P0PM_1_S1_P0_eHcn4_1_ATACseq_SRR8368605_peak_11769	1523	.	24.0619	155.272	152.396	998
chr10	58558903	58559369	GSE124336_Fernandez_2019_GSM3529864_P0PM_1_S1_P0_eHcn4_1_ATACseq_SRR8368605_peak_11770	570	.	12.3561	59.3799	57.0597	373
chr10	58559939	58560310	GSE124336_Fernandez_2019_GSM3529864_P0PM_1_S1_P0_eHcn4_1_ATACseq_SRR8368605_peak_11771	1008	.	18.0464	103.445	100.85	252
chr10	58595799	58596292	GSE124336_Fernandez_2019_GSM3529864_P0PM_1_S1_P0_eHcn4_1_ATACseq_SRR8368605_peak_11773	535	.	11.8684	55.8892	53.5945	432
chr10	58597311	58597599	GSE124336_Fernandez_2019_GSM3529864_P0PM_1_S1_P0_eHcn4_1_ATACseq_SRR8368605_peak_11774	153	.	5.69032	17.2689	15.3688	234
chr10	58604625	58605275	GSE124336_Fernandez_2019_GSM3529864_P0PM_1_S1_P0_eHcn4_1_ATACseq_SRR8368605_peak_11775	738	.	14.6323	76.3149	73.8813	448
chr10	58620992	58621482	GSE124336_Fernandez_2019_GSM3529864_P0PM_1_S1_P0_eHcn4_1_ATACseq_SRR8368605_peak_11776	290	.	8.12903	31.0802	29.0019	367
chr10	58624811	58625185	GSE124336_Fernandez_2019_GSM3529864_P0PM_1_S1_P0_eHcn4_1_ATACseq_SRR8368605_peak_11778	170	.	6.01548	18.9734	17.0468	401
chr10	58627813	58628788	GSE124336_Fernandez_2019_GSM3529864_P0PM_1_S1_P0_eHcn4_1_ATACseq_SRR8368605_peak_11779	446	.	10.5677	46.8462	44.6219	46
chr10	58632058	58632912	GSE124336_Fernandez_2019_GSM3529864_P0PM_1_S1_P0_eHcn4_1_ATACseq_SRR8368605_peak_11780	813	.	15.6077	83.8697	81.389	586
chr10	58638906	58639726	GSE124336_Fernandez_2019_GSM3529864_P0PM_1_S1_P0_eHcn4_1_ATACseq_SRR8368605_peak_11781	558	.	12.1935	58.2106	55.8988	642
chr10	58640766	58640998	GSE124336_Fernandez_2019_GSM3529864_P0PM_1_S1_P0_eHcn4_1_ATACseq_SRR8368605_peak_11782	121	.	5.04	14.0081	12.1646	422
chr10	58641131	58642014	GSE124336_Fernandez_2019_GSM3529864_P0PM_1_S1_P0_eHcn4_1_ATACseq_SRR8368605_peak_11782	121	.	5.04	14.0081	12.1646	422
chr10	58642882	58643557	GSE124336_Fernandez_2019_GSM3529864_P0PM_1_S1_P0_eHcn4_1_ATACseq_SRR8368605_peak_11783	392	.	9.75484	41.4064	39.2284	296
chr10	58644240	58644538	GSE124336_Fernandez_2019_GSM3529864_P0PM_1_S1_P0_eHcn4_1_ATACseq_SRR8368605_peak_11784	187	.	6.34064	20.7238	18.7717	90
chr10	58648593	58649026	GSE124336_Fernandez_2019_GSM3529864_P0PM_1_S1_P0_eHcn4_1_ATACseq_SRR8368605_peak_11785	71	.	3.90194	8.84557	7.1172	392
chr10	58651316	58651711	GSE124336_Fernandez_2019_GSM3529864_P0PM_1_S1_P0_eHcn4_1_ATACseq_SRR8368605_peak_11786	129	.	5.20258	14.8039	12.9457	213
chr10	58652385	58653352	GSE124336_Fernandez_2019_GSM3529864_P0PM_1_S1_P0_eHcn4_1_ATACseq_SRR8368605_peak_11787	524	.	11.7058	54.7373	52.4512	1696
chr10	58653480	58654165	GSE124336_Fernandez_2019_GSM3529864_P0PM_1_S1_P0_eHcn4_1_ATACseq_SRR8368605_peak_11787	524	.	11.7058	54.7373	52.4512	1696
chr10	58657693	58658312	GSE124336_Fernandez_2019_GSM3529864_P0PM_1_S1_P0_eHcn4_1_ATACseq_SRR8368605_peak_11788	558	.	12.1935	58.2106	55.8988	258
chr10	58663273	58664297	GSE124336_Fernandez_2019_GSM3529864_P0PM_1_S1_P0_eHcn4_1_ATACseq_SRR8368605_peak_11789	1281	.	21.2981	130.892	128.147	387
chr10	58673278	58674039	GSE124336_Fernandez_2019_GSM3529864_P0PM_1_S1_P0_eHcn4_1_ATACseq_SRR8368605_peak_11790	570	.	12.3561	59.3799	57.0597	409
chr10	58674785	58676003	GSE124336_Fernandez_2019_GSM3529864_P0PM_1_S1_P0_eHcn4_1_ATACseq_SRR8368605_peak_11791	1437	.	23.0865	146.566	143.736	1006
chr10	58676935	58677407	GSE124336_Fernandez_2019_GSM3529864_P0PM_1_S1_P0_eHcn4_1_ATACseq_SRR8368605_peak_11792	242	.	7.31613	26.229	24.2054	365
chr10	58679403	58679713	GSE124336_Fernandez_2019_GSM3529864_P0PM_1_S1_P0_eHcn4_1_ATACseq_SRR8368605_peak_11793	145	.	5.52774	16.4346	14.5482	203
chr10	58714601	58714725	GSE124336_Fernandez_2019_GSM3529864_P0PM_1_S1_P0_eHcn4_1_ATACseq_SRR8368605_peak_11795	34	.	2.92645	5.09501	3.49355	141
chr10	58797694	58797892	GSE124336_Fernandez_2019_GSM3529864_P0PM_1_S1_P0_eHcn4_1_ATACseq_SRR8368605_peak_11796	319	.	8.61677	34.0951	31.9858	107
chr10	58802943	58803780	GSE124336_Fernandez_2019_GSM3529864_P0PM_1_S1_P0_eHcn4_1_ATACseq_SRR8368605_peak_11797	424	.	10.2426	44.6497	42.4436	1048
chr10	58812040	58814307	GSE124336_Fernandez_2019_GSM3529864_P0PM_1_S1_P0_eHcn4_1_ATACseq_SRR8368605_peak_11798	2266	.	32.0284	229.987	226.678	308
chr10	58833751	58833899	GSE124336_Fernandez_2019_GSM3529864_P0PM_1_S1_P0_eHcn4_1_ATACseq_SRR8368605_peak_11799	64	.	3.73935	8.17267	6.46315	140
chr10	58835027	58835351	GSE124336_Fernandez_2019_GSM3529864_P0PM_1_S1_P0_eHcn4_1_ATACseq_SRR8368605_peak_11800	179	.	6.17806	19.843	17.9035	232
chr10	58840657	58840833	GSE124336_Fernandez_2019_GSM3529864_P0PM_1_S1_P0_eHcn4_1_ATACseq_SRR8368605_peak_11801	52	.	3.41419	6.88177	5.21244	38
chr10	58854407	58855610	GSE124336_Fernandez_2019_GSM3529864_P0PM_1_S1_P0_eHcn4_1_ATACseq_SRR8368605_peak_11802	653	.	13.4942	67.72	65.3422	657
chr10	58871249	58871594	GSE124336_Fernandez_2019_GSM3529864_P0PM_1_S1_P0_eHcn4_1_ATACseq_SRR8368605_peak_11803	91	.	4.38968	10.9658	9.1848	158
chr10	58905351	58905521	GSE124336_Fernandez_2019_GSM3529864_P0PM_1_S1_P0_eHcn4_1_ATACseq_SRR8368605_peak_11804	99	.	4.55226	11.7044	9.90704	214
chr10	58906824	58906827	GSE124336_Fernandez_2019_GSM3529864_P0PM_1_S1_P0_eHcn4_1_ATACseq_SRR8368605_peak_11805	457	.	10.7303	47.9544	45.721	439
chr10	58906991	58907640	GSE124336_Fernandez_2019_GSM3529864_P0PM_1_S1_P0_eHcn4_1_ATACseq_SRR8368605_peak_11805	457	.	10.7303	47.9544	45.721	439
chr10	58932160	58932982	GSE124336_Fernandez_2019_GSM3529864_P0PM_1_S1_P0_eHcn4_1_ATACseq_SRR8368605_peak_11806	501	.	11.3806	52.4515	50.1827	585
chr10	58936374	58936516	GSE124336_Fernandez_2019_GSM3529864_P0PM_1_S1_P0_eHcn4_1_ATACseq_SRR8368605_peak_11807	34	.	2.92645	5.09501	3.49355	76
chr10	58974252	58974498	GSE124336_Fernandez_2019_GSM3529864_P0PM_1_S1_P0_eHcn4_1_ATACseq_SRR8368605_peak_11808	91	.	4.38968	10.9658	9.1848	142
chr10	59072809	59073198	GSE124336_Fernandez_2019_GSM3529864_P0PM_1_S1_P0_eHcn4_1_ATACseq_SRR8368605_peak_11810	232	.	7.15355	25.2865	23.2744	57
chr10	59089939	59090952	GSE124336_Fernandez_2019_GSM3529864_P0PM_1_S1_P0_eHcn4_1_ATACseq_SRR8368605_peak_11812	1685	.	25.8503	171.504	168.541	516
chr10	59109002	59109466	GSE124336_Fernandez_2019_GSM3529864_P0PM_1_S1_P0_eHcn4_1_ATACseq_SRR8368605_peak_11813	1253	.	20.9729	128.084	125.354	317
chr10	59114368	59115222	GSE124336_Fernandez_2019_GSM3529864_P0PM_1_S1_P0_eHcn4_1_ATACseq_SRR8368605_peak_11814	826	.	15.7703	85.1449	82.6564	752
chr10	59125637	59126141	GSE124336_Fernandez_2019_GSM3529864_P0PM_1_S1_P0_eHcn4_1_ATACseq_SRR8368605_peak_11815	251	.	7.47871	27.181	25.1463	491
chr10	59127321	59128262	GSE124336_Fernandez_2019_GSM3529864_P0PM_1_S1_P0_eHcn4_1_ATACseq_SRR8368605_peak_11816	1253	.	20.9729	128.084	125.354	615
chr10	59128592	59128914	GSE124336_Fernandez_2019_GSM3529864_P0PM_1_S1_P0_eHcn4_1_ATACseq_SRR8368605_peak_11817	329	.	8.77935	35.1165	32.997	328
chr10	59131821	59132306	GSE124336_Fernandez_2019_GSM3529864_P0PM_1_S1_P0_eHcn4_1_ATACseq_SRR8368605_peak_11819	84	.	4.2271	10.2428	8.4787	255
chr10	59132572	59134258	GSE124336_Fernandez_2019_GSM3529864_P0PM_1_S1_P0_eHcn4_1_ATACseq_SRR8368605_peak_11820	1129	.	19.5097	115.619	112.956	1055
chr10	59149793	59150552	GSE124336_Fernandez_2019_GSM3529864_P0PM_1_S1_P0_eHcn4_1_ATACseq_SRR8368605_peak_11821	1253	.	20.9729	128.084	125.354	251
chr10	59166648	59166816	GSE124336_Fernandez_2019_GSM3529864_P0PM_1_S1_P0_eHcn4_1_ATACseq_SRR8368605_peak_11822	501	.	11.3806	52.4515	50.1827	274
chr10	59179781	59179979	GSE124336_Fernandez_2019_GSM3529864_P0PM_1_S1_P0_eHcn4_1_ATACseq_SRR8368605_peak_11823	137	.	5.36516	15.6128	13.7404	83
chr10	59215784	59216097	GSE124336_Fernandez_2019_GSM3529864_P0PM_1_S1_P0_eHcn4_1_ATACseq_SRR8368605_peak_11825	299	.	8.29161	32.0768	29.9881	210
chr10	59220970	59223169	GSE124336_Fernandez_2019_GSM3529864_P0PM_1_S1_P0_eHcn4_1_ATACseq_SRR8368605_peak_11826	3533	.	44.5471	357.74	353.346	943
chr10	59275824	59276203	GSE124336_Fernandez_2019_GSM3529864_P0PM_1_S1_P0_eHcn4_1_ATACseq_SRR8368605_peak_11829	340	.	8.94193	36.1457	34.0163	160
chr10	59292495	59292885	GSE124336_Fernandez_2019_GSM3529864_P0PM_1_S1_P0_eHcn4_1_ATACseq_SRR8368605_peak_11830	714	.	14.3071	73.8345	71.4166	287
chr10	59295258	59295765	GSE124336_Fernandez_2019_GSM3529864_P0PM_1_S1_P0_eHcn4_1_ATACseq_SRR8368605_peak_11831	582	.	12.5187	60.5549	58.2263	187
chr10	59296247	59296713	GSE124336_Fernandez_2019_GSM3529864_P0PM_1_S1_P0_eHcn4_1_ATACseq_SRR8368605_peak_11832	826	.	15.7703	85.1449	82.6564	385
chr10	59309011	59309454	GSE124336_Fernandez_2019_GSM3529864_P0PM_1_S1_P0_eHcn4_1_ATACseq_SRR8368605_peak_11833	424	.	10.2426	44.6497	42.4436	191
chr10	59310385	59311449	GSE124336_Fernandez_2019_GSM3529864_P0PM_1_S1_P0_eHcn4_1_ATACseq_SRR8368605_peak_11834	2126	.	30.5652	215.823	212.605	491
chr10	59320932	59321468	GSE124336_Fernandez_2019_GSM3529864_P0PM_1_S1_P0_eHcn4_1_ATACseq_SRR8368605_peak_11835	350	.	9.10452	37.1828	35.0435	329
chr10	59322249	59322514	GSE124336_Fernandez_2019_GSM3529864_P0PM_1_S1_P0_eHcn4_1_ATACseq_SRR8368605_peak_11836	4249	.	51.2129	429.803	424.947	1109
chr10	59322650	59324691	GSE124336_Fernandez_2019_GSM3529864_P0PM_1_S1_P0_eHcn4_1_ATACseq_SRR8368605_peak_11836	4249	.	51.2129	429.803	424.947	1109
chr10	59334824	59335713	GSE124336_Fernandez_2019_GSM3529864_P0PM_1_S1_P0_eHcn4_1_ATACseq_SRR8368605_peak_11838	763	.	14.9574	78.8146	76.3652	252
chr10	59353049	59353276	GSE124336_Fernandez_2019_GSM3529864_P0PM_1_S1_P0_eHcn4_1_ATACseq_SRR8368605_peak_11839	71	.	3.90194	8.84557	7.1172	195
chr10	59358873	59359016	GSE124336_Fernandez_2019_GSM3529864_P0PM_1_S1_P0_eHcn4_1_ATACseq_SRR8368605_peak_11840	64	.	3.73935	8.17267	6.46315	64
chr10	59380052	59380226	GSE124336_Fernandez_2019_GSM3529864_P0PM_1_S1_P0_eHcn4_1_ATACseq_SRR8368605_peak_11841	58	.	3.57677	7.51782	5.82803	234
chr10	59416769	59417167	GSE124336_Fernandez_2019_GSM3529864_P0PM_1_S1_P0_eHcn4_1_ATACseq_SRR8368605_peak_11845	64	.	3.73935	8.17267	6.46315	272
chr10	59423901	59424380	GSE124336_Fernandez_2019_GSM3529864_P0PM_1_S1_P0_eHcn4_1_ATACseq_SRR8368605_peak_11846	360	.	9.2671	38.2276	36.0784	244
chr10	59425283	59425874	GSE124336_Fernandez_2019_GSM3529864_P0PM_1_S1_P0_eHcn4_1_ATACseq_SRR8368605_peak_11847	1225	.	20.6477	125.29	122.575	459
chr10	59439499	59440192	GSE124336_Fernandez_2019_GSM3529864_P0PM_1_S1_P0_eHcn4_1_ATACseq_SRR8368605_peak_11849	689	.	13.9819	71.3736	68.9717	105
chr10	59440320	59440692	GSE124336_Fernandez_2019_GSM3529864_P0PM_1_S1_P0_eHcn4_1_ATACseq_SRR8368605_peak_11849	689	.	13.9819	71.3736	68.9717	105
chr10	59443262	59443763	GSE124336_Fernandez_2019_GSM3529864_P0PM_1_S1_P0_eHcn4_1_ATACseq_SRR8368605_peak_11850	232	.	7.15355	25.2865	23.2744	274
chr10	59447604	59447813	GSE124336_Fernandez_2019_GSM3529864_P0PM_1_S1_P0_eHcn4_1_ATACseq_SRR8368605_peak_11853	64	.	3.73935	8.17267	6.46315	118
chr10	59451774	59452234	GSE124336_Fernandez_2019_GSM3529864_P0PM_1_S1_P0_eHcn4_1_ATACseq_SRR8368605_peak_11854	751	.	14.7948	77.5624	75.1208	247
chr10	59468766	59469140	GSE124336_Fernandez_2019_GSM3529864_P0PM_1_S1_P0_eHcn4_1_ATACseq_SRR8368605_peak_11857	113	.	4.87742	13.226	11.3974	277
chr10	59470500	59470721	GSE124336_Fernandez_2019_GSM3529864_P0PM_1_S1_P0_eHcn4_1_ATACseq_SRR8368605_peak_11858	153	.	5.69032	17.2689	15.3688	74
chr10	59494034	59494498	GSE124336_Fernandez_2019_GSM3529864_P0PM_1_S1_P0_eHcn4_1_ATACseq_SRR8368605_peak_11859	788	.	15.2826	81.333	78.8679	219
chr10	59502293	59502476	GSE124336_Fernandez_2019_GSM3529864_P0PM_1_S1_P0_eHcn4_1_ATACseq_SRR8368605_peak_11860	40	.	3.08903	5.66944	4.04416	430
chr10	59503884	59504339	GSE124336_Fernandez_2019_GSM3529864_P0PM_1_S1_P0_eHcn4_1_ATACseq_SRR8368605_peak_11861	179	.	6.17806	19.843	17.9035	329
chr10	59509350	59509520	GSE124336_Fernandez_2019_GSM3529864_P0PM_1_S1_P0_eHcn4_1_ATACseq_SRR8368605_peak_11862	77	.	4.06452	9.53581	7.78926	188
chr10	59510511	59511144	GSE124336_Fernandez_2019_GSM3529864_P0PM_1_S1_P0_eHcn4_1_ATACseq_SRR8368605_peak_11863	280	.	7.96645	30.0921	28.0245	1095
chr10	59511420	59512090	GSE124336_Fernandez_2019_GSM3529864_P0PM_1_S1_P0_eHcn4_1_ATACseq_SRR8368605_peak_11863	280	.	7.96645	30.0921	28.0245	1095
chr10	59512271	59512404	GSE124336_Fernandez_2019_GSM3529864_P0PM_1_S1_P0_eHcn4_1_ATACseq_SRR8368605_peak_11863	280	.	7.96645	30.0921	28.0245	1095
chr10	59514702	59515144	GSE124336_Fernandez_2019_GSM3529864_P0PM_1_S1_P0_eHcn4_1_ATACseq_SRR8368605_peak_11864	137	.	5.36516	15.6128	13.7404	317
chr10	59517191	59517564	GSE124336_Fernandez_2019_GSM3529864_P0PM_1_S1_P0_eHcn4_1_ATACseq_SRR8368605_peak_11865	162	.	5.8529	18.1152	16.2017	197
chr10	59523723	59524553	GSE124336_Fernandez_2019_GSM3529864_P0PM_1_S1_P0_eHcn4_1_ATACseq_SRR8368605_peak_11866	995	.	17.8839	102.111	99.5236	370
chr10	59525134	59525135	GSE124336_Fernandez_2019_GSM3529864_P0PM_1_S1_P0_eHcn4_1_ATACseq_SRR8368605_peak_11867	46	.	3.25161	6.26535	4.61752	150
chr10	59538580	59540216	GSE124336_Fernandez_2019_GSM3529864_P0PM_1_S1_P0_eHcn4_1_ATACseq_SRR8368605_peak_11868	1437	.	23.0865	146.566	143.736	1055
chr10	59542860	59543073	GSE124336_Fernandez_2019_GSM3529864_P0PM_1_S1_P0_eHcn4_1_ATACseq_SRR8368605_peak_11869	52	.	3.41419	6.88177	5.21244	75
chr10	59552622	59552886	GSE124336_Fernandez_2019_GSM3529864_P0PM_1_S1_P0_eHcn4_1_ATACseq_SRR8368605_peak_11870	91	.	4.38968	10.9658	9.1848	105
chr10	59556559	59557011	GSE124336_Fernandez_2019_GSM3529864_P0PM_1_S1_P0_eHcn4_1_ATACseq_SRR8368605_peak_11871	145	.	5.52774	16.4346	14.5482	248
chr10	59577866	59578361	GSE124336_Fernandez_2019_GSM3529864_P0PM_1_S1_P0_eHcn4_1_ATACseq_SRR8368605_peak_11873	205	.	6.66581	22.5179	20.5412	265
chr10	59579584	59579971	GSE124336_Fernandez_2019_GSM3529864_P0PM_1_S1_P0_eHcn4_1_ATACseq_SRR8368605_peak_11874	91	.	4.38968	10.9658	9.1848	252
chr10	59584627	59584840	GSE124336_Fernandez_2019_GSM3529864_P0PM_1_S1_P0_eHcn4_1_ATACseq_SRR8368605_peak_11875	84	.	4.2271	10.2428	8.4787	249
chr10	59590002	59590258	GSE124336_Fernandez_2019_GSM3529864_P0PM_1_S1_P0_eHcn4_1_ATACseq_SRR8368605_peak_11876	205	.	6.66581	22.5179	20.5412	113
chr10	59593934	59594248	GSE124336_Fernandez_2019_GSM3529864_P0PM_1_S1_P0_eHcn4_1_ATACseq_SRR8368605_peak_11877	205	.	6.66581	22.5179	20.5412	70
chr10	59605229	59605363	GSE124336_Fernandez_2019_GSM3529864_P0PM_1_S1_P0_eHcn4_1_ATACseq_SRR8368605_peak_11878	52	.	3.41419	6.88177	5.21244	423
chr10	59608114	59608774	GSE124336_Fernandez_2019_GSM3529864_P0PM_1_S1_P0_eHcn4_1_ATACseq_SRR8368605_peak_11879	701	.	14.1445	72.6015	70.1917	496
chr10	59615202	59617263	GSE124336_Fernandez_2019_GSM3529864_P0PM_1_S1_P0_eHcn4_1_ATACseq_SRR8368605_peak_11882	3261	.	41.9458	330.32	326.194	1827
chr10	59646786	59647229	GSE124336_Fernandez_2019_GSM3529864_P0PM_1_S1_P0_eHcn4_1_ATACseq_SRR8368605_peak_11883	242	.	7.31613	26.229	24.2054	315
chr10	59667402	59667742	GSE124336_Fernandez_2019_GSM3529864_P0PM_1_S1_P0_eHcn4_1_ATACseq_SRR8368605_peak_11884	170	.	6.01548	18.9734	17.0468	135
chr10	59702004	59703233	GSE124336_Fernandez_2019_GSM3529864_P0PM_1_S1_P0_eHcn4_1_ATACseq_SRR8368605_peak_11886	2796	.	37.3935	283.386	279.687	590
chr10	59752205	59752476	GSE124336_Fernandez_2019_GSM3529864_P0PM_1_S1_P0_eHcn4_1_ATACseq_SRR8368605_peak_11888	813	.	15.6077	83.8697	81.389	517
chr10	59768514	59768653	GSE124336_Fernandez_2019_GSM3529864_P0PM_1_S1_P0_eHcn4_1_ATACseq_SRR8368605_peak_11889	153	.	5.69032	17.2689	15.3688	66
chr10	59773630	59774070	GSE124336_Fernandez_2019_GSM3529864_P0PM_1_S1_P0_eHcn4_1_ATACseq_SRR8368605_peak_11890	196	.	6.50323	21.6155	19.651	289
chr10	59777100	59777708	GSE124336_Fernandez_2019_GSM3529864_P0PM_1_S1_P0_eHcn4_1_ATACseq_SRR8368605_peak_11892	309	.	8.45419	33.0818	30.9827	297
chr10	59799308	59799633	GSE124336_Fernandez_2019_GSM3529864_P0PM_1_S1_P0_eHcn4_1_ATACseq_SRR8368605_peak_11893	242	.	7.31613	26.229	24.2054	297
chr10	59800644	59801327	GSE124336_Fernandez_2019_GSM3529864_P0PM_1_S1_P0_eHcn4_1_ATACseq_SRR8368605_peak_11894	196	.	6.50323	21.6155	19.651	497
chr10	59802710	59803126	GSE124336_Fernandez_2019_GSM3529864_P0PM_1_S1_P0_eHcn4_1_ATACseq_SRR8368605_peak_11895	319	.	8.61677	34.0951	31.9858	172
chr10	59812936	59813235	GSE124336_Fernandez_2019_GSM3529864_P0PM_1_S1_P0_eHcn4_1_ATACseq_SRR8368605_peak_11896	605	.	12.8439	62.9217	60.5763	172
chr10	59814675	59815253	GSE124336_Fernandez_2019_GSM3529864_P0PM_1_S1_P0_eHcn4_1_ATACseq_SRR8368605_peak_11897	524	.	11.7058	54.7373	52.4512	304
chr10	59817666	59817794	GSE124336_Fernandez_2019_GSM3529864_P0PM_1_S1_P0_eHcn4_1_ATACseq_SRR8368605_peak_11898	223	.	6.99097	24.3536	22.3531	109
chr10	59819133	59819437	GSE124336_Fernandez_2019_GSM3529864_P0PM_1_S1_P0_eHcn4_1_ATACseq_SRR8368605_peak_11899	71	.	3.90194	8.84557	7.1172	64
chr10	59844753	59844974	GSE124336_Fernandez_2019_GSM3529864_P0PM_1_S1_P0_eHcn4_1_ATACseq_SRR8368605_peak_11900	360	.	9.2671	38.2276	36.0784	78
chr10	59924432	59924614	GSE124336_Fernandez_2019_GSM3529864_P0PM_1_S1_P0_eHcn4_1_ATACseq_SRR8368605_peak_11916	71	.	3.90194	8.84557	7.1172	84
chr10	59942789	59944265	GSE124336_Fernandez_2019_GSM3529864_P0PM_1_S1_P0_eHcn4_1_ATACseq_SRR8368605_peak_11917	1774	.	26.8258	180.498	177.486	1111
chr10	59948909	59949195	GSE124336_Fernandez_2019_GSM3529864_P0PM_1_S1_P0_eHcn4_1_ATACseq_SRR8368605_peak_11919	162	.	5.8529	18.1152	16.2017	313
chr10	59949400	59949531	GSE124336_Fernandez_2019_GSM3529864_P0PM_1_S1_P0_eHcn4_1_ATACseq_SRR8368605_peak_11919	162	.	5.8529	18.1152	16.2017	313
chr10	59950346	59953160	GSE124336_Fernandez_2019_GSM3529864_P0PM_1_S1_P0_eHcn4_1_ATACseq_SRR8368605_peak_11920	3705	.	46.1729	375.085	370.533	1667
chr10	59953739	59954071	GSE124336_Fernandez_2019_GSM3529864_P0PM_1_S1_P0_eHcn4_1_ATACseq_SRR8368605_peak_11921	170	.	6.01548	18.9734	17.0468	205
chr10	59964453	59965990	GSE124336_Fernandez_2019_GSM3529864_P0PM_1_S1_P0_eHcn4_1_ATACseq_SRR8368605_peak_11923	1423	.	22.9239	145.125	142.303	987
chr10	59967566	59967997	GSE124336_Fernandez_2019_GSM3529864_P0PM_1_S1_P0_eHcn4_1_ATACseq_SRR8368605_peak_11924	329	.	8.77935	35.1165	32.997	242
chr10	59969633	59970837	GSE124336_Fernandez_2019_GSM3529864_P0PM_1_S1_P0_eHcn4_1_ATACseq_SRR8368605_peak_11925	1143	.	19.6723	116.99	114.32	295
chr10	59974130	59975129	GSE124336_Fernandez_2019_GSM3529864_P0PM_1_S1_P0_eHcn4_1_ATACseq_SRR8368605_peak_11927	413	.	10.08	43.5617	41.3648	206
chr10	59977575	59979614	GSE124336_Fernandez_2019_GSM3529864_P0PM_1_S1_P0_eHcn4_1_ATACseq_SRR8368605_peak_11928	1850	.	27.6387	188.066	185.011	523
chr10	59981506	59982948	GSE124336_Fernandez_2019_GSM3529864_P0PM_1_S1_P0_eHcn4_1_ATACseq_SRR8368605_peak_11929	890	.	16.5832	91.5864	89.0597	918
chr10	59985893	59986235	GSE124336_Fernandez_2019_GSM3529864_P0PM_1_S1_P0_eHcn4_1_ATACseq_SRR8368605_peak_11930	71	.	3.90194	8.84557	7.1172	204
chr10	59988075	59988523	GSE124336_Fernandez_2019_GSM3529864_P0PM_1_S1_P0_eHcn4_1_ATACseq_SRR8368605_peak_11931	929	.	17.071	95.5025	92.953	274
chr10	59991187	59992159	GSE124336_Fernandez_2019_GSM3529864_P0PM_1_S1_P0_eHcn4_1_ATACseq_SRR8368605_peak_11932	665	.	13.6568	68.9328	66.5469	560
chr10	59992345	59992780	GSE124336_Fernandez_2019_GSM3529864_P0PM_1_S1_P0_eHcn4_1_ATACseq_SRR8368605_peak_11933	145	.	5.52774	16.4346	14.5482	159
chr10	59995886	59996360	GSE124336_Fernandez_2019_GSM3529864_P0PM_1_S1_P0_eHcn4_1_ATACseq_SRR8368605_peak_11934	877	.	16.4206	90.2895	87.7703	361
chr10	59997583	59997928	GSE124336_Fernandez_2019_GSM3529864_P0PM_1_S1_P0_eHcn4_1_ATACseq_SRR8368605_peak_11935	381	.	9.59226	40.3395	38.171	465
chr10	60002227	60003861	GSE124336_Fernandez_2019_GSM3529864_P0PM_1_S1_P0_eHcn4_1_ATACseq_SRR8368605_peak_11936	3688	.	46.0103	373.344	368.806	935
chr10	60027638	60027794	GSE124336_Fernandez_2019_GSM3529864_P0PM_1_S1_P0_eHcn4_1_ATACseq_SRR8368605_peak_11937	84	.	4.2271	10.2428	8.4787	205
chr10	60029076	60029303	GSE124336_Fernandez_2019_GSM3529864_P0PM_1_S1_P0_eHcn4_1_ATACseq_SRR8368605_peak_11938	91	.	4.38968	10.9658	9.1848	45
chr10	60032728	60032964	GSE124336_Fernandez_2019_GSM3529864_P0PM_1_S1_P0_eHcn4_1_ATACseq_SRR8368605_peak_11939	214	.	6.82839	23.4307	21.442	156
chr10	60033168	60033263	GSE124336_Fernandez_2019_GSM3529864_P0PM_1_S1_P0_eHcn4_1_ATACseq_SRR8368605_peak_11939	214	.	6.82839	23.4307	21.442	156
chr10	60066599	60066786	GSE124336_Fernandez_2019_GSM3529864_P0PM_1_S1_P0_eHcn4_1_ATACseq_SRR8368605_peak_11940	547	.	12.031	57.047	54.7437	186
chr10	60077841	60083123	GSE124336_Fernandez_2019_GSM3529864_P0PM_1_S1_P0_eHcn4_1_ATACseq_SRR8368605_peak_11941	2878	.	38.2064	291.663	287.895	1289
chr10	60084028	60084452	GSE124336_Fernandez_2019_GSM3529864_P0PM_1_S1_P0_eHcn4_1_ATACseq_SRR8368605_peak_11942	392	.	9.75484	41.4064	39.2284	300
chr10	60086003	60086239	GSE124336_Fernandez_2019_GSM3529864_P0PM_1_S1_P0_eHcn4_1_ATACseq_SRR8368605_peak_11943	84	.	4.2271	10.2428	8.4787	122
chr10	60087612	60087737	GSE124336_Fernandez_2019_GSM3529864_P0PM_1_S1_P0_eHcn4_1_ATACseq_SRR8368605_peak_11944	91	.	4.38968	10.9658	9.1848	175
chr10	60105839	60108956	GSE124336_Fernandez_2019_GSM3529864_P0PM_1_S1_P0_eHcn4_1_ATACseq_SRR8368605_peak_11947	1626	.	25.2	165.562	162.631	1067
chr10	60109669	60109760	GSE124336_Fernandez_2019_GSM3529864_P0PM_1_S1_P0_eHcn4_1_ATACseq_SRR8368605_peak_11948	46	.	3.25161	6.26535	4.61752	288
chr10	60110000	60110357	GSE124336_Fernandez_2019_GSM3529864_P0PM_1_S1_P0_eHcn4_1_ATACseq_SRR8368605_peak_11949	52	.	3.41419	6.88177	5.21244	42
chr10	60116821	60117762	GSE124336_Fernandez_2019_GSM3529864_P0PM_1_S1_P0_eHcn4_1_ATACseq_SRR8368605_peak_11951	1075	.	18.8594	110.171	107.538	427
chr10	60128447	60128577	GSE124336_Fernandez_2019_GSM3529864_P0PM_1_S1_P0_eHcn4_1_ATACseq_SRR8368605_peak_11953	19	.	2.43871	3.51174	1.99142	2
chr10	60136652	60137140	GSE124336_Fernandez_2019_GSM3529864_P0PM_1_S1_P0_eHcn4_1_ATACseq_SRR8368605_peak_11955	106	.	4.71484	12.4579	10.6448	1305
chr10	60137433	60137871	GSE124336_Fernandez_2019_GSM3529864_P0PM_1_S1_P0_eHcn4_1_ATACseq_SRR8368605_peak_11955	106	.	4.71484	12.4579	10.6448	1305
chr10	60148029	60148394	GSE124336_Fernandez_2019_GSM3529864_P0PM_1_S1_P0_eHcn4_1_ATACseq_SRR8368605_peak_11956	751	.	14.7948	77.5624	75.1208	295
chr10	60172931	60173681	GSE124336_Fernandez_2019_GSM3529864_P0PM_1_S1_P0_eHcn4_1_ATACseq_SRR8368605_peak_11957	1835	.	27.4761	186.547	183.501	300
chr10	60179607	60179883	GSE124336_Fernandez_2019_GSM3529864_P0PM_1_S1_P0_eHcn4_1_ATACseq_SRR8368605_peak_11958	129	.	5.20258	14.8039	12.9457	235
chr10	60185124	60186968	GSE124336_Fernandez_2019_GSM3529864_P0PM_1_S1_P0_eHcn4_1_ATACseq_SRR8368605_peak_11959	329	.	8.77935	35.1165	32.997	351
chr10	60191642	60192322	GSE124336_Fernandez_2019_GSM3529864_P0PM_1_S1_P0_eHcn4_1_ATACseq_SRR8368605_peak_11960	1102	.	19.1845	112.887	110.24	244
chr10	60193566	60194615	GSE124336_Fernandez_2019_GSM3529864_P0PM_1_S1_P0_eHcn4_1_ATACseq_SRR8368605_peak_11961	558	.	12.1935	58.2106	55.8988	478
chr10	60194931	60195538	GSE124336_Fernandez_2019_GSM3529864_P0PM_1_S1_P0_eHcn4_1_ATACseq_SRR8368605_peak_11962	839	.	15.9329	86.4245	83.9283	363
chr10	60196969	60197929	GSE124336_Fernandez_2019_GSM3529864_P0PM_1_S1_P0_eHcn4_1_ATACseq_SRR8368605_peak_11963	1685	.	25.8503	171.504	168.541	588
chr10	60200904	60201473	GSE124336_Fernandez_2019_GSM3529864_P0PM_1_S1_P0_eHcn4_1_ATACseq_SRR8368605_peak_11964	360	.	9.2671	38.2276	36.0784	375
chr10	60205601	60206721	GSE124336_Fernandez_2019_GSM3529864_P0PM_1_S1_P0_eHcn4_1_ATACseq_SRR8368605_peak_11967	665	.	13.6568	68.9328	66.5469	616
chr10	60207014	60207572	GSE124336_Fernandez_2019_GSM3529864_P0PM_1_S1_P0_eHcn4_1_ATACseq_SRR8368605_peak_11968	299	.	8.29161	32.0768	29.9881	293
chr10	60208774	60208977	GSE124336_Fernandez_2019_GSM3529864_P0PM_1_S1_P0_eHcn4_1_ATACseq_SRR8368605_peak_11969	34	.	2.92645	5.09501	3.49355	55
chr10	60209133	60209962	GSE124336_Fernandez_2019_GSM3529864_P0PM_1_S1_P0_eHcn4_1_ATACseq_SRR8368605_peak_11970	1655	.	25.5252	168.528	165.581	371
chr10	60210512	60210792	GSE124336_Fernandez_2019_GSM3529864_P0PM_1_S1_P0_eHcn4_1_ATACseq_SRR8368605_peak_11971	196	.	6.50323	21.6155	19.651	133
chr10	60211462	60212298	GSE124336_Fernandez_2019_GSM3529864_P0PM_1_S1_P0_eHcn4_1_ATACseq_SRR8368605_peak_11972	340	.	8.94193	36.1457	34.0163	340
chr10	60212649	60213262	GSE124336_Fernandez_2019_GSM3529864_P0PM_1_S1_P0_eHcn4_1_ATACseq_SRR8368605_peak_11973	309	.	8.45419	33.0818	30.9827	511
chr10	60214681	60214853	GSE124336_Fernandez_2019_GSM3529864_P0PM_1_S1_P0_eHcn4_1_ATACseq_SRR8368605_peak_11974	15	.	2.27613	3.0349	1.54584	39
chr10	60218489	60219469	GSE124336_Fernandez_2019_GSM3529864_P0PM_1_S1_P0_eHcn4_1_ATACseq_SRR8368605_peak_11975	570	.	12.3561	59.3799	57.0597	409
chr10	60237861	60238182	GSE124336_Fernandez_2019_GSM3529864_P0PM_1_S1_P0_eHcn4_1_ATACseq_SRR8368605_peak_11976	223	.	6.99097	24.3536	22.3531	338
chr10	60245038	60245542	GSE124336_Fernandez_2019_GSM3529864_P0PM_1_S1_P0_eHcn4_1_ATACseq_SRR8368605_peak_11977	1075	.	18.8594	110.171	107.538	236
chr10	60246634	60246816	GSE124336_Fernandez_2019_GSM3529864_P0PM_1_S1_P0_eHcn4_1_ATACseq_SRR8368605_peak_11978	170	.	6.01548	18.9734	17.0468	80
chr10	60259862	60260521	GSE124336_Fernandez_2019_GSM3529864_P0PM_1_S1_P0_eHcn4_1_ATACseq_SRR8368605_peak_11979	251	.	7.47871	27.181	25.1463	623
chr10	60262297	60262837	GSE124336_Fernandez_2019_GSM3529864_P0PM_1_S1_P0_eHcn4_1_ATACseq_SRR8368605_peak_11980	1129	.	19.5097	115.619	112.956	350
chr10	60265276	60265547	GSE124336_Fernandez_2019_GSM3529864_P0PM_1_S1_P0_eHcn4_1_ATACseq_SRR8368605_peak_11981	162	.	5.8529	18.1152	16.2017	298
chr10	60266850	60267087	GSE124336_Fernandez_2019_GSM3529864_P0PM_1_S1_P0_eHcn4_1_ATACseq_SRR8368605_peak_11982	46	.	3.25161	6.26535	4.61752	50
chr10	60269575	60270090	GSE124336_Fernandez_2019_GSM3529864_P0PM_1_S1_P0_eHcn4_1_ATACseq_SRR8368605_peak_11984	350	.	9.10452	37.1828	35.0435	409
chr10	60277376	60278434	GSE124336_Fernandez_2019_GSM3529864_P0PM_1_S1_P0_eHcn4_1_ATACseq_SRR8368605_peak_11986	2715	.	36.5806	275.155	271.523	338
chr10	60282725	60282924	GSE124336_Fernandez_2019_GSM3529864_P0PM_1_S1_P0_eHcn4_1_ATACseq_SRR8368605_peak_11989	223	.	6.99097	24.3536	22.3531	395
chr10	60284652	60285324	GSE124336_Fernandez_2019_GSM3529864_P0PM_1_S1_P0_eHcn4_1_ATACseq_SRR8368605_peak_11990	738	.	14.6323	76.3149	73.8813	1258
chr10	60285506	60286042	GSE124336_Fernandez_2019_GSM3529864_P0PM_1_S1_P0_eHcn4_1_ATACseq_SRR8368605_peak_11990	738	.	14.6323	76.3149	73.8813	1258
chr10	60305198	60305686	GSE124336_Fernandez_2019_GSM3529864_P0PM_1_S1_P0_eHcn4_1_ATACseq_SRR8368605_peak_11993	955	.	17.3961	98.1339	95.5691	296
chr10	60329238	60329363	GSE124336_Fernandez_2019_GSM3529864_P0PM_1_S1_P0_eHcn4_1_ATACseq_SRR8368605_peak_11994	77	.	4.06452	9.53581	7.78926	344
chr10	60346640	60347443	GSE124336_Fernandez_2019_GSM3529864_P0PM_1_S1_P0_eHcn4_1_ATACseq_SRR8368605_peak_11995	392	.	9.75484	41.4064	39.2284	435
chr10	60350544	60351075	GSE124336_Fernandez_2019_GSM3529864_P0PM_1_S1_P0_eHcn4_1_ATACseq_SRR8368605_peak_11996	535	.	11.8684	55.8892	53.5945	440
chr10	60351815	60352192	GSE124336_Fernandez_2019_GSM3529864_P0PM_1_S1_P0_eHcn4_1_ATACseq_SRR8368605_peak_11997	99	.	4.55226	11.7044	9.90704	222
chr10	60376008	60376184	GSE124336_Fernandez_2019_GSM3529864_P0PM_1_S1_P0_eHcn4_1_ATACseq_SRR8368605_peak_11998	52	.	3.41419	6.88177	5.21244	30
chr10	60389404	60389926	GSE124336_Fernandez_2019_GSM3529864_P0PM_1_S1_P0_eHcn4_1_ATACseq_SRR8368605_peak_11999	179	.	6.17806	19.843	17.9035	355
chr10	60405986	60406054	GSE124336_Fernandez_2019_GSM3529864_P0PM_1_S1_P0_eHcn4_1_ATACseq_SRR8368605_peak_12000	34	.	2.92645	5.09501	3.49355	53
chr10	60407995	60408312	GSE124336_Fernandez_2019_GSM3529864_P0PM_1_S1_P0_eHcn4_1_ATACseq_SRR8368605_peak_12001	214	.	6.82839	23.4307	21.442	115
chr10	60418116	60418415	GSE124336_Fernandez_2019_GSM3529864_P0PM_1_S1_P0_eHcn4_1_ATACseq_SRR8368605_peak_12002	290	.	8.12903	31.0802	29.0019	223
chr10	60531490	60531765	GSE124336_Fernandez_2019_GSM3529864_P0PM_1_S1_P0_eHcn4_1_ATACseq_SRR8368605_peak_12005	270	.	7.80387	29.1128	27.056	94
chr10	60577364	60577730	GSE124336_Fernandez_2019_GSM3529864_P0PM_1_S1_P0_eHcn4_1_ATACseq_SRR8368605_peak_12006	242	.	7.31613	26.229	24.2054	191
chr10	60686898	60687773	GSE124336_Fernandez_2019_GSM3529864_P0PM_1_S1_P0_eHcn4_1_ATACseq_SRR8368605_peak_12007	605	.	12.8439	62.9217	60.5763	1007
chr10	60697001	60697404	GSE124336_Fernandez_2019_GSM3529864_P0PM_1_S1_P0_eHcn4_1_ATACseq_SRR8368605_peak_12008	242	.	7.31613	26.229	24.2054	202
chr10	60752026	60753284	GSE124336_Fernandez_2019_GSM3529864_P0PM_1_S1_P0_eHcn4_1_ATACseq_SRR8368605_peak_12009	3094	.	40.32	313.399	309.437	796
chr10	60757089	60757342	GSE124336_Fernandez_2019_GSM3529864_P0PM_1_S1_P0_eHcn4_1_ATACseq_SRR8368605_peak_12010	329	.	8.77935	35.1165	32.997	64
chr10	60760456	60760907	GSE124336_Fernandez_2019_GSM3529864_P0PM_1_S1_P0_eHcn4_1_ATACseq_SRR8368605_peak_12012	1596	.	24.8748	162.608	159.693	156
chr10	60770959	60771239	GSE124336_Fernandez_2019_GSM3529864_P0PM_1_S1_P0_eHcn4_1_ATACseq_SRR8368605_peak_12013	99	.	4.55226	11.7044	9.90704	270
chr10	60775617	60775865	GSE124336_Fernandez_2019_GSM3529864_P0PM_1_S1_P0_eHcn4_1_ATACseq_SRR8368605_peak_12014	223	.	6.99097	24.3536	22.3531	138
chr10	60778546	60778983	GSE124336_Fernandez_2019_GSM3529864_P0PM_1_S1_P0_eHcn4_1_ATACseq_SRR8368605_peak_12015	381	.	9.59226	40.3395	38.171	410
chr10	60779477	60780110	GSE124336_Fernandez_2019_GSM3529864_P0PM_1_S1_P0_eHcn4_1_ATACseq_SRR8368605_peak_12016	1035	.	18.3716	106.124	103.514	394
chr10	60780431	60780531	GSE124336_Fernandez_2019_GSM3529864_P0PM_1_S1_P0_eHcn4_1_ATACseq_SRR8368605_peak_12016	1035	.	18.3716	106.124	103.514	394
chr10	60781509	60781912	GSE124336_Fernandez_2019_GSM3529864_P0PM_1_S1_P0_eHcn4_1_ATACseq_SRR8368605_peak_12018	145	.	5.52774	16.4346	14.5482	317
chr10	60786533	60786764	GSE124336_Fernandez_2019_GSM3529864_P0PM_1_S1_P0_eHcn4_1_ATACseq_SRR8368605_peak_12019	64	.	3.73935	8.17267	6.46315	95
chr10	60787034	60788175	GSE124336_Fernandez_2019_GSM3529864_P0PM_1_S1_P0_eHcn4_1_ATACseq_SRR8368605_peak_12020	309	.	8.45419	33.0818	30.9827	487
chr10	60791871	60791905	GSE124336_Fernandez_2019_GSM3529864_P0PM_1_S1_P0_eHcn4_1_ATACseq_SRR8368605_peak_12022	813	.	15.6077	83.8697	81.389	1131
chr10	60792060	60793741	GSE124336_Fernandez_2019_GSM3529864_P0PM_1_S1_P0_eHcn4_1_ATACseq_SRR8368605_peak_12022	813	.	15.6077	83.8697	81.389	1131
chr10	60794362	60796783	GSE124336_Fernandez_2019_GSM3529864_P0PM_1_S1_P0_eHcn4_1_ATACseq_SRR8368605_peak_12023	490	.	11.2181	51.3178	49.0577	255
chr10	60797876	60798435	GSE124336_Fernandez_2019_GSM3529864_P0PM_1_S1_P0_eHcn4_1_ATACseq_SRR8368605_peak_12024	58	.	3.57677	7.51782	5.82803	1310
chr10	60798889	60799476	GSE124336_Fernandez_2019_GSM3529864_P0PM_1_S1_P0_eHcn4_1_ATACseq_SRR8368605_peak_12024	58	.	3.57677	7.51782	5.82803	1310
chr10	60800078	60801041	GSE124336_Fernandez_2019_GSM3529864_P0PM_1_S1_P0_eHcn4_1_ATACseq_SRR8368605_peak_12025	290	.	8.12903	31.0802	29.0019	1341
chr10	60801357	60802481	GSE124336_Fernandez_2019_GSM3529864_P0PM_1_S1_P0_eHcn4_1_ATACseq_SRR8368605_peak_12025	290	.	8.12903	31.0802	29.0019	1341
chr10	60802989	60803398	GSE124336_Fernandez_2019_GSM3529864_P0PM_1_S1_P0_eHcn4_1_ATACseq_SRR8368605_peak_12026	2188	.	31.2155	222.096	218.838	2957
chr10	60803631	60804760	GSE124336_Fernandez_2019_GSM3529864_P0PM_1_S1_P0_eHcn4_1_ATACseq_SRR8368605_peak_12026	2188	.	31.2155	222.096	218.838	2957
chr10	60804946	60806866	GSE124336_Fernandez_2019_GSM3529864_P0PM_1_S1_P0_eHcn4_1_ATACseq_SRR8368605_peak_12026	2188	.	31.2155	222.096	218.838	2957
chr10	60807307	60810046	GSE124336_Fernandez_2019_GSM3529864_P0PM_1_S1_P0_eHcn4_1_ATACseq_SRR8368605_peak_12027	424	.	10.2426	44.6497	42.4436	2368
chr10	60811318	60812988	GSE124336_Fernandez_2019_GSM3529864_P0PM_1_S1_P0_eHcn4_1_ATACseq_SRR8368605_peak_12028	2489	.	34.3045	252.37	248.909	5733
chr10	60813382	60816301	GSE124336_Fernandez_2019_GSM3529864_P0PM_1_S1_P0_eHcn4_1_ATACseq_SRR8368605_peak_12028	2489	.	34.3045	252.37	248.909	5733
chr10	60816437	60818122	GSE124336_Fernandez_2019_GSM3529864_P0PM_1_S1_P0_eHcn4_1_ATACseq_SRR8368605_peak_12028	2489	.	34.3045	252.37	248.909	5733
chr10	60818789	60821518	GSE124336_Fernandez_2019_GSM3529864_P0PM_1_S1_P0_eHcn4_1_ATACseq_SRR8368605_peak_12028	2489	.	34.3045	252.37	248.909	5733
chr10	60821856	60824134	GSE124336_Fernandez_2019_GSM3529864_P0PM_1_S1_P0_eHcn4_1_ATACseq_SRR8368605_peak_12029	942	.	17.2335	96.8162	94.259	262
chr10	60824536	60826156	GSE124336_Fernandez_2019_GSM3529864_P0PM_1_S1_P0_eHcn4_1_ATACseq_SRR8368605_peak_12029	942	.	17.2335	96.8162	94.259	262
chr10	60826326	60827853	GSE124336_Fernandez_2019_GSM3529864_P0PM_1_S1_P0_eHcn4_1_ATACseq_SRR8368605_peak_12030	4054	.	49.4245	410.229	405.443	5182
chr10	60828049	60828792	GSE124336_Fernandez_2019_GSM3529864_P0PM_1_S1_P0_eHcn4_1_ATACseq_SRR8368605_peak_12030	4054	.	49.4245	410.229	405.443	5182
chr10	60828963	60829353	GSE124336_Fernandez_2019_GSM3529864_P0PM_1_S1_P0_eHcn4_1_ATACseq_SRR8368605_peak_12030	4054	.	49.4245	410.229	405.443	5182
chr10	60829631	60832187	GSE124336_Fernandez_2019_GSM3529864_P0PM_1_S1_P0_eHcn4_1_ATACseq_SRR8368605_peak_12030	4054	.	49.4245	410.229	405.443	5182
chr10	60834910	60835374	GSE124336_Fernandez_2019_GSM3529864_P0PM_1_S1_P0_eHcn4_1_ATACseq_SRR8368605_peak_12031	701	.	14.1445	72.6015	70.1917	272
chr10	60838856	60839422	GSE124336_Fernandez_2019_GSM3529864_P0PM_1_S1_P0_eHcn4_1_ATACseq_SRR8368605_peak_12032	371	.	9.42968	39.2798	37.1209	330
chr10	60913209	60914185	GSE124336_Fernandez_2019_GSM3529864_P0PM_1_S1_P0_eHcn4_1_ATACseq_SRR8368605_peak_12033	1759	.	26.6632	178.993	175.989	666
chr10	60914377	60914701	GSE124336_Fernandez_2019_GSM3529864_P0PM_1_S1_P0_eHcn4_1_ATACseq_SRR8368605_peak_12033	1759	.	26.6632	178.993	175.989	666
chr10	60918058	60918248	GSE124336_Fernandez_2019_GSM3529864_P0PM_1_S1_P0_eHcn4_1_ATACseq_SRR8368605_peak_12034	187	.	6.34064	20.7238	18.7717	164
chr10	60924763	60924966	GSE124336_Fernandez_2019_GSM3529864_P0PM_1_S1_P0_eHcn4_1_ATACseq_SRR8368605_peak_12035	877	.	16.4206	90.2895	87.7703	1963
chr10	60925110	60926205	GSE124336_Fernandez_2019_GSM3529864_P0PM_1_S1_P0_eHcn4_1_ATACseq_SRR8368605_peak_12035	877	.	16.4206	90.2895	87.7703	1963
chr10	60926412	60927196	GSE124336_Fernandez_2019_GSM3529864_P0PM_1_S1_P0_eHcn4_1_ATACseq_SRR8368605_peak_12035	877	.	16.4206	90.2895	87.7703	1963
chr10	60927460	60929385	GSE124336_Fernandez_2019_GSM3529864_P0PM_1_S1_P0_eHcn4_1_ATACseq_SRR8368605_peak_12036	2048	.	29.7523	208.035	204.864	862
chr10	60929577	60930140	GSE124336_Fernandez_2019_GSM3529864_P0PM_1_S1_P0_eHcn4_1_ATACseq_SRR8368605_peak_12036	2048	.	29.7523	208.035	204.864	862
chr10	60930519	60930550	GSE124336_Fernandez_2019_GSM3529864_P0PM_1_S1_P0_eHcn4_1_ATACseq_SRR8368605_peak_12036	2048	.	29.7523	208.035	204.864	862
chr10	60930874	60933462	GSE124336_Fernandez_2019_GSM3529864_P0PM_1_S1_P0_eHcn4_1_ATACseq_SRR8368605_peak_12037	1759	.	26.6632	178.993	175.989	2150
chr10	60933873	60934106	GSE124336_Fernandez_2019_GSM3529864_P0PM_1_S1_P0_eHcn4_1_ATACseq_SRR8368605_peak_12038	106	.	4.71484	12.4579	10.6448	39
chr10	60934368	60936207	GSE124336_Fernandez_2019_GSM3529864_P0PM_1_S1_P0_eHcn4_1_ATACseq_SRR8368605_peak_12039	1596	.	24.8748	162.608	159.693	219
chr10	60936385	60938109	GSE124336_Fernandez_2019_GSM3529864_P0PM_1_S1_P0_eHcn4_1_ATACseq_SRR8368605_peak_12040	689	.	13.9819	71.3736	68.9717	674
chr10	60941249	60941634	GSE124336_Fernandez_2019_GSM3529864_P0PM_1_S1_P0_eHcn4_1_ATACseq_SRR8368605_peak_12041	52	.	3.41419	6.88177	5.21244	159
chr10	60941930	60942055	GSE124336_Fernandez_2019_GSM3529864_P0PM_1_S1_P0_eHcn4_1_ATACseq_SRR8368605_peak_12042	71	.	3.90194	8.84557	7.1172	30
chr10	60948575	60949592	GSE124336_Fernandez_2019_GSM3529864_P0PM_1_S1_P0_eHcn4_1_ATACseq_SRR8368605_peak_12043	205	.	6.66581	22.5179	20.5412	249
chr10	60955387	60955882	GSE124336_Fernandez_2019_GSM3529864_P0PM_1_S1_P0_eHcn4_1_ATACseq_SRR8368605_peak_12045	329	.	8.77935	35.1165	32.997	343
chr10	60956490	60956776	GSE124336_Fernandez_2019_GSM3529864_P0PM_1_S1_P0_eHcn4_1_ATACseq_SRR8368605_peak_12046	77	.	4.06452	9.53581	7.78926	65
chr10	60957456	60958390	GSE124336_Fernandez_2019_GSM3529864_P0PM_1_S1_P0_eHcn4_1_ATACseq_SRR8368605_peak_12047	3094	.	40.32	313.399	309.437	596
chr10	60964867	60965662	GSE124336_Fernandez_2019_GSM3529864_P0PM_1_S1_P0_eHcn4_1_ATACseq_SRR8368605_peak_12049	570	.	12.3561	59.3799	57.0597	474
chr10	60985314	60985493	GSE124336_Fernandez_2019_GSM3529864_P0PM_1_S1_P0_eHcn4_1_ATACseq_SRR8368605_peak_12050	280	.	7.96645	30.0921	28.0245	166
chr10	61001637	61002400	GSE124336_Fernandez_2019_GSM3529864_P0PM_1_S1_P0_eHcn4_1_ATACseq_SRR8368605_peak_12052	617	.	13.0065	64.1132	61.7597	341
chr10	61019696	61019944	GSE124336_Fernandez_2019_GSM3529864_P0PM_1_S1_P0_eHcn4_1_ATACseq_SRR8368605_peak_12053	232	.	7.15355	25.2865	23.2744	90
chr10	61023475	61023745	GSE124336_Fernandez_2019_GSM3529864_P0PM_1_S1_P0_eHcn4_1_ATACseq_SRR8368605_peak_12054	196	.	6.50323	21.6155	19.651	184
chr10	61026977	61028272	GSE124336_Fernandez_2019_GSM3529864_P0PM_1_S1_P0_eHcn4_1_ATACseq_SRR8368605_peak_12055	929	.	17.071	95.5025	92.953	474
chr10	61028454	61028990	GSE124336_Fernandez_2019_GSM3529864_P0PM_1_S1_P0_eHcn4_1_ATACseq_SRR8368605_peak_12055	929	.	17.071	95.5025	92.953	474
chr10	61034271	61034412	GSE124336_Fernandez_2019_GSM3529864_P0PM_1_S1_P0_eHcn4_1_ATACseq_SRR8368605_peak_12056	71	.	3.90194	8.84557	7.1172	62
chr10	61052068	61052619	GSE124336_Fernandez_2019_GSM3529864_P0PM_1_S1_P0_eHcn4_1_ATACseq_SRR8368605_peak_12058	916	.	16.9084	94.193	91.651	390
chr10	61059601	61060376	GSE124336_Fernandez_2019_GSM3529864_P0PM_1_S1_P0_eHcn4_1_ATACseq_SRR8368605_peak_12059	535	.	11.8684	55.8892	53.5945	371
chr10	61065247	61065896	GSE124336_Fernandez_2019_GSM3529864_P0PM_1_S1_P0_eHcn4_1_ATACseq_SRR8368605_peak_12060	251	.	7.47871	27.181	25.1463	206
chr10	61068315	61069616	GSE124336_Fernandez_2019_GSM3529864_P0PM_1_S1_P0_eHcn4_1_ATACseq_SRR8368605_peak_12061	1956	.	28.7768	198.767	195.651	451
chr10	61072313	61072645	GSE124336_Fernandez_2019_GSM3529864_P0PM_1_S1_P0_eHcn4_1_ATACseq_SRR8368605_peak_12062	350	.	9.10452	37.1828	35.0435	223
chr10	61080377	61080586	GSE124336_Fernandez_2019_GSM3529864_P0PM_1_S1_P0_eHcn4_1_ATACseq_SRR8368605_peak_12063	205	.	6.66581	22.5179	20.5412	205
chr10	61089089	61089686	GSE124336_Fernandez_2019_GSM3529864_P0PM_1_S1_P0_eHcn4_1_ATACseq_SRR8368605_peak_12065	360	.	9.2671	38.2276	36.0784	289
chr10	61145949	61148295	GSE124336_Fernandez_2019_GSM3529864_P0PM_1_S1_P0_eHcn4_1_ATACseq_SRR8368605_peak_12066	2994	.	39.3445	303.329	299.459	1712
chr10	61199499	61200112	GSE124336_Fernandez_2019_GSM3529864_P0PM_1_S1_P0_eHcn4_1_ATACseq_SRR8368605_peak_12068	524	.	11.7058	54.7373	52.4512	270
chr10	61211645	61211989	GSE124336_Fernandez_2019_GSM3529864_P0PM_1_S1_P0_eHcn4_1_ATACseq_SRR8368605_peak_12069	435	.	10.4052	45.7446	43.5294	214
chr10	61272996	61273756	GSE124336_Fernandez_2019_GSM3529864_P0PM_1_S1_P0_eHcn4_1_ATACseq_SRR8368605_peak_12070	714	.	14.3071	73.8345	71.4166	486
chr10	61275606	61276243	GSE124336_Fernandez_2019_GSM3529864_P0PM_1_S1_P0_eHcn4_1_ATACseq_SRR8368605_peak_12071	839	.	15.9329	86.4245	83.9283	418
chr10	61277991	61278316	GSE124336_Fernandez_2019_GSM3529864_P0PM_1_S1_P0_eHcn4_1_ATACseq_SRR8368605_peak_12072	214	.	6.82839	23.4307	21.442	238
chr10	61285181	61285640	GSE124336_Fernandez_2019_GSM3529864_P0PM_1_S1_P0_eHcn4_1_ATACseq_SRR8368605_peak_12073	170	.	6.01548	18.9734	17.0468	308
chr10	61289586	61289773	GSE124336_Fernandez_2019_GSM3529864_P0PM_1_S1_P0_eHcn4_1_ATACseq_SRR8368605_peak_12074	1184	.	20.16	121.124	118.432	630
chr10	61289928	61291105	GSE124336_Fernandez_2019_GSM3529864_P0PM_1_S1_P0_eHcn4_1_ATACseq_SRR8368605_peak_12074	1184	.	20.16	121.124	118.432	630
chr10	61296859	61297144	GSE124336_Fernandez_2019_GSM3529864_P0PM_1_S1_P0_eHcn4_1_ATACseq_SRR8368605_peak_12075	162	.	5.8529	18.1152	16.2017	49
chr10	61312256	61312538	GSE124336_Fernandez_2019_GSM3529864_P0PM_1_S1_P0_eHcn4_1_ATACseq_SRR8368605_peak_12076	242	.	7.31613	26.229	24.2054	195
chr10	61313838	61314060	GSE124336_Fernandez_2019_GSM3529864_P0PM_1_S1_P0_eHcn4_1_ATACseq_SRR8368605_peak_12077	46	.	3.25161	6.26535	4.61752	504
chr10	61325839	61326358	GSE124336_Fernandez_2019_GSM3529864_P0PM_1_S1_P0_eHcn4_1_ATACseq_SRR8368605_peak_12078	170	.	6.01548	18.9734	17.0468	345
chr10	61326978	61328101	GSE124336_Fernandez_2019_GSM3529864_P0PM_1_S1_P0_eHcn4_1_ATACseq_SRR8368605_peak_12079	2002	.	29.2645	203.39	200.247	485
chr10	61331228	61331371	GSE124336_Fernandez_2019_GSM3529864_P0PM_1_S1_P0_eHcn4_1_ATACseq_SRR8368605_peak_12081	77	.	4.06452	9.53581	7.78926	95
chr10	61336201	61336534	GSE124336_Fernandez_2019_GSM3529864_P0PM_1_S1_P0_eHcn4_1_ATACseq_SRR8368605_peak_12082	435	.	10.4052	45.7446	43.5294	128
chr10	61341542	61341893	GSE124336_Fernandez_2019_GSM3529864_P0PM_1_S1_P0_eHcn4_1_ATACseq_SRR8368605_peak_12083	446	.	10.5677	46.8462	44.6219	237
chr10	61344071	61344358	GSE124336_Fernandez_2019_GSM3529864_P0PM_1_S1_P0_eHcn4_1_ATACseq_SRR8368605_peak_12084	223	.	6.99097	24.3536	22.3531	67
chr10	61345073	61345578	GSE124336_Fernandez_2019_GSM3529864_P0PM_1_S1_P0_eHcn4_1_ATACseq_SRR8368605_peak_12085	446	.	10.5677	46.8462	44.6219	303
chr10	61345972	61346046	GSE124336_Fernandez_2019_GSM3529864_P0PM_1_S1_P0_eHcn4_1_ATACseq_SRR8368605_peak_12086	52	.	3.41419	6.88177	5.21244	124
chr10	61357485	61358076	GSE124336_Fernandez_2019_GSM3529864_P0PM_1_S1_P0_eHcn4_1_ATACseq_SRR8368605_peak_12087	319	.	8.61677	34.0951	31.9858	357
chr10	61362689	61363312	GSE124336_Fernandez_2019_GSM3529864_P0PM_1_S1_P0_eHcn4_1_ATACseq_SRR8368605_peak_12088	71	.	3.90194	8.84557	7.1172	380
chr10	61365959	61366183	GSE124336_Fernandez_2019_GSM3529864_P0PM_1_S1_P0_eHcn4_1_ATACseq_SRR8368605_peak_12089	214	.	6.82839	23.4307	21.442	138
chr10	61370347	61370855	GSE124336_Fernandez_2019_GSM3529864_P0PM_1_S1_P0_eHcn4_1_ATACseq_SRR8368605_peak_12090	84	.	4.2271	10.2428	8.4787	86
chr10	61376532	61376701	GSE124336_Fernandez_2019_GSM3529864_P0PM_1_S1_P0_eHcn4_1_ATACseq_SRR8368605_peak_12093	260	.	7.64129	28.1424	26.0965	152
chr10	61378783	61379190	GSE124336_Fernandez_2019_GSM3529864_P0PM_1_S1_P0_eHcn4_1_ATACseq_SRR8368605_peak_12094	2329	.	32.6787	236.339	232.989	1562
chr10	61379469	61384008	GSE124336_Fernandez_2019_GSM3529864_P0PM_1_S1_P0_eHcn4_1_ATACseq_SRR8368605_peak_12094	2329	.	32.6787	236.339	232.989	1562
chr10	61386241	61386848	GSE124336_Fernandez_2019_GSM3529864_P0PM_1_S1_P0_eHcn4_1_ATACseq_SRR8368605_peak_12095	290	.	8.12903	31.0802	29.0019	228
chr10	61399338	61399823	GSE124336_Fernandez_2019_GSM3529864_P0PM_1_S1_P0_eHcn4_1_ATACseq_SRR8368605_peak_12098	1198	.	20.3226	122.509	119.809	209
chr10	61413004	61413195	GSE124336_Fernandez_2019_GSM3529864_P0PM_1_S1_P0_eHcn4_1_ATACseq_SRR8368605_peak_12100	113	.	4.87742	13.226	11.3974	597
chr10	61413367	61413690	GSE124336_Fernandez_2019_GSM3529864_P0PM_1_S1_P0_eHcn4_1_ATACseq_SRR8368605_peak_12100	113	.	4.87742	13.226	11.3974	597
chr10	61418323	61418711	GSE124336_Fernandez_2019_GSM3529864_P0PM_1_S1_P0_eHcn4_1_ATACseq_SRR8368605_peak_12101	153	.	5.69032	17.2689	15.3688	151
chr10	61424477	61424824	GSE124336_Fernandez_2019_GSM3529864_P0PM_1_S1_P0_eHcn4_1_ATACseq_SRR8368605_peak_12102	170	.	6.01548	18.9734	17.0468	133
chr10	61426159	61426776	GSE124336_Fernandez_2019_GSM3529864_P0PM_1_S1_P0_eHcn4_1_ATACseq_SRR8368605_peak_12104	232	.	7.15355	25.2865	23.2744	258
chr10	61446645	61446918	GSE124336_Fernandez_2019_GSM3529864_P0PM_1_S1_P0_eHcn4_1_ATACseq_SRR8368605_peak_12107	91	.	4.38968	10.9658	9.1848	264
chr10	61451326	61453054	GSE124336_Fernandez_2019_GSM3529864_P0PM_1_S1_P0_eHcn4_1_ATACseq_SRR8368605_peak_12109	2862	.	38.0439	290.004	286.25	1495
chr10	61466880	61467209	GSE124336_Fernandez_2019_GSM3529864_P0PM_1_S1_P0_eHcn4_1_ATACseq_SRR8368605_peak_12110	446	.	10.5677	46.8462	44.6219	223
chr10	61473196	61474344	GSE124336_Fernandez_2019_GSM3529864_P0PM_1_S1_P0_eHcn4_1_ATACseq_SRR8368605_peak_12111	2978	.	39.1819	301.657	297.802	652
chr10	61475268	61477200	GSE124336_Fernandez_2019_GSM3529864_P0PM_1_S1_P0_eHcn4_1_ATACseq_SRR8368605_peak_12112	2846	.	37.8813	288.347	284.606	648
chr10	61492064	61492511	GSE124336_Fernandez_2019_GSM3529864_P0PM_1_S1_P0_eHcn4_1_ATACseq_SRR8368605_peak_12113	617	.	13.0065	64.1132	61.7597	156
chr10	61495701	61496613	GSE124336_Fernandez_2019_GSM3529864_P0PM_1_S1_P0_eHcn4_1_ATACseq_SRR8368605_peak_12114	251	.	7.47871	27.181	25.1463	886
chr10	61510929	61511283	GSE124336_Fernandez_2019_GSM3529864_P0PM_1_S1_P0_eHcn4_1_ATACseq_SRR8368605_peak_12115	535	.	11.8684	55.8892	53.5945	657
chr10	61517140	61518221	GSE124336_Fernandez_2019_GSM3529864_P0PM_1_S1_P0_eHcn4_1_ATACseq_SRR8368605_peak_12116	1061	.	18.6968	108.818	106.193	800
chr10	61527435	61527713	GSE124336_Fernandez_2019_GSM3529864_P0PM_1_S1_P0_eHcn4_1_ATACseq_SRR8368605_peak_12117	251	.	7.47871	27.181	25.1463	199
chr10	61529876	61530027	GSE124336_Fernandez_2019_GSM3529864_P0PM_1_S1_P0_eHcn4_1_ATACseq_SRR8368605_peak_12118	52	.	3.41419	6.88177	5.21244	192
chr10	61530739	61531384	GSE124336_Fernandez_2019_GSM3529864_P0PM_1_S1_P0_eHcn4_1_ATACseq_SRR8368605_peak_12119	714	.	14.3071	73.8345	71.4166	416
chr10	61534640	61534968	GSE124336_Fernandez_2019_GSM3529864_P0PM_1_S1_P0_eHcn4_1_ATACseq_SRR8368605_peak_12120	99	.	4.55226	11.7044	9.90704	204
chr10	61535927	61537242	GSE124336_Fernandez_2019_GSM3529864_P0PM_1_S1_P0_eHcn4_1_ATACseq_SRR8368605_peak_12121	1408	.	22.7613	143.688	140.873	510
chr10	61569975	61570443	GSE124336_Fernandez_2019_GSM3529864_P0PM_1_S1_P0_eHcn4_1_ATACseq_SRR8368605_peak_12122	113	.	4.87742	13.226	11.3974	446
chr10	61576291	61576527	GSE124336_Fernandez_2019_GSM3529864_P0PM_1_S1_P0_eHcn4_1_ATACseq_SRR8368605_peak_12123	99	.	4.55226	11.7044	9.90704	156
chr10	61595003	61595262	GSE124336_Fernandez_2019_GSM3529864_P0PM_1_S1_P0_eHcn4_1_ATACseq_SRR8368605_peak_12126	46	.	3.25161	6.26535	4.61752	290
chr10	61602430	61603007	GSE124336_Fernandez_2019_GSM3529864_P0PM_1_S1_P0_eHcn4_1_ATACseq_SRR8368605_peak_12127	392	.	9.75484	41.4064	39.2284	103
chr10	61625378	61626184	GSE124336_Fernandez_2019_GSM3529864_P0PM_1_S1_P0_eHcn4_1_ATACseq_SRR8368605_peak_12129	260	.	7.64129	28.1424	26.0965	376
chr10	61627161	61627645	GSE124336_Fernandez_2019_GSM3529864_P0PM_1_S1_P0_eHcn4_1_ATACseq_SRR8368605_peak_12130	329	.	8.77935	35.1165	32.997	996
chr10	61627900	61628322	GSE124336_Fernandez_2019_GSM3529864_P0PM_1_S1_P0_eHcn4_1_ATACseq_SRR8368605_peak_12130	329	.	8.77935	35.1165	32.997	996
chr10	61632413	61632557	GSE124336_Fernandez_2019_GSM3529864_P0PM_1_S1_P0_eHcn4_1_ATACseq_SRR8368605_peak_12131	77	.	4.06452	9.53581	7.78926	199
chr10	61648020	61649583	GSE124336_Fernandez_2019_GSM3529864_P0PM_1_S1_P0_eHcn4_1_ATACseq_SRR8368605_peak_12132	2441	.	33.8168	247.539	244.112	607
chr10	61657825	61658200	GSE124336_Fernandez_2019_GSM3529864_P0PM_1_S1_P0_eHcn4_1_ATACseq_SRR8368605_peak_12133	106	.	4.71484	12.4579	10.6448	325
chr10	61679570	61680984	GSE124336_Fernandez_2019_GSM3529864_P0PM_1_S1_P0_eHcn4_1_ATACseq_SRR8368605_peak_12134	3653	.	45.6852	369.866	365.358	706
chr10	61694892	61696535	GSE124336_Fernandez_2019_GSM3529864_P0PM_1_S1_P0_eHcn4_1_ATACseq_SRR8368605_peak_12137	2314	.	32.5161	234.748	231.409	570
chr10	61714842	61716202	GSE124336_Fernandez_2019_GSM3529864_P0PM_1_S1_P0_eHcn4_1_ATACseq_SRR8368605_peak_12138	2017	.	29.4271	204.936	201.784	448
chr10	61723083	61723735	GSE124336_Fernandez_2019_GSM3529864_P0PM_1_S1_P0_eHcn4_1_ATACseq_SRR8368605_peak_12139	1323	.	21.7858	135.128	132.36	417
chr10	61734477	61734882	GSE124336_Fernandez_2019_GSM3529864_P0PM_1_S1_P0_eHcn4_1_ATACseq_SRR8368605_peak_12140	490	.	11.2181	51.3178	49.0577	289
chr10	61751505	61752364	GSE124336_Fernandez_2019_GSM3529864_P0PM_1_S1_P0_eHcn4_1_ATACseq_SRR8368605_peak_12141	1437	.	23.0865	146.566	143.736	606
chr10	61757137	61757322	GSE124336_Fernandez_2019_GSM3529864_P0PM_1_S1_P0_eHcn4_1_ATACseq_SRR8368605_peak_12142	479	.	11.0555	50.1903	47.939	157
chr10	61757530	61758482	GSE124336_Fernandez_2019_GSM3529864_P0PM_1_S1_P0_eHcn4_1_ATACseq_SRR8368605_peak_12142	479	.	11.0555	50.1903	47.939	157
chr10	61759526	61760454	GSE124336_Fernandez_2019_GSM3529864_P0PM_1_S1_P0_eHcn4_1_ATACseq_SRR8368605_peak_12144	2601	.	35.4426	263.714	260.169	610
chr10	61763713	61763763	GSE124336_Fernandez_2019_GSM3529864_P0PM_1_S1_P0_eHcn4_1_ATACseq_SRR8368605_peak_12145	19	.	2.43871	3.51174	1.99142	69
chr10	61764497	61765304	GSE124336_Fernandez_2019_GSM3529864_P0PM_1_S1_P0_eHcn4_1_ATACseq_SRR8368605_peak_12146	1198	.	20.3226	122.509	119.809	435
chr10	61777517	61777911	GSE124336_Fernandez_2019_GSM3529864_P0PM_1_S1_P0_eHcn4_1_ATACseq_SRR8368605_peak_12147	232	.	7.15355	25.2865	23.2744	284
chr10	61782716	61784446	GSE124336_Fernandez_2019_GSM3529864_P0PM_1_S1_P0_eHcn4_1_ATACseq_SRR8368605_peak_12148	2033	.	29.5897	206.484	203.323	1232
chr10	61838726	61839187	GSE124336_Fernandez_2019_GSM3529864_P0PM_1_S1_P0_eHcn4_1_ATACseq_SRR8368605_peak_12150	1021	.	18.209	104.782	102.18	276
chr10	61842256	61842972	GSE124336_Fernandez_2019_GSM3529864_P0PM_1_S1_P0_eHcn4_1_ATACseq_SRR8368605_peak_12151	392	.	9.75484	41.4064	39.2284	173
chr10	61848414	61849288	GSE124336_Fernandez_2019_GSM3529864_P0PM_1_S1_P0_eHcn4_1_ATACseq_SRR8368605_peak_12152	2978	.	39.1819	301.657	297.802	643
chr10	61849437	61849812	GSE124336_Fernandez_2019_GSM3529864_P0PM_1_S1_P0_eHcn4_1_ATACseq_SRR8368605_peak_12152	2978	.	39.1819	301.657	297.802	643
chr10	61850161	61850790	GSE124336_Fernandez_2019_GSM3529864_P0PM_1_S1_P0_eHcn4_1_ATACseq_SRR8368605_peak_12153	64	.	3.73935	8.17267	6.46315	709
chr10	61852848	61853210	GSE124336_Fernandez_2019_GSM3529864_P0PM_1_S1_P0_eHcn4_1_ATACseq_SRR8368605_peak_12154	435	.	10.4052	45.7446	43.5294	328
chr10	61853613	61853742	GSE124336_Fernandez_2019_GSM3529864_P0PM_1_S1_P0_eHcn4_1_ATACseq_SRR8368605_peak_12155	19	.	2.43871	3.51174	1.99142	6
chr10	61854067	61854828	GSE124336_Fernandez_2019_GSM3529864_P0PM_1_S1_P0_eHcn4_1_ATACseq_SRR8368605_peak_12156	381	.	9.59226	40.3395	38.171	230
chr10	61877191	61878270	GSE124336_Fernandez_2019_GSM3529864_P0PM_1_S1_P0_eHcn4_1_ATACseq_SRR8368605_peak_12158	1253	.	20.9729	128.084	125.354	950
chr10	61879475	61879675	GSE124336_Fernandez_2019_GSM3529864_P0PM_1_S1_P0_eHcn4_1_ATACseq_SRR8368605_peak_12159	129	.	5.20258	14.8039	12.9457	155
chr10	61906178	61906758	GSE124336_Fernandez_2019_GSM3529864_P0PM_1_S1_P0_eHcn4_1_ATACseq_SRR8368605_peak_12161	839	.	15.9329	86.4245	83.9283	423
chr10	61919367	61921688	GSE124336_Fernandez_2019_GSM3529864_P0PM_1_S1_P0_eHcn4_1_ATACseq_SRR8368605_peak_12162	1156	.	19.8348	118.364	115.687	1056
chr10	61928649	61929243	GSE124336_Fernandez_2019_GSM3529864_P0PM_1_S1_P0_eHcn4_1_ATACseq_SRR8368605_peak_12163	170	.	6.01548	18.9734	17.0468	443
chr10	61936509	61937279	GSE124336_Fernandez_2019_GSM3529864_P0PM_1_S1_P0_eHcn4_1_ATACseq_SRR8368605_peak_12164	232	.	7.15355	25.2865	23.2744	666
chr10	61941324	61941603	GSE124336_Fernandez_2019_GSM3529864_P0PM_1_S1_P0_eHcn4_1_ATACseq_SRR8368605_peak_12165	71	.	3.90194	8.84557	7.1172	253
chr10	61956289	61957168	GSE124336_Fernandez_2019_GSM3529864_P0PM_1_S1_P0_eHcn4_1_ATACseq_SRR8368605_peak_12168	242	.	7.31613	26.229	24.2054	728
chr10	61965268	61965974	GSE124336_Fernandez_2019_GSM3529864_P0PM_1_S1_P0_eHcn4_1_ATACseq_SRR8368605_peak_12169	360	.	9.2671	38.2276	36.0784	503
chr10	61968066	61968269	GSE124336_Fernandez_2019_GSM3529864_P0PM_1_S1_P0_eHcn4_1_ATACseq_SRR8368605_peak_12170	162	.	5.8529	18.1152	16.2017	154
chr10	61970560	61970703	GSE124336_Fernandez_2019_GSM3529864_P0PM_1_S1_P0_eHcn4_1_ATACseq_SRR8368605_peak_12171	64	.	3.73935	8.17267	6.46315	51
chr10	61972187	61972316	GSE124336_Fernandez_2019_GSM3529864_P0PM_1_S1_P0_eHcn4_1_ATACseq_SRR8368605_peak_12172	99	.	4.55226	11.7044	9.90704	70
chr10	61977069	61977645	GSE124336_Fernandez_2019_GSM3529864_P0PM_1_S1_P0_eHcn4_1_ATACseq_SRR8368605_peak_12173	955	.	17.3961	98.1339	95.5691	1427
chr10	61977808	61979597	GSE124336_Fernandez_2019_GSM3529864_P0PM_1_S1_P0_eHcn4_1_ATACseq_SRR8368605_peak_12173	955	.	17.3961	98.1339	95.5691	1427
chr10	61980308	61980715	GSE124336_Fernandez_2019_GSM3529864_P0PM_1_S1_P0_eHcn4_1_ATACseq_SRR8368605_peak_12174	1075	.	18.8594	110.171	107.538	389
chr10	61995015	61995164	GSE124336_Fernandez_2019_GSM3529864_P0PM_1_S1_P0_eHcn4_1_ATACseq_SRR8368605_peak_12175	106	.	4.71484	12.4579	10.6448	54
chr10	62023873	62024718	GSE124336_Fernandez_2019_GSM3529864_P0PM_1_S1_P0_eHcn4_1_ATACseq_SRR8368605_peak_12177	605	.	12.8439	62.9217	60.5763	255
chr10	62024863	62025016	GSE124336_Fernandez_2019_GSM3529864_P0PM_1_S1_P0_eHcn4_1_ATACseq_SRR8368605_peak_12177	605	.	12.8439	62.9217	60.5763	255
chr10	62033577	62034298	GSE124336_Fernandez_2019_GSM3529864_P0PM_1_S1_P0_eHcn4_1_ATACseq_SRR8368605_peak_12178	726	.	14.4697	75.0723	72.6466	298
chr10	62049510	62050570	GSE124336_Fernandez_2019_GSM3529864_P0PM_1_S1_P0_eHcn4_1_ATACseq_SRR8368605_peak_12179	1655	.	25.5252	168.528	165.581	789
chr10	62055496	62055664	GSE124336_Fernandez_2019_GSM3529864_P0PM_1_S1_P0_eHcn4_1_ATACseq_SRR8368605_peak_12180	570	.	12.3561	59.3799	57.0597	283
chr10	62102046	62102343	GSE124336_Fernandez_2019_GSM3529864_P0PM_1_S1_P0_eHcn4_1_ATACseq_SRR8368605_peak_12181	392	.	9.75484	41.4064	39.2284	201
chr10	62105271	62105584	GSE124336_Fernandez_2019_GSM3529864_P0PM_1_S1_P0_eHcn4_1_ATACseq_SRR8368605_peak_12182	381	.	9.59226	40.3395	38.171	323
chr10	62110640	62111162	GSE124336_Fernandez_2019_GSM3529864_P0PM_1_S1_P0_eHcn4_1_ATACseq_SRR8368605_peak_12183	916	.	16.9084	94.193	91.651	428
chr10	62127900	62128272	GSE124336_Fernandez_2019_GSM3529864_P0PM_1_S1_P0_eHcn4_1_ATACseq_SRR8368605_peak_12184	232	.	7.15355	25.2865	23.2744	287
chr10	62183131	62183521	GSE124336_Fernandez_2019_GSM3529864_P0PM_1_S1_P0_eHcn4_1_ATACseq_SRR8368605_peak_12185	995	.	17.8839	102.111	99.5236	245
chr10	62186830	62187223	GSE124336_Fernandez_2019_GSM3529864_P0PM_1_S1_P0_eHcn4_1_ATACseq_SRR8368605_peak_12186	457	.	10.7303	47.9544	45.721	273
chr10	62192669	62192986	GSE124336_Fernandez_2019_GSM3529864_P0PM_1_S1_P0_eHcn4_1_ATACseq_SRR8368605_peak_12187	113	.	4.87742	13.226	11.3974	87
chr10	62230841	62231651	GSE124336_Fernandez_2019_GSM3529864_P0PM_1_S1_P0_eHcn4_1_ATACseq_SRR8368605_peak_12188	1170	.	19.9974	119.742	117.058	619
chr10	62239452	62239598	GSE124336_Fernandez_2019_GSM3529864_P0PM_1_S1_P0_eHcn4_1_ATACseq_SRR8368605_peak_12189	64	.	3.73935	8.17267	6.46315	52
chr10	62243019	62243202	GSE124336_Fernandez_2019_GSM3529864_P0PM_1_S1_P0_eHcn4_1_ATACseq_SRR8368605_peak_12190	205	.	6.66581	22.5179	20.5412	87
chr10	62247813	62248194	GSE124336_Fernandez_2019_GSM3529864_P0PM_1_S1_P0_eHcn4_1_ATACseq_SRR8368605_peak_12191	106	.	4.71484	12.4579	10.6448	135
chr10	62261170	62261551	GSE124336_Fernandez_2019_GSM3529864_P0PM_1_S1_P0_eHcn4_1_ATACseq_SRR8368605_peak_12192	457	.	10.7303	47.9544	45.721	106
chr10	62275341	62275664	GSE124336_Fernandez_2019_GSM3529864_P0PM_1_S1_P0_eHcn4_1_ATACseq_SRR8368605_peak_12197	270	.	7.80387	29.1128	27.056	103
chr10	62300020	62300901	GSE124336_Fernandez_2019_GSM3529864_P0PM_1_S1_P0_eHcn4_1_ATACseq_SRR8368605_peak_12199	371	.	9.42968	39.2798	37.1209	466
chr10	62306671	62306734	GSE124336_Fernandez_2019_GSM3529864_P0PM_1_S1_P0_eHcn4_1_ATACseq_SRR8368605_peak_12200	29	.	2.76387	4.54313	2.96692	28
chr10	62313902	62314088	GSE124336_Fernandez_2019_GSM3529864_P0PM_1_S1_P0_eHcn4_1_ATACseq_SRR8368605_peak_12201	106	.	4.71484	12.4579	10.6448	67
chr10	62319195	62319442	GSE124336_Fernandez_2019_GSM3529864_P0PM_1_S1_P0_eHcn4_1_ATACseq_SRR8368605_peak_12205	46	.	3.25161	6.26535	4.61752	285
chr10	62320312	62320805	GSE124336_Fernandez_2019_GSM3529864_P0PM_1_S1_P0_eHcn4_1_ATACseq_SRR8368605_peak_12206	99	.	4.55226	11.7044	9.90704	456
chr10	62321671	62321806	GSE124336_Fernandez_2019_GSM3529864_P0PM_1_S1_P0_eHcn4_1_ATACseq_SRR8368605_peak_12207	223	.	6.99097	24.3536	22.3531	210
chr10	62324066	62324200	GSE124336_Fernandez_2019_GSM3529864_P0PM_1_S1_P0_eHcn4_1_ATACseq_SRR8368605_peak_12208	99	.	4.55226	11.7044	9.90704	118
chr10	62326616	62327217	GSE124336_Fernandez_2019_GSM3529864_P0PM_1_S1_P0_eHcn4_1_ATACseq_SRR8368605_peak_12210	340	.	8.94193	36.1457	34.0163	1159
chr10	62327389	62328115	GSE124336_Fernandez_2019_GSM3529864_P0PM_1_S1_P0_eHcn4_1_ATACseq_SRR8368605_peak_12210	340	.	8.94193	36.1457	34.0163	1159
chr10	62328500	62328503	GSE124336_Fernandez_2019_GSM3529864_P0PM_1_S1_P0_eHcn4_1_ATACseq_SRR8368605_peak_12211	34	.	2.92645	5.09501	3.49355	7
chr10	62329091	62330423	GSE124336_Fernandez_2019_GSM3529864_P0PM_1_S1_P0_eHcn4_1_ATACseq_SRR8368605_peak_12212	1156	.	19.8348	118.364	115.687	946
chr10	62330642	62331050	GSE124336_Fernandez_2019_GSM3529864_P0PM_1_S1_P0_eHcn4_1_ATACseq_SRR8368605_peak_12212	1156	.	19.8348	118.364	115.687	946
chr10	62331859	62333835	GSE124336_Fernandez_2019_GSM3529864_P0PM_1_S1_P0_eHcn4_1_ATACseq_SRR8368605_peak_12213	2731	.	36.7432	276.798	273.152	862
chr10	62334032	62334179	GSE124336_Fernandez_2019_GSM3529864_P0PM_1_S1_P0_eHcn4_1_ATACseq_SRR8368605_peak_12213	2731	.	36.7432	276.798	273.152	862
chr10	62334785	62335054	GSE124336_Fernandez_2019_GSM3529864_P0PM_1_S1_P0_eHcn4_1_ATACseq_SRR8368605_peak_12214	64	.	3.73935	8.17267	6.46315	169
chr10	62335432	62335730	GSE124336_Fernandez_2019_GSM3529864_P0PM_1_S1_P0_eHcn4_1_ATACseq_SRR8368605_peak_12215	329	.	8.77935	35.1165	32.997	278
chr10	62336703	62337349	GSE124336_Fernandez_2019_GSM3529864_P0PM_1_S1_P0_eHcn4_1_ATACseq_SRR8368605_peak_12216	205	.	6.66581	22.5179	20.5412	91
chr10	62338133	62341269	GSE124336_Fernandez_2019_GSM3529864_P0PM_1_S1_P0_eHcn4_1_ATACseq_SRR8368605_peak_12217	3705	.	46.1729	375.085	370.533	2165
chr10	62349316	62349809	GSE124336_Fernandez_2019_GSM3529864_P0PM_1_S1_P0_eHcn4_1_ATACseq_SRR8368605_peak_12218	446	.	10.5677	46.8462	44.6219	187
chr10	62349952	62349995	GSE124336_Fernandez_2019_GSM3529864_P0PM_1_S1_P0_eHcn4_1_ATACseq_SRR8368605_peak_12218	446	.	10.5677	46.8462	44.6219	187
chr10	62356306	62356704	GSE124336_Fernandez_2019_GSM3529864_P0PM_1_S1_P0_eHcn4_1_ATACseq_SRR8368605_peak_12219	299	.	8.29161	32.0768	29.9881	243
chr10	62411033	62411371	GSE124336_Fernandez_2019_GSM3529864_P0PM_1_S1_P0_eHcn4_1_ATACseq_SRR8368605_peak_12223	826	.	15.7703	85.1449	82.6564	140
chr10	62413528	62413895	GSE124336_Fernandez_2019_GSM3529864_P0PM_1_S1_P0_eHcn4_1_ATACseq_SRR8368605_peak_12224	290	.	8.12903	31.0802	29.0019	516
chr10	62420766	62421763	GSE124336_Fernandez_2019_GSM3529864_P0PM_1_S1_P0_eHcn4_1_ATACseq_SRR8368605_peak_12225	2204	.	31.3781	223.669	220.402	823
chr10	62441191	62441316	GSE124336_Fernandez_2019_GSM3529864_P0PM_1_S1_P0_eHcn4_1_ATACseq_SRR8368605_peak_12227	58	.	3.57677	7.51782	5.82803	47
chr10	62449293	62450532	GSE124336_Fernandez_2019_GSM3529864_P0PM_1_S1_P0_eHcn4_1_ATACseq_SRR8368605_peak_12228	1423	.	22.9239	145.125	142.303	812
chr10	62471185	62471361	GSE124336_Fernandez_2019_GSM3529864_P0PM_1_S1_P0_eHcn4_1_ATACseq_SRR8368605_peak_12229	77	.	4.06452	9.53581	7.78926	135
chr10	62485745	62487474	GSE124336_Fernandez_2019_GSM3529864_P0PM_1_S1_P0_eHcn4_1_ATACseq_SRR8368605_peak_12230	3533	.	44.5471	357.74	353.346	1306
chr10	62488382	62488573	GSE124336_Fernandez_2019_GSM3529864_P0PM_1_S1_P0_eHcn4_1_ATACseq_SRR8368605_peak_12231	641	.	13.3316	66.5125	64.1427	252
chr10	62500189	62500505	GSE124336_Fernandez_2019_GSM3529864_P0PM_1_S1_P0_eHcn4_1_ATACseq_SRR8368605_peak_12232	605	.	12.8439	62.9217	60.5763	231
chr10	62544317	62544687	GSE124336_Fernandez_2019_GSM3529864_P0PM_1_S1_P0_eHcn4_1_ATACseq_SRR8368605_peak_12235	558	.	12.1935	58.2106	55.8988	260
chr10	62549901	62550165	GSE124336_Fernandez_2019_GSM3529864_P0PM_1_S1_P0_eHcn4_1_ATACseq_SRR8368605_peak_12236	290	.	8.12903	31.0802	29.0019	38
chr10	62577846	62579010	GSE124336_Fernandez_2019_GSM3529864_P0PM_1_S1_P0_eHcn4_1_ATACseq_SRR8368605_peak_12237	3550	.	44.7097	359.468	355.056	690
chr10	62590155	62590642	GSE124336_Fernandez_2019_GSM3529864_P0PM_1_S1_P0_eHcn4_1_ATACseq_SRR8368605_peak_12238	1102	.	19.1845	112.887	110.24	284
chr10	62601531	62602742	GSE124336_Fernandez_2019_GSM3529864_P0PM_1_S1_P0_eHcn4_1_ATACseq_SRR8368605_peak_12239	1895	.	28.1264	192.637	189.557	935
chr10	62648835	62649061	GSE124336_Fernandez_2019_GSM3529864_P0PM_1_S1_P0_eHcn4_1_ATACseq_SRR8368605_peak_12241	84	.	4.2271	10.2428	8.4787	161
chr10	62650320	62652271	GSE124336_Fernandez_2019_GSM3529864_P0PM_1_S1_P0_eHcn4_1_ATACseq_SRR8368605_peak_12242	4338	.	52.0258	438.756	433.88	1353
chr10	62665069	62665487	GSE124336_Fernandez_2019_GSM3529864_P0PM_1_S1_P0_eHcn4_1_ATACseq_SRR8368605_peak_12243	232	.	7.15355	25.2865	23.2744	518
chr10	62725830	62726368	GSE124336_Fernandez_2019_GSM3529864_P0PM_1_S1_P0_eHcn4_1_ATACseq_SRR8368605_peak_12245	501	.	11.3806	52.4515	50.1827	473
chr10	62739905	62740522	GSE124336_Fernandez_2019_GSM3529864_P0PM_1_S1_P0_eHcn4_1_ATACseq_SRR8368605_peak_12246	1309	.	21.6232	133.713	130.952	297
chr10	62791352	62794077	GSE124336_Fernandez_2019_GSM3529864_P0PM_1_S1_P0_eHcn4_1_ATACseq_SRR8368605_peak_12248	3722	.	46.3355	376.828	372.262	1104
chr10	62795604	62796442	GSE124336_Fernandez_2019_GSM3529864_P0PM_1_S1_P0_eHcn4_1_ATACseq_SRR8368605_peak_12250	942	.	17.2335	96.8162	94.259	534
chr10	62803142	62803304	GSE124336_Fernandez_2019_GSM3529864_P0PM_1_S1_P0_eHcn4_1_ATACseq_SRR8368605_peak_12251	52	.	3.41419	6.88177	5.21244	51
chr10	62823625	62824068	GSE124336_Fernandez_2019_GSM3529864_P0PM_1_S1_P0_eHcn4_1_ATACseq_SRR8368605_peak_12252	170	.	6.01548	18.9734	17.0468	289
chr10	62843275	62844425	GSE124336_Fernandez_2019_GSM3529864_P0PM_1_S1_P0_eHcn4_1_ATACseq_SRR8368605_peak_12253	2813	.	37.5561	285.038	281.325	677
chr10	62844633	62844669	GSE124336_Fernandez_2019_GSM3529864_P0PM_1_S1_P0_eHcn4_1_ATACseq_SRR8368605_peak_12253	2813	.	37.5561	285.038	281.325	677
chr10	62846936	62847395	GSE124336_Fernandez_2019_GSM3529864_P0PM_1_S1_P0_eHcn4_1_ATACseq_SRR8368605_peak_12254	381	.	9.59226	40.3395	38.171	249
chr10	62854528	62855558	GSE124336_Fernandez_2019_GSM3529864_P0PM_1_S1_P0_eHcn4_1_ATACseq_SRR8368605_peak_12255	1730	.	26.3381	175.989	173.002	746
chr10	62856720	62856995	GSE124336_Fernandez_2019_GSM3529864_P0PM_1_S1_P0_eHcn4_1_ATACseq_SRR8368605_peak_12256	424	.	10.2426	44.6497	42.4436	350
chr10	62863619	62864696	GSE124336_Fernandez_2019_GSM3529864_P0PM_1_S1_P0_eHcn4_1_ATACseq_SRR8368605_peak_12258	3346	.	42.7587	338.844	334.634	1829
chr10	62865054	62867097	GSE124336_Fernandez_2019_GSM3529864_P0PM_1_S1_P0_eHcn4_1_ATACseq_SRR8368605_peak_12258	3346	.	42.7587	338.844	334.634	1829
chr10	62871054	62871214	GSE124336_Fernandez_2019_GSM3529864_P0PM_1_S1_P0_eHcn4_1_ATACseq_SRR8368605_peak_12259	46	.	3.25161	6.26535	4.61752	52
chr10	62885878	62887545	GSE124336_Fernandez_2019_GSM3529864_P0PM_1_S1_P0_eHcn4_1_ATACseq_SRR8368605_peak_12260	701	.	14.1445	72.6015	70.1917	1159
chr10	62919503	62921180	GSE124336_Fernandez_2019_GSM3529864_P0PM_1_S1_P0_eHcn4_1_ATACseq_SRR8368605_peak_12261	2846	.	37.8813	288.347	284.606	1169
chr10	62946575	62947457	GSE124336_Fernandez_2019_GSM3529864_P0PM_1_S1_P0_eHcn4_1_ATACseq_SRR8368605_peak_12263	1394	.	22.5987	142.253	139.447	352
chr10	62979829	62981043	GSE124336_Fernandez_2019_GSM3529864_P0PM_1_S1_P0_eHcn4_1_ATACseq_SRR8368605_peak_12264	1956	.	28.7768	198.767	195.651	721
chr10	63008326	63008358	GSE124336_Fernandez_2019_GSM3529864_P0PM_1_S1_P0_eHcn4_1_ATACseq_SRR8368605_peak_12266	34	.	2.92645	5.09501	3.49355	99
chr10	63021822	63022259	GSE124336_Fernandez_2019_GSM3529864_P0PM_1_S1_P0_eHcn4_1_ATACseq_SRR8368605_peak_12269	179	.	6.17806	19.843	17.9035	319
chr10	63022656	63025357	GSE124336_Fernandez_2019_GSM3529864_P0PM_1_S1_P0_eHcn4_1_ATACseq_SRR8368605_peak_12270	4374	.	52.351	442.346	437.464	1420
chr10	63040216	63040639	GSE124336_Fernandez_2019_GSM3529864_P0PM_1_S1_P0_eHcn4_1_ATACseq_SRR8368605_peak_12271	1008	.	18.0464	103.445	100.85	366
chr10	63043111	63043413	GSE124336_Fernandez_2019_GSM3529864_P0PM_1_S1_P0_eHcn4_1_ATACseq_SRR8368605_peak_12272	513	.	11.5432	53.5914	51.3139	863
chr10	63043654	63044106	GSE124336_Fernandez_2019_GSM3529864_P0PM_1_S1_P0_eHcn4_1_ATACseq_SRR8368605_peak_12272	513	.	11.5432	53.5914	51.3139	863
chr10	63065920	63066440	GSE124336_Fernandez_2019_GSM3529864_P0PM_1_S1_P0_eHcn4_1_ATACseq_SRR8368605_peak_12273	1366	.	22.2735	139.394	136.603	294
chr10	63099729	63100798	GSE124336_Fernandez_2019_GSM3529864_P0PM_1_S1_P0_eHcn4_1_ATACseq_SRR8368605_peak_12275	424	.	10.2426	44.6497	42.4436	725
chr10	63127939	63128811	GSE124336_Fernandez_2019_GSM3529864_P0PM_1_S1_P0_eHcn4_1_ATACseq_SRR8368605_peak_12277	2715	.	36.5806	275.155	271.523	622
chr10	63153540	63154035	GSE124336_Fernandez_2019_GSM3529864_P0PM_1_S1_P0_eHcn4_1_ATACseq_SRR8368605_peak_12278	524	.	11.7058	54.7373	52.4512	225
chr10	63155004	63155124	GSE124336_Fernandez_2019_GSM3529864_P0PM_1_S1_P0_eHcn4_1_ATACseq_SRR8368605_peak_12279	40	.	3.08903	5.66944	4.04416	93
chr10	63155765	63157844	GSE124336_Fernandez_2019_GSM3529864_P0PM_1_S1_P0_eHcn4_1_ATACseq_SRR8368605_peak_12280	2441	.	33.8168	247.539	244.112	1384
chr10	63158103	63158843	GSE124336_Fernandez_2019_GSM3529864_P0PM_1_S1_P0_eHcn4_1_ATACseq_SRR8368605_peak_12280	2441	.	33.8168	247.539	244.112	1384
chr10	63159155	63159390	GSE124336_Fernandez_2019_GSM3529864_P0PM_1_S1_P0_eHcn4_1_ATACseq_SRR8368605_peak_12280	2441	.	33.8168	247.539	244.112	1384
chr10	63161104	63161563	GSE124336_Fernandez_2019_GSM3529864_P0PM_1_S1_P0_eHcn4_1_ATACseq_SRR8368605_peak_12281	280	.	7.96645	30.0921	28.0245	269
chr10	63189656	63189779	GSE124336_Fernandez_2019_GSM3529864_P0PM_1_S1_P0_eHcn4_1_ATACseq_SRR8368605_peak_12283	77	.	4.06452	9.53581	7.78926	33
chr10	63199123	63199253	GSE124336_Fernandez_2019_GSM3529864_P0PM_1_S1_P0_eHcn4_1_ATACseq_SRR8368605_peak_12284	129	.	5.20258	14.8039	12.9457	160
chr10	63201518	63201830	GSE124336_Fernandez_2019_GSM3529864_P0PM_1_S1_P0_eHcn4_1_ATACseq_SRR8368605_peak_12285	129	.	5.20258	14.8039	12.9457	129
chr10	63202779	63203297	GSE124336_Fernandez_2019_GSM3529864_P0PM_1_S1_P0_eHcn4_1_ATACseq_SRR8368605_peak_12286	1880	.	27.9639	191.111	188.039	1930
chr10	63203505	63204180	GSE124336_Fernandez_2019_GSM3529864_P0PM_1_S1_P0_eHcn4_1_ATACseq_SRR8368605_peak_12286	1880	.	27.9639	191.111	188.039	1930
chr10	63224364	63224754	GSE124336_Fernandez_2019_GSM3529864_P0PM_1_S1_P0_eHcn4_1_ATACseq_SRR8368605_peak_12287	179	.	6.17806	19.843	17.9035	121
chr10	63230949	63231483	GSE124336_Fernandez_2019_GSM3529864_P0PM_1_S1_P0_eHcn4_1_ATACseq_SRR8368605_peak_12288	1309	.	21.6232	133.713	130.952	112
chr10	63243110	63245009	GSE124336_Fernandez_2019_GSM3529864_P0PM_1_S1_P0_eHcn4_1_ATACseq_SRR8368605_peak_12289	3397	.	43.2464	343.978	339.717	809
chr10	63259051	63259731	GSE124336_Fernandez_2019_GSM3529864_P0PM_1_S1_P0_eHcn4_1_ATACseq_SRR8368605_peak_12290	270	.	7.80387	29.1128	27.056	467
chr10	63308522	63309377	GSE124336_Fernandez_2019_GSM3529864_P0PM_1_S1_P0_eHcn4_1_ATACseq_SRR8368605_peak_12291	776	.	15.12	80.0714	77.6142	283
chr10	63327071	63327464	GSE124336_Fernandez_2019_GSM3529864_P0PM_1_S1_P0_eHcn4_1_ATACseq_SRR8368605_peak_12292	479	.	11.0555	50.1903	47.939	215
chr10	63336830	63337202	GSE124336_Fernandez_2019_GSM3529864_P0PM_1_S1_P0_eHcn4_1_ATACseq_SRR8368605_peak_12293	129	.	5.20258	14.8039	12.9457	344
chr10	63337552	63337687	GSE124336_Fernandez_2019_GSM3529864_P0PM_1_S1_P0_eHcn4_1_ATACseq_SRR8368605_peak_12294	2553	.	34.9548	258.84	255.332	1545
chr10	63338190	63339793	GSE124336_Fernandez_2019_GSM3529864_P0PM_1_S1_P0_eHcn4_1_ATACseq_SRR8368605_peak_12294	2553	.	34.9548	258.84	255.332	1545
chr10	63377458	63377905	GSE124336_Fernandez_2019_GSM3529864_P0PM_1_S1_P0_eHcn4_1_ATACseq_SRR8368605_peak_12295	839	.	15.9329	86.4245	83.9283	368
chr10	63381560	63383134	GSE124336_Fernandez_2019_GSM3529864_P0PM_1_S1_P0_eHcn4_1_ATACseq_SRR8368605_peak_12296	2110	.	30.4026	214.261	211.052	1362
chr10	63386467	63387397	GSE124336_Fernandez_2019_GSM3529864_P0PM_1_S1_P0_eHcn4_1_ATACseq_SRR8368605_peak_12297	1582	.	24.7123	161.135	158.228	385
chr10	63422040	63422194	GSE124336_Fernandez_2019_GSM3529864_P0PM_1_S1_P0_eHcn4_1_ATACseq_SRR8368605_peak_12298	64	.	3.73935	8.17267	6.46315	91
chr10	63422700	63422882	GSE124336_Fernandez_2019_GSM3529864_P0PM_1_S1_P0_eHcn4_1_ATACseq_SRR8368605_peak_12299	214	.	6.82839	23.4307	21.442	90
chr10	63428648	63430468	GSE124336_Fernandez_2019_GSM3529864_P0PM_1_S1_P0_eHcn4_1_ATACseq_SRR8368605_peak_12300	3516	.	44.3845	356.014	351.637	1143
chr10	63455147	63460475	GSE124336_Fernandez_2019_GSM3529864_P0PM_1_S1_P0_eHcn4_1_ATACseq_SRR8368605_peak_12301	1865	.	27.8013	189.587	186.524	2481
chr10	63460840	63461347	GSE124336_Fernandez_2019_GSM3529864_P0PM_1_S1_P0_eHcn4_1_ATACseq_SRR8368605_peak_12302	290	.	8.12903	31.0802	29.0019	407
chr10	63466382	63466687	GSE124336_Fernandez_2019_GSM3529864_P0PM_1_S1_P0_eHcn4_1_ATACseq_SRR8368605_peak_12304	299	.	8.29161	32.0768	29.9881	289
chr10	63472502	63472926	GSE124336_Fernandez_2019_GSM3529864_P0PM_1_S1_P0_eHcn4_1_ATACseq_SRR8368605_peak_12305	270	.	7.80387	29.1128	27.056	266
chr10	63476120	63477748	GSE124336_Fernandez_2019_GSM3529864_P0PM_1_S1_P0_eHcn4_1_ATACseq_SRR8368605_peak_12307	3177	.	41.1329	321.838	317.796	434
chr10	63478564	63479403	GSE124336_Fernandez_2019_GSM3529864_P0PM_1_S1_P0_eHcn4_1_ATACseq_SRR8368605_peak_12308	490	.	11.2181	51.3178	49.0577	530
chr10	63480052	63481270	GSE124336_Fernandez_2019_GSM3529864_P0PM_1_S1_P0_eHcn4_1_ATACseq_SRR8368605_peak_12309	751	.	14.7948	77.5624	75.1208	242
chr10	63485161	63485645	GSE124336_Fernandez_2019_GSM3529864_P0PM_1_S1_P0_eHcn4_1_ATACseq_SRR8368605_peak_12311	153	.	5.69032	17.2689	15.3688	71
chr10	63526219	63526652	GSE124336_Fernandez_2019_GSM3529864_P0PM_1_S1_P0_eHcn4_1_ATACseq_SRR8368605_peak_12313	270	.	7.80387	29.1128	27.056	144
chr10	63541762	63542788	GSE124336_Fernandez_2019_GSM3529864_P0PM_1_S1_P0_eHcn4_1_ATACseq_SRR8368605_peak_12314	864	.	16.2581	88.9968	86.4853	106
chr10	63566373	63566694	GSE124336_Fernandez_2019_GSM3529864_P0PM_1_S1_P0_eHcn4_1_ATACseq_SRR8368605_peak_12315	46	.	3.25161	6.26535	4.61752	194
chr10	63582533	63583197	GSE124336_Fernandez_2019_GSM3529864_P0PM_1_S1_P0_eHcn4_1_ATACseq_SRR8368605_peak_12318	726	.	14.4697	75.0723	72.6466	286
chr10	63588013	63588458	GSE124336_Fernandez_2019_GSM3529864_P0PM_1_S1_P0_eHcn4_1_ATACseq_SRR8368605_peak_12319	196	.	6.50323	21.6155	19.651	360
chr10	63588763	63589060	GSE124336_Fernandez_2019_GSM3529864_P0PM_1_S1_P0_eHcn4_1_ATACseq_SRR8368605_peak_12320	665	.	13.6568	68.9328	66.5469	213
chr10	63598566	63599331	GSE124336_Fernandez_2019_GSM3529864_P0PM_1_S1_P0_eHcn4_1_ATACseq_SRR8368605_peak_12321	570	.	12.3561	59.3799	57.0597	422
chr10	63600988	63602014	GSE124336_Fernandez_2019_GSM3529864_P0PM_1_S1_P0_eHcn4_1_ATACseq_SRR8368605_peak_12323	916	.	16.9084	94.193	91.651	480
chr10	63615533	63615725	GSE124336_Fernandez_2019_GSM3529864_P0PM_1_S1_P0_eHcn4_1_ATACseq_SRR8368605_peak_12324	34	.	2.92645	5.09501	3.49355	184
chr10	63692133	63692291	GSE124336_Fernandez_2019_GSM3529864_P0PM_1_S1_P0_eHcn4_1_ATACseq_SRR8368605_peak_12326	251	.	7.47871	27.181	25.1463	202
chr10	63696217	63696513	GSE124336_Fernandez_2019_GSM3529864_P0PM_1_S1_P0_eHcn4_1_ATACseq_SRR8368605_peak_12327	153	.	5.69032	17.2689	15.3688	243
chr10	63714259	63714673	GSE124336_Fernandez_2019_GSM3529864_P0PM_1_S1_P0_eHcn4_1_ATACseq_SRR8368605_peak_12329	270	.	7.80387	29.1128	27.056	320
chr10	63770692	63771435	GSE124336_Fernandez_2019_GSM3529864_P0PM_1_S1_P0_eHcn4_1_ATACseq_SRR8368605_peak_12330	665	.	13.6568	68.9328	66.5469	852
chr10	63782734	63782880	GSE124336_Fernandez_2019_GSM3529864_P0PM_1_S1_P0_eHcn4_1_ATACseq_SRR8368605_peak_12331	29	.	2.76387	4.54313	2.96692	55
chr10	63784632	63785598	GSE124336_Fernandez_2019_GSM3529864_P0PM_1_S1_P0_eHcn4_1_ATACseq_SRR8368605_peak_12332	1088	.	19.0219	111.527	108.887	506
chr10	63810168	63810451	GSE124336_Fernandez_2019_GSM3529864_P0PM_1_S1_P0_eHcn4_1_ATACseq_SRR8368605_peak_12333	84	.	4.2271	10.2428	8.4787	226
chr10	63852089	63852320	GSE124336_Fernandez_2019_GSM3529864_P0PM_1_S1_P0_eHcn4_1_ATACseq_SRR8368605_peak_12334	129	.	5.20258	14.8039	12.9457	302
chr10	63864947	63865176	GSE124336_Fernandez_2019_GSM3529864_P0PM_1_S1_P0_eHcn4_1_ATACseq_SRR8368605_peak_12335	34	.	2.92645	5.09501	3.49355	54
chr10	63880490	63880878	GSE124336_Fernandez_2019_GSM3529864_P0PM_1_S1_P0_eHcn4_1_ATACseq_SRR8368605_peak_12336	260	.	7.64129	28.1424	26.0965	152
chr10	63884011	63884206	GSE124336_Fernandez_2019_GSM3529864_P0PM_1_S1_P0_eHcn4_1_ATACseq_SRR8368605_peak_12337	129	.	5.20258	14.8039	12.9457	91
chr10	63886239	63887081	GSE124336_Fernandez_2019_GSM3529864_P0PM_1_S1_P0_eHcn4_1_ATACseq_SRR8368605_peak_12338	1061	.	18.6968	108.818	106.193	449
chr10	63900006	63900175	GSE124336_Fernandez_2019_GSM3529864_P0PM_1_S1_P0_eHcn4_1_ATACseq_SRR8368605_peak_12339	129	.	5.20258	14.8039	12.9457	85
chr10	63907159	63907390	GSE124336_Fernandez_2019_GSM3529864_P0PM_1_S1_P0_eHcn4_1_ATACseq_SRR8368605_peak_12340	91	.	4.38968	10.9658	9.1848	112
chr10	63938393	63938782	GSE124336_Fernandez_2019_GSM3529864_P0PM_1_S1_P0_eHcn4_1_ATACseq_SRR8368605_peak_12341	187	.	6.34064	20.7238	18.7717	181
chr10	63939863	63940312	GSE124336_Fernandez_2019_GSM3529864_P0PM_1_S1_P0_eHcn4_1_ATACseq_SRR8368605_peak_12342	270	.	7.80387	29.1128	27.056	454
chr10	63947427	63947542	GSE124336_Fernandez_2019_GSM3529864_P0PM_1_S1_P0_eHcn4_1_ATACseq_SRR8368605_peak_12344	46	.	3.25161	6.26535	4.61752	209
chr10	63950780	63951504	GSE124336_Fernandez_2019_GSM3529864_P0PM_1_S1_P0_eHcn4_1_ATACseq_SRR8368605_peak_12345	617	.	13.0065	64.1132	61.7597	766
chr10	63954431	63954712	GSE124336_Fernandez_2019_GSM3529864_P0PM_1_S1_P0_eHcn4_1_ATACseq_SRR8368605_peak_12346	196	.	6.50323	21.6155	19.651	522
chr10	63978128	63978252	GSE124336_Fernandez_2019_GSM3529864_P0PM_1_S1_P0_eHcn4_1_ATACseq_SRR8368605_peak_12347	71	.	3.90194	8.84557	7.1172	116
chr10	63990199	63990489	GSE124336_Fernandez_2019_GSM3529864_P0PM_1_S1_P0_eHcn4_1_ATACseq_SRR8368605_peak_12348	29	.	2.76387	4.54313	2.96692	166
chr10	64020452	64020797	GSE124336_Fernandez_2019_GSM3529864_P0PM_1_S1_P0_eHcn4_1_ATACseq_SRR8368605_peak_12350	329	.	8.77935	35.1165	32.997	130
chr10	64023459	64023708	GSE124336_Fernandez_2019_GSM3529864_P0PM_1_S1_P0_eHcn4_1_ATACseq_SRR8368605_peak_12351	106	.	4.71484	12.4579	10.6448	184
chr10	64040120	64040499	GSE124336_Fernandez_2019_GSM3529864_P0PM_1_S1_P0_eHcn4_1_ATACseq_SRR8368605_peak_12352	84	.	4.2271	10.2428	8.4787	393
chr10	64049196	64049487	GSE124336_Fernandez_2019_GSM3529864_P0PM_1_S1_P0_eHcn4_1_ATACseq_SRR8368605_peak_12353	381	.	9.59226	40.3395	38.171	258
chr10	64058282	64058772	GSE124336_Fernandez_2019_GSM3529864_P0PM_1_S1_P0_eHcn4_1_ATACseq_SRR8368605_peak_12354	457	.	10.7303	47.9544	45.721	61
chr10	64075942	64076726	GSE124336_Fernandez_2019_GSM3529864_P0PM_1_S1_P0_eHcn4_1_ATACseq_SRR8368605_peak_12357	826	.	15.7703	85.1449	82.6564	465
chr10	64084164	64084350	GSE124336_Fernandez_2019_GSM3529864_P0PM_1_S1_P0_eHcn4_1_ATACseq_SRR8368605_peak_12358	214	.	6.82839	23.4307	21.442	460
chr10	64084511	64084826	GSE124336_Fernandez_2019_GSM3529864_P0PM_1_S1_P0_eHcn4_1_ATACseq_SRR8368605_peak_12358	214	.	6.82839	23.4307	21.442	460
chr10	64088002	64088264	GSE124336_Fernandez_2019_GSM3529864_P0PM_1_S1_P0_eHcn4_1_ATACseq_SRR8368605_peak_12359	99	.	4.55226	11.7044	9.90704	189
chr10	64090171	64090537	GSE124336_Fernandez_2019_GSM3529864_P0PM_1_S1_P0_eHcn4_1_ATACseq_SRR8368605_peak_12360	1115	.	19.3471	114.251	111.596	127
chr10	64119043	64119209	GSE124336_Fernandez_2019_GSM3529864_P0PM_1_S1_P0_eHcn4_1_ATACseq_SRR8368605_peak_12361	106	.	4.71484	12.4579	10.6448	71
chr10	64222867	64223550	GSE124336_Fernandez_2019_GSM3529864_P0PM_1_S1_P0_eHcn4_1_ATACseq_SRR8368605_peak_12362	242	.	7.31613	26.229	24.2054	543
chr10	64225910	64226104	GSE124336_Fernandez_2019_GSM3529864_P0PM_1_S1_P0_eHcn4_1_ATACseq_SRR8368605_peak_12364	162	.	5.8529	18.1152	16.2017	116
chr10	64259031	64259432	GSE124336_Fernandez_2019_GSM3529864_P0PM_1_S1_P0_eHcn4_1_ATACseq_SRR8368605_peak_12366	170	.	6.01548	18.9734	17.0468	206
chr10	64278934	64279147	GSE124336_Fernandez_2019_GSM3529864_P0PM_1_S1_P0_eHcn4_1_ATACseq_SRR8368605_peak_12368	71	.	3.90194	8.84557	7.1172	67
chr10	64454383	64454526	GSE124336_Fernandez_2019_GSM3529864_P0PM_1_S1_P0_eHcn4_1_ATACseq_SRR8368605_peak_12369	91	.	4.38968	10.9658	9.1848	89
chr10	64509485	64509656	GSE124336_Fernandez_2019_GSM3529864_P0PM_1_S1_P0_eHcn4_1_ATACseq_SRR8368605_peak_12370	91	.	4.38968	10.9658	9.1848	84
chr10	64595558	64595701	GSE124336_Fernandez_2019_GSM3529864_P0PM_1_S1_P0_eHcn4_1_ATACseq_SRR8368605_peak_12371	46	.	3.25161	6.26535	4.61752	32
chr10	64657499	64657982	GSE124336_Fernandez_2019_GSM3529864_P0PM_1_S1_P0_eHcn4_1_ATACseq_SRR8368605_peak_12372	251	.	7.47871	27.181	25.1463	488
chr10	66342904	66343104	GSE124336_Fernandez_2019_GSM3529864_P0PM_1_S1_P0_eHcn4_1_ATACseq_SRR8368605_peak_12374	84	.	4.2271	10.2428	8.4787	112
chr10	66552965	66553141	GSE124336_Fernandez_2019_GSM3529864_P0PM_1_S1_P0_eHcn4_1_ATACseq_SRR8368605_peak_12375	121	.	5.04	14.0081	12.1646	94
chr10	66574940	66575034	GSE124336_Fernandez_2019_GSM3529864_P0PM_1_S1_P0_eHcn4_1_ATACseq_SRR8368605_peak_12376	58	.	3.57677	7.51782	5.82803	87
chr10	66644998	66645219	GSE124336_Fernandez_2019_GSM3529864_P0PM_1_S1_P0_eHcn4_1_ATACseq_SRR8368605_peak_12377	270	.	7.80387	29.1128	27.056	277
chr10	66689286	66689424	GSE124336_Fernandez_2019_GSM3529864_P0PM_1_S1_P0_eHcn4_1_ATACseq_SRR8368605_peak_12378	106	.	4.71484	12.4579	10.6448	68
chr10	66807581	66807851	GSE124336_Fernandez_2019_GSM3529864_P0PM_1_S1_P0_eHcn4_1_ATACseq_SRR8368605_peak_12379	187	.	6.34064	20.7238	18.7717	185
chr10	66814223	66814966	GSE124336_Fernandez_2019_GSM3529864_P0PM_1_S1_P0_eHcn4_1_ATACseq_SRR8368605_peak_12380	457	.	10.7303	47.9544	45.721	553
chr10	66819356	66819612	GSE124336_Fernandez_2019_GSM3529864_P0PM_1_S1_P0_eHcn4_1_ATACseq_SRR8368605_peak_12381	371	.	9.42968	39.2798	37.1209	91
chr10	66852777	66853663	GSE124336_Fernandez_2019_GSM3529864_P0PM_1_S1_P0_eHcn4_1_ATACseq_SRR8368605_peak_12382	513	.	11.5432	53.5914	51.3139	638
chr10	66890312	66890525	GSE124336_Fernandez_2019_GSM3529864_P0PM_1_S1_P0_eHcn4_1_ATACseq_SRR8368605_peak_12383	170	.	6.01548	18.9734	17.0468	138
chr10	66901722	66902201	GSE124336_Fernandez_2019_GSM3529864_P0PM_1_S1_P0_eHcn4_1_ATACseq_SRR8368605_peak_12384	84	.	4.2271	10.2428	8.4787	203
chr10	66909281	66909685	GSE124336_Fernandez_2019_GSM3529864_P0PM_1_S1_P0_eHcn4_1_ATACseq_SRR8368605_peak_12385	457	.	10.7303	47.9544	45.721	142
chr10	66910241	66910686	GSE124336_Fernandez_2019_GSM3529864_P0PM_1_S1_P0_eHcn4_1_ATACseq_SRR8368605_peak_12386	381	.	9.59226	40.3395	38.171	245
chr10	66911141	66911884	GSE124336_Fernandez_2019_GSM3529864_P0PM_1_S1_P0_eHcn4_1_ATACseq_SRR8368605_peak_12387	77	.	4.06452	9.53581	7.78926	229
chr10	66913765	66913922	GSE124336_Fernandez_2019_GSM3529864_P0PM_1_S1_P0_eHcn4_1_ATACseq_SRR8368605_peak_12388	145	.	5.52774	16.4346	14.5482	229
chr10	66915730	66916156	GSE124336_Fernandez_2019_GSM3529864_P0PM_1_S1_P0_eHcn4_1_ATACseq_SRR8368605_peak_12389	46	.	3.25161	6.26535	4.61752	379
chr10	66920054	66922042	GSE124336_Fernandez_2019_GSM3529864_P0PM_1_S1_P0_eHcn4_1_ATACseq_SRR8368605_peak_12390	3077	.	40.1574	311.716	307.77	1522
chr10	66922337	66922713	GSE124336_Fernandez_2019_GSM3529864_P0PM_1_S1_P0_eHcn4_1_ATACseq_SRR8368605_peak_12390	3077	.	40.1574	311.716	307.77	1522
chr10	66925726	66926127	GSE124336_Fernandez_2019_GSM3529864_P0PM_1_S1_P0_eHcn4_1_ATACseq_SRR8368605_peak_12391	319	.	8.61677	34.0951	31.9858	247
chr10	66931024	66931812	GSE124336_Fernandez_2019_GSM3529864_P0PM_1_S1_P0_eHcn4_1_ATACseq_SRR8368605_peak_12393	1129	.	19.5097	115.619	112.956	830
chr10	66935692	66935973	GSE124336_Fernandez_2019_GSM3529864_P0PM_1_S1_P0_eHcn4_1_ATACseq_SRR8368605_peak_12394	106	.	4.71484	12.4579	10.6448	209
chr10	66944010	66944251	GSE124336_Fernandez_2019_GSM3529864_P0PM_1_S1_P0_eHcn4_1_ATACseq_SRR8368605_peak_12395	153	.	5.69032	17.2689	15.3688	55
chr10	66953987	66954804	GSE124336_Fernandez_2019_GSM3529864_P0PM_1_S1_P0_eHcn4_1_ATACseq_SRR8368605_peak_12396	582	.	12.5187	60.5549	58.2263	406
chr10	66975580	66975896	GSE124336_Fernandez_2019_GSM3529864_P0PM_1_S1_P0_eHcn4_1_ATACseq_SRR8368605_peak_12397	179	.	6.17806	19.843	17.9035	133
chr10	66994543	66994939	GSE124336_Fernandez_2019_GSM3529864_P0PM_1_S1_P0_eHcn4_1_ATACseq_SRR8368605_peak_12399	170	.	6.01548	18.9734	17.0468	253
chr10	67000051	67000593	GSE124336_Fernandez_2019_GSM3529864_P0PM_1_S1_P0_eHcn4_1_ATACseq_SRR8368605_peak_12401	1115	.	19.3471	114.251	111.596	429
chr10	67002175	67005032	GSE124336_Fernandez_2019_GSM3529864_P0PM_1_S1_P0_eHcn4_1_ATACseq_SRR8368605_peak_12402	1523	.	24.0619	155.272	152.396	1828
chr10	67022968	67023328	GSE124336_Fernandez_2019_GSM3529864_P0PM_1_S1_P0_eHcn4_1_ATACseq_SRR8368605_peak_12404	223	.	6.99097	24.3536	22.3531	267
chr10	67025999	67026235	GSE124336_Fernandez_2019_GSM3529864_P0PM_1_S1_P0_eHcn4_1_ATACseq_SRR8368605_peak_12405	153	.	5.69032	17.2689	15.3688	189
chr10	67042185	67042472	GSE124336_Fernandez_2019_GSM3529864_P0PM_1_S1_P0_eHcn4_1_ATACseq_SRR8368605_peak_12406	413	.	10.08	43.5617	41.3648	397
chr10	67045449	67045735	GSE124336_Fernandez_2019_GSM3529864_P0PM_1_S1_P0_eHcn4_1_ATACseq_SRR8368605_peak_12407	113	.	4.87742	13.226	11.3974	224
chr10	67052261	67052429	GSE124336_Fernandez_2019_GSM3529864_P0PM_1_S1_P0_eHcn4_1_ATACseq_SRR8368605_peak_12408	106	.	4.71484	12.4579	10.6448	228
chr10	67053438	67053871	GSE124336_Fernandez_2019_GSM3529864_P0PM_1_S1_P0_eHcn4_1_ATACseq_SRR8368605_peak_12409	170	.	6.01548	18.9734	17.0468	387
chr10	67056027	67057079	GSE124336_Fernandez_2019_GSM3529864_P0PM_1_S1_P0_eHcn4_1_ATACseq_SRR8368605_peak_12410	1021	.	18.209	104.782	102.18	787
chr10	67057773	67057915	GSE124336_Fernandez_2019_GSM3529864_P0PM_1_S1_P0_eHcn4_1_ATACseq_SRR8368605_peak_12411	99	.	4.55226	11.7044	9.90704	65
chr10	67058183	67058835	GSE124336_Fernandez_2019_GSM3529864_P0PM_1_S1_P0_eHcn4_1_ATACseq_SRR8368605_peak_12412	929	.	17.071	95.5025	92.953	331
chr10	67061654	67061927	GSE124336_Fernandez_2019_GSM3529864_P0PM_1_S1_P0_eHcn4_1_ATACseq_SRR8368605_peak_12414	106	.	4.71484	12.4579	10.6448	165
chr10	67076222	67076903	GSE124336_Fernandez_2019_GSM3529864_P0PM_1_S1_P0_eHcn4_1_ATACseq_SRR8368605_peak_12416	547	.	12.031	57.047	54.7437	486
chr10	67079262	67079412	GSE124336_Fernandez_2019_GSM3529864_P0PM_1_S1_P0_eHcn4_1_ATACseq_SRR8368605_peak_12417	34	.	2.92645	5.09501	3.49355	34
chr10	67081167	67081732	GSE124336_Fernandez_2019_GSM3529864_P0PM_1_S1_P0_eHcn4_1_ATACseq_SRR8368605_peak_12418	801	.	15.4452	82.5991	80.1262	346
chr10	67095977	67097983	GSE124336_Fernandez_2019_GSM3529864_P0PM_1_S1_P0_eHcn4_1_ATACseq_SRR8368605_peak_12419	1730	.	26.3381	175.989	173.002	471
chr10	67098809	67099622	GSE124336_Fernandez_2019_GSM3529864_P0PM_1_S1_P0_eHcn4_1_ATACseq_SRR8368605_peak_12420	121	.	5.04	14.0081	12.1646	554
chr10	67100861	67101188	GSE124336_Fernandez_2019_GSM3529864_P0PM_1_S1_P0_eHcn4_1_ATACseq_SRR8368605_peak_12421	84	.	4.2271	10.2428	8.4787	144
chr10	67103710	67105068	GSE124336_Fernandez_2019_GSM3529864_P0PM_1_S1_P0_eHcn4_1_ATACseq_SRR8368605_peak_12422	593	.	12.6813	61.7355	59.3985	1161
chr10	67105802	67106145	GSE124336_Fernandez_2019_GSM3529864_P0PM_1_S1_P0_eHcn4_1_ATACseq_SRR8368605_peak_12423	214	.	6.82839	23.4307	21.442	186
chr10	67106366	67106547	GSE124336_Fernandez_2019_GSM3529864_P0PM_1_S1_P0_eHcn4_1_ATACseq_SRR8368605_peak_12423	214	.	6.82839	23.4307	21.442	186
chr10	67107204	67107298	GSE124336_Fernandez_2019_GSM3529864_P0PM_1_S1_P0_eHcn4_1_ATACseq_SRR8368605_peak_12424	46	.	3.25161	6.26535	4.61752	291
chr10	67107591	67107840	GSE124336_Fernandez_2019_GSM3529864_P0PM_1_S1_P0_eHcn4_1_ATACseq_SRR8368605_peak_12425	309	.	8.45419	33.0818	30.9827	736
chr10	67108087	67108402	GSE124336_Fernandez_2019_GSM3529864_P0PM_1_S1_P0_eHcn4_1_ATACseq_SRR8368605_peak_12425	309	.	8.45419	33.0818	30.9827	736
chr10	67111014	67111318	GSE124336_Fernandez_2019_GSM3529864_P0PM_1_S1_P0_eHcn4_1_ATACseq_SRR8368605_peak_12426	196	.	6.50323	21.6155	19.651	254
chr10	67115231	67115400	GSE124336_Fernandez_2019_GSM3529864_P0PM_1_S1_P0_eHcn4_1_ATACseq_SRR8368605_peak_12427	19	.	2.43871	3.51174	1.99142	121
chr10	67115779	67116035	GSE124336_Fernandez_2019_GSM3529864_P0PM_1_S1_P0_eHcn4_1_ATACseq_SRR8368605_peak_12428	129	.	5.20258	14.8039	12.9457	158
chr10	67116351	67116524	GSE124336_Fernandez_2019_GSM3529864_P0PM_1_S1_P0_eHcn4_1_ATACseq_SRR8368605_peak_12429	77	.	4.06452	9.53581	7.78926	156
chr10	67123979	67124575	GSE124336_Fernandez_2019_GSM3529864_P0PM_1_S1_P0_eHcn4_1_ATACseq_SRR8368605_peak_12430	381	.	9.59226	40.3395	38.171	683
chr10	67126148	67127929	GSE124336_Fernandez_2019_GSM3529864_P0PM_1_S1_P0_eHcn4_1_ATACseq_SRR8368605_peak_12432	982	.	17.7213	100.781	98.2014	852
chr10	67129655	67129866	GSE124336_Fernandez_2019_GSM3529864_P0PM_1_S1_P0_eHcn4_1_ATACseq_SRR8368605_peak_12433	34	.	2.92645	5.09501	3.49355	160
chr10	67146863	67147022	GSE124336_Fernandez_2019_GSM3529864_P0PM_1_S1_P0_eHcn4_1_ATACseq_SRR8368605_peak_12434	71	.	3.90194	8.84557	7.1172	57
chr10	67185265	67187713	GSE124336_Fernandez_2019_GSM3529864_P0PM_1_S1_P0_eHcn4_1_ATACseq_SRR8368605_peak_12435	3278	.	42.1084	332.021	327.879	732
chr10	67188871	67189362	GSE124336_Fernandez_2019_GSM3529864_P0PM_1_S1_P0_eHcn4_1_ATACseq_SRR8368605_peak_12436	179	.	6.17806	19.843	17.9035	417
chr10	67196755	67196882	GSE124336_Fernandez_2019_GSM3529864_P0PM_1_S1_P0_eHcn4_1_ATACseq_SRR8368605_peak_12437	46	.	3.25161	6.26535	4.61752	56
chr10	67210134	67210149	GSE124336_Fernandez_2019_GSM3529864_P0PM_1_S1_P0_eHcn4_1_ATACseq_SRR8368605_peak_12439	34	.	2.92645	5.09501	3.49355	18
chr10	67214670	67214879	GSE124336_Fernandez_2019_GSM3529864_P0PM_1_S1_P0_eHcn4_1_ATACseq_SRR8368605_peak_12440	187	.	6.34064	20.7238	18.7717	90
chr10	67221246	67221693	GSE124336_Fernandez_2019_GSM3529864_P0PM_1_S1_P0_eHcn4_1_ATACseq_SRR8368605_peak_12441	479	.	11.0555	50.1903	47.939	206
chr10	67223912	67224205	GSE124336_Fernandez_2019_GSM3529864_P0PM_1_S1_P0_eHcn4_1_ATACseq_SRR8368605_peak_12442	232	.	7.15355	25.2865	23.2744	189
chr10	67225351	67225539	GSE124336_Fernandez_2019_GSM3529864_P0PM_1_S1_P0_eHcn4_1_ATACseq_SRR8368605_peak_12443	2489	.	34.3045	252.37	248.909	1003
chr10	67226014	67227039	GSE124336_Fernandez_2019_GSM3529864_P0PM_1_S1_P0_eHcn4_1_ATACseq_SRR8368605_peak_12443	2489	.	34.3045	252.37	248.909	1003
chr10	67256386	67256663	GSE124336_Fernandez_2019_GSM3529864_P0PM_1_S1_P0_eHcn4_1_ATACseq_SRR8368605_peak_12446	91	.	4.38968	10.9658	9.1848	91
chr10	67281722	67282377	GSE124336_Fernandez_2019_GSM3529864_P0PM_1_S1_P0_eHcn4_1_ATACseq_SRR8368605_peak_12447	701	.	14.1445	72.6015	70.1917	424
chr10	67282583	67282818	GSE124336_Fernandez_2019_GSM3529864_P0PM_1_S1_P0_eHcn4_1_ATACseq_SRR8368605_peak_12447	701	.	14.1445	72.6015	70.1917	424
chr10	67283951	67284176	GSE124336_Fernandez_2019_GSM3529864_P0PM_1_S1_P0_eHcn4_1_ATACseq_SRR8368605_peak_12448	1351	.	22.111	137.969	135.185	1642
chr10	67284510	67285967	GSE124336_Fernandez_2019_GSM3529864_P0PM_1_S1_P0_eHcn4_1_ATACseq_SRR8368605_peak_12448	1351	.	22.111	137.969	135.185	1642
chr10	67287602	67288463	GSE124336_Fernandez_2019_GSM3529864_P0PM_1_S1_P0_eHcn4_1_ATACseq_SRR8368605_peak_12449	2188	.	31.2155	222.096	218.838	500
chr10	67291183	67291420	GSE124336_Fernandez_2019_GSM3529864_P0PM_1_S1_P0_eHcn4_1_ATACseq_SRR8368605_peak_12450	106	.	4.71484	12.4579	10.6448	175
chr10	67297641	67297875	GSE124336_Fernandez_2019_GSM3529864_P0PM_1_S1_P0_eHcn4_1_ATACseq_SRR8368605_peak_12451	205	.	6.66581	22.5179	20.5412	222
chr10	67311221	67311726	GSE124336_Fernandez_2019_GSM3529864_P0PM_1_S1_P0_eHcn4_1_ATACseq_SRR8368605_peak_12453	665	.	13.6568	68.9328	66.5469	397
chr10	67315016	67315478	GSE124336_Fernandez_2019_GSM3529864_P0PM_1_S1_P0_eHcn4_1_ATACseq_SRR8368605_peak_12454	490	.	11.2181	51.3178	49.0577	362
chr10	67345640	67345891	GSE124336_Fernandez_2019_GSM3529864_P0PM_1_S1_P0_eHcn4_1_ATACseq_SRR8368605_peak_12455	413	.	10.08	43.5617	41.3648	647
chr10	67346041	67346400	GSE124336_Fernandez_2019_GSM3529864_P0PM_1_S1_P0_eHcn4_1_ATACseq_SRR8368605_peak_12455	413	.	10.08	43.5617	41.3648	647
chr10	67388816	67389012	GSE124336_Fernandez_2019_GSM3529864_P0PM_1_S1_P0_eHcn4_1_ATACseq_SRR8368605_peak_12456	153	.	5.69032	17.2689	15.3688	196
chr10	67535275	67536471	GSE124336_Fernandez_2019_GSM3529864_P0PM_1_S1_P0_eHcn4_1_ATACseq_SRR8368605_peak_12458	2895	.	38.369	293.325	289.541	2615
chr10	67536620	67538024	GSE124336_Fernandez_2019_GSM3529864_P0PM_1_S1_P0_eHcn4_1_ATACseq_SRR8368605_peak_12458	2895	.	38.369	293.325	289.541	2615
chr10	67538191	67539166	GSE124336_Fernandez_2019_GSM3529864_P0PM_1_S1_P0_eHcn4_1_ATACseq_SRR8368605_peak_12458	2895	.	38.369	293.325	289.541	2615
chr10	67547796	67549886	GSE124336_Fernandez_2019_GSM3529864_P0PM_1_S1_P0_eHcn4_1_ATACseq_SRR8368605_peak_12459	2409	.	33.4916	244.328	240.924	1499
chr10	67573303	67573495	GSE124336_Fernandez_2019_GSM3529864_P0PM_1_S1_P0_eHcn4_1_ATACseq_SRR8368605_peak_12460	121	.	5.04	14.0081	12.1646	189
chr10	67615032	67615165	GSE124336_Fernandez_2019_GSM3529864_P0PM_1_S1_P0_eHcn4_1_ATACseq_SRR8368605_peak_12461	91	.	4.38968	10.9658	9.1848	73
chr10	67647160	67647419	GSE124336_Fernandez_2019_GSM3529864_P0PM_1_S1_P0_eHcn4_1_ATACseq_SRR8368605_peak_12462	58	.	3.57677	7.51782	5.82803	202
chr10	67648061	67648450	GSE124336_Fernandez_2019_GSM3529864_P0PM_1_S1_P0_eHcn4_1_ATACseq_SRR8368605_peak_12463	145	.	5.52774	16.4346	14.5482	512
chr10	67672111	67673107	GSE124336_Fernandez_2019_GSM3529864_P0PM_1_S1_P0_eHcn4_1_ATACseq_SRR8368605_peak_12464	801	.	15.4452	82.5991	80.1262	395
chr10	67697632	67698235	GSE124336_Fernandez_2019_GSM3529864_P0PM_1_S1_P0_eHcn4_1_ATACseq_SRR8368605_peak_12465	137	.	5.36516	15.6128	13.7404	407
chr10	67698705	67699095	GSE124336_Fernandez_2019_GSM3529864_P0PM_1_S1_P0_eHcn4_1_ATACseq_SRR8368605_peak_12466	232	.	7.15355	25.2865	23.2744	303
chr10	67702567	67703478	GSE124336_Fernandez_2019_GSM3529864_P0PM_1_S1_P0_eHcn4_1_ATACseq_SRR8368605_peak_12467	2017	.	29.4271	204.936	201.784	389
chr10	67704816	67704942	GSE124336_Fernandez_2019_GSM3529864_P0PM_1_S1_P0_eHcn4_1_ATACseq_SRR8368605_peak_12468	58	.	3.57677	7.51782	5.82803	71
chr10	67712770	67713087	GSE124336_Fernandez_2019_GSM3529864_P0PM_1_S1_P0_eHcn4_1_ATACseq_SRR8368605_peak_12469	413	.	10.08	43.5617	41.3648	266
chr10	67721761	67722111	GSE124336_Fernandez_2019_GSM3529864_P0PM_1_S1_P0_eHcn4_1_ATACseq_SRR8368605_peak_12470	524	.	11.7058	54.7373	52.4512	239
chr10	67729330	67729557	GSE124336_Fernandez_2019_GSM3529864_P0PM_1_S1_P0_eHcn4_1_ATACseq_SRR8368605_peak_12471	479	.	11.0555	50.1903	47.939	224
chr10	67752146	67752449	GSE124336_Fernandez_2019_GSM3529864_P0PM_1_S1_P0_eHcn4_1_ATACseq_SRR8368605_peak_12472	121	.	5.04	14.0081	12.1646	283
chr10	67766277	67766466	GSE124336_Fernandez_2019_GSM3529864_P0PM_1_S1_P0_eHcn4_1_ATACseq_SRR8368605_peak_12473	196	.	6.50323	21.6155	19.651	114
chr10	67858976	67859299	GSE124336_Fernandez_2019_GSM3529864_P0PM_1_S1_P0_eHcn4_1_ATACseq_SRR8368605_peak_12474	468	.	10.8929	49.0692	46.8268	280
chr10	67871916	67872210	GSE124336_Fernandez_2019_GSM3529864_P0PM_1_S1_P0_eHcn4_1_ATACseq_SRR8368605_peak_12476	319	.	8.61677	34.0951	31.9858	114
chr10	67903474	67903630	GSE124336_Fernandez_2019_GSM3529864_P0PM_1_S1_P0_eHcn4_1_ATACseq_SRR8368605_peak_12478	52	.	3.41419	6.88177	5.21244	44
chr10	67912155	67912837	GSE124336_Fernandez_2019_GSM3529864_P0PM_1_S1_P0_eHcn4_1_ATACseq_SRR8368605_peak_12479	468	.	10.8929	49.0692	46.8268	555
chr10	67979176	67980093	GSE124336_Fernandez_2019_GSM3529864_P0PM_1_S1_P0_eHcn4_1_ATACseq_SRR8368605_peak_12480	1850	.	27.6387	188.066	185.011	685
chr10	67984579	67984843	GSE124336_Fernandez_2019_GSM3529864_P0PM_1_S1_P0_eHcn4_1_ATACseq_SRR8368605_peak_12481	593	.	12.6813	61.7355	59.3985	393
chr10	67988113	67988355	GSE124336_Fernandez_2019_GSM3529864_P0PM_1_S1_P0_eHcn4_1_ATACseq_SRR8368605_peak_12482	381	.	9.59226	40.3395	38.171	239
chr10	67996249	67996594	GSE124336_Fernandez_2019_GSM3529864_P0PM_1_S1_P0_eHcn4_1_ATACseq_SRR8368605_peak_12483	179	.	6.17806	19.843	17.9035	127
chr10	67998247	67998634	GSE124336_Fernandez_2019_GSM3529864_P0PM_1_S1_P0_eHcn4_1_ATACseq_SRR8368605_peak_12484	187	.	6.34064	20.7238	18.7717	105
chr10	68003882	68004349	GSE124336_Fernandez_2019_GSM3529864_P0PM_1_S1_P0_eHcn4_1_ATACseq_SRR8368605_peak_12485	242	.	7.31613	26.229	24.2054	215
chr10	68005431	68005734	GSE124336_Fernandez_2019_GSM3529864_P0PM_1_S1_P0_eHcn4_1_ATACseq_SRR8368605_peak_12486	145	.	5.52774	16.4346	14.5482	140
chr10	68007253	68007381	GSE124336_Fernandez_2019_GSM3529864_P0PM_1_S1_P0_eHcn4_1_ATACseq_SRR8368605_peak_12487	58	.	3.57677	7.51782	5.82803	69
chr10	68008238	68009006	GSE124336_Fernandez_2019_GSM3529864_P0PM_1_S1_P0_eHcn4_1_ATACseq_SRR8368605_peak_12488	701	.	14.1445	72.6015	70.1917	396
chr10	68013307	68013379	GSE124336_Fernandez_2019_GSM3529864_P0PM_1_S1_P0_eHcn4_1_ATACseq_SRR8368605_peak_12489	46	.	3.25161	6.26535	4.61752	55
chr10	68060555	68061200	GSE124336_Fernandez_2019_GSM3529864_P0PM_1_S1_P0_eHcn4_1_ATACseq_SRR8368605_peak_12490	145	.	5.52774	16.4346	14.5482	597
chr10	68080002	68080319	GSE124336_Fernandez_2019_GSM3529864_P0PM_1_S1_P0_eHcn4_1_ATACseq_SRR8368605_peak_12491	71	.	3.90194	8.84557	7.1172	55
chr10	68081737	68082038	GSE124336_Fernandez_2019_GSM3529864_P0PM_1_S1_P0_eHcn4_1_ATACseq_SRR8368605_peak_12492	260	.	7.64129	28.1424	26.0965	152
chr10	68089605	68091754	GSE124336_Fernandez_2019_GSM3529864_P0PM_1_S1_P0_eHcn4_1_ATACseq_SRR8368605_peak_12493	1910	.	28.289	194.166	191.077	750
chr10	68091959	68092039	GSE124336_Fernandez_2019_GSM3529864_P0PM_1_S1_P0_eHcn4_1_ATACseq_SRR8368605_peak_12493	1910	.	28.289	194.166	191.077	750
chr10	68095202	68095553	GSE124336_Fernandez_2019_GSM3529864_P0PM_1_S1_P0_eHcn4_1_ATACseq_SRR8368605_peak_12494	309	.	8.45419	33.0818	30.9827	214
chr10	68102334	68103246	GSE124336_Fernandez_2019_GSM3529864_P0PM_1_S1_P0_eHcn4_1_ATACseq_SRR8368605_peak_12496	1553	.	24.3871	158.198	155.306	628
chr10	68103549	68103765	GSE124336_Fernandez_2019_GSM3529864_P0PM_1_S1_P0_eHcn4_1_ATACseq_SRR8368605_peak_12497	864	.	16.2581	88.9968	86.4853	638
chr10	68103998	68104752	GSE124336_Fernandez_2019_GSM3529864_P0PM_1_S1_P0_eHcn4_1_ATACseq_SRR8368605_peak_12497	864	.	16.2581	88.9968	86.4853	638
chr10	68105319	68105581	GSE124336_Fernandez_2019_GSM3529864_P0PM_1_S1_P0_eHcn4_1_ATACseq_SRR8368605_peak_12499	58	.	3.57677	7.51782	5.82803	132
chr10	68119150	68119861	GSE124336_Fernandez_2019_GSM3529864_P0PM_1_S1_P0_eHcn4_1_ATACseq_SRR8368605_peak_12500	813	.	15.6077	83.8697	81.389	305
chr10	68120068	68120463	GSE124336_Fernandez_2019_GSM3529864_P0PM_1_S1_P0_eHcn4_1_ATACseq_SRR8368605_peak_12501	34	.	2.92645	5.09501	3.49355	441
chr10	68121986	68122266	GSE124336_Fernandez_2019_GSM3529864_P0PM_1_S1_P0_eHcn4_1_ATACseq_SRR8368605_peak_12502	99	.	4.55226	11.7044	9.90704	162
chr10	68126087	68126333	GSE124336_Fernandez_2019_GSM3529864_P0PM_1_S1_P0_eHcn4_1_ATACseq_SRR8368605_peak_12503	58	.	3.57677	7.51782	5.82803	233
chr10	68127144	68129161	GSE124336_Fernandez_2019_GSM3529864_P0PM_1_S1_P0_eHcn4_1_ATACseq_SRR8368605_peak_12504	955	.	17.3961	98.1339	95.5691	1418
chr10	68129864	68129984	GSE124336_Fernandez_2019_GSM3529864_P0PM_1_S1_P0_eHcn4_1_ATACseq_SRR8368605_peak_12505	24	.	2.60129	4.01495	2.46568	54
chr10	68132647	68133219	GSE124336_Fernandez_2019_GSM3529864_P0PM_1_S1_P0_eHcn4_1_ATACseq_SRR8368605_peak_12507	290	.	8.12903	31.0802	29.0019	261
chr10	68134221	68135800	GSE124336_Fernandez_2019_GSM3529864_P0PM_1_S1_P0_eHcn4_1_ATACseq_SRR8368605_peak_12509	2862	.	38.0439	290.004	286.25	2528
chr10	68135932	68137281	GSE124336_Fernandez_2019_GSM3529864_P0PM_1_S1_P0_eHcn4_1_ATACseq_SRR8368605_peak_12509	2862	.	38.0439	290.004	286.25	2528
chr10	68145571	68145910	GSE124336_Fernandez_2019_GSM3529864_P0PM_1_S1_P0_eHcn4_1_ATACseq_SRR8368605_peak_12510	260	.	7.64129	28.1424	26.0965	296
chr10	68146683	68147250	GSE124336_Fernandez_2019_GSM3529864_P0PM_1_S1_P0_eHcn4_1_ATACseq_SRR8368605_peak_12511	435	.	10.4052	45.7446	43.5294	595
chr10	68158233	68158516	GSE124336_Fernandez_2019_GSM3529864_P0PM_1_S1_P0_eHcn4_1_ATACseq_SRR8368605_peak_12513	162	.	5.8529	18.1152	16.2017	403
chr10	68167218	68168523	GSE124336_Fernandez_2019_GSM3529864_P0PM_1_S1_P0_eHcn4_1_ATACseq_SRR8368605_peak_12515	629	.	13.169	65.3102	62.9485	1517
chr10	68168678	68169135	GSE124336_Fernandez_2019_GSM3529864_P0PM_1_S1_P0_eHcn4_1_ATACseq_SRR8368605_peak_12515	629	.	13.169	65.3102	62.9485	1517
chr10	68171257	68171755	GSE124336_Fernandez_2019_GSM3529864_P0PM_1_S1_P0_eHcn4_1_ATACseq_SRR8368605_peak_12516	360	.	9.2671	38.2276	36.0784	262
chr10	68182252	68182714	GSE124336_Fernandez_2019_GSM3529864_P0PM_1_S1_P0_eHcn4_1_ATACseq_SRR8368605_peak_12517	413	.	10.08	43.5617	41.3648	308
chr10	68191818	68191973	GSE124336_Fernandez_2019_GSM3529864_P0PM_1_S1_P0_eHcn4_1_ATACseq_SRR8368605_peak_12518	1366	.	22.2735	139.394	136.603	1334
chr10	68192133	68193527	GSE124336_Fernandez_2019_GSM3529864_P0PM_1_S1_P0_eHcn4_1_ATACseq_SRR8368605_peak_12518	1366	.	22.2735	139.394	136.603	1334
chr10	68203442	68203592	GSE124336_Fernandez_2019_GSM3529864_P0PM_1_S1_P0_eHcn4_1_ATACseq_SRR8368605_peak_12519	106	.	4.71484	12.4579	10.6448	246
chr10	68211935	68212218	GSE124336_Fernandez_2019_GSM3529864_P0PM_1_S1_P0_eHcn4_1_ATACseq_SRR8368605_peak_12520	205	.	6.66581	22.5179	20.5412	247
chr10	68219228	68219831	GSE124336_Fernandez_2019_GSM3529864_P0PM_1_S1_P0_eHcn4_1_ATACseq_SRR8368605_peak_12522	890	.	16.5832	91.5864	89.0597	536
chr10	68275231	68275896	GSE124336_Fernandez_2019_GSM3529864_P0PM_1_S1_P0_eHcn4_1_ATACseq_SRR8368605_peak_12523	1088	.	19.0219	111.527	108.887	1569
chr10	68276256	68277433	GSE124336_Fernandez_2019_GSM3529864_P0PM_1_S1_P0_eHcn4_1_ATACseq_SRR8368605_peak_12523	1088	.	19.0219	111.527	108.887	1569
chr10	68277711	68278320	GSE124336_Fernandez_2019_GSM3529864_P0PM_1_S1_P0_eHcn4_1_ATACseq_SRR8368605_peak_12524	852	.	16.0955	87.7085	85.2045	116
chr10	68278670	68279002	GSE124336_Fernandez_2019_GSM3529864_P0PM_1_S1_P0_eHcn4_1_ATACseq_SRR8368605_peak_12525	903	.	16.7458	92.8876	90.3532	1372
chr10	68279139	68280705	GSE124336_Fernandez_2019_GSM3529864_P0PM_1_S1_P0_eHcn4_1_ATACseq_SRR8368605_peak_12525	903	.	16.7458	92.8876	90.3532	1372
chr10	68282294	68283545	GSE124336_Fernandez_2019_GSM3529864_P0PM_1_S1_P0_eHcn4_1_ATACseq_SRR8368605_peak_12526	2048	.	29.7523	208.035	204.864	1286
chr10	68289706	68290001	GSE124336_Fernandez_2019_GSM3529864_P0PM_1_S1_P0_eHcn4_1_ATACseq_SRR8368605_peak_12527	170	.	6.01548	18.9734	17.0468	380
chr10	68318554	68320095	GSE124336_Fernandez_2019_GSM3529864_P0PM_1_S1_P0_eHcn4_1_ATACseq_SRR8368605_peak_12528	1170	.	19.9974	119.742	117.058	1186
chr10	68354680	68354948	GSE124336_Fernandez_2019_GSM3529864_P0PM_1_S1_P0_eHcn4_1_ATACseq_SRR8368605_peak_12529	145	.	5.52774	16.4346	14.5482	205
chr10	68355786	68355918	GSE124336_Fernandez_2019_GSM3529864_P0PM_1_S1_P0_eHcn4_1_ATACseq_SRR8368605_peak_12530	40	.	3.08903	5.66944	4.04416	118
chr10	68418489	68418768	GSE124336_Fernandez_2019_GSM3529864_P0PM_1_S1_P0_eHcn4_1_ATACseq_SRR8368605_peak_12532	340	.	8.94193	36.1457	34.0163	195
chr10	68439033	68439581	GSE124336_Fernandez_2019_GSM3529864_P0PM_1_S1_P0_eHcn4_1_ATACseq_SRR8368605_peak_12533	137	.	5.36516	15.6128	13.7404	213
chr10	68443237	68443380	GSE124336_Fernandez_2019_GSM3529864_P0PM_1_S1_P0_eHcn4_1_ATACseq_SRR8368605_peak_12534	113	.	4.87742	13.226	11.3974	98
chr10	68445949	68447062	GSE124336_Fernandez_2019_GSM3529864_P0PM_1_S1_P0_eHcn4_1_ATACseq_SRR8368605_peak_12535	251	.	7.47871	27.181	25.1463	516
chr10	68464946	68465269	GSE124336_Fernandez_2019_GSM3529864_P0PM_1_S1_P0_eHcn4_1_ATACseq_SRR8368605_peak_12536	214	.	6.82839	23.4307	21.442	220
chr10	68522266	68522626	GSE124336_Fernandez_2019_GSM3529864_P0PM_1_S1_P0_eHcn4_1_ATACseq_SRR8368605_peak_12537	242	.	7.31613	26.229	24.2054	379
chr10	68536967	68537121	GSE124336_Fernandez_2019_GSM3529864_P0PM_1_S1_P0_eHcn4_1_ATACseq_SRR8368605_peak_12538	29	.	2.76387	4.54313	2.96692	140
chr10	68540654	68542412	GSE124336_Fernandez_2019_GSM3529864_P0PM_1_S1_P0_eHcn4_1_ATACseq_SRR8368605_peak_12539	1337	.	21.9484	136.547	133.771	1069
chr10	68545415	68546424	GSE124336_Fernandez_2019_GSM3529864_P0PM_1_S1_P0_eHcn4_1_ATACseq_SRR8368605_peak_12540	457	.	10.7303	47.9544	45.721	558
chr10	68558586	68558748	GSE124336_Fernandez_2019_GSM3529864_P0PM_1_S1_P0_eHcn4_1_ATACseq_SRR8368605_peak_12541	84	.	4.2271	10.2428	8.4787	83
chr10	68566235	68566609	GSE124336_Fernandez_2019_GSM3529864_P0PM_1_S1_P0_eHcn4_1_ATACseq_SRR8368605_peak_12542	350	.	9.10452	37.1828	35.0435	248
chr10	68670082	68670628	GSE124336_Fernandez_2019_GSM3529864_P0PM_1_S1_P0_eHcn4_1_ATACseq_SRR8368605_peak_12543	479	.	11.0555	50.1903	47.939	237
chr10	68692417	68692651	GSE124336_Fernandez_2019_GSM3529864_P0PM_1_S1_P0_eHcn4_1_ATACseq_SRR8368605_peak_12545	84	.	4.2271	10.2428	8.4787	250
chr10	68720912	68721119	GSE124336_Fernandez_2019_GSM3529864_P0PM_1_S1_P0_eHcn4_1_ATACseq_SRR8368605_peak_12546	46	.	3.25161	6.26535	4.61752	161
chr10	68723648	68723919	GSE124336_Fernandez_2019_GSM3529864_P0PM_1_S1_P0_eHcn4_1_ATACseq_SRR8368605_peak_12547	137	.	5.36516	15.6128	13.7404	92
chr10	68747879	68748069	GSE124336_Fernandez_2019_GSM3529864_P0PM_1_S1_P0_eHcn4_1_ATACseq_SRR8368605_peak_12548	137	.	5.36516	15.6128	13.7404	97
chr10	68842139	68843047	GSE124336_Fernandez_2019_GSM3529864_P0PM_1_S1_P0_eHcn4_1_ATACseq_SRR8368605_peak_12550	1323	.	21.7858	135.128	132.36	383
chr10	68902760	68902952	GSE124336_Fernandez_2019_GSM3529864_P0PM_1_S1_P0_eHcn4_1_ATACseq_SRR8368605_peak_12551	196	.	6.50323	21.6155	19.651	208
chr10	68956532	68957223	GSE124336_Fernandez_2019_GSM3529864_P0PM_1_S1_P0_eHcn4_1_ATACseq_SRR8368605_peak_12552	877	.	16.4206	90.2895	87.7703	427
chr10	68979913	68980351	GSE124336_Fernandez_2019_GSM3529864_P0PM_1_S1_P0_eHcn4_1_ATACseq_SRR8368605_peak_12553	641	.	13.3316	66.5125	64.1427	342
chr10	68999666	68999816	GSE124336_Fernandez_2019_GSM3529864_P0PM_1_S1_P0_eHcn4_1_ATACseq_SRR8368605_peak_12554	187	.	6.34064	20.7238	18.7717	137
chr10	69020832	69020951	GSE124336_Fernandez_2019_GSM3529864_P0PM_1_S1_P0_eHcn4_1_ATACseq_SRR8368605_peak_12555	71	.	3.90194	8.84557	7.1172	112
chr10	69067489	69068040	GSE124336_Fernandez_2019_GSM3529864_P0PM_1_S1_P0_eHcn4_1_ATACseq_SRR8368605_peak_12556	653	.	13.4942	67.72	65.3422	330
chr10	69104769	69105180	GSE124336_Fernandez_2019_GSM3529864_P0PM_1_S1_P0_eHcn4_1_ATACseq_SRR8368605_peak_12557	84	.	4.2271	10.2428	8.4787	308
chr10	69107347	69107540	GSE124336_Fernandez_2019_GSM3529864_P0PM_1_S1_P0_eHcn4_1_ATACseq_SRR8368605_peak_12558	129	.	5.20258	14.8039	12.9457	499
chr10	69119560	69119789	GSE124336_Fernandez_2019_GSM3529864_P0PM_1_S1_P0_eHcn4_1_ATACseq_SRR8368605_peak_12559	179	.	6.17806	19.843	17.9035	93
chr10	69170949	69171269	GSE124336_Fernandez_2019_GSM3529864_P0PM_1_S1_P0_eHcn4_1_ATACseq_SRR8368605_peak_12561	260	.	7.64129	28.1424	26.0965	260
chr10	69172339	69173036	GSE124336_Fernandez_2019_GSM3529864_P0PM_1_S1_P0_eHcn4_1_ATACseq_SRR8368605_peak_12563	1198	.	20.3226	122.509	119.809	647
chr10	69185882	69186700	GSE124336_Fernandez_2019_GSM3529864_P0PM_1_S1_P0_eHcn4_1_ATACseq_SRR8368605_peak_12564	1626	.	25.2	165.562	162.631	748
chr10	69190737	69190888	GSE124336_Fernandez_2019_GSM3529864_P0PM_1_S1_P0_eHcn4_1_ATACseq_SRR8368605_peak_12565	52	.	3.41419	6.88177	5.21244	198
chr10	69192225	69192567	GSE124336_Fernandez_2019_GSM3529864_P0PM_1_S1_P0_eHcn4_1_ATACseq_SRR8368605_peak_12566	280	.	7.96645	30.0921	28.0245	274
chr10	69204800	69205296	GSE124336_Fernandez_2019_GSM3529864_P0PM_1_S1_P0_eHcn4_1_ATACseq_SRR8368605_peak_12567	270	.	7.80387	29.1128	27.056	56
chr10	69211789	69214582	GSE124336_Fernandez_2019_GSM3529864_P0PM_1_S1_P0_eHcn4_1_ATACseq_SRR8368605_peak_12568	3619	.	45.36	366.393	361.918	1394
chr10	69218205	69219813	GSE124336_Fernandez_2019_GSM3529864_P0PM_1_S1_P0_eHcn4_1_ATACseq_SRR8368605_peak_12570	2126	.	30.5652	215.823	212.605	1039
chr10	69220060	69221031	GSE124336_Fernandez_2019_GSM3529864_P0PM_1_S1_P0_eHcn4_1_ATACseq_SRR8368605_peak_12571	1281	.	21.2981	130.892	128.147	538
chr10	69221191	69221439	GSE124336_Fernandez_2019_GSM3529864_P0PM_1_S1_P0_eHcn4_1_ATACseq_SRR8368605_peak_12571	1281	.	21.2981	130.892	128.147	538
chr10	69222016	69222526	GSE124336_Fernandez_2019_GSM3529864_P0PM_1_S1_P0_eHcn4_1_ATACseq_SRR8368605_peak_12572	641	.	13.3316	66.5125	64.1427	164
chr10	69224288	69224632	GSE124336_Fernandez_2019_GSM3529864_P0PM_1_S1_P0_eHcn4_1_ATACseq_SRR8368605_peak_12573	46	.	3.25161	6.26535	4.61752	276
chr10	69225735	69226205	GSE124336_Fernandez_2019_GSM3529864_P0PM_1_S1_P0_eHcn4_1_ATACseq_SRR8368605_peak_12574	468	.	10.8929	49.0692	46.8268	381
chr10	69244456	69244697	GSE124336_Fernandez_2019_GSM3529864_P0PM_1_S1_P0_eHcn4_1_ATACseq_SRR8368605_peak_12575	34	.	2.92645	5.09501	3.49355	338
chr10	69246128	69246268	GSE124336_Fernandez_2019_GSM3529864_P0PM_1_S1_P0_eHcn4_1_ATACseq_SRR8368605_peak_12576	24	.	2.60129	4.01495	2.46568	108
chr10	69248361	69248730	GSE124336_Fernandez_2019_GSM3529864_P0PM_1_S1_P0_eHcn4_1_ATACseq_SRR8368605_peak_12577	52	.	3.41419	6.88177	5.21244	250
chr10	69252258	69252550	GSE124336_Fernandez_2019_GSM3529864_P0PM_1_S1_P0_eHcn4_1_ATACseq_SRR8368605_peak_12578	64	.	3.73935	8.17267	6.46315	208
chr10	69253162	69254943	GSE124336_Fernandez_2019_GSM3529864_P0PM_1_S1_P0_eHcn4_1_ATACseq_SRR8368605_peak_12579	1198	.	20.3226	122.509	119.809	1277
chr10	69258779	69258941	GSE124336_Fernandez_2019_GSM3529864_P0PM_1_S1_P0_eHcn4_1_ATACseq_SRR8368605_peak_12580	71	.	3.90194	8.84557	7.1172	127
chr10	69259128	69259137	GSE124336_Fernandez_2019_GSM3529864_P0PM_1_S1_P0_eHcn4_1_ATACseq_SRR8368605_peak_12580	71	.	3.90194	8.84557	7.1172	127
chr10	69262150	69262685	GSE124336_Fernandez_2019_GSM3529864_P0PM_1_S1_P0_eHcn4_1_ATACseq_SRR8368605_peak_12581	2314	.	32.5161	234.748	231.409	1495
chr10	69262974	69264238	GSE124336_Fernandez_2019_GSM3529864_P0PM_1_S1_P0_eHcn4_1_ATACseq_SRR8368605_peak_12581	2314	.	32.5161	234.748	231.409	1495
chr10	69265329	69266104	GSE124336_Fernandez_2019_GSM3529864_P0PM_1_S1_P0_eHcn4_1_ATACseq_SRR8368605_peak_12582	435	.	10.4052	45.7446	43.5294	629
chr10	69267955	69268808	GSE124336_Fernandez_2019_GSM3529864_P0PM_1_S1_P0_eHcn4_1_ATACseq_SRR8368605_peak_12583	242	.	7.31613	26.229	24.2054	638
chr10	69270784	69271933	GSE124336_Fernandez_2019_GSM3529864_P0PM_1_S1_P0_eHcn4_1_ATACseq_SRR8368605_peak_12584	1509	.	23.8994	153.813	150.945	834
chr10	69274019	69275401	GSE124336_Fernandez_2019_GSM3529864_P0PM_1_S1_P0_eHcn4_1_ATACseq_SRR8368605_peak_12586	2537	.	34.7923	257.219	253.723	847
chr10	69276024	69277446	GSE124336_Fernandez_2019_GSM3529864_P0PM_1_S1_P0_eHcn4_1_ATACseq_SRR8368605_peak_12587	995	.	17.8839	102.111	99.5236	1225
chr10	69288202	69288406	GSE124336_Fernandez_2019_GSM3529864_P0PM_1_S1_P0_eHcn4_1_ATACseq_SRR8368605_peak_12588	106	.	4.71484	12.4579	10.6448	334
chr10	69289311	69289952	GSE124336_Fernandez_2019_GSM3529864_P0PM_1_S1_P0_eHcn4_1_ATACseq_SRR8368605_peak_12589	826	.	15.7703	85.1449	82.6564	813
chr10	69290832	69291593	GSE124336_Fernandez_2019_GSM3529864_P0PM_1_S1_P0_eHcn4_1_ATACseq_SRR8368605_peak_12590	137	.	5.36516	15.6128	13.7404	481
chr10	69307108	69307604	GSE124336_Fernandez_2019_GSM3529864_P0PM_1_S1_P0_eHcn4_1_ATACseq_SRR8368605_peak_12592	801	.	15.4452	82.5991	80.1262	628
chr10	69321036	69321660	GSE124336_Fernandez_2019_GSM3529864_P0PM_1_S1_P0_eHcn4_1_ATACseq_SRR8368605_peak_12593	558	.	12.1935	58.2106	55.8988	377
chr10	69326508	69326755	GSE124336_Fernandez_2019_GSM3529864_P0PM_1_S1_P0_eHcn4_1_ATACseq_SRR8368605_peak_12594	129	.	5.20258	14.8039	12.9457	169
chr10	69348367	69348464	GSE124336_Fernandez_2019_GSM3529864_P0PM_1_S1_P0_eHcn4_1_ATACseq_SRR8368605_peak_12596	58	.	3.57677	7.51782	5.82803	64
chr10	69351034	69351602	GSE124336_Fernandez_2019_GSM3529864_P0PM_1_S1_P0_eHcn4_1_ATACseq_SRR8368605_peak_12597	3061	.	39.9948	310.035	306.105	2095
chr10	69351945	69353375	GSE124336_Fernandez_2019_GSM3529864_P0PM_1_S1_P0_eHcn4_1_ATACseq_SRR8368605_peak_12597	3061	.	39.9948	310.035	306.105	2095
chr10	69398488	69399563	GSE124336_Fernandez_2019_GSM3529864_P0PM_1_S1_P0_eHcn4_1_ATACseq_SRR8368605_peak_12598	350	.	9.10452	37.1828	35.0435	1070
chr10	69452311	69452612	GSE124336_Fernandez_2019_GSM3529864_P0PM_1_S1_P0_eHcn4_1_ATACseq_SRR8368605_peak_12599	392	.	9.75484	41.4064	39.2284	84
chr10	69500113	69500448	GSE124336_Fernandez_2019_GSM3529864_P0PM_1_S1_P0_eHcn4_1_ATACseq_SRR8368605_peak_12600	280	.	7.96645	30.0921	28.0245	251
chr10	69502528	69502993	GSE124336_Fernandez_2019_GSM3529864_P0PM_1_S1_P0_eHcn4_1_ATACseq_SRR8368605_peak_12601	329	.	8.77935	35.1165	32.997	280
chr10	69529070	69529929	GSE124336_Fernandez_2019_GSM3529864_P0PM_1_S1_P0_eHcn4_1_ATACseq_SRR8368605_peak_12602	435	.	10.4052	45.7446	43.5294	397
chr10	69533546	69537094	GSE124336_Fernandez_2019_GSM3529864_P0PM_1_S1_P0_eHcn4_1_ATACseq_SRR8368605_peak_12603	1759	.	26.6632	178.993	175.989	2016
chr10	69541397	69541669	GSE124336_Fernandez_2019_GSM3529864_P0PM_1_S1_P0_eHcn4_1_ATACseq_SRR8368605_peak_12604	187	.	6.34064	20.7238	18.7717	156
chr10	69543639	69543785	GSE124336_Fernandez_2019_GSM3529864_P0PM_1_S1_P0_eHcn4_1_ATACseq_SRR8368605_peak_12605	121	.	5.04	14.0081	12.1646	90
chr10	69544819	69544908	GSE124336_Fernandez_2019_GSM3529864_P0PM_1_S1_P0_eHcn4_1_ATACseq_SRR8368605_peak_12606	46	.	3.25161	6.26535	4.61752	50
chr10	69550709	69550883	GSE124336_Fernandez_2019_GSM3529864_P0PM_1_S1_P0_eHcn4_1_ATACseq_SRR8368605_peak_12607	77	.	4.06452	9.53581	7.78926	137
chr10	69561516	69561622	GSE124336_Fernandez_2019_GSM3529864_P0PM_1_S1_P0_eHcn4_1_ATACseq_SRR8368605_peak_12609	58	.	3.57677	7.51782	5.82803	104
chr10	69563763	69563895	GSE124336_Fernandez_2019_GSM3529864_P0PM_1_S1_P0_eHcn4_1_ATACseq_SRR8368605_peak_12610	106	.	4.71484	12.4579	10.6448	725
chr10	69564359	69564661	GSE124336_Fernandez_2019_GSM3529864_P0PM_1_S1_P0_eHcn4_1_ATACseq_SRR8368605_peak_12610	106	.	4.71484	12.4579	10.6448	725
chr10	69565160	69565713	GSE124336_Fernandez_2019_GSM3529864_P0PM_1_S1_P0_eHcn4_1_ATACseq_SRR8368605_peak_12611	2731	.	36.7432	276.798	273.152	102
chr10	69569694	69571203	GSE124336_Fernandez_2019_GSM3529864_P0PM_1_S1_P0_eHcn4_1_ATACseq_SRR8368605_peak_12613	524	.	11.7058	54.7373	52.4512	2092
chr10	69571355	69571834	GSE124336_Fernandez_2019_GSM3529864_P0PM_1_S1_P0_eHcn4_1_ATACseq_SRR8368605_peak_12613	524	.	11.7058	54.7373	52.4512	2092
chr10	69572008	69572515	GSE124336_Fernandez_2019_GSM3529864_P0PM_1_S1_P0_eHcn4_1_ATACseq_SRR8368605_peak_12613	524	.	11.7058	54.7373	52.4512	2092
chr10	69574196	69574614	GSE124336_Fernandez_2019_GSM3529864_P0PM_1_S1_P0_eHcn4_1_ATACseq_SRR8368605_peak_12614	137	.	5.36516	15.6128	13.7404	250
chr10	69579484	69579995	GSE124336_Fernandez_2019_GSM3529864_P0PM_1_S1_P0_eHcn4_1_ATACseq_SRR8368605_peak_12616	360	.	9.2671	38.2276	36.0784	321
chr10	69584169	69584382	GSE124336_Fernandez_2019_GSM3529864_P0PM_1_S1_P0_eHcn4_1_ATACseq_SRR8368605_peak_12617	84	.	4.2271	10.2428	8.4787	370
chr10	69588066	69588285	GSE124336_Fernandez_2019_GSM3529864_P0PM_1_S1_P0_eHcn4_1_ATACseq_SRR8368605_peak_12618	91	.	4.38968	10.9658	9.1848	201
chr10	69589419	69589799	GSE124336_Fernandez_2019_GSM3529864_P0PM_1_S1_P0_eHcn4_1_ATACseq_SRR8368605_peak_12619	64	.	3.73935	8.17267	6.46315	126
chr10	69593957	69594888	GSE124336_Fernandez_2019_GSM3529864_P0PM_1_S1_P0_eHcn4_1_ATACseq_SRR8368605_peak_12620	2473	.	34.1419	250.757	247.308	631
chr10	69604792	69605906	GSE124336_Fernandez_2019_GSM3529864_P0PM_1_S1_P0_eHcn4_1_ATACseq_SRR8368605_peak_12623	137	.	5.36516	15.6128	13.7404	642
chr10	69611545	69612360	GSE124336_Fernandez_2019_GSM3529864_P0PM_1_S1_P0_eHcn4_1_ATACseq_SRR8368605_peak_12624	1941	.	28.6142	197.231	194.124	656
chr10	69616973	69618248	GSE124336_Fernandez_2019_GSM3529864_P0PM_1_S1_P0_eHcn4_1_ATACseq_SRR8368605_peak_12625	1281	.	21.2981	130.892	128.147	829
chr10	69619044	69619813	GSE124336_Fernandez_2019_GSM3529864_P0PM_1_S1_P0_eHcn4_1_ATACseq_SRR8368605_peak_12626	381	.	9.59226	40.3395	38.171	348
chr10	69627690	69627931	GSE124336_Fernandez_2019_GSM3529864_P0PM_1_S1_P0_eHcn4_1_ATACseq_SRR8368605_peak_12627	129	.	5.20258	14.8039	12.9457	209
chr10	69637249	69638555	GSE124336_Fernandez_2019_GSM3529864_P0PM_1_S1_P0_eHcn4_1_ATACseq_SRR8368605_peak_12630	813	.	15.6077	83.8697	81.389	559
chr10	69643202	69644492	GSE124336_Fernandez_2019_GSM3529864_P0PM_1_S1_P0_eHcn4_1_ATACseq_SRR8368605_peak_12631	1281	.	21.2981	130.892	128.147	524
chr10	69644759	69645180	GSE124336_Fernandez_2019_GSM3529864_P0PM_1_S1_P0_eHcn4_1_ATACseq_SRR8368605_peak_12631	1281	.	21.2981	130.892	128.147	524
chr10	69645528	69645973	GSE124336_Fernandez_2019_GSM3529864_P0PM_1_S1_P0_eHcn4_1_ATACseq_SRR8368605_peak_12632	84	.	4.2271	10.2428	8.4787	823
chr10	69646164	69646528	GSE124336_Fernandez_2019_GSM3529864_P0PM_1_S1_P0_eHcn4_1_ATACseq_SRR8368605_peak_12632	84	.	4.2271	10.2428	8.4787	823
chr10	69652497	69653564	GSE124336_Fernandez_2019_GSM3529864_P0PM_1_S1_P0_eHcn4_1_ATACseq_SRR8368605_peak_12633	629	.	13.169	65.3102	62.9485	636
chr10	69654453	69655415	GSE124336_Fernandez_2019_GSM3529864_P0PM_1_S1_P0_eHcn4_1_ATACseq_SRR8368605_peak_12634	605	.	12.8439	62.9217	60.5763	1205
chr10	69656287	69656605	GSE124336_Fernandez_2019_GSM3529864_P0PM_1_S1_P0_eHcn4_1_ATACseq_SRR8368605_peak_12635	392	.	9.75484	41.4064	39.2284	259
chr10	69658437	69658446	GSE124336_Fernandez_2019_GSM3529864_P0PM_1_S1_P0_eHcn4_1_ATACseq_SRR8368605_peak_12636	19	.	2.43871	3.51174	1.99142	149
chr10	69662325	69662808	GSE124336_Fernandez_2019_GSM3529864_P0PM_1_S1_P0_eHcn4_1_ATACseq_SRR8368605_peak_12637	839	.	15.9329	86.4245	83.9283	299
chr10	69666930	69667128	GSE124336_Fernandez_2019_GSM3529864_P0PM_1_S1_P0_eHcn4_1_ATACseq_SRR8368605_peak_12638	106	.	4.71484	12.4579	10.6448	241
chr10	69701412	69701678	GSE124336_Fernandez_2019_GSM3529864_P0PM_1_S1_P0_eHcn4_1_ATACseq_SRR8368605_peak_12639	40	.	3.08903	5.66944	4.04416	185
chr10	69706478	69706708	GSE124336_Fernandez_2019_GSM3529864_P0PM_1_S1_P0_eHcn4_1_ATACseq_SRR8368605_peak_12641	91	.	4.38968	10.9658	9.1848	277
chr10	69707181	69707502	GSE124336_Fernandez_2019_GSM3529864_P0PM_1_S1_P0_eHcn4_1_ATACseq_SRR8368605_peak_12642	145	.	5.52774	16.4346	14.5482	232
chr10	69710894	69711062	GSE124336_Fernandez_2019_GSM3529864_P0PM_1_S1_P0_eHcn4_1_ATACseq_SRR8368605_peak_12643	84	.	4.2271	10.2428	8.4787	52
chr10	69719970	69720264	GSE124336_Fernandez_2019_GSM3529864_P0PM_1_S1_P0_eHcn4_1_ATACseq_SRR8368605_peak_12644	52	.	3.41419	6.88177	5.21244	60
chr10	69746389	69746525	GSE124336_Fernandez_2019_GSM3529864_P0PM_1_S1_P0_eHcn4_1_ATACseq_SRR8368605_peak_12645	99	.	4.55226	11.7044	9.90704	202
chr10	69753589	69753808	GSE124336_Fernandez_2019_GSM3529864_P0PM_1_S1_P0_eHcn4_1_ATACseq_SRR8368605_peak_12646	64	.	3.73935	8.17267	6.46315	88
chr10	69757321	69757662	GSE124336_Fernandez_2019_GSM3529864_P0PM_1_S1_P0_eHcn4_1_ATACseq_SRR8368605_peak_12647	52	.	3.41419	6.88177	5.21244	207
chr10	69781605	69781956	GSE124336_Fernandez_2019_GSM3529864_P0PM_1_S1_P0_eHcn4_1_ATACseq_SRR8368605_peak_12648	839	.	15.9329	86.4245	83.9283	114
chr10	69784918	69788190	GSE124336_Fernandez_2019_GSM3529864_P0PM_1_S1_P0_eHcn4_1_ATACseq_SRR8368605_peak_12649	2361	.	33.0039	239.528	236.157	452
chr10	69792443	69793400	GSE124336_Fernandez_2019_GSM3529864_P0PM_1_S1_P0_eHcn4_1_ATACseq_SRR8368605_peak_12650	776	.	15.12	80.0714	77.6142	883
chr10	69796408	69797122	GSE124336_Fernandez_2019_GSM3529864_P0PM_1_S1_P0_eHcn4_1_ATACseq_SRR8368605_peak_12651	179	.	6.17806	19.843	17.9035	307
chr10	69798070	69798266	GSE124336_Fernandez_2019_GSM3529864_P0PM_1_S1_P0_eHcn4_1_ATACseq_SRR8368605_peak_12653	170	.	6.01548	18.9734	17.0468	249
chr10	69804809	69804965	GSE124336_Fernandez_2019_GSM3529864_P0PM_1_S1_P0_eHcn4_1_ATACseq_SRR8368605_peak_12655	99	.	4.55226	11.7044	9.90704	269
chr10	69827532	69827858	GSE124336_Fernandez_2019_GSM3529864_P0PM_1_S1_P0_eHcn4_1_ATACseq_SRR8368605_peak_12656	84	.	4.2271	10.2428	8.4787	271
chr10	69828735	69829563	GSE124336_Fernandez_2019_GSM3529864_P0PM_1_S1_P0_eHcn4_1_ATACseq_SRR8368605_peak_12657	371	.	9.42968	39.2798	37.1209	830
chr10	69831442	69831927	GSE124336_Fernandez_2019_GSM3529864_P0PM_1_S1_P0_eHcn4_1_ATACseq_SRR8368605_peak_12658	260	.	7.64129	28.1424	26.0965	305
chr10	69834617	69834948	GSE124336_Fernandez_2019_GSM3529864_P0PM_1_S1_P0_eHcn4_1_ATACseq_SRR8368605_peak_12659	340	.	8.94193	36.1457	34.0163	521
chr10	69843954	69844265	GSE124336_Fernandez_2019_GSM3529864_P0PM_1_S1_P0_eHcn4_1_ATACseq_SRR8368605_peak_12660	52	.	3.41419	6.88177	5.21244	365
chr10	69844700	69844852	GSE124336_Fernandez_2019_GSM3529864_P0PM_1_S1_P0_eHcn4_1_ATACseq_SRR8368605_peak_12661	34	.	2.92645	5.09501	3.49355	24
chr10	69845544	69846196	GSE124336_Fernandez_2019_GSM3529864_P0PM_1_S1_P0_eHcn4_1_ATACseq_SRR8368605_peak_12662	801	.	15.4452	82.5991	80.1262	345
chr10	69852334	69852701	GSE124336_Fernandez_2019_GSM3529864_P0PM_1_S1_P0_eHcn4_1_ATACseq_SRR8368605_peak_12663	153	.	5.69032	17.2689	15.3688	303
chr10	69862859	69863233	GSE124336_Fernandez_2019_GSM3529864_P0PM_1_S1_P0_eHcn4_1_ATACseq_SRR8368605_peak_12664	392	.	9.75484	41.4064	39.2284	312
chr10	69870293	69870683	GSE124336_Fernandez_2019_GSM3529864_P0PM_1_S1_P0_eHcn4_1_ATACseq_SRR8368605_peak_12665	890	.	16.5832	91.5864	89.0597	293
chr10	69872096	69872779	GSE124336_Fernandez_2019_GSM3529864_P0PM_1_S1_P0_eHcn4_1_ATACseq_SRR8368605_peak_12666	629	.	13.169	65.3102	62.9485	496
chr10	69874835	69875249	GSE124336_Fernandez_2019_GSM3529864_P0PM_1_S1_P0_eHcn4_1_ATACseq_SRR8368605_peak_12667	179	.	6.17806	19.843	17.9035	294
chr10	69888327	69888814	GSE124336_Fernandez_2019_GSM3529864_P0PM_1_S1_P0_eHcn4_1_ATACseq_SRR8368605_peak_12668	801	.	15.4452	82.5991	80.1262	400
chr10	69910017	69910602	GSE124336_Fernandez_2019_GSM3529864_P0PM_1_S1_P0_eHcn4_1_ATACseq_SRR8368605_peak_12671	738	.	14.6323	76.3149	73.8813	498
chr10	69916267	69917129	GSE124336_Fernandez_2019_GSM3529864_P0PM_1_S1_P0_eHcn4_1_ATACseq_SRR8368605_peak_12673	593	.	12.6813	61.7355	59.3985	676
chr10	69922736	69923066	GSE124336_Fernandez_2019_GSM3529864_P0PM_1_S1_P0_eHcn4_1_ATACseq_SRR8368605_peak_12674	413	.	10.08	43.5617	41.3648	354
chr10	69924402	69924538	GSE124336_Fernandez_2019_GSM3529864_P0PM_1_S1_P0_eHcn4_1_ATACseq_SRR8368605_peak_12675	52	.	3.41419	6.88177	5.21244	207
chr10	69924926	69925156	GSE124336_Fernandez_2019_GSM3529864_P0PM_1_S1_P0_eHcn4_1_ATACseq_SRR8368605_peak_12676	1351	.	22.111	137.969	135.185	816
chr10	69925342	69926282	GSE124336_Fernandez_2019_GSM3529864_P0PM_1_S1_P0_eHcn4_1_ATACseq_SRR8368605_peak_12676	1351	.	22.111	137.969	135.185	816
chr10	69926474	69926752	GSE124336_Fernandez_2019_GSM3529864_P0PM_1_S1_P0_eHcn4_1_ATACseq_SRR8368605_peak_12676	1351	.	22.111	137.969	135.185	816
chr10	69943127	69943710	GSE124336_Fernandez_2019_GSM3529864_P0PM_1_S1_P0_eHcn4_1_ATACseq_SRR8368605_peak_12677	77	.	4.06452	9.53581	7.78926	96
chr10	69944875	69945407	GSE124336_Fernandez_2019_GSM3529864_P0PM_1_S1_P0_eHcn4_1_ATACseq_SRR8368605_peak_12678	1267	.	21.1355	129.487	126.749	464
chr10	69964390	69964894	GSE124336_Fernandez_2019_GSM3529864_P0PM_1_S1_P0_eHcn4_1_ATACseq_SRR8368605_peak_12680	290	.	8.12903	31.0802	29.0019	429
chr10	70018576	70018724	GSE124336_Fernandez_2019_GSM3529864_P0PM_1_S1_P0_eHcn4_1_ATACseq_SRR8368605_peak_12681	64	.	3.73935	8.17267	6.46315	439
chr10	70018867	70019012	GSE124336_Fernandez_2019_GSM3529864_P0PM_1_S1_P0_eHcn4_1_ATACseq_SRR8368605_peak_12681	64	.	3.73935	8.17267	6.46315	439
chr10	70021656	70022143	GSE124336_Fernandez_2019_GSM3529864_P0PM_1_S1_P0_eHcn4_1_ATACseq_SRR8368605_peak_12682	490	.	11.2181	51.3178	49.0577	414
chr10	70031698	70032332	GSE124336_Fernandez_2019_GSM3529864_P0PM_1_S1_P0_eHcn4_1_ATACseq_SRR8368605_peak_12684	903	.	16.7458	92.8876	90.3532	472
chr10	70039712	70040290	GSE124336_Fernandez_2019_GSM3529864_P0PM_1_S1_P0_eHcn4_1_ATACseq_SRR8368605_peak_12685	468	.	10.8929	49.0692	46.8268	332
chr10	70056416	70057781	GSE124336_Fernandez_2019_GSM3529864_P0PM_1_S1_P0_eHcn4_1_ATACseq_SRR8368605_peak_12686	2064	.	29.9148	209.588	206.408	880
chr10	70060001	70061058	GSE124336_Fernandez_2019_GSM3529864_P0PM_1_S1_P0_eHcn4_1_ATACseq_SRR8368605_peak_12687	232	.	7.15355	25.2865	23.2744	1009
chr10	70081007	70081223	GSE124336_Fernandez_2019_GSM3529864_P0PM_1_S1_P0_eHcn4_1_ATACseq_SRR8368605_peak_12688	99	.	4.55226	11.7044	9.90704	241
chr10	70081733	70082006	GSE124336_Fernandez_2019_GSM3529864_P0PM_1_S1_P0_eHcn4_1_ATACseq_SRR8368605_peak_12689	71	.	3.90194	8.84557	7.1172	123
chr10	70085067	70085829	GSE124336_Fernandez_2019_GSM3529864_P0PM_1_S1_P0_eHcn4_1_ATACseq_SRR8368605_peak_12690	290	.	8.12903	31.0802	29.0019	352
chr10	70094652	70095815	GSE124336_Fernandez_2019_GSM3529864_P0PM_1_S1_P0_eHcn4_1_ATACseq_SRR8368605_peak_12691	2393	.	33.329	242.726	239.333	2366
chr10	70096010	70097196	GSE124336_Fernandez_2019_GSM3529864_P0PM_1_S1_P0_eHcn4_1_ATACseq_SRR8368605_peak_12691	2393	.	33.329	242.726	239.333	2366
chr10	70097345	70099514	GSE124336_Fernandez_2019_GSM3529864_P0PM_1_S1_P0_eHcn4_1_ATACseq_SRR8368605_peak_12691	2393	.	33.329	242.726	239.333	2366
chr10	70110768	70111086	GSE124336_Fernandez_2019_GSM3529864_P0PM_1_S1_P0_eHcn4_1_ATACseq_SRR8368605_peak_12694	106	.	4.71484	12.4579	10.6448	759
chr10	70114011	70114471	GSE124336_Fernandez_2019_GSM3529864_P0PM_1_S1_P0_eHcn4_1_ATACseq_SRR8368605_peak_12695	187	.	6.34064	20.7238	18.7717	358
chr10	70119302	70121653	GSE124336_Fernandez_2019_GSM3529864_P0PM_1_S1_P0_eHcn4_1_ATACseq_SRR8368605_peak_12696	1351	.	22.111	137.969	135.185	1727
chr10	70131451	70131589	GSE124336_Fernandez_2019_GSM3529864_P0PM_1_S1_P0_eHcn4_1_ATACseq_SRR8368605_peak_12699	34	.	2.92645	5.09501	3.49355	132
chr10	70131929	70132635	GSE124336_Fernandez_2019_GSM3529864_P0PM_1_S1_P0_eHcn4_1_ATACseq_SRR8368605_peak_12700	641	.	13.3316	66.5125	64.1427	555
chr10	70132835	70133533	GSE124336_Fernandez_2019_GSM3529864_P0PM_1_S1_P0_eHcn4_1_ATACseq_SRR8368605_peak_12700	641	.	13.3316	66.5125	64.1427	555
chr10	70133929	70134146	GSE124336_Fernandez_2019_GSM3529864_P0PM_1_S1_P0_eHcn4_1_ATACseq_SRR8368605_peak_12700	641	.	13.3316	66.5125	64.1427	555
chr10	70140525	70140707	GSE124336_Fernandez_2019_GSM3529864_P0PM_1_S1_P0_eHcn4_1_ATACseq_SRR8368605_peak_12701	46	.	3.25161	6.26535	4.61752	151
chr10	70141265	70141492	GSE124336_Fernandez_2019_GSM3529864_P0PM_1_S1_P0_eHcn4_1_ATACseq_SRR8368605_peak_12702	64	.	3.73935	8.17267	6.46315	104
chr10	70149018	70149439	GSE124336_Fernandez_2019_GSM3529864_P0PM_1_S1_P0_eHcn4_1_ATACseq_SRR8368605_peak_12703	187	.	6.34064	20.7238	18.7717	271
chr10	70152305	70152629	GSE124336_Fernandez_2019_GSM3529864_P0PM_1_S1_P0_eHcn4_1_ATACseq_SRR8368605_peak_12704	64	.	3.73935	8.17267	6.46315	249
chr10	70152852	70153475	GSE124336_Fernandez_2019_GSM3529864_P0PM_1_S1_P0_eHcn4_1_ATACseq_SRR8368605_peak_12705	852	.	16.0955	87.7085	85.2045	241
chr10	70163614	70163922	GSE124336_Fernandez_2019_GSM3529864_P0PM_1_S1_P0_eHcn4_1_ATACseq_SRR8368605_peak_12706	99	.	4.55226	11.7044	9.90704	77
chr10	70165584	70166300	GSE124336_Fernandez_2019_GSM3529864_P0PM_1_S1_P0_eHcn4_1_ATACseq_SRR8368605_peak_12707	813	.	15.6077	83.8697	81.389	486
chr10	70166467	70166719	GSE124336_Fernandez_2019_GSM3529864_P0PM_1_S1_P0_eHcn4_1_ATACseq_SRR8368605_peak_12707	813	.	15.6077	83.8697	81.389	486
chr10	70168569	70169794	GSE124336_Fernandez_2019_GSM3529864_P0PM_1_S1_P0_eHcn4_1_ATACseq_SRR8368605_peak_12709	1626	.	25.2	165.562	162.631	808
chr10	70173269	70173566	GSE124336_Fernandez_2019_GSM3529864_P0PM_1_S1_P0_eHcn4_1_ATACseq_SRR8368605_peak_12710	309	.	8.45419	33.0818	30.9827	193
chr10	70181593	70182069	GSE124336_Fernandez_2019_GSM3529864_P0PM_1_S1_P0_eHcn4_1_ATACseq_SRR8368605_peak_12711	232	.	7.15355	25.2865	23.2744	309
chr10	70185735	70186508	GSE124336_Fernandez_2019_GSM3529864_P0PM_1_S1_P0_eHcn4_1_ATACseq_SRR8368605_peak_12712	479	.	11.0555	50.1903	47.939	575
chr10	70204616	70205021	GSE124336_Fernandez_2019_GSM3529864_P0PM_1_S1_P0_eHcn4_1_ATACseq_SRR8368605_peak_12715	113	.	4.87742	13.226	11.3974	167
chr10	70205273	70205418	GSE124336_Fernandez_2019_GSM3529864_P0PM_1_S1_P0_eHcn4_1_ATACseq_SRR8368605_peak_12715	113	.	4.87742	13.226	11.3974	167
chr10	70223078	70223197	GSE124336_Fernandez_2019_GSM3529864_P0PM_1_S1_P0_eHcn4_1_ATACseq_SRR8368605_peak_12716	52	.	3.41419	6.88177	5.21244	94
chr10	70225750	70226267	GSE124336_Fernandez_2019_GSM3529864_P0PM_1_S1_P0_eHcn4_1_ATACseq_SRR8368605_peak_12717	513	.	11.5432	53.5914	51.3139	540
chr10	70244463	70245929	GSE124336_Fernandez_2019_GSM3529864_P0PM_1_S1_P0_eHcn4_1_ATACseq_SRR8368605_peak_12718	968	.	17.5587	99.4556	96.8832	828
chr10	70287861	70288037	GSE124336_Fernandez_2019_GSM3529864_P0PM_1_S1_P0_eHcn4_1_ATACseq_SRR8368605_peak_12719	145	.	5.52774	16.4346	14.5482	221
chr10	70296741	70297260	GSE124336_Fernandez_2019_GSM3529864_P0PM_1_S1_P0_eHcn4_1_ATACseq_SRR8368605_peak_12720	968	.	17.5587	99.4556	96.8832	243
chr10	70299874	70300134	GSE124336_Fernandez_2019_GSM3529864_P0PM_1_S1_P0_eHcn4_1_ATACseq_SRR8368605_peak_12721	99	.	4.55226	11.7044	9.90704	123
chr10	70318765	70319085	GSE124336_Fernandez_2019_GSM3529864_P0PM_1_S1_P0_eHcn4_1_ATACseq_SRR8368605_peak_12722	371	.	9.42968	39.2798	37.1209	242
chr10	70368824	70369034	GSE124336_Fernandez_2019_GSM3529864_P0PM_1_S1_P0_eHcn4_1_ATACseq_SRR8368605_peak_12723	479	.	11.0555	50.1903	47.939	285
chr10	70418057	70418331	GSE124336_Fernandez_2019_GSM3529864_P0PM_1_S1_P0_eHcn4_1_ATACseq_SRR8368605_peak_12724	84	.	4.2271	10.2428	8.4787	192
chr10	70428286	70428758	GSE124336_Fernandez_2019_GSM3529864_P0PM_1_S1_P0_eHcn4_1_ATACseq_SRR8368605_peak_12725	223	.	6.99097	24.3536	22.3531	90
chr10	70440154	70441541	GSE124336_Fernandez_2019_GSM3529864_P0PM_1_S1_P0_eHcn4_1_ATACseq_SRR8368605_peak_12726	916	.	16.9084	94.193	91.651	714
chr10	70452841	70452983	GSE124336_Fernandez_2019_GSM3529864_P0PM_1_S1_P0_eHcn4_1_ATACseq_SRR8368605_peak_12727	77	.	4.06452	9.53581	7.78926	138
chr10	70458799	70459779	GSE124336_Fernandez_2019_GSM3529864_P0PM_1_S1_P0_eHcn4_1_ATACseq_SRR8368605_peak_12728	1281	.	21.2981	130.892	128.147	625
chr10	70477670	70478159	GSE124336_Fernandez_2019_GSM3529864_P0PM_1_S1_P0_eHcn4_1_ATACseq_SRR8368605_peak_12730	329	.	8.77935	35.1165	32.997	217
chr10	70494468	70494755	GSE124336_Fernandez_2019_GSM3529864_P0PM_1_S1_P0_eHcn4_1_ATACseq_SRR8368605_peak_12731	64	.	3.73935	8.17267	6.46315	139
chr10	70506378	70506754	GSE124336_Fernandez_2019_GSM3529864_P0PM_1_S1_P0_eHcn4_1_ATACseq_SRR8368605_peak_12733	223	.	6.99097	24.3536	22.3531	328
chr10	70520278	70521044	GSE124336_Fernandez_2019_GSM3529864_P0PM_1_S1_P0_eHcn4_1_ATACseq_SRR8368605_peak_12734	153	.	5.69032	17.2689	15.3688	528
chr10	70530080	70530689	GSE124336_Fernandez_2019_GSM3529864_P0PM_1_S1_P0_eHcn4_1_ATACseq_SRR8368605_peak_12735	942	.	17.2335	96.8162	94.259	447
chr10	70537802	70538076	GSE124336_Fernandez_2019_GSM3529864_P0PM_1_S1_P0_eHcn4_1_ATACseq_SRR8368605_peak_12736	40	.	3.08903	5.66944	4.04416	89
chr10	70540582	70540729	GSE124336_Fernandez_2019_GSM3529864_P0PM_1_S1_P0_eHcn4_1_ATACseq_SRR8368605_peak_12737	196	.	6.50323	21.6155	19.651	91
chr10	70581707	70582039	GSE124336_Fernandez_2019_GSM3529864_P0PM_1_S1_P0_eHcn4_1_ATACseq_SRR8368605_peak_12739	64	.	3.73935	8.17267	6.46315	120
chr10	70598264	70599852	GSE124336_Fernandez_2019_GSM3529864_P0PM_1_S1_P0_eHcn4_1_ATACseq_SRR8368605_peak_12740	457	.	10.7303	47.9544	45.721	258
chr10	70620263	70620499	GSE124336_Fernandez_2019_GSM3529864_P0PM_1_S1_P0_eHcn4_1_ATACseq_SRR8368605_peak_12741	84	.	4.2271	10.2428	8.4787	165
chr10	70688689	70689267	GSE124336_Fernandez_2019_GSM3529864_P0PM_1_S1_P0_eHcn4_1_ATACseq_SRR8368605_peak_12742	187	.	6.34064	20.7238	18.7717	260
chr10	70717008	70717415	GSE124336_Fernandez_2019_GSM3529864_P0PM_1_S1_P0_eHcn4_1_ATACseq_SRR8368605_peak_12744	677	.	13.8194	70.1507	67.7567	327
chr10	70740208	70740405	GSE124336_Fernandez_2019_GSM3529864_P0PM_1_S1_P0_eHcn4_1_ATACseq_SRR8368605_peak_12745	52	.	3.41419	6.88177	5.21244	36
chr10	70814449	70814697	GSE124336_Fernandez_2019_GSM3529864_P0PM_1_S1_P0_eHcn4_1_ATACseq_SRR8368605_peak_12746	205	.	6.66581	22.5179	20.5412	47
chr10	70824425	70824833	GSE124336_Fernandez_2019_GSM3529864_P0PM_1_S1_P0_eHcn4_1_ATACseq_SRR8368605_peak_12747	137	.	5.36516	15.6128	13.7404	174
chr10	70901261	70901763	GSE124336_Fernandez_2019_GSM3529864_P0PM_1_S1_P0_eHcn4_1_ATACseq_SRR8368605_peak_12748	170	.	6.01548	18.9734	17.0468	290
chr10	70904120	70904306	GSE124336_Fernandez_2019_GSM3529864_P0PM_1_S1_P0_eHcn4_1_ATACseq_SRR8368605_peak_12749	113	.	4.87742	13.226	11.3974	239
chr10	70919015	70919732	GSE124336_Fernandez_2019_GSM3529864_P0PM_1_S1_P0_eHcn4_1_ATACseq_SRR8368605_peak_12750	513	.	11.5432	53.5914	51.3139	520
chr10	70937221	70938050	GSE124336_Fernandez_2019_GSM3529864_P0PM_1_S1_P0_eHcn4_1_ATACseq_SRR8368605_peak_12751	1423	.	22.9239	145.125	142.303	434
chr10	70939600	70940271	GSE124336_Fernandez_2019_GSM3529864_P0PM_1_S1_P0_eHcn4_1_ATACseq_SRR8368605_peak_12752	121	.	5.04	14.0081	12.1646	361
chr10	70941489	70942209	GSE124336_Fernandez_2019_GSM3529864_P0PM_1_S1_P0_eHcn4_1_ATACseq_SRR8368605_peak_12753	839	.	15.9329	86.4245	83.9283	319
chr10	70949073	70950218	GSE124336_Fernandez_2019_GSM3529864_P0PM_1_S1_P0_eHcn4_1_ATACseq_SRR8368605_peak_12754	629	.	13.169	65.3102	62.9485	616
chr10	70951616	70952308	GSE124336_Fernandez_2019_GSM3529864_P0PM_1_S1_P0_eHcn4_1_ATACseq_SRR8368605_peak_12755	982	.	17.7213	100.781	98.2014	244
chr10	70963691	70964058	GSE124336_Fernandez_2019_GSM3529864_P0PM_1_S1_P0_eHcn4_1_ATACseq_SRR8368605_peak_12756	340	.	8.94193	36.1457	34.0163	195
chr10	70967026	70967350	GSE124336_Fernandez_2019_GSM3529864_P0PM_1_S1_P0_eHcn4_1_ATACseq_SRR8368605_peak_12757	77	.	4.06452	9.53581	7.78926	155
chr10	70969223	70969442	GSE124336_Fernandez_2019_GSM3529864_P0PM_1_S1_P0_eHcn4_1_ATACseq_SRR8368605_peak_12758	77	.	4.06452	9.53581	7.78926	29
chr10	70969612	70969814	GSE124336_Fernandez_2019_GSM3529864_P0PM_1_S1_P0_eHcn4_1_ATACseq_SRR8368605_peak_12758	77	.	4.06452	9.53581	7.78926	29
chr10	70972032	70972342	GSE124336_Fernandez_2019_GSM3529864_P0PM_1_S1_P0_eHcn4_1_ATACseq_SRR8368605_peak_12759	251	.	7.47871	27.181	25.1463	229
chr10	71008076	71008237	GSE124336_Fernandez_2019_GSM3529864_P0PM_1_S1_P0_eHcn4_1_ATACseq_SRR8368605_peak_12761	52	.	3.41419	6.88177	5.21244	102
chr10	71023760	71025806	GSE124336_Fernandez_2019_GSM3529864_P0PM_1_S1_P0_eHcn4_1_ATACseq_SRR8368605_peak_12763	2634	.	35.7677	266.973	263.404	1542
chr10	71028170	71029361	GSE124336_Fernandez_2019_GSM3529864_P0PM_1_S1_P0_eHcn4_1_ATACseq_SRR8368605_peak_12764	319	.	8.61677	34.0951	31.9858	541
chr10	71044866	71044988	GSE124336_Fernandez_2019_GSM3529864_P0PM_1_S1_P0_eHcn4_1_ATACseq_SRR8368605_peak_12766	71	.	3.90194	8.84557	7.1172	100
chr10	71050835	71051412	GSE124336_Fernandez_2019_GSM3529864_P0PM_1_S1_P0_eHcn4_1_ATACseq_SRR8368605_peak_12767	593	.	12.6813	61.7355	59.3985	455
chr10	71051904	71053241	GSE124336_Fernandez_2019_GSM3529864_P0PM_1_S1_P0_eHcn4_1_ATACseq_SRR8368605_peak_12768	1655	.	25.5252	168.528	165.581	562
chr10	71058032	71059823	GSE124336_Fernandez_2019_GSM3529864_P0PM_1_S1_P0_eHcn4_1_ATACseq_SRR8368605_peak_12769	2126	.	30.5652	215.823	212.605	767
chr10	71061780	71062606	GSE124336_Fernandez_2019_GSM3529864_P0PM_1_S1_P0_eHcn4_1_ATACseq_SRR8368605_peak_12770	187	.	6.34064	20.7238	18.7717	587
chr10	71119037	71119781	GSE124336_Fernandez_2019_GSM3529864_P0PM_1_S1_P0_eHcn4_1_ATACseq_SRR8368605_peak_12771	329	.	8.77935	35.1165	32.997	299
chr10	71123534	71123850	GSE124336_Fernandez_2019_GSM3529864_P0PM_1_S1_P0_eHcn4_1_ATACseq_SRR8368605_peak_12774	162	.	5.8529	18.1152	16.2017	247
chr10	71143682	71144524	GSE124336_Fernandez_2019_GSM3529864_P0PM_1_S1_P0_eHcn4_1_ATACseq_SRR8368605_peak_12775	392	.	9.75484	41.4064	39.2284	253
chr10	71145689	71146259	GSE124336_Fernandez_2019_GSM3529864_P0PM_1_S1_P0_eHcn4_1_ATACseq_SRR8368605_peak_12776	329	.	8.77935	35.1165	32.997	324
chr10	71146624	71147394	GSE124336_Fernandez_2019_GSM3529864_P0PM_1_S1_P0_eHcn4_1_ATACseq_SRR8368605_peak_12777	490	.	11.2181	51.3178	49.0577	332
chr10	71147526	71147597	GSE124336_Fernandez_2019_GSM3529864_P0PM_1_S1_P0_eHcn4_1_ATACseq_SRR8368605_peak_12777	490	.	11.2181	51.3178	49.0577	332
chr10	71158766	71160310	GSE124336_Fernandez_2019_GSM3529864_P0PM_1_S1_P0_eHcn4_1_ATACseq_SRR8368605_peak_12778	751	.	14.7948	77.5624	75.1208	626
chr10	71183365	71183840	GSE124336_Fernandez_2019_GSM3529864_P0PM_1_S1_P0_eHcn4_1_ATACseq_SRR8368605_peak_12780	340	.	8.94193	36.1457	34.0163	286
chr10	71192728	71193301	GSE124336_Fernandez_2019_GSM3529864_P0PM_1_S1_P0_eHcn4_1_ATACseq_SRR8368605_peak_12781	309	.	8.45419	33.0818	30.9827	346
chr10	71218147	71218675	GSE124336_Fernandez_2019_GSM3529864_P0PM_1_S1_P0_eHcn4_1_ATACseq_SRR8368605_peak_12782	877	.	16.4206	90.2895	87.7703	290
chr10	71221332	71221545	GSE124336_Fernandez_2019_GSM3529864_P0PM_1_S1_P0_eHcn4_1_ATACseq_SRR8368605_peak_12783	106	.	4.71484	12.4579	10.6448	288
chr10	71225890	71226345	GSE124336_Fernandez_2019_GSM3529864_P0PM_1_S1_P0_eHcn4_1_ATACseq_SRR8368605_peak_12784	513	.	11.5432	53.5914	51.3139	226
chr10	71237450	71238563	GSE124336_Fernandez_2019_GSM3529864_P0PM_1_S1_P0_eHcn4_1_ATACseq_SRR8368605_peak_12785	3127	.	40.6452	316.769	312.776	618
chr10	71249053	71249299	GSE124336_Fernandez_2019_GSM3529864_P0PM_1_S1_P0_eHcn4_1_ATACseq_SRR8368605_peak_12786	223	.	6.99097	24.3536	22.3531	429
chr10	71249615	71249754	GSE124336_Fernandez_2019_GSM3529864_P0PM_1_S1_P0_eHcn4_1_ATACseq_SRR8368605_peak_12787	982	.	17.7213	100.781	98.2014	933
chr10	71250187	71251097	GSE124336_Fernandez_2019_GSM3529864_P0PM_1_S1_P0_eHcn4_1_ATACseq_SRR8368605_peak_12787	982	.	17.7213	100.781	98.2014	933
chr10	71282128	71282581	GSE124336_Fernandez_2019_GSM3529864_P0PM_1_S1_P0_eHcn4_1_ATACseq_SRR8368605_peak_12791	162	.	5.8529	18.1152	16.2017	101
chr10	71284277	71285595	GSE124336_Fernandez_2019_GSM3529864_P0PM_1_S1_P0_eHcn4_1_ATACseq_SRR8368605_peak_12792	2048	.	29.7523	208.035	204.864	1079
chr10	71302700	71302917	GSE124336_Fernandez_2019_GSM3529864_P0PM_1_S1_P0_eHcn4_1_ATACseq_SRR8368605_peak_12793	52	.	3.41419	6.88177	5.21244	40
chr10	71321538	71321684	GSE124336_Fernandez_2019_GSM3529864_P0PM_1_S1_P0_eHcn4_1_ATACseq_SRR8368605_peak_12794	46	.	3.25161	6.26535	4.61752	166
chr10	71326905	71327164	GSE124336_Fernandez_2019_GSM3529864_P0PM_1_S1_P0_eHcn4_1_ATACseq_SRR8368605_peak_12795	179	.	6.17806	19.843	17.9035	121
chr10	71338650	71338784	GSE124336_Fernandez_2019_GSM3529864_P0PM_1_S1_P0_eHcn4_1_ATACseq_SRR8368605_peak_12796	162	.	5.8529	18.1152	16.2017	73
chr10	71339128	71339281	GSE124336_Fernandez_2019_GSM3529864_P0PM_1_S1_P0_eHcn4_1_ATACseq_SRR8368605_peak_12796	162	.	5.8529	18.1152	16.2017	73
chr10	71344098	71345394	GSE124336_Fernandez_2019_GSM3529864_P0PM_1_S1_P0_eHcn4_1_ATACseq_SRR8368605_peak_12797	2813	.	37.5561	285.038	281.325	970
chr10	71346806	71346957	GSE124336_Fernandez_2019_GSM3529864_P0PM_1_S1_P0_eHcn4_1_ATACseq_SRR8368605_peak_12798	1987	.	29.1019	201.847	198.713	907
chr10	71347233	71349056	GSE124336_Fernandez_2019_GSM3529864_P0PM_1_S1_P0_eHcn4_1_ATACseq_SRR8368605_peak_12798	1987	.	29.1019	201.847	198.713	907
chr10	71361986	71362171	GSE124336_Fernandez_2019_GSM3529864_P0PM_1_S1_P0_eHcn4_1_ATACseq_SRR8368605_peak_12800	77	.	4.06452	9.53581	7.78926	101
chr10	71422714	71422866	GSE124336_Fernandez_2019_GSM3529864_P0PM_1_S1_P0_eHcn4_1_ATACseq_SRR8368605_peak_12802	91	.	4.38968	10.9658	9.1848	174
chr10	71480085	71480256	GSE124336_Fernandez_2019_GSM3529864_P0PM_1_S1_P0_eHcn4_1_ATACseq_SRR8368605_peak_12803	153	.	5.69032	17.2689	15.3688	51
chr10	71789339	71789505	GSE124336_Fernandez_2019_GSM3529864_P0PM_1_S1_P0_eHcn4_1_ATACseq_SRR8368605_peak_12804	170	.	6.01548	18.9734	17.0468	170
chr10	71840606	71841322	GSE124336_Fernandez_2019_GSM3529864_P0PM_1_S1_P0_eHcn4_1_ATACseq_SRR8368605_peak_12805	524	.	11.7058	54.7373	52.4512	691
chr10	71897445	71897946	GSE124336_Fernandez_2019_GSM3529864_P0PM_1_S1_P0_eHcn4_1_ATACseq_SRR8368605_peak_12806	242	.	7.31613	26.229	24.2054	321
chr10	71946010	71946301	GSE124336_Fernandez_2019_GSM3529864_P0PM_1_S1_P0_eHcn4_1_ATACseq_SRR8368605_peak_12807	290	.	8.12903	31.0802	29.0019	254
chr10	71960812	71960976	GSE124336_Fernandez_2019_GSM3529864_P0PM_1_S1_P0_eHcn4_1_ATACseq_SRR8368605_peak_12808	46	.	3.25161	6.26535	4.61752	108
chr10	71994629	71994844	GSE124336_Fernandez_2019_GSM3529864_P0PM_1_S1_P0_eHcn4_1_ATACseq_SRR8368605_peak_12809	547	.	12.031	57.047	54.7437	608
chr10	71994996	71995591	GSE124336_Fernandez_2019_GSM3529864_P0PM_1_S1_P0_eHcn4_1_ATACseq_SRR8368605_peak_12809	547	.	12.031	57.047	54.7437	608
chr10	72455696	72455882	GSE124336_Fernandez_2019_GSM3529864_P0PM_1_S1_P0_eHcn4_1_ATACseq_SRR8368605_peak_12810	77	.	4.06452	9.53581	7.78926	170
chr10	72623612	72623843	GSE124336_Fernandez_2019_GSM3529864_P0PM_1_S1_P0_eHcn4_1_ATACseq_SRR8368605_peak_12811	71	.	3.90194	8.84557	7.1172	137
chr10	72654291	72655649	GSE124336_Fernandez_2019_GSM3529864_P0PM_1_S1_P0_eHcn4_1_ATACseq_SRR8368605_peak_12812	2110	.	30.4026	214.261	211.052	629
chr10	72665868	72666306	GSE124336_Fernandez_2019_GSM3529864_P0PM_1_S1_P0_eHcn4_1_ATACseq_SRR8368605_peak_12813	113	.	4.87742	13.226	11.3974	308
chr10	72668306	72668694	GSE124336_Fernandez_2019_GSM3529864_P0PM_1_S1_P0_eHcn4_1_ATACseq_SRR8368605_peak_12814	813	.	15.6077	83.8697	81.389	1241
chr10	72668863	72669723	GSE124336_Fernandez_2019_GSM3529864_P0PM_1_S1_P0_eHcn4_1_ATACseq_SRR8368605_peak_12814	813	.	15.6077	83.8697	81.389	1241
chr10	72678902	72679536	GSE124336_Fernandez_2019_GSM3529864_P0PM_1_S1_P0_eHcn4_1_ATACseq_SRR8368605_peak_12815	1337	.	21.9484	136.547	133.771	630
chr10	72960016	72960358	GSE124336_Fernandez_2019_GSM3529864_P0PM_1_S1_P0_eHcn4_1_ATACseq_SRR8368605_peak_12816	570	.	12.3561	59.3799	57.0597	217
chr10	73098206	73098325	GSE124336_Fernandez_2019_GSM3529864_P0PM_1_S1_P0_eHcn4_1_ATACseq_SRR8368605_peak_12817	145	.	5.52774	16.4346	14.5482	108
chr10	73099337	73100205	GSE124336_Fernandez_2019_GSM3529864_P0PM_1_S1_P0_eHcn4_1_ATACseq_SRR8368605_peak_12818	113	.	4.87742	13.226	11.3974	981
chr10	73167889	73168203	GSE124336_Fernandez_2019_GSM3529864_P0PM_1_S1_P0_eHcn4_1_ATACseq_SRR8368605_peak_12820	413	.	10.08	43.5617	41.3648	113
chr10	73295532	73295824	GSE124336_Fernandez_2019_GSM3529864_P0PM_1_S1_P0_eHcn4_1_ATACseq_SRR8368605_peak_12821	77	.	4.06452	9.53581	7.78926	235
chr10	73296329	73296926	GSE124336_Fernandez_2019_GSM3529864_P0PM_1_S1_P0_eHcn4_1_ATACseq_SRR8368605_peak_12822	468	.	10.8929	49.0692	46.8268	498
chr10	73302057	73302414	GSE124336_Fernandez_2019_GSM3529864_P0PM_1_S1_P0_eHcn4_1_ATACseq_SRR8368605_peak_12823	129	.	5.20258	14.8039	12.9457	124
chr10	73303843	73304236	GSE124336_Fernandez_2019_GSM3529864_P0PM_1_S1_P0_eHcn4_1_ATACseq_SRR8368605_peak_12824	290	.	8.12903	31.0802	29.0019	249
chr10	73313757	73314850	GSE124336_Fernandez_2019_GSM3529864_P0PM_1_S1_P0_eHcn4_1_ATACseq_SRR8368605_peak_12825	2345	.	32.8413	237.933	234.572	625
chr10	73315422	73316192	GSE124336_Fernandez_2019_GSM3529864_P0PM_1_S1_P0_eHcn4_1_ATACseq_SRR8368605_peak_12826	726	.	14.4697	75.0723	72.6466	722
chr10	73333051	73333140	GSE124336_Fernandez_2019_GSM3529864_P0PM_1_S1_P0_eHcn4_1_ATACseq_SRR8368605_peak_12828	424	.	10.2426	44.6497	42.4436	530
chr10	73333358	73333720	GSE124336_Fernandez_2019_GSM3529864_P0PM_1_S1_P0_eHcn4_1_ATACseq_SRR8368605_peak_12828	424	.	10.2426	44.6497	42.4436	530
chr10	73552085	73552356	GSE124336_Fernandez_2019_GSM3529864_P0PM_1_S1_P0_eHcn4_1_ATACseq_SRR8368605_peak_12829	309	.	8.45419	33.0818	30.9827	136
chr10	73783039	73783243	GSE124336_Fernandez_2019_GSM3529864_P0PM_1_S1_P0_eHcn4_1_ATACseq_SRR8368605_peak_12830	91	.	4.38968	10.9658	9.1848	214
chr10	73915316	73915472	GSE124336_Fernandez_2019_GSM3529864_P0PM_1_S1_P0_eHcn4_1_ATACseq_SRR8368605_peak_12831	29	.	2.76387	4.54313	2.96692	69
chr10	74304260	74304430	GSE124336_Fernandez_2019_GSM3529864_P0PM_1_S1_P0_eHcn4_1_ATACseq_SRR8368605_peak_12832	121	.	5.04	14.0081	12.1646	46
chr10	74358957	74359161	GSE124336_Fernandez_2019_GSM3529864_P0PM_1_S1_P0_eHcn4_1_ATACseq_SRR8368605_peak_12834	196	.	6.50323	21.6155	19.651	237
chr10	74512362	74512552	GSE124336_Fernandez_2019_GSM3529864_P0PM_1_S1_P0_eHcn4_1_ATACseq_SRR8368605_peak_12835	113	.	4.87742	13.226	11.3974	82
chr10	74920855	74921181	GSE124336_Fernandez_2019_GSM3529864_P0PM_1_S1_P0_eHcn4_1_ATACseq_SRR8368605_peak_12836	402	.	9.91742	42.4805	40.2931	235
chr10	74922808	74923289	GSE124336_Fernandez_2019_GSM3529864_P0PM_1_S1_P0_eHcn4_1_ATACseq_SRR8368605_peak_12837	547	.	12.031	57.047	54.7437	257
chr10	74937103	74937387	GSE124336_Fernandez_2019_GSM3529864_P0PM_1_S1_P0_eHcn4_1_ATACseq_SRR8368605_peak_12838	121	.	5.04	14.0081	12.1646	103
chr10	74966736	74967746	GSE124336_Fernandez_2019_GSM3529864_P0PM_1_S1_P0_eHcn4_1_ATACseq_SRR8368605_peak_12839	2361	.	33.0039	239.528	236.157	323
chr10	74978129	74978307	GSE124336_Fernandez_2019_GSM3529864_P0PM_1_S1_P0_eHcn4_1_ATACseq_SRR8368605_peak_12840	77	.	4.06452	9.53581	7.78926	166
chr10	74987567	74987869	GSE124336_Fernandez_2019_GSM3529864_P0PM_1_S1_P0_eHcn4_1_ATACseq_SRR8368605_peak_12841	34	.	2.92645	5.09501	3.49355	485
chr10	74990684	74991246	GSE124336_Fernandez_2019_GSM3529864_P0PM_1_S1_P0_eHcn4_1_ATACseq_SRR8368605_peak_12843	340	.	8.94193	36.1457	34.0163	483
chr10	74995522	74996061	GSE124336_Fernandez_2019_GSM3529864_P0PM_1_S1_P0_eHcn4_1_ATACseq_SRR8368605_peak_12845	121	.	5.04	14.0081	12.1646	237
chr10	75007355	75007979	GSE124336_Fernandez_2019_GSM3529864_P0PM_1_S1_P0_eHcn4_1_ATACseq_SRR8368605_peak_12846	280	.	7.96645	30.0921	28.0245	280
chr10	75021139	75021549	GSE124336_Fernandez_2019_GSM3529864_P0PM_1_S1_P0_eHcn4_1_ATACseq_SRR8368605_peak_12847	392	.	9.75484	41.4064	39.2284	232
chr10	75032369	75032772	GSE124336_Fernandez_2019_GSM3529864_P0PM_1_S1_P0_eHcn4_1_ATACseq_SRR8368605_peak_12848	371	.	9.42968	39.2798	37.1209	281
chr10	75036795	75037496	GSE124336_Fernandez_2019_GSM3529864_P0PM_1_S1_P0_eHcn4_1_ATACseq_SRR8368605_peak_12849	995	.	17.8839	102.111	99.5236	443
chr10	75054138	75054590	GSE124336_Fernandez_2019_GSM3529864_P0PM_1_S1_P0_eHcn4_1_ATACseq_SRR8368605_peak_12850	763	.	14.9574	78.8146	76.3652	382
chr10	75059450	75060775	GSE124336_Fernandez_2019_GSM3529864_P0PM_1_S1_P0_eHcn4_1_ATACseq_SRR8368605_peak_12851	1553	.	24.3871	158.198	155.306	275
chr10	75060956	75061222	GSE124336_Fernandez_2019_GSM3529864_P0PM_1_S1_P0_eHcn4_1_ATACseq_SRR8368605_peak_12851	1553	.	24.3871	158.198	155.306	275
chr10	75061360	75062450	GSE124336_Fernandez_2019_GSM3529864_P0PM_1_S1_P0_eHcn4_1_ATACseq_SRR8368605_peak_12851	1553	.	24.3871	158.198	155.306	275
chr10	75063279	75064154	GSE124336_Fernandez_2019_GSM3529864_P0PM_1_S1_P0_eHcn4_1_ATACseq_SRR8368605_peak_12852	877	.	16.4206	90.2895	87.7703	385
chr10	75091487	75092252	GSE124336_Fernandez_2019_GSM3529864_P0PM_1_S1_P0_eHcn4_1_ATACseq_SRR8368605_peak_12853	1008	.	18.0464	103.445	100.85	507
chr10	75092434	75092646	GSE124336_Fernandez_2019_GSM3529864_P0PM_1_S1_P0_eHcn4_1_ATACseq_SRR8368605_peak_12853	1008	.	18.0464	103.445	100.85	507
chr10	75093468	75093985	GSE124336_Fernandez_2019_GSM3529864_P0PM_1_S1_P0_eHcn4_1_ATACseq_SRR8368605_peak_12854	64	.	3.73935	8.17267	6.46315	470
chr10	75096944	75097799	GSE124336_Fernandez_2019_GSM3529864_P0PM_1_S1_P0_eHcn4_1_ATACseq_SRR8368605_peak_12855	677	.	13.8194	70.1507	67.7567	367
chr10	75104045	75104369	GSE124336_Fernandez_2019_GSM3529864_P0PM_1_S1_P0_eHcn4_1_ATACseq_SRR8368605_peak_12856	153	.	5.69032	17.2689	15.3688	185
chr10	75111842	75112090	GSE124336_Fernandez_2019_GSM3529864_P0PM_1_S1_P0_eHcn4_1_ATACseq_SRR8368605_peak_12858	299	.	8.29161	32.0768	29.9881	438
chr10	75116474	75117563	GSE124336_Fernandez_2019_GSM3529864_P0PM_1_S1_P0_eHcn4_1_ATACseq_SRR8368605_peak_12860	701	.	14.1445	72.6015	70.1917	543
chr10	75119551	75119710	GSE124336_Fernandez_2019_GSM3529864_P0PM_1_S1_P0_eHcn4_1_ATACseq_SRR8368605_peak_12861	71	.	3.90194	8.84557	7.1172	201
chr10	75121038	75121317	GSE124336_Fernandez_2019_GSM3529864_P0PM_1_S1_P0_eHcn4_1_ATACseq_SRR8368605_peak_12862	260	.	7.64129	28.1424	26.0965	209
chr10	75121877	75122020	GSE124336_Fernandez_2019_GSM3529864_P0PM_1_S1_P0_eHcn4_1_ATACseq_SRR8368605_peak_12863	58	.	3.57677	7.51782	5.82803	101
chr10	75131524	75132081	GSE124336_Fernandez_2019_GSM3529864_P0PM_1_S1_P0_eHcn4_1_ATACseq_SRR8368605_peak_12865	701	.	14.1445	72.6015	70.1917	351
chr10	75137111	75138065	GSE124336_Fernandez_2019_GSM3529864_P0PM_1_S1_P0_eHcn4_1_ATACseq_SRR8368605_peak_12867	1337	.	21.9484	136.547	133.771	236
chr10	75150813	75151775	GSE124336_Fernandez_2019_GSM3529864_P0PM_1_S1_P0_eHcn4_1_ATACseq_SRR8368605_peak_12868	2393	.	33.329	242.726	239.333	857
chr10	75170283	75171165	GSE124336_Fernandez_2019_GSM3529864_P0PM_1_S1_P0_eHcn4_1_ATACseq_SRR8368605_peak_12869	1437	.	23.0865	146.566	143.736	389
chr10	75173157	75174218	GSE124336_Fernandez_2019_GSM3529864_P0PM_1_S1_P0_eHcn4_1_ATACseq_SRR8368605_peak_12870	1035	.	18.3716	106.124	103.514	626
chr10	75182339	75182806	GSE124336_Fernandez_2019_GSM3529864_P0PM_1_S1_P0_eHcn4_1_ATACseq_SRR8368605_peak_12871	689	.	13.9819	71.3736	68.9717	281
chr10	75211707	75212768	GSE124336_Fernandez_2019_GSM3529864_P0PM_1_S1_P0_eHcn4_1_ATACseq_SRR8368605_peak_12872	2329	.	32.6787	236.339	232.989	479
chr10	75219765	75219966	GSE124336_Fernandez_2019_GSM3529864_P0PM_1_S1_P0_eHcn4_1_ATACseq_SRR8368605_peak_12873	121	.	5.04	14.0081	12.1646	79
chr10	75222572	75222967	GSE124336_Fernandez_2019_GSM3529864_P0PM_1_S1_P0_eHcn4_1_ATACseq_SRR8368605_peak_12874	64	.	3.73935	8.17267	6.46315	490
chr10	75223435	75223567	GSE124336_Fernandez_2019_GSM3529864_P0PM_1_S1_P0_eHcn4_1_ATACseq_SRR8368605_peak_12875	34	.	2.92645	5.09501	3.49355	129
chr10	75245805	75246202	GSE124336_Fernandez_2019_GSM3529864_P0PM_1_S1_P0_eHcn4_1_ATACseq_SRR8368605_peak_12876	179	.	6.17806	19.843	17.9035	349
chr10	75251118	75251295	GSE124336_Fernandez_2019_GSM3529864_P0PM_1_S1_P0_eHcn4_1_ATACseq_SRR8368605_peak_12877	329	.	8.77935	35.1165	32.997	281
chr10	75252336	75252945	GSE124336_Fernandez_2019_GSM3529864_P0PM_1_S1_P0_eHcn4_1_ATACseq_SRR8368605_peak_12878	170	.	6.01548	18.9734	17.0468	160
chr10	75255242	75255379	GSE124336_Fernandez_2019_GSM3529864_P0PM_1_S1_P0_eHcn4_1_ATACseq_SRR8368605_peak_12879	162	.	5.8529	18.1152	16.2017	72
chr10	75258026	75258254	GSE124336_Fernandez_2019_GSM3529864_P0PM_1_S1_P0_eHcn4_1_ATACseq_SRR8368605_peak_12881	34	.	2.92645	5.09501	3.49355	23
chr10	75264906	75265310	GSE124336_Fernandez_2019_GSM3529864_P0PM_1_S1_P0_eHcn4_1_ATACseq_SRR8368605_peak_12882	381	.	9.59226	40.3395	38.171	376
chr10	75272730	75273704	GSE124336_Fernandez_2019_GSM3529864_P0PM_1_S1_P0_eHcn4_1_ATACseq_SRR8368605_peak_12883	1323	.	21.7858	135.128	132.36	578
chr10	75277624	75277707	GSE124336_Fernandez_2019_GSM3529864_P0PM_1_S1_P0_eHcn4_1_ATACseq_SRR8368605_peak_12884	91	.	4.38968	10.9658	9.1848	110
chr10	75295083	75295203	GSE124336_Fernandez_2019_GSM3529864_P0PM_1_S1_P0_eHcn4_1_ATACseq_SRR8368605_peak_12885	40	.	3.08903	5.66944	4.04416	172
chr10	75304447	75304874	GSE124336_Fernandez_2019_GSM3529864_P0PM_1_S1_P0_eHcn4_1_ATACseq_SRR8368605_peak_12888	162	.	5.8529	18.1152	16.2017	113
chr10	75309021	75309596	GSE124336_Fernandez_2019_GSM3529864_P0PM_1_S1_P0_eHcn4_1_ATACseq_SRR8368605_peak_12889	84	.	4.2271	10.2428	8.4787	395
chr10	75314336	75314964	GSE124336_Fernandez_2019_GSM3529864_P0PM_1_S1_P0_eHcn4_1_ATACseq_SRR8368605_peak_12891	71	.	3.90194	8.84557	7.1172	518
chr10	75316455	75316581	GSE124336_Fernandez_2019_GSM3529864_P0PM_1_S1_P0_eHcn4_1_ATACseq_SRR8368605_peak_12892	788	.	15.2826	81.333	78.8679	744
chr10	75316710	75317878	GSE124336_Fernandez_2019_GSM3529864_P0PM_1_S1_P0_eHcn4_1_ATACseq_SRR8368605_peak_12892	788	.	15.2826	81.333	78.8679	744
chr10	75326555	75326814	GSE124336_Fernandez_2019_GSM3529864_P0PM_1_S1_P0_eHcn4_1_ATACseq_SRR8368605_peak_12893	232	.	7.15355	25.2865	23.2744	209
chr10	75345233	75345562	GSE124336_Fernandez_2019_GSM3529864_P0PM_1_S1_P0_eHcn4_1_ATACseq_SRR8368605_peak_12896	617	.	13.0065	64.1132	61.7597	350
chr10	75364033	75364956	GSE124336_Fernandez_2019_GSM3529864_P0PM_1_S1_P0_eHcn4_1_ATACseq_SRR8368605_peak_12897	1380	.	22.4361	140.822	138.023	504
chr10	75365352	75365520	GSE124336_Fernandez_2019_GSM3529864_P0PM_1_S1_P0_eHcn4_1_ATACseq_SRR8368605_peak_12897	1380	.	22.4361	140.822	138.023	504
chr10	75373472	75374349	GSE124336_Fernandez_2019_GSM3529864_P0PM_1_S1_P0_eHcn4_1_ATACseq_SRR8368605_peak_12898	535	.	11.8684	55.8892	53.5945	287
chr10	75378396	75379256	GSE124336_Fernandez_2019_GSM3529864_P0PM_1_S1_P0_eHcn4_1_ATACseq_SRR8368605_peak_12899	1804	.	27.151	183.518	180.489	494
chr10	75390972	75391126	GSE124336_Fernandez_2019_GSM3529864_P0PM_1_S1_P0_eHcn4_1_ATACseq_SRR8368605_peak_12901	319	.	8.61677	34.0951	31.9858	63
chr10	75406128	75407208	GSE124336_Fernandez_2019_GSM3529864_P0PM_1_S1_P0_eHcn4_1_ATACseq_SRR8368605_peak_12902	982	.	17.7213	100.781	98.2014	731
chr10	75412427	75412698	GSE124336_Fernandez_2019_GSM3529864_P0PM_1_S1_P0_eHcn4_1_ATACseq_SRR8368605_peak_12903	129	.	5.20258	14.8039	12.9457	71
chr10	75421534	75421979	GSE124336_Fernandez_2019_GSM3529864_P0PM_1_S1_P0_eHcn4_1_ATACseq_SRR8368605_peak_12904	71	.	3.90194	8.84557	7.1172	116
chr10	75424522	75424969	GSE124336_Fernandez_2019_GSM3529864_P0PM_1_S1_P0_eHcn4_1_ATACseq_SRR8368605_peak_12905	299	.	8.29161	32.0768	29.9881	332
chr10	75435880	75436101	GSE124336_Fernandez_2019_GSM3529864_P0PM_1_S1_P0_eHcn4_1_ATACseq_SRR8368605_peak_12906	29	.	2.76387	4.54313	2.96692	134
chr10	75436600	75437092	GSE124336_Fernandez_2019_GSM3529864_P0PM_1_S1_P0_eHcn4_1_ATACseq_SRR8368605_peak_12907	839	.	15.9329	86.4245	83.9283	226
chr10	75438339	75438706	GSE124336_Fernandez_2019_GSM3529864_P0PM_1_S1_P0_eHcn4_1_ATACseq_SRR8368605_peak_12908	299	.	8.29161	32.0768	29.9881	325
chr10	75439484	75439717	GSE124336_Fernandez_2019_GSM3529864_P0PM_1_S1_P0_eHcn4_1_ATACseq_SRR8368605_peak_12909	290	.	8.12903	31.0802	29.0019	350
chr10	75441781	75442507	GSE124336_Fernandez_2019_GSM3529864_P0PM_1_S1_P0_eHcn4_1_ATACseq_SRR8368605_peak_12910	490	.	11.2181	51.3178	49.0577	299
chr10	75446450	75446575	GSE124336_Fernandez_2019_GSM3529864_P0PM_1_S1_P0_eHcn4_1_ATACseq_SRR8368605_peak_12911	58	.	3.57677	7.51782	5.82803	133
chr10	75448810	75449380	GSE124336_Fernandez_2019_GSM3529864_P0PM_1_S1_P0_eHcn4_1_ATACseq_SRR8368605_peak_12912	223	.	6.99097	24.3536	22.3531	427
chr10	75450529	75452097	GSE124336_Fernandez_2019_GSM3529864_P0PM_1_S1_P0_eHcn4_1_ATACseq_SRR8368605_peak_12914	2698	.	36.4181	273.515	269.895	1067
chr10	75455777	75456378	GSE124336_Fernandez_2019_GSM3529864_P0PM_1_S1_P0_eHcn4_1_ATACseq_SRR8368605_peak_12916	593	.	12.6813	61.7355	59.3985	1008
chr10	75456578	75456876	GSE124336_Fernandez_2019_GSM3529864_P0PM_1_S1_P0_eHcn4_1_ATACseq_SRR8368605_peak_12916	593	.	12.6813	61.7355	59.3985	1008
chr10	75465688	75466309	GSE124336_Fernandez_2019_GSM3529864_P0PM_1_S1_P0_eHcn4_1_ATACseq_SRR8368605_peak_12917	350	.	9.10452	37.1828	35.0435	379
chr10	75475110	75475296	GSE124336_Fernandez_2019_GSM3529864_P0PM_1_S1_P0_eHcn4_1_ATACseq_SRR8368605_peak_12919	64	.	3.73935	8.17267	6.46315	251
chr10	75486324	75486818	GSE124336_Fernandez_2019_GSM3529864_P0PM_1_S1_P0_eHcn4_1_ATACseq_SRR8368605_peak_12920	593	.	12.6813	61.7355	59.3985	367
chr10	75489545	75489860	GSE124336_Fernandez_2019_GSM3529864_P0PM_1_S1_P0_eHcn4_1_ATACseq_SRR8368605_peak_12921	106	.	4.71484	12.4579	10.6448	356
chr10	75495327	75495771	GSE124336_Fernandez_2019_GSM3529864_P0PM_1_S1_P0_eHcn4_1_ATACseq_SRR8368605_peak_12922	446	.	10.5677	46.8462	44.6219	353
chr10	75500096	75500785	GSE124336_Fernandez_2019_GSM3529864_P0PM_1_S1_P0_eHcn4_1_ATACseq_SRR8368605_peak_12923	689	.	13.9819	71.3736	68.9717	443
chr10	75516594	75518425	GSE124336_Fernandez_2019_GSM3529864_P0PM_1_S1_P0_eHcn4_1_ATACseq_SRR8368605_peak_12925	3533	.	44.5471	357.74	353.346	785
chr10	75534362	75536107	GSE124336_Fernandez_2019_GSM3529864_P0PM_1_S1_P0_eHcn4_1_ATACseq_SRR8368605_peak_12926	2862	.	38.0439	290.004	286.25	803
chr10	75555933	75556704	GSE124336_Fernandez_2019_GSM3529864_P0PM_1_S1_P0_eHcn4_1_ATACseq_SRR8368605_peak_12928	170	.	6.01548	18.9734	17.0468	364
chr10	75559564	75560702	GSE124336_Fernandez_2019_GSM3529864_P0PM_1_S1_P0_eHcn4_1_ATACseq_SRR8368605_peak_12929	1008	.	18.0464	103.445	100.85	927
chr10	75586166	75586682	GSE124336_Fernandez_2019_GSM3529864_P0PM_1_S1_P0_eHcn4_1_ATACseq_SRR8368605_peak_12930	1021	.	18.209	104.782	102.18	456
chr10	75587836	75588118	GSE124336_Fernandez_2019_GSM3529864_P0PM_1_S1_P0_eHcn4_1_ATACseq_SRR8368605_peak_12931	71	.	3.90194	8.84557	7.1172	146
chr10	75588347	75588760	GSE124336_Fernandez_2019_GSM3529864_P0PM_1_S1_P0_eHcn4_1_ATACseq_SRR8368605_peak_12932	145	.	5.52774	16.4346	14.5482	177
chr10	75589206	75589645	GSE124336_Fernandez_2019_GSM3529864_P0PM_1_S1_P0_eHcn4_1_ATACseq_SRR8368605_peak_12933	162	.	5.8529	18.1152	16.2017	372
chr10	75591634	75591848	GSE124336_Fernandez_2019_GSM3529864_P0PM_1_S1_P0_eHcn4_1_ATACseq_SRR8368605_peak_12935	58	.	3.57677	7.51782	5.82803	78
chr10	75632759	75632968	GSE124336_Fernandez_2019_GSM3529864_P0PM_1_S1_P0_eHcn4_1_ATACseq_SRR8368605_peak_12939	71	.	3.90194	8.84557	7.1172	109
chr10	75635740	75636150	GSE124336_Fernandez_2019_GSM3529864_P0PM_1_S1_P0_eHcn4_1_ATACseq_SRR8368605_peak_12940	1582	.	24.7123	161.135	158.228	281
chr10	75643744	75644670	GSE124336_Fernandez_2019_GSM3529864_P0PM_1_S1_P0_eHcn4_1_ATACseq_SRR8368605_peak_12941	1423	.	22.9239	145.125	142.303	1205
chr10	75645695	75645930	GSE124336_Fernandez_2019_GSM3529864_P0PM_1_S1_P0_eHcn4_1_ATACseq_SRR8368605_peak_12942	29	.	2.76387	4.54313	2.96692	111
chr10	75646519	75648190	GSE124336_Fernandez_2019_GSM3529864_P0PM_1_S1_P0_eHcn4_1_ATACseq_SRR8368605_peak_12943	3878	.	47.7987	392.583	387.897	1369
chr10	75648520	75648659	GSE124336_Fernandez_2019_GSM3529864_P0PM_1_S1_P0_eHcn4_1_ATACseq_SRR8368605_peak_12943	3878	.	47.7987	392.583	387.897	1369
chr10	75666433	75668590	GSE124336_Fernandez_2019_GSM3529864_P0PM_1_S1_P0_eHcn4_1_ATACseq_SRR8368605_peak_12944	1655	.	25.5252	168.528	165.581	1729
chr10	75676340	75677347	GSE124336_Fernandez_2019_GSM3529864_P0PM_1_S1_P0_eHcn4_1_ATACseq_SRR8368605_peak_12945	435	.	10.4052	45.7446	43.5294	827
chr10	75677874	75678205	GSE124336_Fernandez_2019_GSM3529864_P0PM_1_S1_P0_eHcn4_1_ATACseq_SRR8368605_peak_12945	435	.	10.4052	45.7446	43.5294	827
chr10	75693828	75694285	GSE124336_Fernandez_2019_GSM3529864_P0PM_1_S1_P0_eHcn4_1_ATACseq_SRR8368605_peak_12946	137	.	5.36516	15.6128	13.7404	456
chr10	75697144	75697305	GSE124336_Fernandez_2019_GSM3529864_P0PM_1_S1_P0_eHcn4_1_ATACseq_SRR8368605_peak_12948	52	.	3.41419	6.88177	5.21244	111
chr10	75703464	75705209	GSE124336_Fernandez_2019_GSM3529864_P0PM_1_S1_P0_eHcn4_1_ATACseq_SRR8368605_peak_12949	2585	.	35.28	262.087	258.555	1000
chr10	75706005	75706336	GSE124336_Fernandez_2019_GSM3529864_P0PM_1_S1_P0_eHcn4_1_ATACseq_SRR8368605_peak_12950	187	.	6.34064	20.7238	18.7717	196
chr10	75706768	75707061	GSE124336_Fernandez_2019_GSM3529864_P0PM_1_S1_P0_eHcn4_1_ATACseq_SRR8368605_peak_12951	52	.	3.41419	6.88177	5.21244	335
chr10	75708161	75709972	GSE124336_Fernandez_2019_GSM3529864_P0PM_1_S1_P0_eHcn4_1_ATACseq_SRR8368605_peak_12952	1129	.	19.5097	115.619	112.956	1237
chr10	75720117	75720505	GSE124336_Fernandez_2019_GSM3529864_P0PM_1_S1_P0_eHcn4_1_ATACseq_SRR8368605_peak_12953	558	.	12.1935	58.2106	55.8988	384
chr10	75736151	75736306	GSE124336_Fernandez_2019_GSM3529864_P0PM_1_S1_P0_eHcn4_1_ATACseq_SRR8368605_peak_12954	40	.	3.08903	5.66944	4.04416	35
chr10	75743991	75744464	GSE124336_Fernandez_2019_GSM3529864_P0PM_1_S1_P0_eHcn4_1_ATACseq_SRR8368605_peak_12955	942	.	17.2335	96.8162	94.259	249
chr10	75763897	75765383	GSE124336_Fernandez_2019_GSM3529864_P0PM_1_S1_P0_eHcn4_1_ATACseq_SRR8368605_peak_12956	2895	.	38.369	293.325	289.541	470
chr10	75772726	75773823	GSE124336_Fernandez_2019_GSM3529864_P0PM_1_S1_P0_eHcn4_1_ATACseq_SRR8368605_peak_12957	995	.	17.8839	102.111	99.5236	790
chr10	75780889	75781448	GSE124336_Fernandez_2019_GSM3529864_P0PM_1_S1_P0_eHcn4_1_ATACseq_SRR8368605_peak_12958	205	.	6.66581	22.5179	20.5412	375
chr10	75797129	75797265	GSE124336_Fernandez_2019_GSM3529864_P0PM_1_S1_P0_eHcn4_1_ATACseq_SRR8368605_peak_12959	689	.	13.9819	71.3736	68.9717	966
chr10	75797444	75798764	GSE124336_Fernandez_2019_GSM3529864_P0PM_1_S1_P0_eHcn4_1_ATACseq_SRR8368605_peak_12959	689	.	13.9819	71.3736	68.9717	966
chr10	75827546	75827992	GSE124336_Fernandez_2019_GSM3529864_P0PM_1_S1_P0_eHcn4_1_ATACseq_SRR8368605_peak_12960	1253	.	20.9729	128.084	125.354	252
chr10	75832295	75833031	GSE124336_Fernandez_2019_GSM3529864_P0PM_1_S1_P0_eHcn4_1_ATACseq_SRR8368605_peak_12961	582	.	12.5187	60.5549	58.2263	245
chr10	75833962	75834852	GSE124336_Fernandez_2019_GSM3529864_P0PM_1_S1_P0_eHcn4_1_ATACseq_SRR8368605_peak_12962	605	.	12.8439	62.9217	60.5763	680
chr10	75835158	75835638	GSE124336_Fernandez_2019_GSM3529864_P0PM_1_S1_P0_eHcn4_1_ATACseq_SRR8368605_peak_12963	121	.	5.04	14.0081	12.1646	418
chr10	75836805	75838265	GSE124336_Fernandez_2019_GSM3529864_P0PM_1_S1_P0_eHcn4_1_ATACseq_SRR8368605_peak_12964	3346	.	42.7587	338.844	334.634	888
chr10	75853531	75853911	GSE124336_Fernandez_2019_GSM3529864_P0PM_1_S1_P0_eHcn4_1_ATACseq_SRR8368605_peak_12965	852	.	16.0955	87.7085	85.2045	184
chr10	75859324	75861490	GSE124336_Fernandez_2019_GSM3529864_P0PM_1_S1_P0_eHcn4_1_ATACseq_SRR8368605_peak_12966	2747	.	36.9058	278.442	274.783	1108
chr10	75872460	75873835	GSE124336_Fernandez_2019_GSM3529864_P0PM_1_S1_P0_eHcn4_1_ATACseq_SRR8368605_peak_12967	1394	.	22.5987	142.253	139.447	700
chr10	75883086	75883447	GSE124336_Fernandez_2019_GSM3529864_P0PM_1_S1_P0_eHcn4_1_ATACseq_SRR8368605_peak_12968	726	.	14.4697	75.0723	72.6466	308
chr10	75892919	75893707	GSE124336_Fernandez_2019_GSM3529864_P0PM_1_S1_P0_eHcn4_1_ATACseq_SRR8368605_peak_12969	1880	.	27.9639	191.111	188.039	358
chr10	75897478	75897773	GSE124336_Fernandez_2019_GSM3529864_P0PM_1_S1_P0_eHcn4_1_ATACseq_SRR8368605_peak_12970	58	.	3.57677	7.51782	5.82803	76
chr10	75898502	75899789	GSE124336_Fernandez_2019_GSM3529864_P0PM_1_S1_P0_eHcn4_1_ATACseq_SRR8368605_peak_12971	1408	.	22.7613	143.688	140.873	587
chr10	75912742	75913739	GSE124336_Fernandez_2019_GSM3529864_P0PM_1_S1_P0_eHcn4_1_ATACseq_SRR8368605_peak_12972	242	.	7.31613	26.229	24.2054	480
chr10	75920874	75922268	GSE124336_Fernandez_2019_GSM3529864_P0PM_1_S1_P0_eHcn4_1_ATACseq_SRR8368605_peak_12973	2682	.	36.2555	271.877	268.27	865
chr10	75930383	75930572	GSE124336_Fernandez_2019_GSM3529864_P0PM_1_S1_P0_eHcn4_1_ATACseq_SRR8368605_peak_12974	71	.	3.90194	8.84557	7.1172	8
chr10	75931604	75931745	GSE124336_Fernandez_2019_GSM3529864_P0PM_1_S1_P0_eHcn4_1_ATACseq_SRR8368605_peak_12975	1626	.	25.2	165.562	162.631	864
chr10	75932020	75932948	GSE124336_Fernandez_2019_GSM3529864_P0PM_1_S1_P0_eHcn4_1_ATACseq_SRR8368605_peak_12975	1626	.	25.2	165.562	162.631	864
chr10	75935427	75937634	GSE124336_Fernandez_2019_GSM3529864_P0PM_1_S1_P0_eHcn4_1_ATACseq_SRR8368605_peak_12976	3363	.	42.9213	340.553	336.326	359
chr10	75937899	75938011	GSE124336_Fernandez_2019_GSM3529864_P0PM_1_S1_P0_eHcn4_1_ATACseq_SRR8368605_peak_12977	29	.	2.76387	4.54313	2.96692	50
chr10	75944263	75944808	GSE124336_Fernandez_2019_GSM3529864_P0PM_1_S1_P0_eHcn4_1_ATACseq_SRR8368605_peak_12980	299	.	8.29161	32.0768	29.9881	404
chr10	75950666	75952201	GSE124336_Fernandez_2019_GSM3529864_P0PM_1_S1_P0_eHcn4_1_ATACseq_SRR8368605_peak_12981	677	.	13.8194	70.1507	67.7567	1139
chr10	76027427	76027891	GSE124336_Fernandez_2019_GSM3529864_P0PM_1_S1_P0_eHcn4_1_ATACseq_SRR8368605_peak_12982	84	.	4.2271	10.2428	8.4787	235
chr10	76031846	76033426	GSE124336_Fernandez_2019_GSM3529864_P0PM_1_S1_P0_eHcn4_1_ATACseq_SRR8368605_peak_12983	2266	.	32.0284	229.987	226.678	720
chr10	76046978	76047100	GSE124336_Fernandez_2019_GSM3529864_P0PM_1_S1_P0_eHcn4_1_ATACseq_SRR8368605_peak_12984	58	.	3.57677	7.51782	5.82803	118
chr10	76120414	76120616	GSE124336_Fernandez_2019_GSM3529864_P0PM_1_S1_P0_eHcn4_1_ATACseq_SRR8368605_peak_12986	46	.	3.25161	6.26535	4.61752	286
chr10	76237294	76238376	GSE124336_Fernandez_2019_GSM3529864_P0PM_1_S1_P0_eHcn4_1_ATACseq_SRR8368605_peak_12987	2377	.	33.1665	241.126	237.744	640
chr10	76239480	76239783	GSE124336_Fernandez_2019_GSM3529864_P0PM_1_S1_P0_eHcn4_1_ATACseq_SRR8368605_peak_12988	381	.	9.59226	40.3395	38.171	232
chr10	76253517	76253975	GSE124336_Fernandez_2019_GSM3529864_P0PM_1_S1_P0_eHcn4_1_ATACseq_SRR8368605_peak_12989	223	.	6.99097	24.3536	22.3531	317
chr10	76255581	76255910	GSE124336_Fernandez_2019_GSM3529864_P0PM_1_S1_P0_eHcn4_1_ATACseq_SRR8368605_peak_12990	187	.	6.34064	20.7238	18.7717	351
chr10	76257038	76258539	GSE124336_Fernandez_2019_GSM3529864_P0PM_1_S1_P0_eHcn4_1_ATACseq_SRR8368605_peak_12991	1941	.	28.6142	197.231	194.124	977
chr10	76260591	76260954	GSE124336_Fernandez_2019_GSM3529864_P0PM_1_S1_P0_eHcn4_1_ATACseq_SRR8368605_peak_12992	547	.	12.031	57.047	54.7437	256
chr10	76269489	76270052	GSE124336_Fernandez_2019_GSM3529864_P0PM_1_S1_P0_eHcn4_1_ATACseq_SRR8368605_peak_12993	457	.	10.7303	47.9544	45.721	436
chr10	76271367	76271660	GSE124336_Fernandez_2019_GSM3529864_P0PM_1_S1_P0_eHcn4_1_ATACseq_SRR8368605_peak_12994	299	.	8.29161	32.0768	29.9881	42
chr10	76316352	76316506	GSE124336_Fernandez_2019_GSM3529864_P0PM_1_S1_P0_eHcn4_1_ATACseq_SRR8368605_peak_12995	46	.	3.25161	6.26535	4.61752	19
chr10	76326597	76326864	GSE124336_Fernandez_2019_GSM3529864_P0PM_1_S1_P0_eHcn4_1_ATACseq_SRR8368605_peak_12996	145	.	5.52774	16.4346	14.5482	228
chr10	76335546	76335854	GSE124336_Fernandez_2019_GSM3529864_P0PM_1_S1_P0_eHcn4_1_ATACseq_SRR8368605_peak_12998	91	.	4.38968	10.9658	9.1848	303
chr10	76336004	76336097	GSE124336_Fernandez_2019_GSM3529864_P0PM_1_S1_P0_eHcn4_1_ATACseq_SRR8368605_peak_12998	91	.	4.38968	10.9658	9.1848	303
chr10	76344325	76345875	GSE124336_Fernandez_2019_GSM3529864_P0PM_1_S1_P0_eHcn4_1_ATACseq_SRR8368605_peak_12999	1941	.	28.6142	197.231	194.124	1145
chr10	76346088	76346866	GSE124336_Fernandez_2019_GSM3529864_P0PM_1_S1_P0_eHcn4_1_ATACseq_SRR8368605_peak_13000	242	.	7.31613	26.229	24.2054	696
chr10	76366066	76366237	GSE124336_Fernandez_2019_GSM3529864_P0PM_1_S1_P0_eHcn4_1_ATACseq_SRR8368605_peak_13001	71	.	3.90194	8.84557	7.1172	158
chr10	76384534	76384984	GSE124336_Fernandez_2019_GSM3529864_P0PM_1_S1_P0_eHcn4_1_ATACseq_SRR8368605_peak_13002	153	.	5.69032	17.2689	15.3688	223
chr10	76391877	76392114	GSE124336_Fernandez_2019_GSM3529864_P0PM_1_S1_P0_eHcn4_1_ATACseq_SRR8368605_peak_13003	77	.	4.06452	9.53581	7.78926	177
chr10	76415740	76415940	GSE124336_Fernandez_2019_GSM3529864_P0PM_1_S1_P0_eHcn4_1_ATACseq_SRR8368605_peak_13004	58	.	3.57677	7.51782	5.82803	156
chr10	76416072	76416102	GSE124336_Fernandez_2019_GSM3529864_P0PM_1_S1_P0_eHcn4_1_ATACseq_SRR8368605_peak_13004	58	.	3.57677	7.51782	5.82803	156
chr10	76416507	76417638	GSE124336_Fernandez_2019_GSM3529864_P0PM_1_S1_P0_eHcn4_1_ATACseq_SRR8368605_peak_13005	2377	.	33.1665	241.126	237.744	643
chr10	76442070	76443414	GSE124336_Fernandez_2019_GSM3529864_P0PM_1_S1_P0_eHcn4_1_ATACseq_SRR8368605_peak_13006	3465	.	43.8968	350.846	346.519	902
chr10	76447281	76448659	GSE124336_Fernandez_2019_GSM3529864_P0PM_1_S1_P0_eHcn4_1_ATACseq_SRR8368605_peak_13008	2048	.	29.7523	208.035	204.864	934
chr10	76448932	76449098	GSE124336_Fernandez_2019_GSM3529864_P0PM_1_S1_P0_eHcn4_1_ATACseq_SRR8368605_peak_13008	2048	.	29.7523	208.035	204.864	934
chr10	76451691	76451882	GSE124336_Fernandez_2019_GSM3529864_P0PM_1_S1_P0_eHcn4_1_ATACseq_SRR8368605_peak_13009	58	.	3.57677	7.51782	5.82803	260
chr10	76455394	76455667	GSE124336_Fernandez_2019_GSM3529864_P0PM_1_S1_P0_eHcn4_1_ATACseq_SRR8368605_peak_13010	446	.	10.5677	46.8462	44.6219	217
chr10	76465067	76465202	GSE124336_Fernandez_2019_GSM3529864_P0PM_1_S1_P0_eHcn4_1_ATACseq_SRR8368605_peak_13011	196	.	6.50323	21.6155	19.651	112
chr10	76468450	76469302	GSE124336_Fernandez_2019_GSM3529864_P0PM_1_S1_P0_eHcn4_1_ATACseq_SRR8368605_peak_13012	2282	.	32.191	231.571	228.253	597
chr10	76481148	76482019	GSE124336_Fernandez_2019_GSM3529864_P0PM_1_S1_P0_eHcn4_1_ATACseq_SRR8368605_peak_13013	864	.	16.2581	88.9968	86.4853	686
chr10	76484636	76485312	GSE124336_Fernandez_2019_GSM3529864_P0PM_1_S1_P0_eHcn4_1_ATACseq_SRR8368605_peak_13014	1115	.	19.3471	114.251	111.596	362
chr10	76493535	76493801	GSE124336_Fernandez_2019_GSM3529864_P0PM_1_S1_P0_eHcn4_1_ATACseq_SRR8368605_peak_13015	290	.	8.12903	31.0802	29.0019	177
chr10	76494802	76495017	GSE124336_Fernandez_2019_GSM3529864_P0PM_1_S1_P0_eHcn4_1_ATACseq_SRR8368605_peak_13016	479	.	11.0555	50.1903	47.939	1617
chr10	76495185	76496784	GSE124336_Fernandez_2019_GSM3529864_P0PM_1_S1_P0_eHcn4_1_ATACseq_SRR8368605_peak_13016	479	.	11.0555	50.1903	47.939	1617
chr10	76513165	76513639	GSE124336_Fernandez_2019_GSM3529864_P0PM_1_S1_P0_eHcn4_1_ATACseq_SRR8368605_peak_13017	1323	.	21.7858	135.128	132.36	266
chr10	76530862	76532025	GSE124336_Fernandez_2019_GSM3529864_P0PM_1_S1_P0_eHcn4_1_ATACseq_SRR8368605_peak_13018	3111	.	40.4826	315.083	311.105	706
chr10	76537730	76537870	GSE124336_Fernandez_2019_GSM3529864_P0PM_1_S1_P0_eHcn4_1_ATACseq_SRR8368605_peak_13019	99	.	4.55226	11.7044	9.90704	132
chr10	76554143	76554377	GSE124336_Fernandez_2019_GSM3529864_P0PM_1_S1_P0_eHcn4_1_ATACseq_SRR8368605_peak_13020	64	.	3.73935	8.17267	6.46315	165
chr10	76584057	76585448	GSE124336_Fernandez_2019_GSM3529864_P0PM_1_S1_P0_eHcn4_1_ATACseq_SRR8368605_peak_13021	1295	.	21.4606	132.301	129.548	2337
chr10	76585958	76586973	GSE124336_Fernandez_2019_GSM3529864_P0PM_1_S1_P0_eHcn4_1_ATACseq_SRR8368605_peak_13021	1295	.	21.4606	132.301	129.548	2337
chr10	76589937	76590791	GSE124336_Fernandez_2019_GSM3529864_P0PM_1_S1_P0_eHcn4_1_ATACseq_SRR8368605_peak_13022	1626	.	25.2	165.562	162.631	528
chr10	76591899	76592067	GSE124336_Fernandez_2019_GSM3529864_P0PM_1_S1_P0_eHcn4_1_ATACseq_SRR8368605_peak_13023	58	.	3.57677	7.51782	5.82803	84
chr10	76602095	76603376	GSE124336_Fernandez_2019_GSM3529864_P0PM_1_S1_P0_eHcn4_1_ATACseq_SRR8368605_peak_13024	1759	.	26.6632	178.993	175.989	746
chr10	76612564	76612931	GSE124336_Fernandez_2019_GSM3529864_P0PM_1_S1_P0_eHcn4_1_ATACseq_SRR8368605_peak_13025	270	.	7.80387	29.1128	27.056	155
chr10	76622569	76623887	GSE124336_Fernandez_2019_GSM3529864_P0PM_1_S1_P0_eHcn4_1_ATACseq_SRR8368605_peak_13026	1309	.	21.6232	133.713	130.952	922
chr10	76643156	76643612	GSE124336_Fernandez_2019_GSM3529864_P0PM_1_S1_P0_eHcn4_1_ATACseq_SRR8368605_peak_13027	84	.	4.2271	10.2428	8.4787	451
chr10	76685436	76685887	GSE124336_Fernandez_2019_GSM3529864_P0PM_1_S1_P0_eHcn4_1_ATACseq_SRR8368605_peak_13030	290	.	8.12903	31.0802	29.0019	442
chr10	76694670	76695225	GSE124336_Fernandez_2019_GSM3529864_P0PM_1_S1_P0_eHcn4_1_ATACseq_SRR8368605_peak_13031	329	.	8.77935	35.1165	32.997	472
chr10	76725789	76726151	GSE124336_Fernandez_2019_GSM3529864_P0PM_1_S1_P0_eHcn4_1_ATACseq_SRR8368605_peak_13033	46	.	3.25161	6.26535	4.61752	415
chr10	76728472	76728647	GSE124336_Fernandez_2019_GSM3529864_P0PM_1_S1_P0_eHcn4_1_ATACseq_SRR8368605_peak_13034	582	.	12.5187	60.5549	58.2263	232
chr10	76730333	76730490	GSE124336_Fernandez_2019_GSM3529864_P0PM_1_S1_P0_eHcn4_1_ATACseq_SRR8368605_peak_13035	52	.	3.41419	6.88177	5.21244	44
chr10	76731638	76732185	GSE124336_Fernandez_2019_GSM3529864_P0PM_1_S1_P0_eHcn4_1_ATACseq_SRR8368605_peak_13036	52	.	3.41419	6.88177	5.21244	648
chr10	76732598	76733993	GSE124336_Fernandez_2019_GSM3529864_P0PM_1_S1_P0_eHcn4_1_ATACseq_SRR8368605_peak_13037	916	.	16.9084	94.193	91.651	864
chr10	76734973	76735477	GSE124336_Fernandez_2019_GSM3529864_P0PM_1_S1_P0_eHcn4_1_ATACseq_SRR8368605_peak_13038	995	.	17.8839	102.111	99.5236	220
chr10	76771589	76772106	GSE124336_Fernandez_2019_GSM3529864_P0PM_1_S1_P0_eHcn4_1_ATACseq_SRR8368605_peak_13039	490	.	11.2181	51.3178	49.0577	422
chr10	76789514	76789708	GSE124336_Fernandez_2019_GSM3529864_P0PM_1_S1_P0_eHcn4_1_ATACseq_SRR8368605_peak_13040	179	.	6.17806	19.843	17.9035	86
chr10	76791599	76791790	GSE124336_Fernandez_2019_GSM3529864_P0PM_1_S1_P0_eHcn4_1_ATACseq_SRR8368605_peak_13042	457	.	10.7303	47.9544	45.721	222
chr10	76798815	76799170	GSE124336_Fernandez_2019_GSM3529864_P0PM_1_S1_P0_eHcn4_1_ATACseq_SRR8368605_peak_13043	424	.	10.2426	44.6497	42.4436	157
chr10	76801095	76801711	GSE124336_Fernandez_2019_GSM3529864_P0PM_1_S1_P0_eHcn4_1_ATACseq_SRR8368605_peak_13044	402	.	9.91742	42.4805	40.2931	336
chr10	76802072	76802398	GSE124336_Fernandez_2019_GSM3529864_P0PM_1_S1_P0_eHcn4_1_ATACseq_SRR8368605_peak_13044	402	.	9.91742	42.4805	40.2931	336
chr10	76808907	76809038	GSE124336_Fernandez_2019_GSM3529864_P0PM_1_S1_P0_eHcn4_1_ATACseq_SRR8368605_peak_13045	40	.	3.08903	5.66944	4.04416	69
chr10	76809455	76809824	GSE124336_Fernandez_2019_GSM3529864_P0PM_1_S1_P0_eHcn4_1_ATACseq_SRR8368605_peak_13046	113	.	4.87742	13.226	11.3974	261
chr10	76809956	76810137	GSE124336_Fernandez_2019_GSM3529864_P0PM_1_S1_P0_eHcn4_1_ATACseq_SRR8368605_peak_13046	113	.	4.87742	13.226	11.3974	261
chr10	76859814	76860059	GSE124336_Fernandez_2019_GSM3529864_P0PM_1_S1_P0_eHcn4_1_ATACseq_SRR8368605_peak_13050	91	.	4.38968	10.9658	9.1848	122
chr10	76881883	76882219	GSE124336_Fernandez_2019_GSM3529864_P0PM_1_S1_P0_eHcn4_1_ATACseq_SRR8368605_peak_13051	413	.	10.08	43.5617	41.3648	219
chr10	76902709	76902882	GSE124336_Fernandez_2019_GSM3529864_P0PM_1_S1_P0_eHcn4_1_ATACseq_SRR8368605_peak_13052	121	.	5.04	14.0081	12.1646	119
chr10	76931192	76931442	GSE124336_Fernandez_2019_GSM3529864_P0PM_1_S1_P0_eHcn4_1_ATACseq_SRR8368605_peak_13053	179	.	6.17806	19.843	17.9035	263
chr10	76961395	76962491	GSE124336_Fernandez_2019_GSM3529864_P0PM_1_S1_P0_eHcn4_1_ATACseq_SRR8368605_peak_13054	2961	.	39.0194	299.987	296.146	903
chr10	76964900	76965062	GSE124336_Fernandez_2019_GSM3529864_P0PM_1_S1_P0_eHcn4_1_ATACseq_SRR8368605_peak_13055	40	.	3.08903	5.66944	4.04416	58
chr10	76966127	76966317	GSE124336_Fernandez_2019_GSM3529864_P0PM_1_S1_P0_eHcn4_1_ATACseq_SRR8368605_peak_13056	64	.	3.73935	8.17267	6.46315	444
chr10	76997632	76998398	GSE124336_Fernandez_2019_GSM3529864_P0PM_1_S1_P0_eHcn4_1_ATACseq_SRR8368605_peak_13057	1655	.	25.5252	168.528	165.581	404
chr10	77008021	77008635	GSE124336_Fernandez_2019_GSM3529864_P0PM_1_S1_P0_eHcn4_1_ATACseq_SRR8368605_peak_13058	280	.	7.96645	30.0921	28.0245	447
chr10	77017755	77017958	GSE124336_Fernandez_2019_GSM3529864_P0PM_1_S1_P0_eHcn4_1_ATACseq_SRR8368605_peak_13059	113	.	4.87742	13.226	11.3974	148
chr10	77021365	77021859	GSE124336_Fernandez_2019_GSM3529864_P0PM_1_S1_P0_eHcn4_1_ATACseq_SRR8368605_peak_13060	435	.	10.4052	45.7446	43.5294	184
chr10	77025201	77025618	GSE124336_Fernandez_2019_GSM3529864_P0PM_1_S1_P0_eHcn4_1_ATACseq_SRR8368605_peak_13061	570	.	12.3561	59.3799	57.0597	225
chr10	77032491	77034032	GSE124336_Fernandez_2019_GSM3529864_P0PM_1_S1_P0_eHcn4_1_ATACseq_SRR8368605_peak_13062	3094	.	40.32	313.399	309.437	675
chr10	77070195	77070320	GSE124336_Fernandez_2019_GSM3529864_P0PM_1_S1_P0_eHcn4_1_ATACseq_SRR8368605_peak_13063	187	.	6.34064	20.7238	18.7717	98
chr10	77074473	77074971	GSE124336_Fernandez_2019_GSM3529864_P0PM_1_S1_P0_eHcn4_1_ATACseq_SRR8368605_peak_13064	381	.	9.59226	40.3395	38.171	427
chr10	77082635	77082985	GSE124336_Fernandez_2019_GSM3529864_P0PM_1_S1_P0_eHcn4_1_ATACseq_SRR8368605_peak_13065	501	.	11.3806	52.4515	50.1827	229
chr10	77089315	77090542	GSE124336_Fernandez_2019_GSM3529864_P0PM_1_S1_P0_eHcn4_1_ATACseq_SRR8368605_peak_13066	299	.	8.29161	32.0768	29.9881	213
chr10	77097383	77098181	GSE124336_Fernandez_2019_GSM3529864_P0PM_1_S1_P0_eHcn4_1_ATACseq_SRR8368605_peak_13067	513	.	11.5432	53.5914	51.3139	613
chr10	77098525	77098994	GSE124336_Fernandez_2019_GSM3529864_P0PM_1_S1_P0_eHcn4_1_ATACseq_SRR8368605_peak_13068	260	.	7.64129	28.1424	26.0965	273
chr10	77110079	77110294	GSE124336_Fernandez_2019_GSM3529864_P0PM_1_S1_P0_eHcn4_1_ATACseq_SRR8368605_peak_13069	179	.	6.17806	19.843	17.9035	122
chr10	77128014	77128179	GSE124336_Fernandez_2019_GSM3529864_P0PM_1_S1_P0_eHcn4_1_ATACseq_SRR8368605_peak_13071	64	.	3.73935	8.17267	6.46315	36
chr10	77130487	77131041	GSE124336_Fernandez_2019_GSM3529864_P0PM_1_S1_P0_eHcn4_1_ATACseq_SRR8368605_peak_13072	1895	.	28.1264	192.637	189.557	258
chr10	77146883	77147188	GSE124336_Fernandez_2019_GSM3529864_P0PM_1_S1_P0_eHcn4_1_ATACseq_SRR8368605_peak_13073	251	.	7.47871	27.181	25.1463	176
chr10	77151346	77151861	GSE124336_Fernandez_2019_GSM3529864_P0PM_1_S1_P0_eHcn4_1_ATACseq_SRR8368605_peak_13074	71	.	3.90194	8.84557	7.1172	954
chr10	77158717	77160376	GSE124336_Fernandez_2019_GSM3529864_P0PM_1_S1_P0_eHcn4_1_ATACseq_SRR8368605_peak_13076	751	.	14.7948	77.5624	75.1208	1430
chr10	77165302	77166658	GSE124336_Fernandez_2019_GSM3529864_P0PM_1_S1_P0_eHcn4_1_ATACseq_SRR8368605_peak_13077	309	.	8.45419	33.0818	30.9827	357
chr10	77187453	77187752	GSE124336_Fernandez_2019_GSM3529864_P0PM_1_S1_P0_eHcn4_1_ATACseq_SRR8368605_peak_13078	170	.	6.01548	18.9734	17.0468	198
chr10	77206651	77206969	GSE124336_Fernandez_2019_GSM3529864_P0PM_1_S1_P0_eHcn4_1_ATACseq_SRR8368605_peak_13079	329	.	8.77935	35.1165	32.997	256
chr10	77211215	77211691	GSE124336_Fernandez_2019_GSM3529864_P0PM_1_S1_P0_eHcn4_1_ATACseq_SRR8368605_peak_13080	71	.	3.90194	8.84557	7.1172	200
chr10	77221138	77221605	GSE124336_Fernandez_2019_GSM3529864_P0PM_1_S1_P0_eHcn4_1_ATACseq_SRR8368605_peak_13081	593	.	12.6813	61.7355	59.3985	297
chr10	77225488	77225703	GSE124336_Fernandez_2019_GSM3529864_P0PM_1_S1_P0_eHcn4_1_ATACseq_SRR8368605_peak_13082	99	.	4.55226	11.7044	9.90704	88
chr10	77229470	77230698	GSE124336_Fernandez_2019_GSM3529864_P0PM_1_S1_P0_eHcn4_1_ATACseq_SRR8368605_peak_13083	1380	.	22.4361	140.822	138.023	558
chr10	77232254	77232453	GSE124336_Fernandez_2019_GSM3529864_P0PM_1_S1_P0_eHcn4_1_ATACseq_SRR8368605_peak_13084	64	.	3.73935	8.17267	6.46315	115
chr10	77251854	77252513	GSE124336_Fernandez_2019_GSM3529864_P0PM_1_S1_P0_eHcn4_1_ATACseq_SRR8368605_peak_13086	839	.	15.9329	86.4245	83.9283	1363
chr10	77252747	77253142	GSE124336_Fernandez_2019_GSM3529864_P0PM_1_S1_P0_eHcn4_1_ATACseq_SRR8368605_peak_13086	839	.	15.9329	86.4245	83.9283	1363
chr10	77258583	77259978	GSE124336_Fernandez_2019_GSM3529864_P0PM_1_S1_P0_eHcn4_1_ATACseq_SRR8368605_peak_13087	3739	.	46.4981	378.573	373.992	598
chr10	77282948	77283107	GSE124336_Fernandez_2019_GSM3529864_P0PM_1_S1_P0_eHcn4_1_ATACseq_SRR8368605_peak_13089	446	.	10.5677	46.8462	44.6219	111
chr10	77284851	77285225	GSE124336_Fernandez_2019_GSM3529864_P0PM_1_S1_P0_eHcn4_1_ATACseq_SRR8368605_peak_13090	71	.	3.90194	8.84557	7.1172	73
chr10	77286894	77287407	GSE124336_Fernandez_2019_GSM3529864_P0PM_1_S1_P0_eHcn4_1_ATACseq_SRR8368605_peak_13091	205	.	6.66581	22.5179	20.5412	965
chr10	77287642	77287933	GSE124336_Fernandez_2019_GSM3529864_P0PM_1_S1_P0_eHcn4_1_ATACseq_SRR8368605_peak_13091	205	.	6.66581	22.5179	20.5412	965
chr10	77288715	77289538	GSE124336_Fernandez_2019_GSM3529864_P0PM_1_S1_P0_eHcn4_1_ATACseq_SRR8368605_peak_13092	547	.	12.031	57.047	54.7437	302
chr10	77321047	77321254	GSE124336_Fernandez_2019_GSM3529864_P0PM_1_S1_P0_eHcn4_1_ATACseq_SRR8368605_peak_13093	162	.	5.8529	18.1152	16.2017	113
chr10	77324654	77325087	GSE124336_Fernandez_2019_GSM3529864_P0PM_1_S1_P0_eHcn4_1_ATACseq_SRR8368605_peak_13094	392	.	9.75484	41.4064	39.2284	228
chr10	77336279	77336424	GSE124336_Fernandez_2019_GSM3529864_P0PM_1_S1_P0_eHcn4_1_ATACseq_SRR8368605_peak_13095	91	.	4.38968	10.9658	9.1848	146
chr10	77339203	77340323	GSE124336_Fernandez_2019_GSM3529864_P0PM_1_S1_P0_eHcn4_1_ATACseq_SRR8368605_peak_13096	701	.	14.1445	72.6015	70.1917	987
chr10	77341492	77342048	GSE124336_Fernandez_2019_GSM3529864_P0PM_1_S1_P0_eHcn4_1_ATACseq_SRR8368605_peak_13097	91	.	4.38968	10.9658	9.1848	215
chr10	77342572	77343640	GSE124336_Fernandez_2019_GSM3529864_P0PM_1_S1_P0_eHcn4_1_ATACseq_SRR8368605_peak_13098	2862	.	38.0439	290.004	286.25	471
chr10	77353306	77353836	GSE124336_Fernandez_2019_GSM3529864_P0PM_1_S1_P0_eHcn4_1_ATACseq_SRR8368605_peak_13099	1380	.	22.4361	140.822	138.023	427
chr10	77358109	77358401	GSE124336_Fernandez_2019_GSM3529864_P0PM_1_S1_P0_eHcn4_1_ATACseq_SRR8368605_peak_13100	350	.	9.10452	37.1828	35.0435	243
chr10	77359448	77361121	GSE124336_Fernandez_2019_GSM3529864_P0PM_1_S1_P0_eHcn4_1_ATACseq_SRR8368605_peak_13101	2126	.	30.5652	215.823	212.605	1388
chr10	77368112	77368322	GSE124336_Fernandez_2019_GSM3529864_P0PM_1_S1_P0_eHcn4_1_ATACseq_SRR8368605_peak_13102	223	.	6.99097	24.3536	22.3531	95
chr10	77385795	77385946	GSE124336_Fernandez_2019_GSM3529864_P0PM_1_S1_P0_eHcn4_1_ATACseq_SRR8368605_peak_13103	52	.	3.41419	6.88177	5.21244	117
chr10	77396932	77397523	GSE124336_Fernandez_2019_GSM3529864_P0PM_1_S1_P0_eHcn4_1_ATACseq_SRR8368605_peak_13104	121	.	5.04	14.0081	12.1646	247
chr10	77398196	77398408	GSE124336_Fernandez_2019_GSM3529864_P0PM_1_S1_P0_eHcn4_1_ATACseq_SRR8368605_peak_13105	64	.	3.73935	8.17267	6.46315	196
chr10	77409261	77409507	GSE124336_Fernandez_2019_GSM3529864_P0PM_1_S1_P0_eHcn4_1_ATACseq_SRR8368605_peak_13106	179	.	6.17806	19.843	17.9035	228
chr10	77416026	77416265	GSE124336_Fernandez_2019_GSM3529864_P0PM_1_S1_P0_eHcn4_1_ATACseq_SRR8368605_peak_13107	71	.	3.90194	8.84557	7.1172	96
chr10	77416790	77419360	GSE124336_Fernandez_2019_GSM3529864_P0PM_1_S1_P0_eHcn4_1_ATACseq_SRR8368605_peak_13108	1910	.	28.289	194.166	191.077	1619
chr10	77427641	77428077	GSE124336_Fernandez_2019_GSM3529864_P0PM_1_S1_P0_eHcn4_1_ATACseq_SRR8368605_peak_13109	242	.	7.31613	26.229	24.2054	220
chr10	77429105	77429425	GSE124336_Fernandez_2019_GSM3529864_P0PM_1_S1_P0_eHcn4_1_ATACseq_SRR8368605_peak_13110	196	.	6.50323	21.6155	19.651	151
chr10	77434086	77435553	GSE124336_Fernandez_2019_GSM3529864_P0PM_1_S1_P0_eHcn4_1_ATACseq_SRR8368605_peak_13111	2048	.	29.7523	208.035	204.864	1023
chr10	77440491	77442631	GSE124336_Fernandez_2019_GSM3529864_P0PM_1_S1_P0_eHcn4_1_ATACseq_SRR8368605_peak_13112	1744	.	26.5006	177.49	174.494	1330
chr10	77447051	77450827	GSE124336_Fernandez_2019_GSM3529864_P0PM_1_S1_P0_eHcn4_1_ATACseq_SRR8368605_peak_13113	1582	.	24.7123	161.135	158.228	2706
chr10	77454873	77457195	GSE124336_Fernandez_2019_GSM3529864_P0PM_1_S1_P0_eHcn4_1_ATACseq_SRR8368605_peak_13114	2994	.	39.3445	303.329	299.459	2133
chr10	77464025	77465483	GSE124336_Fernandez_2019_GSM3529864_P0PM_1_S1_P0_eHcn4_1_ATACseq_SRR8368605_peak_13117	2747	.	36.9058	278.442	274.783	634
chr10	77465691	77468195	GSE124336_Fernandez_2019_GSM3529864_P0PM_1_S1_P0_eHcn4_1_ATACseq_SRR8368605_peak_13117	2747	.	36.9058	278.442	274.783	634
chr10	77472338	77472749	GSE124336_Fernandez_2019_GSM3529864_P0PM_1_S1_P0_eHcn4_1_ATACseq_SRR8368605_peak_13120	84	.	4.2271	10.2428	8.4787	412
chr10	77477024	77477129	GSE124336_Fernandez_2019_GSM3529864_P0PM_1_S1_P0_eHcn4_1_ATACseq_SRR8368605_peak_13121	71	.	3.90194	8.84557	7.1172	67
chr10	77483265	77485116	GSE124336_Fernandez_2019_GSM3529864_P0PM_1_S1_P0_eHcn4_1_ATACseq_SRR8368605_peak_13124	2441	.	33.8168	247.539	244.112	1478
chr10	77488585	77488805	GSE124336_Fernandez_2019_GSM3529864_P0PM_1_S1_P0_eHcn4_1_ATACseq_SRR8368605_peak_13126	106	.	4.71484	12.4579	10.6448	560
chr10	77494471	77495039	GSE124336_Fernandez_2019_GSM3529864_P0PM_1_S1_P0_eHcn4_1_ATACseq_SRR8368605_peak_13128	40	.	3.08903	5.66944	4.04416	144
chr10	77497238	77499026	GSE124336_Fernandez_2019_GSM3529864_P0PM_1_S1_P0_eHcn4_1_ATACseq_SRR8368605_peak_13129	251	.	7.47871	27.181	25.1463	1098
chr10	77500982	77501306	GSE124336_Fernandez_2019_GSM3529864_P0PM_1_S1_P0_eHcn4_1_ATACseq_SRR8368605_peak_13131	137	.	5.36516	15.6128	13.7404	153
chr10	77503716	77504406	GSE124336_Fernandez_2019_GSM3529864_P0PM_1_S1_P0_eHcn4_1_ATACseq_SRR8368605_peak_13132	309	.	8.45419	33.0818	30.9827	738
chr10	77509408	77510142	GSE124336_Fernandez_2019_GSM3529864_P0PM_1_S1_P0_eHcn4_1_ATACseq_SRR8368605_peak_13134	1466	.	23.4116	149.456	146.611	732
chr10	77515302	77516695	GSE124336_Fernandez_2019_GSM3529864_P0PM_1_S1_P0_eHcn4_1_ATACseq_SRR8368605_peak_13135	2377	.	33.1665	241.126	237.744	538
chr10	77516974	77516983	GSE124336_Fernandez_2019_GSM3529864_P0PM_1_S1_P0_eHcn4_1_ATACseq_SRR8368605_peak_13136	593	.	12.6813	61.7355	59.3985	281
chr10	77517154	77517459	GSE124336_Fernandez_2019_GSM3529864_P0PM_1_S1_P0_eHcn4_1_ATACseq_SRR8368605_peak_13136	593	.	12.6813	61.7355	59.3985	281
chr10	77531089	77531377	GSE124336_Fernandez_2019_GSM3529864_P0PM_1_S1_P0_eHcn4_1_ATACseq_SRR8368605_peak_13137	170	.	6.01548	18.9734	17.0468	137
chr10	77566788	77567066	GSE124336_Fernandez_2019_GSM3529864_P0PM_1_S1_P0_eHcn4_1_ATACseq_SRR8368605_peak_13139	413	.	10.08	43.5617	41.3648	297
chr10	77581186	77582470	GSE124336_Fernandez_2019_GSM3529864_P0PM_1_S1_P0_eHcn4_1_ATACseq_SRR8368605_peak_13140	3739	.	46.4981	378.573	373.992	553
chr10	77583821	77584325	GSE124336_Fernandez_2019_GSM3529864_P0PM_1_S1_P0_eHcn4_1_ATACseq_SRR8368605_peak_13141	121	.	5.04	14.0081	12.1646	396
chr10	77586348	77586555	GSE124336_Fernandez_2019_GSM3529864_P0PM_1_S1_P0_eHcn4_1_ATACseq_SRR8368605_peak_13142	71	.	3.90194	8.84557	7.1172	139
chr10	77590550	77591313	GSE124336_Fernandez_2019_GSM3529864_P0PM_1_S1_P0_eHcn4_1_ATACseq_SRR8368605_peak_13144	1323	.	21.7858	135.128	132.36	505
chr10	77604662	77607242	GSE124336_Fernandez_2019_GSM3529864_P0PM_1_S1_P0_eHcn4_1_ATACseq_SRR8368605_peak_13146	1774	.	26.8258	180.498	177.486	2023
chr10	77613134	77613982	GSE124336_Fernandez_2019_GSM3529864_P0PM_1_S1_P0_eHcn4_1_ATACseq_SRR8368605_peak_13147	714	.	14.3071	73.8345	71.4166	403
chr10	77621715	77623472	GSE124336_Fernandez_2019_GSM3529864_P0PM_1_S1_P0_eHcn4_1_ATACseq_SRR8368605_peak_13148	2235	.	31.7032	226.824	223.536	525
chr10	77624181	77625258	GSE124336_Fernandez_2019_GSM3529864_P0PM_1_S1_P0_eHcn4_1_ATACseq_SRR8368605_peak_13149	617	.	13.0065	64.1132	61.7597	707
chr10	77627613	77627968	GSE124336_Fernandez_2019_GSM3529864_P0PM_1_S1_P0_eHcn4_1_ATACseq_SRR8368605_peak_13150	1021	.	18.209	104.782	102.18	458
chr10	77634252	77635396	GSE124336_Fernandez_2019_GSM3529864_P0PM_1_S1_P0_eHcn4_1_ATACseq_SRR8368605_peak_13151	1184	.	20.16	121.124	118.432	912
chr10	77637412	77637547	GSE124336_Fernandez_2019_GSM3529864_P0PM_1_S1_P0_eHcn4_1_ATACseq_SRR8368605_peak_13152	46	.	3.25161	6.26535	4.61752	53
chr10	77639049	77639393	GSE124336_Fernandez_2019_GSM3529864_P0PM_1_S1_P0_eHcn4_1_ATACseq_SRR8368605_peak_13153	490	.	11.2181	51.3178	49.0577	204
chr10	77644923	77645058	GSE124336_Fernandez_2019_GSM3529864_P0PM_1_S1_P0_eHcn4_1_ATACseq_SRR8368605_peak_13155	91	.	4.38968	10.9658	9.1848	658
chr10	77645186	77645711	GSE124336_Fernandez_2019_GSM3529864_P0PM_1_S1_P0_eHcn4_1_ATACseq_SRR8368605_peak_13155	91	.	4.38968	10.9658	9.1848	658
chr10	77649652	77649757	GSE124336_Fernandez_2019_GSM3529864_P0PM_1_S1_P0_eHcn4_1_ATACseq_SRR8368605_peak_13156	29	.	2.76387	4.54313	2.96692	50
chr10	77658441	77658878	GSE124336_Fernandez_2019_GSM3529864_P0PM_1_S1_P0_eHcn4_1_ATACseq_SRR8368605_peak_13157	64	.	3.73935	8.17267	6.46315	287
chr10	77666247	77666591	GSE124336_Fernandez_2019_GSM3529864_P0PM_1_S1_P0_eHcn4_1_ATACseq_SRR8368605_peak_13158	106	.	4.71484	12.4579	10.6448	303
chr10	77677795	77677905	GSE124336_Fernandez_2019_GSM3529864_P0PM_1_S1_P0_eHcn4_1_ATACseq_SRR8368605_peak_13159	77	.	4.06452	9.53581	7.78926	57
chr10	77686385	77686708	GSE124336_Fernandez_2019_GSM3529864_P0PM_1_S1_P0_eHcn4_1_ATACseq_SRR8368605_peak_13160	84	.	4.2271	10.2428	8.4787	561
chr10	77777820	77778042	GSE124336_Fernandez_2019_GSM3529864_P0PM_1_S1_P0_eHcn4_1_ATACseq_SRR8368605_peak_13162	91	.	4.38968	10.9658	9.1848	266
chr10	77787933	77788345	GSE124336_Fernandez_2019_GSM3529864_P0PM_1_S1_P0_eHcn4_1_ATACseq_SRR8368605_peak_13164	479	.	11.0555	50.1903	47.939	136
chr10	77797792	77798599	GSE124336_Fernandez_2019_GSM3529864_P0PM_1_S1_P0_eHcn4_1_ATACseq_SRR8368605_peak_13165	223	.	6.99097	24.3536	22.3531	121
chr10	77848390	77848523	GSE124336_Fernandez_2019_GSM3529864_P0PM_1_S1_P0_eHcn4_1_ATACseq_SRR8368605_peak_13167	40	.	3.08903	5.66944	4.04416	188
chr10	77901958	77902588	GSE124336_Fernandez_2019_GSM3529864_P0PM_1_S1_P0_eHcn4_1_ATACseq_SRR8368605_peak_13168	457	.	10.7303	47.9544	45.721	372
chr10	77912513	77913066	GSE124336_Fernandez_2019_GSM3529864_P0PM_1_S1_P0_eHcn4_1_ATACseq_SRR8368605_peak_13169	468	.	10.8929	49.0692	46.8268	408
chr10	77984476	77985230	GSE124336_Fernandez_2019_GSM3529864_P0PM_1_S1_P0_eHcn4_1_ATACseq_SRR8368605_peak_13172	1494	.	23.7368	152.358	149.498	524
chr10	77986108	77986485	GSE124336_Fernandez_2019_GSM3529864_P0PM_1_S1_P0_eHcn4_1_ATACseq_SRR8368605_peak_13173	121	.	5.04	14.0081	12.1646	313
chr10	77989104	77989325	GSE124336_Fernandez_2019_GSM3529864_P0PM_1_S1_P0_eHcn4_1_ATACseq_SRR8368605_peak_13174	196	.	6.50323	21.6155	19.651	112
chr10	77995718	77995922	GSE124336_Fernandez_2019_GSM3529864_P0PM_1_S1_P0_eHcn4_1_ATACseq_SRR8368605_peak_13175	52	.	3.41419	6.88177	5.21244	112
chr10	78043484	78043619	GSE124336_Fernandez_2019_GSM3529864_P0PM_1_S1_P0_eHcn4_1_ATACseq_SRR8368605_peak_13183	170	.	6.01548	18.9734	17.0468	261
chr10	78068652	78069970	GSE124336_Fernandez_2019_GSM3529864_P0PM_1_S1_P0_eHcn4_1_ATACseq_SRR8368605_peak_13184	1143	.	19.6723	116.99	114.32	639
chr10	78090211	78090419	GSE124336_Fernandez_2019_GSM3529864_P0PM_1_S1_P0_eHcn4_1_ATACseq_SRR8368605_peak_13185	40	.	3.08903	5.66944	4.04416	171
chr10	78101575	78101704	GSE124336_Fernandez_2019_GSM3529864_P0PM_1_S1_P0_eHcn4_1_ATACseq_SRR8368605_peak_13186	58	.	3.57677	7.51782	5.82803	404
chr10	78124244	78124392	GSE124336_Fernandez_2019_GSM3529864_P0PM_1_S1_P0_eHcn4_1_ATACseq_SRR8368605_peak_13187	64	.	3.73935	8.17267	6.46315	82
chr10	78129509	78129707	GSE124336_Fernandez_2019_GSM3529864_P0PM_1_S1_P0_eHcn4_1_ATACseq_SRR8368605_peak_13188	223	.	6.99097	24.3536	22.3531	208
chr10	78135388	78135547	GSE124336_Fernandez_2019_GSM3529864_P0PM_1_S1_P0_eHcn4_1_ATACseq_SRR8368605_peak_13189	34	.	2.92645	5.09501	3.49355	98
chr10	78159297	78160394	GSE124336_Fernandez_2019_GSM3529864_P0PM_1_S1_P0_eHcn4_1_ATACseq_SRR8368605_peak_13191	916	.	16.9084	94.193	91.651	815
chr10	78163923	78164331	GSE124336_Fernandez_2019_GSM3529864_P0PM_1_S1_P0_eHcn4_1_ATACseq_SRR8368605_peak_13192	582	.	12.5187	60.5549	58.2263	198
chr10	78169128	78170335	GSE124336_Fernandez_2019_GSM3529864_P0PM_1_S1_P0_eHcn4_1_ATACseq_SRR8368605_peak_13193	3061	.	39.9948	310.035	306.105	698
chr10	78184722	78185604	GSE124336_Fernandez_2019_GSM3529864_P0PM_1_S1_P0_eHcn4_1_ATACseq_SRR8368605_peak_13194	1956	.	28.7768	198.767	195.651	419
chr10	78211453	78211576	GSE124336_Fernandez_2019_GSM3529864_P0PM_1_S1_P0_eHcn4_1_ATACseq_SRR8368605_peak_13195	129	.	5.20258	14.8039	12.9457	75
chr10	78222842	78223527	GSE124336_Fernandez_2019_GSM3529864_P0PM_1_S1_P0_eHcn4_1_ATACseq_SRR8368605_peak_13196	435	.	10.4052	45.7446	43.5294	467
chr10	78234906	78235105	GSE124336_Fernandez_2019_GSM3529864_P0PM_1_S1_P0_eHcn4_1_ATACseq_SRR8368605_peak_13197	64	.	3.73935	8.17267	6.46315	165
chr10	78244044	78245550	GSE124336_Fernandez_2019_GSM3529864_P0PM_1_S1_P0_eHcn4_1_ATACseq_SRR8368605_peak_13198	1774	.	26.8258	180.498	177.486	714
chr10	78255469	78256249	GSE124336_Fernandez_2019_GSM3529864_P0PM_1_S1_P0_eHcn4_1_ATACseq_SRR8368605_peak_13199	1253	.	20.9729	128.084	125.354	548
chr10	78261015	78261358	GSE124336_Fernandez_2019_GSM3529864_P0PM_1_S1_P0_eHcn4_1_ATACseq_SRR8368605_peak_13200	84	.	4.2271	10.2428	8.4787	179
chr10	78273061	78273188	GSE124336_Fernandez_2019_GSM3529864_P0PM_1_S1_P0_eHcn4_1_ATACseq_SRR8368605_peak_13202	71	.	3.90194	8.84557	7.1172	90
chr10	78279138	78279565	GSE124336_Fernandez_2019_GSM3529864_P0PM_1_S1_P0_eHcn4_1_ATACseq_SRR8368605_peak_13203	813	.	15.6077	83.8697	81.389	375
chr10	78280687	78280830	GSE124336_Fernandez_2019_GSM3529864_P0PM_1_S1_P0_eHcn4_1_ATACseq_SRR8368605_peak_13204	71	.	3.90194	8.84557	7.1172	90
chr10	78291125	78291575	GSE124336_Fernandez_2019_GSM3529864_P0PM_1_S1_P0_eHcn4_1_ATACseq_SRR8368605_peak_13205	329	.	8.77935	35.1165	32.997	629
chr10	78296596	78298628	GSE124336_Fernandez_2019_GSM3529864_P0PM_1_S1_P0_eHcn4_1_ATACseq_SRR8368605_peak_13206	3397	.	43.2464	343.978	339.717	1598
chr10	78298997	78299050	GSE124336_Fernandez_2019_GSM3529864_P0PM_1_S1_P0_eHcn4_1_ATACseq_SRR8368605_peak_13207	34	.	2.92645	5.09501	3.49355	90
chr10	78300052	78300250	GSE124336_Fernandez_2019_GSM3529864_P0PM_1_S1_P0_eHcn4_1_ATACseq_SRR8368605_peak_13208	153	.	5.69032	17.2689	15.3688	195
chr10	78307983	78308834	GSE124336_Fernandez_2019_GSM3529864_P0PM_1_S1_P0_eHcn4_1_ATACseq_SRR8368605_peak_13210	71	.	3.90194	8.84557	7.1172	491
chr10	78311983	78312956	GSE124336_Fernandez_2019_GSM3529864_P0PM_1_S1_P0_eHcn4_1_ATACseq_SRR8368605_peak_13211	605	.	12.8439	62.9217	60.5763	498
chr10	78315021	78315346	GSE124336_Fernandez_2019_GSM3529864_P0PM_1_S1_P0_eHcn4_1_ATACseq_SRR8368605_peak_13212	58	.	3.57677	7.51782	5.82803	281
chr10	78315789	78317094	GSE124336_Fernandez_2019_GSM3529864_P0PM_1_S1_P0_eHcn4_1_ATACseq_SRR8368605_peak_13213	424	.	10.2426	44.6497	42.4436	557
chr10	78319986	78320253	GSE124336_Fernandez_2019_GSM3529864_P0PM_1_S1_P0_eHcn4_1_ATACseq_SRR8368605_peak_13214	99	.	4.55226	11.7044	9.90704	57
chr10	78320707	78321355	GSE124336_Fernandez_2019_GSM3529864_P0PM_1_S1_P0_eHcn4_1_ATACseq_SRR8368605_peak_13215	52	.	3.41419	6.88177	5.21244	120
chr10	78322822	78323071	GSE124336_Fernandez_2019_GSM3529864_P0PM_1_S1_P0_eHcn4_1_ATACseq_SRR8368605_peak_13216	1626	.	25.2	165.562	162.631	996
chr10	78323225	78324567	GSE124336_Fernandez_2019_GSM3529864_P0PM_1_S1_P0_eHcn4_1_ATACseq_SRR8368605_peak_13216	1626	.	25.2	165.562	162.631	996
chr10	78334535	78334808	GSE124336_Fernandez_2019_GSM3529864_P0PM_1_S1_P0_eHcn4_1_ATACseq_SRR8368605_peak_13219	106	.	4.71484	12.4579	10.6448	269
chr10	78335349	78335475	GSE124336_Fernandez_2019_GSM3529864_P0PM_1_S1_P0_eHcn4_1_ATACseq_SRR8368605_peak_13220	34	.	2.92645	5.09501	3.49355	50
chr10	78338082	78338602	GSE124336_Fernandez_2019_GSM3529864_P0PM_1_S1_P0_eHcn4_1_ATACseq_SRR8368605_peak_13221	413	.	10.08	43.5617	41.3648	279
chr10	78339798	78340109	GSE124336_Fernandez_2019_GSM3529864_P0PM_1_S1_P0_eHcn4_1_ATACseq_SRR8368605_peak_13222	52	.	3.41419	6.88177	5.21244	365
chr10	78351636	78352887	GSE124336_Fernandez_2019_GSM3529864_P0PM_1_S1_P0_eHcn4_1_ATACseq_SRR8368605_peak_13223	593	.	12.6813	61.7355	59.3985	1532
chr10	78360090	78360773	GSE124336_Fernandez_2019_GSM3529864_P0PM_1_S1_P0_eHcn4_1_ATACseq_SRR8368605_peak_13224	1198	.	20.3226	122.509	119.809	417
chr10	78361717	78362524	GSE124336_Fernandez_2019_GSM3529864_P0PM_1_S1_P0_eHcn4_1_ATACseq_SRR8368605_peak_13225	689	.	13.9819	71.3736	68.9717	521
chr10	78366610	78367292	GSE124336_Fernandez_2019_GSM3529864_P0PM_1_S1_P0_eHcn4_1_ATACseq_SRR8368605_peak_13226	214	.	6.82839	23.4307	21.442	382
chr10	78373748	78373939	GSE124336_Fernandez_2019_GSM3529864_P0PM_1_S1_P0_eHcn4_1_ATACseq_SRR8368605_peak_13227	77	.	4.06452	9.53581	7.78926	123
chr10	78388084	78389093	GSE124336_Fernandez_2019_GSM3529864_P0PM_1_S1_P0_eHcn4_1_ATACseq_SRR8368605_peak_13228	319	.	8.61677	34.0951	31.9858	702
chr10	78392043	78392615	GSE124336_Fernandez_2019_GSM3529864_P0PM_1_S1_P0_eHcn4_1_ATACseq_SRR8368605_peak_13229	877	.	16.4206	90.2895	87.7703	271
chr10	78396232	78396676	GSE124336_Fernandez_2019_GSM3529864_P0PM_1_S1_P0_eHcn4_1_ATACseq_SRR8368605_peak_13230	738	.	14.6323	76.3149	73.8813	264
chr10	78398981	78400536	GSE124336_Fernandez_2019_GSM3529864_P0PM_1_S1_P0_eHcn4_1_ATACseq_SRR8368605_peak_13231	2345	.	32.8413	237.933	234.572	586
chr10	78400737	78400888	GSE124336_Fernandez_2019_GSM3529864_P0PM_1_S1_P0_eHcn4_1_ATACseq_SRR8368605_peak_13232	34	.	2.92645	5.09501	3.49355	124
chr10	78411987	78413333	GSE124336_Fernandez_2019_GSM3529864_P0PM_1_S1_P0_eHcn4_1_ATACseq_SRR8368605_peak_13233	1971	.	28.9394	200.306	197.181	1084
chr10	78425279	78426291	GSE124336_Fernandez_2019_GSM3529864_P0PM_1_S1_P0_eHcn4_1_ATACseq_SRR8368605_peak_13234	2017	.	29.4271	204.936	201.784	440
chr10	78432996	78433167	GSE124336_Fernandez_2019_GSM3529864_P0PM_1_S1_P0_eHcn4_1_ATACseq_SRR8368605_peak_13235	106	.	4.71484	12.4579	10.6448	112
chr10	78438101	78438527	GSE124336_Fernandez_2019_GSM3529864_P0PM_1_S1_P0_eHcn4_1_ATACseq_SRR8368605_peak_13236	402	.	9.91742	42.4805	40.2931	212
chr10	78452571	78452960	GSE124336_Fernandez_2019_GSM3529864_P0PM_1_S1_P0_eHcn4_1_ATACseq_SRR8368605_peak_13238	232	.	7.15355	25.2865	23.2744	324
chr10	78457917	78458212	GSE124336_Fernandez_2019_GSM3529864_P0PM_1_S1_P0_eHcn4_1_ATACseq_SRR8368605_peak_13239	121	.	5.04	14.0081	12.1646	263
chr10	78458876	78458966	GSE124336_Fernandez_2019_GSM3529864_P0PM_1_S1_P0_eHcn4_1_ATACseq_SRR8368605_peak_13239	121	.	5.04	14.0081	12.1646	263
chr10	78464238	78465474	GSE124336_Fernandez_2019_GSM3529864_P0PM_1_S1_P0_eHcn4_1_ATACseq_SRR8368605_peak_13241	1971	.	28.9394	200.306	197.181	984
chr10	78481689	78482548	GSE124336_Fernandez_2019_GSM3529864_P0PM_1_S1_P0_eHcn4_1_ATACseq_SRR8368605_peak_13242	435	.	10.4052	45.7446	43.5294	434
chr10	78487608	78488011	GSE124336_Fernandez_2019_GSM3529864_P0PM_1_S1_P0_eHcn4_1_ATACseq_SRR8368605_peak_13243	392	.	9.75484	41.4064	39.2284	338
chr10	78574058	78576189	GSE124336_Fernandez_2019_GSM3529864_P0PM_1_S1_P0_eHcn4_1_ATACseq_SRR8368605_peak_13245	2569	.	35.1174	260.463	256.942	915
chr10	78590742	78592287	GSE124336_Fernandez_2019_GSM3529864_P0PM_1_S1_P0_eHcn4_1_ATACseq_SRR8368605_peak_13246	1156	.	19.8348	118.364	115.687	985
chr10	78703444	78703562	GSE124336_Fernandez_2019_GSM3529864_P0PM_1_S1_P0_eHcn4_1_ATACseq_SRR8368605_peak_13247	34	.	2.92645	5.09501	3.49355	82
chr10	78722091	78722388	GSE124336_Fernandez_2019_GSM3529864_P0PM_1_S1_P0_eHcn4_1_ATACseq_SRR8368605_peak_13248	665	.	13.6568	68.9328	66.5469	825
chr10	78722688	78723043	GSE124336_Fernandez_2019_GSM3529864_P0PM_1_S1_P0_eHcn4_1_ATACseq_SRR8368605_peak_13248	665	.	13.6568	68.9328	66.5469	825
chr10	78752390	78753090	GSE124336_Fernandez_2019_GSM3529864_P0PM_1_S1_P0_eHcn4_1_ATACseq_SRR8368605_peak_13249	340	.	8.94193	36.1457	34.0163	284
chr10	78756112	78756260	GSE124336_Fernandez_2019_GSM3529864_P0PM_1_S1_P0_eHcn4_1_ATACseq_SRR8368605_peak_13250	91	.	4.38968	10.9658	9.1848	112
chr10	78779951	78780397	GSE124336_Fernandez_2019_GSM3529864_P0PM_1_S1_P0_eHcn4_1_ATACseq_SRR8368605_peak_13251	84	.	4.2271	10.2428	8.4787	234
chr10	78787442	78788333	GSE124336_Fernandez_2019_GSM3529864_P0PM_1_S1_P0_eHcn4_1_ATACseq_SRR8368605_peak_13252	1075	.	18.8594	110.171	107.538	486
chr10	79096542	79098034	GSE124336_Fernandez_2019_GSM3529864_P0PM_1_S1_P0_eHcn4_1_ATACseq_SRR8368605_peak_13255	3261	.	41.9458	330.32	326.194	1478
chr10	79106290	79106881	GSE124336_Fernandez_2019_GSM3529864_P0PM_1_S1_P0_eHcn4_1_ATACseq_SRR8368605_peak_13256	179	.	6.17806	19.843	17.9035	261
chr10	79116516	79116817	GSE124336_Fernandez_2019_GSM3529864_P0PM_1_S1_P0_eHcn4_1_ATACseq_SRR8368605_peak_13257	392	.	9.75484	41.4064	39.2284	500
chr10	79417321	79417371	GSE124336_Fernandez_2019_GSM3529864_P0PM_1_S1_P0_eHcn4_1_ATACseq_SRR8368605_peak_13259	77	.	4.06452	9.53581	7.78926	195
chr10	79519341	79520273	GSE124336_Fernandez_2019_GSM3529864_P0PM_1_S1_P0_eHcn4_1_ATACseq_SRR8368605_peak_13260	1641	.	25.3626	167.043	164.105	509
chr10	79527786	79527980	GSE124336_Fernandez_2019_GSM3529864_P0PM_1_S1_P0_eHcn4_1_ATACseq_SRR8368605_peak_13261	52	.	3.41419	6.88177	5.21244	173
chr10	79531695	79531793	GSE124336_Fernandez_2019_GSM3529864_P0PM_1_S1_P0_eHcn4_1_ATACseq_SRR8368605_peak_13262	40	.	3.08903	5.66944	4.04416	112
chr10	79533040	79533948	GSE124336_Fernandez_2019_GSM3529864_P0PM_1_S1_P0_eHcn4_1_ATACseq_SRR8368605_peak_13263	617	.	13.0065	64.1132	61.7597	741
chr10	79543953	79544294	GSE124336_Fernandez_2019_GSM3529864_P0PM_1_S1_P0_eHcn4_1_ATACseq_SRR8368605_peak_13264	106	.	4.71484	12.4579	10.6448	292
chr10	79554298	79555383	GSE124336_Fernandez_2019_GSM3529864_P0PM_1_S1_P0_eHcn4_1_ATACseq_SRR8368605_peak_13265	839	.	15.9329	86.4245	83.9283	827
chr10	79595339	79595651	GSE124336_Fernandez_2019_GSM3529864_P0PM_1_S1_P0_eHcn4_1_ATACseq_SRR8368605_peak_13266	751	.	14.7948	77.5624	75.1208	249
chr10	79597198	79597331	GSE124336_Fernandez_2019_GSM3529864_P0PM_1_S1_P0_eHcn4_1_ATACseq_SRR8368605_peak_13267	71	.	3.90194	8.84557	7.1172	67
chr10	79611958	79612957	GSE124336_Fernandez_2019_GSM3529864_P0PM_1_S1_P0_eHcn4_1_ATACseq_SRR8368605_peak_13268	299	.	8.29161	32.0768	29.9881	399
chr10	79613805	79614277	GSE124336_Fernandez_2019_GSM3529864_P0PM_1_S1_P0_eHcn4_1_ATACseq_SRR8368605_peak_13269	170	.	6.01548	18.9734	17.0468	199
chr10	79623980	79624274	GSE124336_Fernandez_2019_GSM3529864_P0PM_1_S1_P0_eHcn4_1_ATACseq_SRR8368605_peak_13270	129	.	5.20258	14.8039	12.9457	171
chr10	79637162	79637538	GSE124336_Fernandez_2019_GSM3529864_P0PM_1_S1_P0_eHcn4_1_ATACseq_SRR8368605_peak_13271	137	.	5.36516	15.6128	13.7404	724
chr10	79638993	79639154	GSE124336_Fernandez_2019_GSM3529864_P0PM_1_S1_P0_eHcn4_1_ATACseq_SRR8368605_peak_13272	223	.	6.99097	24.3536	22.3531	273
chr10	79664162	79664437	GSE124336_Fernandez_2019_GSM3529864_P0PM_1_S1_P0_eHcn4_1_ATACseq_SRR8368605_peak_13273	223	.	6.99097	24.3536	22.3531	251
chr10	79668652	79669994	GSE124336_Fernandez_2019_GSM3529864_P0PM_1_S1_P0_eHcn4_1_ATACseq_SRR8368605_peak_13274	2682	.	36.2555	271.877	268.27	500
chr10	79675532	79675730	GSE124336_Fernandez_2019_GSM3529864_P0PM_1_S1_P0_eHcn4_1_ATACseq_SRR8368605_peak_13275	34	.	2.92645	5.09501	3.49355	228
chr10	79676602	79676957	GSE124336_Fernandez_2019_GSM3529864_P0PM_1_S1_P0_eHcn4_1_ATACseq_SRR8368605_peak_13276	46	.	3.25161	6.26535	4.61752	149
chr10	79681319	79682249	GSE124336_Fernandez_2019_GSM3529864_P0PM_1_S1_P0_eHcn4_1_ATACseq_SRR8368605_peak_13277	3966	.	48.6116	401.388	396.648	614
chr10	79682377	79684850	GSE124336_Fernandez_2019_GSM3529864_P0PM_1_S1_P0_eHcn4_1_ATACseq_SRR8368605_peak_13277	3966	.	48.6116	401.388	396.648	614
chr10	79685424	79685949	GSE124336_Fernandez_2019_GSM3529864_P0PM_1_S1_P0_eHcn4_1_ATACseq_SRR8368605_peak_13278	381	.	9.59226	40.3395	38.171	341
chr10	79686308	79687359	GSE124336_Fernandez_2019_GSM3529864_P0PM_1_S1_P0_eHcn4_1_ATACseq_SRR8368605_peak_13279	1865	.	27.8013	189.587	186.524	651
chr10	79688755	79689152	GSE124336_Fernandez_2019_GSM3529864_P0PM_1_S1_P0_eHcn4_1_ATACseq_SRR8368605_peak_13280	40	.	3.08903	5.66944	4.04416	246
chr10	79693754	79696261	GSE124336_Fernandez_2019_GSM3529864_P0PM_1_S1_P0_eHcn4_1_ATACseq_SRR8368605_peak_13284	2110	.	30.4026	214.261	211.052	1810
chr10	79696412	79696706	GSE124336_Fernandez_2019_GSM3529864_P0PM_1_S1_P0_eHcn4_1_ATACseq_SRR8368605_peak_13284	2110	.	30.4026	214.261	211.052	1810
chr10	79700670	79702146	GSE124336_Fernandez_2019_GSM3529864_P0PM_1_S1_P0_eHcn4_1_ATACseq_SRR8368605_peak_13286	738	.	14.6323	76.3149	73.8813	1166
chr10	79704024	79705203	GSE124336_Fernandez_2019_GSM3529864_P0PM_1_S1_P0_eHcn4_1_ATACseq_SRR8368605_peak_13287	3380	.	43.0839	342.265	338.021	517
chr10	79706099	79707545	GSE124336_Fernandez_2019_GSM3529864_P0PM_1_S1_P0_eHcn4_1_ATACseq_SRR8368605_peak_13288	251	.	7.47871	27.181	25.1463	1076
chr10	79707791	79708042	GSE124336_Fernandez_2019_GSM3529864_P0PM_1_S1_P0_eHcn4_1_ATACseq_SRR8368605_peak_13289	91	.	4.38968	10.9658	9.1848	276
chr10	79708754	79709952	GSE124336_Fernandez_2019_GSM3529864_P0PM_1_S1_P0_eHcn4_1_ATACseq_SRR8368605_peak_13290	1582	.	24.7123	161.135	158.228	750
chr10	79712125	79712257	GSE124336_Fernandez_2019_GSM3529864_P0PM_1_S1_P0_eHcn4_1_ATACseq_SRR8368605_peak_13291	877	.	16.4206	90.2895	87.7703	565
chr10	79712416	79713321	GSE124336_Fernandez_2019_GSM3529864_P0PM_1_S1_P0_eHcn4_1_ATACseq_SRR8368605_peak_13291	877	.	16.4206	90.2895	87.7703	565
chr10	79715063	79715426	GSE124336_Fernandez_2019_GSM3529864_P0PM_1_S1_P0_eHcn4_1_ATACseq_SRR8368605_peak_13292	162	.	5.8529	18.1152	16.2017	109
chr10	79716189	79716673	GSE124336_Fernandez_2019_GSM3529864_P0PM_1_S1_P0_eHcn4_1_ATACseq_SRR8368605_peak_13293	299	.	8.29161	32.0768	29.9881	422
chr10	79716938	79718423	GSE124336_Fernandez_2019_GSM3529864_P0PM_1_S1_P0_eHcn4_1_ATACseq_SRR8368605_peak_13294	751	.	14.7948	77.5624	75.1208	1261
chr10	79723101	79723418	GSE124336_Fernandez_2019_GSM3529864_P0PM_1_S1_P0_eHcn4_1_ATACseq_SRR8368605_peak_13295	106	.	4.71484	12.4579	10.6448	173
chr10	79723823	79724017	GSE124336_Fernandez_2019_GSM3529864_P0PM_1_S1_P0_eHcn4_1_ATACseq_SRR8368605_peak_13296	71	.	3.90194	8.84557	7.1172	120
chr10	79728988	79729948	GSE124336_Fernandez_2019_GSM3529864_P0PM_1_S1_P0_eHcn4_1_ATACseq_SRR8368605_peak_13298	776	.	15.12	80.0714	77.6142	585
chr10	79733839	79734351	GSE124336_Fernandez_2019_GSM3529864_P0PM_1_S1_P0_eHcn4_1_ATACseq_SRR8368605_peak_13299	435	.	10.4052	45.7446	43.5294	290
chr10	79735496	79735690	GSE124336_Fernandez_2019_GSM3529864_P0PM_1_S1_P0_eHcn4_1_ATACseq_SRR8368605_peak_13301	121	.	5.04	14.0081	12.1646	81
chr10	79746146	79746950	GSE124336_Fernandez_2019_GSM3529864_P0PM_1_S1_P0_eHcn4_1_ATACseq_SRR8368605_peak_13302	2944	.	38.8568	298.319	294.492	482
chr10	79754984	79755318	GSE124336_Fernandez_2019_GSM3529864_P0PM_1_S1_P0_eHcn4_1_ATACseq_SRR8368605_peak_13303	446	.	10.5677	46.8462	44.6219	141
chr10	79764041	79764544	GSE124336_Fernandez_2019_GSM3529864_P0PM_1_S1_P0_eHcn4_1_ATACseq_SRR8368605_peak_13304	170	.	6.01548	18.9734	17.0468	388
chr10	79766164	79768820	GSE124336_Fernandez_2019_GSM3529864_P0PM_1_S1_P0_eHcn4_1_ATACseq_SRR8368605_peak_13305	3194	.	41.2955	323.531	319.473	983
chr10	79776900	79777493	GSE124336_Fernandez_2019_GSM3529864_P0PM_1_S1_P0_eHcn4_1_ATACseq_SRR8368605_peak_13306	162	.	5.8529	18.1152	16.2017	370
chr10	79777953	79778613	GSE124336_Fernandez_2019_GSM3529864_P0PM_1_S1_P0_eHcn4_1_ATACseq_SRR8368605_peak_13307	629	.	13.169	65.3102	62.9485	241
chr10	79779705	79780857	GSE124336_Fernandez_2019_GSM3529864_P0PM_1_S1_P0_eHcn4_1_ATACseq_SRR8368605_peak_13308	1925	.	28.4516	195.697	192.599	435
chr10	79783200	79783300	GSE124336_Fernandez_2019_GSM3529864_P0PM_1_S1_P0_eHcn4_1_ATACseq_SRR8368605_peak_13309	106	.	4.71484	12.4579	10.6448	221
chr10	79788469	79788651	GSE124336_Fernandez_2019_GSM3529864_P0PM_1_S1_P0_eHcn4_1_ATACseq_SRR8368605_peak_13310	371	.	9.42968	39.2798	37.1209	77
chr10	79793223	79793931	GSE124336_Fernandez_2019_GSM3529864_P0PM_1_S1_P0_eHcn4_1_ATACseq_SRR8368605_peak_13311	714	.	14.3071	73.8345	71.4166	365
chr10	79794626	79795015	GSE124336_Fernandez_2019_GSM3529864_P0PM_1_S1_P0_eHcn4_1_ATACseq_SRR8368605_peak_13312	205	.	6.66581	22.5179	20.5412	449
chr10	79802284	79802741	GSE124336_Fernandez_2019_GSM3529864_P0PM_1_S1_P0_eHcn4_1_ATACseq_SRR8368605_peak_13313	84	.	4.2271	10.2428	8.4787	344
chr10	79803828	79804307	GSE124336_Fernandez_2019_GSM3529864_P0PM_1_S1_P0_eHcn4_1_ATACseq_SRR8368605_peak_13314	106	.	4.71484	12.4579	10.6448	138
chr10	79805750	79805951	GSE124336_Fernandez_2019_GSM3529864_P0PM_1_S1_P0_eHcn4_1_ATACseq_SRR8368605_peak_13316	58	.	3.57677	7.51782	5.82803	40
chr10	79807938	79808108	GSE124336_Fernandez_2019_GSM3529864_P0PM_1_S1_P0_eHcn4_1_ATACseq_SRR8368605_peak_13318	58	.	3.57677	7.51782	5.82803	126
chr10	79812187	79812607	GSE124336_Fernandez_2019_GSM3529864_P0PM_1_S1_P0_eHcn4_1_ATACseq_SRR8368605_peak_13320	299	.	8.29161	32.0768	29.9881	443
chr10	79824354	79824648	GSE124336_Fernandez_2019_GSM3529864_P0PM_1_S1_P0_eHcn4_1_ATACseq_SRR8368605_peak_13321	71	.	3.90194	8.84557	7.1172	283
chr10	79834747	79835556	GSE124336_Fernandez_2019_GSM3529864_P0PM_1_S1_P0_eHcn4_1_ATACseq_SRR8368605_peak_13322	1225	.	20.6477	125.29	122.575	264
chr10	79840463	79841527	GSE124336_Fernandez_2019_GSM3529864_P0PM_1_S1_P0_eHcn4_1_ATACseq_SRR8368605_peak_13323	968	.	17.5587	99.4556	96.8832	457
chr10	79843471	79843676	GSE124336_Fernandez_2019_GSM3529864_P0PM_1_S1_P0_eHcn4_1_ATACseq_SRR8368605_peak_13324	84	.	4.2271	10.2428	8.4787	151
chr10	79852109	79856219	GSE124336_Fernandez_2019_GSM3529864_P0PM_1_S1_P0_eHcn4_1_ATACseq_SRR8368605_peak_13326	3584	.	45.0348	362.927	358.483	1399
chr10	79856458	79856629	GSE124336_Fernandez_2019_GSM3529864_P0PM_1_S1_P0_eHcn4_1_ATACseq_SRR8368605_peak_13326	3584	.	45.0348	362.927	358.483	1399
chr10	79857179	79860119	GSE124336_Fernandez_2019_GSM3529864_P0PM_1_S1_P0_eHcn4_1_ATACseq_SRR8368605_peak_13327	2329	.	32.6787	236.339	232.989	1739
chr10	79864637	79864867	GSE124336_Fernandez_2019_GSM3529864_P0PM_1_S1_P0_eHcn4_1_ATACseq_SRR8368605_peak_13328	524	.	11.7058	54.7373	52.4512	1549
chr10	79865040	79865529	GSE124336_Fernandez_2019_GSM3529864_P0PM_1_S1_P0_eHcn4_1_ATACseq_SRR8368605_peak_13328	524	.	11.7058	54.7373	52.4512	1549
chr10	79865716	79866442	GSE124336_Fernandez_2019_GSM3529864_P0PM_1_S1_P0_eHcn4_1_ATACseq_SRR8368605_peak_13328	524	.	11.7058	54.7373	52.4512	1549
chr10	79874227	79874831	GSE124336_Fernandez_2019_GSM3529864_P0PM_1_S1_P0_eHcn4_1_ATACseq_SRR8368605_peak_13329	381	.	9.59226	40.3395	38.171	172
chr10	79881737	79882274	GSE124336_Fernandez_2019_GSM3529864_P0PM_1_S1_P0_eHcn4_1_ATACseq_SRR8368605_peak_13330	113	.	4.87742	13.226	11.3974	360
chr10	79882576	79882790	GSE124336_Fernandez_2019_GSM3529864_P0PM_1_S1_P0_eHcn4_1_ATACseq_SRR8368605_peak_13330	113	.	4.87742	13.226	11.3974	360
chr10	79883636	79885144	GSE124336_Fernandez_2019_GSM3529864_P0PM_1_S1_P0_eHcn4_1_ATACseq_SRR8368605_peak_13331	1394	.	22.5987	142.253	139.447	1048
chr10	79892712	79893178	GSE124336_Fernandez_2019_GSM3529864_P0PM_1_S1_P0_eHcn4_1_ATACseq_SRR8368605_peak_13332	593	.	12.6813	61.7355	59.3985	320
chr10	79893315	79893681	GSE124336_Fernandez_2019_GSM3529864_P0PM_1_S1_P0_eHcn4_1_ATACseq_SRR8368605_peak_13332	593	.	12.6813	61.7355	59.3985	320
chr10	79908277	79909584	GSE124336_Fernandez_2019_GSM3529864_P0PM_1_S1_P0_eHcn4_1_ATACseq_SRR8368605_peak_13334	2537	.	34.7923	257.219	253.723	678
chr10	79913943	79915081	GSE124336_Fernandez_2019_GSM3529864_P0PM_1_S1_P0_eHcn4_1_ATACseq_SRR8368605_peak_13335	1143	.	19.6723	116.99	114.32	421
chr10	79916234	79917394	GSE124336_Fernandez_2019_GSM3529864_P0PM_1_S1_P0_eHcn4_1_ATACseq_SRR8368605_peak_13336	1774	.	26.8258	180.498	177.486	711
chr10	79918220	79918842	GSE124336_Fernandez_2019_GSM3529864_P0PM_1_S1_P0_eHcn4_1_ATACseq_SRR8368605_peak_13337	251	.	7.47871	27.181	25.1463	241
chr10	79921425	79922006	GSE124336_Fernandez_2019_GSM3529864_P0PM_1_S1_P0_eHcn4_1_ATACseq_SRR8368605_peak_13338	290	.	8.12903	31.0802	29.0019	419
chr10	79925206	79928035	GSE124336_Fernandez_2019_GSM3529864_P0PM_1_S1_P0_eHcn4_1_ATACseq_SRR8368605_peak_13339	2095	.	30.24	212.701	209.502	1947
chr10	79934324	79934619	GSE124336_Fernandez_2019_GSM3529864_P0PM_1_S1_P0_eHcn4_1_ATACseq_SRR8368605_peak_13341	270	.	7.80387	29.1128	27.056	191
chr10	79936564	79937668	GSE124336_Fernandez_2019_GSM3529864_P0PM_1_S1_P0_eHcn4_1_ATACseq_SRR8368605_peak_13342	2895	.	38.369	293.325	289.541	683
chr10	79940724	79940909	GSE124336_Fernandez_2019_GSM3529864_P0PM_1_S1_P0_eHcn4_1_ATACseq_SRR8368605_peak_13343	413	.	10.08	43.5617	41.3648	88
chr10	79958058	79958574	GSE124336_Fernandez_2019_GSM3529864_P0PM_1_S1_P0_eHcn4_1_ATACseq_SRR8368605_peak_13344	852	.	16.0955	87.7085	85.2045	221
chr10	79959814	79960533	GSE124336_Fernandez_2019_GSM3529864_P0PM_1_S1_P0_eHcn4_1_ATACseq_SRR8368605_peak_13347	3295	.	42.271	333.724	329.565	289
chr10	79970687	79971380	GSE124336_Fernandez_2019_GSM3529864_P0PM_1_S1_P0_eHcn4_1_ATACseq_SRR8368605_peak_13348	106	.	4.71484	12.4579	10.6448	570
chr10	79972929	79973355	GSE124336_Fernandez_2019_GSM3529864_P0PM_1_S1_P0_eHcn4_1_ATACseq_SRR8368605_peak_13349	153	.	5.69032	17.2689	15.3688	261
chr10	79979926	79980050	GSE124336_Fernandez_2019_GSM3529864_P0PM_1_S1_P0_eHcn4_1_ATACseq_SRR8368605_peak_13350	77	.	4.06452	9.53581	7.78926	276
chr10	79984220	79989355	GSE124336_Fernandez_2019_GSM3529864_P0PM_1_S1_P0_eHcn4_1_ATACseq_SRR8368605_peak_13352	4320	.	51.8632	436.962	432.09	913
chr10	79989902	79990435	GSE124336_Fernandez_2019_GSM3529864_P0PM_1_S1_P0_eHcn4_1_ATACseq_SRR8368605_peak_13352	4320	.	51.8632	436.962	432.09	913
chr10	79994504	79994662	GSE124336_Fernandez_2019_GSM3529864_P0PM_1_S1_P0_eHcn4_1_ATACseq_SRR8368605_peak_13354	91	.	4.38968	10.9658	9.1848	175
chr10	79995959	79998580	GSE124336_Fernandez_2019_GSM3529864_P0PM_1_S1_P0_eHcn4_1_ATACseq_SRR8368605_peak_13355	2537	.	34.7923	257.219	253.723	611
chr10	80000860	80001109	GSE124336_Fernandez_2019_GSM3529864_P0PM_1_S1_P0_eHcn4_1_ATACseq_SRR8368605_peak_13356	52	.	3.41419	6.88177	5.21244	208
chr10	80003361	80003676	GSE124336_Fernandez_2019_GSM3529864_P0PM_1_S1_P0_eHcn4_1_ATACseq_SRR8368605_peak_13357	145	.	5.52774	16.4346	14.5482	224
chr10	80004244	80004453	GSE124336_Fernandez_2019_GSM3529864_P0PM_1_S1_P0_eHcn4_1_ATACseq_SRR8368605_peak_13358	34	.	2.92645	5.09501	3.49355	217
chr10	80018800	80019332	GSE124336_Fernandez_2019_GSM3529864_P0PM_1_S1_P0_eHcn4_1_ATACseq_SRR8368605_peak_13360	129	.	5.20258	14.8039	12.9457	390
chr10	80019617	80019655	GSE124336_Fernandez_2019_GSM3529864_P0PM_1_S1_P0_eHcn4_1_ATACseq_SRR8368605_peak_13360	129	.	5.20258	14.8039	12.9457	390
chr10	80019814	80020249	GSE124336_Fernandez_2019_GSM3529864_P0PM_1_S1_P0_eHcn4_1_ATACseq_SRR8368605_peak_13361	58	.	3.57677	7.51782	5.82803	226
chr10	80032873	80033379	GSE124336_Fernandez_2019_GSM3529864_P0PM_1_S1_P0_eHcn4_1_ATACseq_SRR8368605_peak_13362	77	.	4.06452	9.53581	7.78926	361
chr10	80033808	80034455	GSE124336_Fernandez_2019_GSM3529864_P0PM_1_S1_P0_eHcn4_1_ATACseq_SRR8368605_peak_13363	1309	.	21.6232	133.713	130.952	469
chr10	80039140	80040155	GSE124336_Fernandez_2019_GSM3529864_P0PM_1_S1_P0_eHcn4_1_ATACseq_SRR8368605_peak_13364	2813	.	37.5561	285.038	281.325	815
chr10	80053049	80054764	GSE124336_Fernandez_2019_GSM3529864_P0PM_1_S1_P0_eHcn4_1_ATACseq_SRR8368605_peak_13366	3482	.	44.0594	352.567	348.223	527
chr10	80070545	80071970	GSE124336_Fernandez_2019_GSM3529864_P0PM_1_S1_P0_eHcn4_1_ATACseq_SRR8368605_peak_13368	1925	.	28.4516	195.697	192.599	744
chr10	80074952	80075666	GSE124336_Fernandez_2019_GSM3529864_P0PM_1_S1_P0_eHcn4_1_ATACseq_SRR8368605_peak_13370	468	.	10.8929	49.0692	46.8268	538
chr10	80084203	80085522	GSE124336_Fernandez_2019_GSM3529864_P0PM_1_S1_P0_eHcn4_1_ATACseq_SRR8368605_peak_13371	1611	.	25.0374	164.084	161.161	790
chr10	80091841	80092266	GSE124336_Fernandez_2019_GSM3529864_P0PM_1_S1_P0_eHcn4_1_ATACseq_SRR8368605_peak_13373	129	.	5.20258	14.8039	12.9457	305
chr10	80095675	80095801	GSE124336_Fernandez_2019_GSM3529864_P0PM_1_S1_P0_eHcn4_1_ATACseq_SRR8368605_peak_13374	113	.	4.87742	13.226	11.3974	256
chr10	80097243	80097690	GSE124336_Fernandez_2019_GSM3529864_P0PM_1_S1_P0_eHcn4_1_ATACseq_SRR8368605_peak_13376	319	.	8.61677	34.0951	31.9858	261
chr10	80101169	80101327	GSE124336_Fernandez_2019_GSM3529864_P0PM_1_S1_P0_eHcn4_1_ATACseq_SRR8368605_peak_13377	40	.	3.08903	5.66944	4.04416	63
chr10	80120157	80120530	GSE124336_Fernandez_2019_GSM3529864_P0PM_1_S1_P0_eHcn4_1_ATACseq_SRR8368605_peak_13380	99	.	4.55226	11.7044	9.90704	248
chr10	80131147	80131246	GSE124336_Fernandez_2019_GSM3529864_P0PM_1_S1_P0_eHcn4_1_ATACseq_SRR8368605_peak_13381	84	.	4.2271	10.2428	8.4787	188
chr10	80131516	80131702	GSE124336_Fernandez_2019_GSM3529864_P0PM_1_S1_P0_eHcn4_1_ATACseq_SRR8368605_peak_13382	46	.	3.25161	6.26535	4.61752	83
chr10	80133055	80134032	GSE124336_Fernandez_2019_GSM3529864_P0PM_1_S1_P0_eHcn4_1_ATACseq_SRR8368605_peak_13383	2095	.	30.24	212.701	209.502	643
chr10	80136829	80137652	GSE124336_Fernandez_2019_GSM3529864_P0PM_1_S1_P0_eHcn4_1_ATACseq_SRR8368605_peak_13384	196	.	6.50323	21.6155	19.651	540
chr10	80137780	80138038	GSE124336_Fernandez_2019_GSM3529864_P0PM_1_S1_P0_eHcn4_1_ATACseq_SRR8368605_peak_13384	196	.	6.50323	21.6155	19.651	540
chr10	80138534	80139654	GSE124336_Fernandez_2019_GSM3529864_P0PM_1_S1_P0_eHcn4_1_ATACseq_SRR8368605_peak_13385	995	.	17.8839	102.111	99.5236	715
chr10	80141045	80143130	GSE124336_Fernandez_2019_GSM3529864_P0PM_1_S1_P0_eHcn4_1_ATACseq_SRR8368605_peak_13386	3245	.	41.7832	328.62	324.511	1271
chr10	80143542	80143771	GSE124336_Fernandez_2019_GSM3529864_P0PM_1_S1_P0_eHcn4_1_ATACseq_SRR8368605_peak_13387	52	.	3.41419	6.88177	5.21244	195
chr10	80145009	80153531	GSE124336_Fernandez_2019_GSM3529864_P0PM_1_S1_P0_eHcn4_1_ATACseq_SRR8368605_peak_13388	3670	.	45.8477	371.604	367.082	4493
chr10	80153707	80153911	GSE124336_Fernandez_2019_GSM3529864_P0PM_1_S1_P0_eHcn4_1_ATACseq_SRR8368605_peak_13388	3670	.	45.8477	371.604	367.082	4493
chr10	80156469	80156974	GSE124336_Fernandez_2019_GSM3529864_P0PM_1_S1_P0_eHcn4_1_ATACseq_SRR8368605_peak_13389	71	.	3.90194	8.84557	7.1172	387
chr10	80157394	80157671	GSE124336_Fernandez_2019_GSM3529864_P0PM_1_S1_P0_eHcn4_1_ATACseq_SRR8368605_peak_13390	64	.	3.73935	8.17267	6.46315	69
chr10	80158265	80159098	GSE124336_Fernandez_2019_GSM3529864_P0PM_1_S1_P0_eHcn4_1_ATACseq_SRR8368605_peak_13391	3653	.	45.6852	369.866	365.358	1793
chr10	80159238	80162112	GSE124336_Fernandez_2019_GSM3529864_P0PM_1_S1_P0_eHcn4_1_ATACseq_SRR8368605_peak_13391	3653	.	45.6852	369.866	365.358	1793
chr10	80163828	80166140	GSE124336_Fernandez_2019_GSM3529864_P0PM_1_S1_P0_eHcn4_1_ATACseq_SRR8368605_peak_13392	3261	.	41.9458	330.32	326.194	1601
chr10	80167143	80168741	GSE124336_Fernandez_2019_GSM3529864_P0PM_1_S1_P0_eHcn4_1_ATACseq_SRR8368605_peak_13394	3194	.	41.2955	323.531	319.473	665
chr10	80172250	80172515	GSE124336_Fernandez_2019_GSM3529864_P0PM_1_S1_P0_eHcn4_1_ATACseq_SRR8368605_peak_13395	1538	.	24.2245	156.733	153.85	1499
chr10	80172646	80173643	GSE124336_Fernandez_2019_GSM3529864_P0PM_1_S1_P0_eHcn4_1_ATACseq_SRR8368605_peak_13395	1538	.	24.2245	156.733	153.85	1499
chr10	80174692	80175090	GSE124336_Fernandez_2019_GSM3529864_P0PM_1_S1_P0_eHcn4_1_ATACseq_SRR8368605_peak_13396	371	.	9.42968	39.2798	37.1209	200
chr10	80175472	80175929	GSE124336_Fernandez_2019_GSM3529864_P0PM_1_S1_P0_eHcn4_1_ATACseq_SRR8368605_peak_13397	570	.	12.3561	59.3799	57.0597	194
chr10	80179112	80180116	GSE124336_Fernandez_2019_GSM3529864_P0PM_1_S1_P0_eHcn4_1_ATACseq_SRR8368605_peak_13398	392	.	9.75484	41.4064	39.2284	335
chr10	80190242	80191172	GSE124336_Fernandez_2019_GSM3529864_P0PM_1_S1_P0_eHcn4_1_ATACseq_SRR8368605_peak_13399	329	.	8.77935	35.1165	32.997	733
chr10	80199519	80199859	GSE124336_Fernandez_2019_GSM3529864_P0PM_1_S1_P0_eHcn4_1_ATACseq_SRR8368605_peak_13400	1008	.	18.0464	103.445	100.85	150
chr10	80226018	80227253	GSE124336_Fernandez_2019_GSM3529864_P0PM_1_S1_P0_eHcn4_1_ATACseq_SRR8368605_peak_13401	3228	.	41.6206	326.922	322.83	535
chr10	80227903	80228605	GSE124336_Fernandez_2019_GSM3529864_P0PM_1_S1_P0_eHcn4_1_ATACseq_SRR8368605_peak_13402	196	.	6.50323	21.6155	19.651	199
chr10	80241735	80242980	GSE124336_Fernandez_2019_GSM3529864_P0PM_1_S1_P0_eHcn4_1_ATACseq_SRR8368605_peak_13403	1626	.	25.2	165.562	162.631	588
chr10	80244814	80245294	GSE124336_Fernandez_2019_GSM3529864_P0PM_1_S1_P0_eHcn4_1_ATACseq_SRR8368605_peak_13404	392	.	9.75484	41.4064	39.2284	358
chr10	80245551	80246083	GSE124336_Fernandez_2019_GSM3529864_P0PM_1_S1_P0_eHcn4_1_ATACseq_SRR8368605_peak_13405	1337	.	21.9484	136.547	133.771	305
chr10	80247956	80248274	GSE124336_Fernandez_2019_GSM3529864_P0PM_1_S1_P0_eHcn4_1_ATACseq_SRR8368605_peak_13406	435	.	10.4052	45.7446	43.5294	72
chr10	80248756	80250224	GSE124336_Fernandez_2019_GSM3529864_P0PM_1_S1_P0_eHcn4_1_ATACseq_SRR8368605_peak_13407	3482	.	44.0594	352.567	348.223	667
chr10	80252643	80252772	GSE124336_Fernandez_2019_GSM3529864_P0PM_1_S1_P0_eHcn4_1_ATACseq_SRR8368605_peak_13408	113	.	4.87742	13.226	11.3974	295
chr10	80256199	80256354	GSE124336_Fernandez_2019_GSM3529864_P0PM_1_S1_P0_eHcn4_1_ATACseq_SRR8368605_peak_13409	29	.	2.76387	4.54313	2.96692	230
chr10	80259496	80262154	GSE124336_Fernandez_2019_GSM3529864_P0PM_1_S1_P0_eHcn4_1_ATACseq_SRR8368605_peak_13411	2617	.	35.6052	265.342	261.786	1918
chr10	80264271	80265631	GSE124336_Fernandez_2019_GSM3529864_P0PM_1_S1_P0_eHcn4_1_ATACseq_SRR8368605_peak_13412	2204	.	31.3781	223.669	220.402	591
chr10	80270197	80271244	GSE124336_Fernandez_2019_GSM3529864_P0PM_1_S1_P0_eHcn4_1_ATACseq_SRR8368605_peak_13413	280	.	7.96645	30.0921	28.0245	964
chr10	80273785	80274050	GSE124336_Fernandez_2019_GSM3529864_P0PM_1_S1_P0_eHcn4_1_ATACseq_SRR8368605_peak_13414	34	.	2.92645	5.09501	3.49355	246
chr10	80281157	80282445	GSE124336_Fernandez_2019_GSM3529864_P0PM_1_S1_P0_eHcn4_1_ATACseq_SRR8368605_peak_13415	726	.	14.4697	75.0723	72.6466	276
chr10	80291961	80293668	GSE124336_Fernandez_2019_GSM3529864_P0PM_1_S1_P0_eHcn4_1_ATACseq_SRR8368605_peak_13418	2634	.	35.7677	266.973	263.404	459
chr10	80295473	80296234	GSE124336_Fernandez_2019_GSM3529864_P0PM_1_S1_P0_eHcn4_1_ATACseq_SRR8368605_peak_13419	1715	.	26.1755	174.491	171.513	376
chr10	80297675	80297776	GSE124336_Fernandez_2019_GSM3529864_P0PM_1_S1_P0_eHcn4_1_ATACseq_SRR8368605_peak_13420	52	.	3.41419	6.88177	5.21244	146
chr10	80298977	80299112	GSE124336_Fernandez_2019_GSM3529864_P0PM_1_S1_P0_eHcn4_1_ATACseq_SRR8368605_peak_13421	153	.	5.69032	17.2689	15.3688	88
chr10	80302398	80302989	GSE124336_Fernandez_2019_GSM3529864_P0PM_1_S1_P0_eHcn4_1_ATACseq_SRR8368605_peak_13422	162	.	5.8529	18.1152	16.2017	386
chr10	80313598	80317328	GSE124336_Fernandez_2019_GSM3529864_P0PM_1_S1_P0_eHcn4_1_ATACseq_SRR8368605_peak_13423	2251	.	31.8658	228.404	225.106	3285
chr10	80320155	80320932	GSE124336_Fernandez_2019_GSM3529864_P0PM_1_S1_P0_eHcn4_1_ATACseq_SRR8368605_peak_13425	1655	.	25.5252	168.528	165.581	509
chr10	80322817	80323176	GSE124336_Fernandez_2019_GSM3529864_P0PM_1_S1_P0_eHcn4_1_ATACseq_SRR8368605_peak_13426	106	.	4.71484	12.4579	10.6448	398
chr10	80323343	80324035	GSE124336_Fernandez_2019_GSM3529864_P0PM_1_S1_P0_eHcn4_1_ATACseq_SRR8368605_peak_13427	558	.	12.1935	58.2106	55.8988	290
chr10	80329325	80330501	GSE124336_Fernandez_2019_GSM3529864_P0PM_1_S1_P0_eHcn4_1_ATACseq_SRR8368605_peak_13428	1225	.	20.6477	125.29	122.575	598
chr10	80339997	80340677	GSE124336_Fernandez_2019_GSM3529864_P0PM_1_S1_P0_eHcn4_1_ATACseq_SRR8368605_peak_13429	665	.	13.6568	68.9328	66.5469	295
chr10	80341051	80341295	GSE124336_Fernandez_2019_GSM3529864_P0PM_1_S1_P0_eHcn4_1_ATACseq_SRR8368605_peak_13430	46	.	3.25161	6.26535	4.61752	107
chr10	80341915	80343438	GSE124336_Fernandez_2019_GSM3529864_P0PM_1_S1_P0_eHcn4_1_ATACseq_SRR8368605_peak_13431	689	.	13.9819	71.3736	68.9717	1097
chr10	80344014	80345031	GSE124336_Fernandez_2019_GSM3529864_P0PM_1_S1_P0_eHcn4_1_ATACseq_SRR8368605_peak_13431	689	.	13.9819	71.3736	68.9717	1097
chr10	80345245	80345413	GSE124336_Fernandez_2019_GSM3529864_P0PM_1_S1_P0_eHcn4_1_ATACseq_SRR8368605_peak_13432	52	.	3.41419	6.88177	5.21244	50
chr10	80347366	80348922	GSE124336_Fernandez_2019_GSM3529864_P0PM_1_S1_P0_eHcn4_1_ATACseq_SRR8368605_peak_13433	665	.	13.6568	68.9328	66.5469	1322
chr10	80349058	80349365	GSE124336_Fernandez_2019_GSM3529864_P0PM_1_S1_P0_eHcn4_1_ATACseq_SRR8368605_peak_13433	665	.	13.6568	68.9328	66.5469	1322
chr10	80350070	80350740	GSE124336_Fernandez_2019_GSM3529864_P0PM_1_S1_P0_eHcn4_1_ATACseq_SRR8368605_peak_13434	942	.	17.2335	96.8162	94.259	362
chr10	80356260	80356906	GSE124336_Fernandez_2019_GSM3529864_P0PM_1_S1_P0_eHcn4_1_ATACseq_SRR8368605_peak_13435	113	.	4.87742	13.226	11.3974	389
chr10	80374238	80374499	GSE124336_Fernandez_2019_GSM3529864_P0PM_1_S1_P0_eHcn4_1_ATACseq_SRR8368605_peak_13437	145	.	5.52774	16.4346	14.5482	133
chr10	80376132	80376581	GSE124336_Fernandez_2019_GSM3529864_P0PM_1_S1_P0_eHcn4_1_ATACseq_SRR8368605_peak_13438	1295	.	21.4606	132.301	129.548	250
chr10	80383547	80383676	GSE124336_Fernandez_2019_GSM3529864_P0PM_1_S1_P0_eHcn4_1_ATACseq_SRR8368605_peak_13439	34	.	2.92645	5.09501	3.49355	282
chr10	80385417	80387301	GSE124336_Fernandez_2019_GSM3529864_P0PM_1_S1_P0_eHcn4_1_ATACseq_SRR8368605_peak_13440	726	.	14.4697	75.0723	72.6466	690
chr10	80387570	80388355	GSE124336_Fernandez_2019_GSM3529864_P0PM_1_S1_P0_eHcn4_1_ATACseq_SRR8368605_peak_13441	1021	.	18.209	104.782	102.18	219
chr10	80398505	80400271	GSE124336_Fernandez_2019_GSM3529864_P0PM_1_S1_P0_eHcn4_1_ATACseq_SRR8368605_peak_13442	4249	.	51.2129	429.803	424.947	1548
chr10	80405805	80406228	GSE124336_Fernandez_2019_GSM3529864_P0PM_1_S1_P0_eHcn4_1_ATACseq_SRR8368605_peak_13444	2345	.	32.8413	237.933	234.572	1038
chr10	80406413	80407472	GSE124336_Fernandez_2019_GSM3529864_P0PM_1_S1_P0_eHcn4_1_ATACseq_SRR8368605_peak_13444	2345	.	32.8413	237.933	234.572	1038
chr10	80412718	80413694	GSE124336_Fernandez_2019_GSM3529864_P0PM_1_S1_P0_eHcn4_1_ATACseq_SRR8368605_peak_13445	1553	.	24.3871	158.198	155.306	686
chr10	80418434	80418564	GSE124336_Fernandez_2019_GSM3529864_P0PM_1_S1_P0_eHcn4_1_ATACseq_SRR8368605_peak_13446	40	.	3.08903	5.66944	4.04416	85
chr10	80432710	80434474	GSE124336_Fernandez_2019_GSM3529864_P0PM_1_S1_P0_eHcn4_1_ATACseq_SRR8368605_peak_13449	3757	.	46.6606	380.319	375.725	1410
chr10	80445955	80446596	GSE124336_Fernandez_2019_GSM3529864_P0PM_1_S1_P0_eHcn4_1_ATACseq_SRR8368605_peak_13451	982	.	17.7213	100.781	98.2014	433
chr10	80463582	80464111	GSE124336_Fernandez_2019_GSM3529864_P0PM_1_S1_P0_eHcn4_1_ATACseq_SRR8368605_peak_13452	877	.	16.4206	90.2895	87.7703	405
chr10	80464551	80465247	GSE124336_Fernandez_2019_GSM3529864_P0PM_1_S1_P0_eHcn4_1_ATACseq_SRR8368605_peak_13453	162	.	5.8529	18.1152	16.2017	386
chr10	80475167	80475780	GSE124336_Fernandez_2019_GSM3529864_P0PM_1_S1_P0_eHcn4_1_ATACseq_SRR8368605_peak_13454	1253	.	20.9729	128.084	125.354	304
chr10	80478185	80478424	GSE124336_Fernandez_2019_GSM3529864_P0PM_1_S1_P0_eHcn4_1_ATACseq_SRR8368605_peak_13455	52	.	3.41419	6.88177	5.21244	95
chr10	80490003	80490503	GSE124336_Fernandez_2019_GSM3529864_P0PM_1_S1_P0_eHcn4_1_ATACseq_SRR8368605_peak_13456	929	.	17.071	95.5025	92.953	388
chr10	80491087	80491382	GSE124336_Fernandez_2019_GSM3529864_P0PM_1_S1_P0_eHcn4_1_ATACseq_SRR8368605_peak_13457	46	.	3.25161	6.26535	4.61752	255
chr10	80494625	80495143	GSE124336_Fernandez_2019_GSM3529864_P0PM_1_S1_P0_eHcn4_1_ATACseq_SRR8368605_peak_13458	689	.	13.9819	71.3736	68.9717	248
chr10	80495318	80495497	GSE124336_Fernandez_2019_GSM3529864_P0PM_1_S1_P0_eHcn4_1_ATACseq_SRR8368605_peak_13458	689	.	13.9819	71.3736	68.9717	248
chr10	80495976	80496344	GSE124336_Fernandez_2019_GSM3529864_P0PM_1_S1_P0_eHcn4_1_ATACseq_SRR8368605_peak_13459	46	.	3.25161	6.26535	4.61752	173
chr10	80503476	80504024	GSE124336_Fernandez_2019_GSM3529864_P0PM_1_S1_P0_eHcn4_1_ATACseq_SRR8368605_peak_13461	280	.	7.96645	30.0921	28.0245	410
chr10	80506332	80506480	GSE124336_Fernandez_2019_GSM3529864_P0PM_1_S1_P0_eHcn4_1_ATACseq_SRR8368605_peak_13462	435	.	10.4052	45.7446	43.5294	117
chr10	80509340	80510045	GSE124336_Fernandez_2019_GSM3529864_P0PM_1_S1_P0_eHcn4_1_ATACseq_SRR8368605_peak_13463	1115	.	19.3471	114.251	111.596	265
chr10	80514008	80514188	GSE124336_Fernandez_2019_GSM3529864_P0PM_1_S1_P0_eHcn4_1_ATACseq_SRR8368605_peak_13464	162	.	5.8529	18.1152	16.2017	146
chr10	80538914	80539397	GSE124336_Fernandez_2019_GSM3529864_P0PM_1_S1_P0_eHcn4_1_ATACseq_SRR8368605_peak_13466	71	.	3.90194	8.84557	7.1172	300
chr10	80548642	80549094	GSE124336_Fernandez_2019_GSM3529864_P0PM_1_S1_P0_eHcn4_1_ATACseq_SRR8368605_peak_13467	641	.	13.3316	66.5125	64.1427	298
chr10	80553632	80553788	GSE124336_Fernandez_2019_GSM3529864_P0PM_1_S1_P0_eHcn4_1_ATACseq_SRR8368605_peak_13468	58	.	3.57677	7.51782	5.82803	147
chr10	80557284	80557808	GSE124336_Fernandez_2019_GSM3529864_P0PM_1_S1_P0_eHcn4_1_ATACseq_SRR8368605_peak_13469	435	.	10.4052	45.7446	43.5294	199
chr10	80561007	80562173	GSE124336_Fernandez_2019_GSM3529864_P0PM_1_S1_P0_eHcn4_1_ATACseq_SRR8368605_peak_13470	2188	.	31.2155	222.096	218.838	759
chr10	80566275	80566752	GSE124336_Fernandez_2019_GSM3529864_P0PM_1_S1_P0_eHcn4_1_ATACseq_SRR8368605_peak_13471	751	.	14.7948	77.5624	75.1208	398
chr10	80569751	80569923	GSE124336_Fernandez_2019_GSM3529864_P0PM_1_S1_P0_eHcn4_1_ATACseq_SRR8368605_peak_13472	71	.	3.90194	8.84557	7.1172	109
chr10	80571156	80571896	GSE124336_Fernandez_2019_GSM3529864_P0PM_1_S1_P0_eHcn4_1_ATACseq_SRR8368605_peak_13473	113	.	4.87742	13.226	11.3974	297
chr10	80576188	80579209	GSE124336_Fernandez_2019_GSM3529864_P0PM_1_S1_P0_eHcn4_1_ATACseq_SRR8368605_peak_13474	3094	.	40.32	313.399	309.437	1409
chr10	80584082	80584444	GSE124336_Fernandez_2019_GSM3529864_P0PM_1_S1_P0_eHcn4_1_ATACseq_SRR8368605_peak_13475	77	.	4.06452	9.53581	7.78926	228
chr10	80587347	80587510	GSE124336_Fernandez_2019_GSM3529864_P0PM_1_S1_P0_eHcn4_1_ATACseq_SRR8368605_peak_13477	121	.	5.04	14.0081	12.1646	75
chr10	80589582	80590899	GSE124336_Fernandez_2019_GSM3529864_P0PM_1_S1_P0_eHcn4_1_ATACseq_SRR8368605_peak_13478	2409	.	33.4916	244.328	240.924	979
chr10	80602463	80603669	GSE124336_Fernandez_2019_GSM3529864_P0PM_1_S1_P0_eHcn4_1_ATACseq_SRR8368605_peak_13479	3077	.	40.1574	311.716	307.77	481
chr10	80611171	80611454	GSE124336_Fernandez_2019_GSM3529864_P0PM_1_S1_P0_eHcn4_1_ATACseq_SRR8368605_peak_13480	251	.	7.47871	27.181	25.1463	236
chr10	80618082	80618555	GSE124336_Fernandez_2019_GSM3529864_P0PM_1_S1_P0_eHcn4_1_ATACseq_SRR8368605_peak_13481	677	.	13.8194	70.1507	67.7567	283
chr10	80621591	80622784	GSE124336_Fernandez_2019_GSM3529864_P0PM_1_S1_P0_eHcn4_1_ATACseq_SRR8368605_peak_13482	4554	.	53.9768	460.38	455.471	973
chr10	80622926	80623297	GSE124336_Fernandez_2019_GSM3529864_P0PM_1_S1_P0_eHcn4_1_ATACseq_SRR8368605_peak_13482	4554	.	53.9768	460.38	455.471	973
chr10	80623454	80623931	GSE124336_Fernandez_2019_GSM3529864_P0PM_1_S1_P0_eHcn4_1_ATACseq_SRR8368605_peak_13482	4554	.	53.9768	460.38	455.471	973
chr10	80627793	80627995	GSE124336_Fernandez_2019_GSM3529864_P0PM_1_S1_P0_eHcn4_1_ATACseq_SRR8368605_peak_13484	214	.	6.82839	23.4307	21.442	100
chr10	80629236	80630182	GSE124336_Fernandez_2019_GSM3529864_P0PM_1_S1_P0_eHcn4_1_ATACseq_SRR8368605_peak_13485	270	.	7.80387	29.1128	27.056	742
chr10	80655959	80656287	GSE124336_Fernandez_2019_GSM3529864_P0PM_1_S1_P0_eHcn4_1_ATACseq_SRR8368605_peak_13486	2002	.	29.2645	203.39	200.247	976
chr10	80656420	80657037	GSE124336_Fernandez_2019_GSM3529864_P0PM_1_S1_P0_eHcn4_1_ATACseq_SRR8368605_peak_13486	2002	.	29.2645	203.39	200.247	976
chr10	80658963	80659809	GSE124336_Fernandez_2019_GSM3529864_P0PM_1_S1_P0_eHcn4_1_ATACseq_SRR8368605_peak_13487	1021	.	18.209	104.782	102.18	442
chr10	80661253	80661589	GSE124336_Fernandez_2019_GSM3529864_P0PM_1_S1_P0_eHcn4_1_ATACseq_SRR8368605_peak_13488	129	.	5.20258	14.8039	12.9457	140
chr10	80663437	80665567	GSE124336_Fernandez_2019_GSM3529864_P0PM_1_S1_P0_eHcn4_1_ATACseq_SRR8368605_peak_13489	1553	.	24.3871	158.198	155.306	1292
chr10	80666130	80666306	GSE124336_Fernandez_2019_GSM3529864_P0PM_1_S1_P0_eHcn4_1_ATACseq_SRR8368605_peak_13490	71	.	3.90194	8.84557	7.1172	61
chr10	80669918	80670709	GSE124336_Fernandez_2019_GSM3529864_P0PM_1_S1_P0_eHcn4_1_ATACseq_SRR8368605_peak_13491	763	.	14.9574	78.8146	76.3652	359
chr10	80673844	80678878	GSE124336_Fernandez_2019_GSM3529864_P0PM_1_S1_P0_eHcn4_1_ATACseq_SRR8368605_peak_13492	3584	.	45.0348	362.927	358.483	2843
chr10	80679246	80679961	GSE124336_Fernandez_2019_GSM3529864_P0PM_1_S1_P0_eHcn4_1_ATACseq_SRR8368605_peak_13492	3584	.	45.0348	362.927	358.483	2843
chr10	80684144	80684504	GSE124336_Fernandez_2019_GSM3529864_P0PM_1_S1_P0_eHcn4_1_ATACseq_SRR8368605_peak_13493	890	.	16.5832	91.5864	89.0597	385
chr10	80687692	80688307	GSE124336_Fernandez_2019_GSM3529864_P0PM_1_S1_P0_eHcn4_1_ATACseq_SRR8368605_peak_13494	1715	.	26.1755	174.491	171.513	363
chr10	80701459	80703196	GSE124336_Fernandez_2019_GSM3529864_P0PM_1_S1_P0_eHcn4_1_ATACseq_SRR8368605_peak_13499	4160	.	50.4	420.884	416.055	548
chr10	80740845	80741513	GSE124336_Fernandez_2019_GSM3529864_P0PM_1_S1_P0_eHcn4_1_ATACseq_SRR8368605_peak_13500	3601	.	45.1974	364.66	360.2	1765
chr10	80741665	80742946	GSE124336_Fernandez_2019_GSM3529864_P0PM_1_S1_P0_eHcn4_1_ATACseq_SRR8368605_peak_13500	3601	.	45.1974	364.66	360.2	1765
chr10	80744412	80744537	GSE124336_Fernandez_2019_GSM3529864_P0PM_1_S1_P0_eHcn4_1_ATACseq_SRR8368605_peak_13501	99	.	4.55226	11.7044	9.90704	87
chr10	80747364	80747825	GSE124336_Fernandez_2019_GSM3529864_P0PM_1_S1_P0_eHcn4_1_ATACseq_SRR8368605_peak_13502	1451	.	23.249	148.009	145.172	265
chr10	80748561	80749046	GSE124336_Fernandez_2019_GSM3529864_P0PM_1_S1_P0_eHcn4_1_ATACseq_SRR8368605_peak_13503	1008	.	18.0464	103.445	100.85	321
chr10	80750994	80752819	GSE124336_Fernandez_2019_GSM3529864_P0PM_1_S1_P0_eHcn4_1_ATACseq_SRR8368605_peak_13504	3619	.	45.36	366.393	361.918	772
chr10	80754594	80756663	GSE124336_Fernandez_2019_GSM3529864_P0PM_1_S1_P0_eHcn4_1_ATACseq_SRR8368605_peak_13505	2731	.	36.7432	276.798	273.152	529
chr10	80757046	80757349	GSE124336_Fernandez_2019_GSM3529864_P0PM_1_S1_P0_eHcn4_1_ATACseq_SRR8368605_peak_13505	2731	.	36.7432	276.798	273.152	529
chr10	80757503	80758204	GSE124336_Fernandez_2019_GSM3529864_P0PM_1_S1_P0_eHcn4_1_ATACseq_SRR8368605_peak_13505	2731	.	36.7432	276.798	273.152	529
chr10	80758378	80758946	GSE124336_Fernandez_2019_GSM3529864_P0PM_1_S1_P0_eHcn4_1_ATACseq_SRR8368605_peak_13505	2731	.	36.7432	276.798	273.152	529
chr10	80759082	80759835	GSE124336_Fernandez_2019_GSM3529864_P0PM_1_S1_P0_eHcn4_1_ATACseq_SRR8368605_peak_13505	2731	.	36.7432	276.798	273.152	529
chr10	80760706	80761375	GSE124336_Fernandez_2019_GSM3529864_P0PM_1_S1_P0_eHcn4_1_ATACseq_SRR8368605_peak_13506	84	.	4.2271	10.2428	8.4787	360
chr10	80766260	80766859	GSE124336_Fernandez_2019_GSM3529864_P0PM_1_S1_P0_eHcn4_1_ATACseq_SRR8368605_peak_13507	106	.	4.71484	12.4579	10.6448	381
chr10	80773869	80775299	GSE124336_Fernandez_2019_GSM3529864_P0PM_1_S1_P0_eHcn4_1_ATACseq_SRR8368605_peak_13509	3896	.	47.9613	394.341	389.643	970
chr10	80775557	80776149	GSE124336_Fernandez_2019_GSM3529864_P0PM_1_S1_P0_eHcn4_1_ATACseq_SRR8368605_peak_13509	3896	.	47.9613	394.341	389.643	970
chr10	80776663	80776772	GSE124336_Fernandez_2019_GSM3529864_P0PM_1_S1_P0_eHcn4_1_ATACseq_SRR8368605_peak_13509	3896	.	47.9613	394.341	389.643	970
chr10	80776995	80777499	GSE124336_Fernandez_2019_GSM3529864_P0PM_1_S1_P0_eHcn4_1_ATACseq_SRR8368605_peak_13510	457	.	10.7303	47.9544	45.721	384
chr10	80787734	80787795	GSE124336_Fernandez_2019_GSM3529864_P0PM_1_S1_P0_eHcn4_1_ATACseq_SRR8368605_peak_13511	29	.	2.76387	4.54313	2.96692	104
chr10	80791323	80792077	GSE124336_Fernandez_2019_GSM3529864_P0PM_1_S1_P0_eHcn4_1_ATACseq_SRR8368605_peak_13512	593	.	12.6813	61.7355	59.3985	400
chr10	80797336	80799408	GSE124336_Fernandez_2019_GSM3529864_P0PM_1_S1_P0_eHcn4_1_ATACseq_SRR8368605_peak_13514	2878	.	38.2064	291.663	287.895	1272
chr10	80805847	80806464	GSE124336_Fernandez_2019_GSM3529864_P0PM_1_S1_P0_eHcn4_1_ATACseq_SRR8368605_peak_13516	2345	.	32.8413	237.933	234.572	1613
chr10	80806759	80808048	GSE124336_Fernandez_2019_GSM3529864_P0PM_1_S1_P0_eHcn4_1_ATACseq_SRR8368605_peak_13516	2345	.	32.8413	237.933	234.572	1613
chr10	80808511	80809260	GSE124336_Fernandez_2019_GSM3529864_P0PM_1_S1_P0_eHcn4_1_ATACseq_SRR8368605_peak_13517	137	.	5.36516	15.6128	13.7404	523
chr10	80809958	80810384	GSE124336_Fernandez_2019_GSM3529864_P0PM_1_S1_P0_eHcn4_1_ATACseq_SRR8368605_peak_13518	242	.	7.31613	26.229	24.2054	371
chr10	80822111	80822299	GSE124336_Fernandez_2019_GSM3529864_P0PM_1_S1_P0_eHcn4_1_ATACseq_SRR8368605_peak_13519	340	.	8.94193	36.1457	34.0163	75
chr10	80825869	80827255	GSE124336_Fernandez_2019_GSM3529864_P0PM_1_S1_P0_eHcn4_1_ATACseq_SRR8368605_peak_13520	4428	.	52.8387	447.742	442.851	611
chr10	80827721	80828244	GSE124336_Fernandez_2019_GSM3529864_P0PM_1_S1_P0_eHcn4_1_ATACseq_SRR8368605_peak_13521	71	.	3.90194	8.84557	7.1172	46
chr10	80829660	80829806	GSE124336_Fernandez_2019_GSM3529864_P0PM_1_S1_P0_eHcn4_1_ATACseq_SRR8368605_peak_13522	99	.	4.55226	11.7044	9.90704	693
chr10	80830006	80830158	GSE124336_Fernandez_2019_GSM3529864_P0PM_1_S1_P0_eHcn4_1_ATACseq_SRR8368605_peak_13522	99	.	4.55226	11.7044	9.90704	693
chr10	80835104	80835529	GSE124336_Fernandez_2019_GSM3529864_P0PM_1_S1_P0_eHcn4_1_ATACseq_SRR8368605_peak_13523	52	.	3.41419	6.88177	5.21244	263
chr10	80836862	80837418	GSE124336_Fernandez_2019_GSM3529864_P0PM_1_S1_P0_eHcn4_1_ATACseq_SRR8368605_peak_13524	738	.	14.6323	76.3149	73.8813	1145
chr10	80837689	80838421	GSE124336_Fernandez_2019_GSM3529864_P0PM_1_S1_P0_eHcn4_1_ATACseq_SRR8368605_peak_13524	738	.	14.6323	76.3149	73.8813	1145
chr10	80843774	80844518	GSE124336_Fernandez_2019_GSM3529864_P0PM_1_S1_P0_eHcn4_1_ATACseq_SRR8368605_peak_13525	137	.	5.36516	15.6128	13.7404	369
chr10	80845020	80845320	GSE124336_Fernandez_2019_GSM3529864_P0PM_1_S1_P0_eHcn4_1_ATACseq_SRR8368605_peak_13525	137	.	5.36516	15.6128	13.7404	369
chr10	80848708	80849036	GSE124336_Fernandez_2019_GSM3529864_P0PM_1_S1_P0_eHcn4_1_ATACseq_SRR8368605_peak_13526	99	.	4.55226	11.7044	9.90704	273
chr10	80854926	80855853	GSE124336_Fernandez_2019_GSM3529864_P0PM_1_S1_P0_eHcn4_1_ATACseq_SRR8368605_peak_13527	1366	.	22.2735	139.394	136.603	338
chr10	80856347	80856527	GSE124336_Fernandez_2019_GSM3529864_P0PM_1_S1_P0_eHcn4_1_ATACseq_SRR8368605_peak_13527	1366	.	22.2735	139.394	136.603	338
chr10	80872686	80873104	GSE124336_Fernandez_2019_GSM3529864_P0PM_1_S1_P0_eHcn4_1_ATACseq_SRR8368605_peak_13529	214	.	6.82839	23.4307	21.442	222
chr10	80876156	80876511	GSE124336_Fernandez_2019_GSM3529864_P0PM_1_S1_P0_eHcn4_1_ATACseq_SRR8368605_peak_13530	479	.	11.0555	50.1903	47.939	118
chr10	80877067	80877258	GSE124336_Fernandez_2019_GSM3529864_P0PM_1_S1_P0_eHcn4_1_ATACseq_SRR8368605_peak_13531	46	.	3.25161	6.26535	4.61752	104
chr10	80880462	80880603	GSE124336_Fernandez_2019_GSM3529864_P0PM_1_S1_P0_eHcn4_1_ATACseq_SRR8368605_peak_13532	547	.	12.031	57.047	54.7437	41
chr10	80881449	80881593	GSE124336_Fernandez_2019_GSM3529864_P0PM_1_S1_P0_eHcn4_1_ATACseq_SRR8368605_peak_13533	153	.	5.69032	17.2689	15.3688	74
chr10	80887051	80887721	GSE124336_Fernandez_2019_GSM3529864_P0PM_1_S1_P0_eHcn4_1_ATACseq_SRR8368605_peak_13534	1239	.	20.8103	126.686	123.963	324
chr10	80895273	80895460	GSE124336_Fernandez_2019_GSM3529864_P0PM_1_S1_P0_eHcn4_1_ATACseq_SRR8368605_peak_13535	64	.	3.73935	8.17267	6.46315	66
chr10	80897886	80898113	GSE124336_Fernandez_2019_GSM3529864_P0PM_1_S1_P0_eHcn4_1_ATACseq_SRR8368605_peak_13536	34	.	2.92645	5.09501	3.49355	181
chr10	80900092	80901609	GSE124336_Fernandez_2019_GSM3529864_P0PM_1_S1_P0_eHcn4_1_ATACseq_SRR8368605_peak_13537	4267	.	51.3755	431.591	426.73	1102
chr10	80903993	80905014	GSE124336_Fernandez_2019_GSM3529864_P0PM_1_S1_P0_eHcn4_1_ATACseq_SRR8368605_peak_13538	714	.	14.3071	73.8345	71.4166	446
chr10	80917630	80918520	GSE124336_Fernandez_2019_GSM3529864_P0PM_1_S1_P0_eHcn4_1_ATACseq_SRR8368605_peak_13539	1380	.	22.4361	140.822	138.023	607
chr10	80921881	80922481	GSE124336_Fernandez_2019_GSM3529864_P0PM_1_S1_P0_eHcn4_1_ATACseq_SRR8368605_peak_13540	270	.	7.80387	29.1128	27.056	161
chr10	80998929	80999098	GSE124336_Fernandez_2019_GSM3529864_P0PM_1_S1_P0_eHcn4_1_ATACseq_SRR8368605_peak_13558	179	.	6.17806	19.843	17.9035	108
chr10	80999823	81000282	GSE124336_Fernandez_2019_GSM3529864_P0PM_1_S1_P0_eHcn4_1_ATACseq_SRR8368605_peak_13559	788	.	15.2826	81.333	78.8679	337
chr10	81001325	81001493	GSE124336_Fernandez_2019_GSM3529864_P0PM_1_S1_P0_eHcn4_1_ATACseq_SRR8368605_peak_13560	58	.	3.57677	7.51782	5.82803	147
chr10	81014869	81015150	GSE124336_Fernandez_2019_GSM3529864_P0PM_1_S1_P0_eHcn4_1_ATACseq_SRR8368605_peak_13561	251	.	7.47871	27.181	25.1463	133
chr10	81016790	81016915	GSE124336_Fernandez_2019_GSM3529864_P0PM_1_S1_P0_eHcn4_1_ATACseq_SRR8368605_peak_13562	309	.	8.45419	33.0818	30.9827	243
chr10	81027395	81027729	GSE124336_Fernandez_2019_GSM3529864_P0PM_1_S1_P0_eHcn4_1_ATACseq_SRR8368605_peak_13563	402	.	9.91742	42.4805	40.2931	108
chr10	81036938	81037764	GSE124336_Fernandez_2019_GSM3529864_P0PM_1_S1_P0_eHcn4_1_ATACseq_SRR8368605_peak_13564	2204	.	31.3781	223.669	220.402	428
chr10	81041432	81041896	GSE124336_Fernandez_2019_GSM3529864_P0PM_1_S1_P0_eHcn4_1_ATACseq_SRR8368605_peak_13565	501	.	11.3806	52.4515	50.1827	216
chr10	81059860	81060656	GSE124336_Fernandez_2019_GSM3529864_P0PM_1_S1_P0_eHcn4_1_ATACseq_SRR8368605_peak_13567	2457	.	33.9794	249.147	245.709	574
chr10	81069689	81070613	GSE124336_Fernandez_2019_GSM3529864_P0PM_1_S1_P0_eHcn4_1_ATACseq_SRR8368605_peak_13568	3044	.	39.8323	308.356	304.441	385
chr10	81082048	81082571	GSE124336_Fernandez_2019_GSM3529864_P0PM_1_S1_P0_eHcn4_1_ATACseq_SRR8368605_peak_13569	535	.	11.8684	55.8892	53.5945	508
chr10	81089182	81089526	GSE124336_Fernandez_2019_GSM3529864_P0PM_1_S1_P0_eHcn4_1_ATACseq_SRR8368605_peak_13570	153	.	5.69032	17.2689	15.3688	224
chr10	81092574	81092855	GSE124336_Fernandez_2019_GSM3529864_P0PM_1_S1_P0_eHcn4_1_ATACseq_SRR8368605_peak_13571	91	.	4.38968	10.9658	9.1848	104
chr10	81105418	81106738	GSE124336_Fernandez_2019_GSM3529864_P0PM_1_S1_P0_eHcn4_1_ATACseq_SRR8368605_peak_13572	2796	.	37.3935	283.386	279.687	523
chr10	81127333	81127733	GSE124336_Fernandez_2019_GSM3529864_P0PM_1_S1_P0_eHcn4_1_ATACseq_SRR8368605_peak_13575	24	.	2.60129	4.01495	2.46568	183
chr10	81128613	81128826	GSE124336_Fernandez_2019_GSM3529864_P0PM_1_S1_P0_eHcn4_1_ATACseq_SRR8368605_peak_13576	1567	.	24.5497	159.665	156.766	1025
chr10	81128989	81129855	GSE124336_Fernandez_2019_GSM3529864_P0PM_1_S1_P0_eHcn4_1_ATACseq_SRR8368605_peak_13576	1567	.	24.5497	159.665	156.766	1025
chr10	81134315	81134579	GSE124336_Fernandez_2019_GSM3529864_P0PM_1_S1_P0_eHcn4_1_ATACseq_SRR8368605_peak_13577	77	.	4.06452	9.53581	7.78926	139
chr10	81135200	81139067	GSE124336_Fernandez_2019_GSM3529864_P0PM_1_S1_P0_eHcn4_1_ATACseq_SRR8368605_peak_13578	3127	.	40.6452	316.769	312.776	2321
chr10	81140464	81141021	GSE124336_Fernandez_2019_GSM3529864_P0PM_1_S1_P0_eHcn4_1_ATACseq_SRR8368605_peak_13579	170	.	6.01548	18.9734	17.0468	394
chr10	81144826	81144973	GSE124336_Fernandez_2019_GSM3529864_P0PM_1_S1_P0_eHcn4_1_ATACseq_SRR8368605_peak_13582	40	.	3.08903	5.66944	4.04416	54
chr10	81152415	81153012	GSE124336_Fernandez_2019_GSM3529864_P0PM_1_S1_P0_eHcn4_1_ATACseq_SRR8368605_peak_13583	52	.	3.41419	6.88177	5.21244	188
chr10	81207378	81207799	GSE124336_Fernandez_2019_GSM3529864_P0PM_1_S1_P0_eHcn4_1_ATACseq_SRR8368605_peak_13595	214	.	6.82839	23.4307	21.442	2676
chr10	81208036	81209160	GSE124336_Fernandez_2019_GSM3529864_P0PM_1_S1_P0_eHcn4_1_ATACseq_SRR8368605_peak_13595	214	.	6.82839	23.4307	21.442	2676
chr10	81209583	81210670	GSE124336_Fernandez_2019_GSM3529864_P0PM_1_S1_P0_eHcn4_1_ATACseq_SRR8368605_peak_13595	214	.	6.82839	23.4307	21.442	2676
chr10	81211092	81211346	GSE124336_Fernandez_2019_GSM3529864_P0PM_1_S1_P0_eHcn4_1_ATACseq_SRR8368605_peak_13595	214	.	6.82839	23.4307	21.442	2676
chr10	81211642	81212120	GSE124336_Fernandez_2019_GSM3529864_P0PM_1_S1_P0_eHcn4_1_ATACseq_SRR8368605_peak_13596	113	.	4.87742	13.226	11.3974	390
chr10	81215303	81215876	GSE124336_Fernandez_2019_GSM3529864_P0PM_1_S1_P0_eHcn4_1_ATACseq_SRR8368605_peak_13597	1466	.	23.4116	149.456	146.611	770
chr10	81217284	81218439	GSE124336_Fernandez_2019_GSM3529864_P0PM_1_S1_P0_eHcn4_1_ATACseq_SRR8368605_peak_13598	738	.	14.6323	76.3149	73.8813	910
chr10	81230733	81230917	GSE124336_Fernandez_2019_GSM3529864_P0PM_1_S1_P0_eHcn4_1_ATACseq_SRR8368605_peak_13599	205	.	6.66581	22.5179	20.5412	537
chr10	81231181	81231322	GSE124336_Fernandez_2019_GSM3529864_P0PM_1_S1_P0_eHcn4_1_ATACseq_SRR8368605_peak_13599	205	.	6.66581	22.5179	20.5412	537
chr10	81232760	81233602	GSE124336_Fernandez_2019_GSM3529864_P0PM_1_S1_P0_eHcn4_1_ATACseq_SRR8368605_peak_13600	1337	.	21.9484	136.547	133.771	437
chr10	81240099	81240309	GSE124336_Fernandez_2019_GSM3529864_P0PM_1_S1_P0_eHcn4_1_ATACseq_SRR8368605_peak_13601	91	.	4.38968	10.9658	9.1848	424
chr10	81244539	81245004	GSE124336_Fernandez_2019_GSM3529864_P0PM_1_S1_P0_eHcn4_1_ATACseq_SRR8368605_peak_13602	490	.	11.2181	51.3178	49.0577	384
chr10	81253186	81253337	GSE124336_Fernandez_2019_GSM3529864_P0PM_1_S1_P0_eHcn4_1_ATACseq_SRR8368605_peak_13603	91	.	4.38968	10.9658	9.1848	187
chr10	81257204	81257872	GSE124336_Fernandez_2019_GSM3529864_P0PM_1_S1_P0_eHcn4_1_ATACseq_SRR8368605_peak_13604	71	.	3.90194	8.84557	7.1172	189
chr10	81266354	81267349	GSE124336_Fernandez_2019_GSM3529864_P0PM_1_S1_P0_eHcn4_1_ATACseq_SRR8368605_peak_13606	3431	.	43.5716	347.409	343.115	433
chr10	81268098	81268693	GSE124336_Fernandez_2019_GSM3529864_P0PM_1_S1_P0_eHcn4_1_ATACseq_SRR8368605_peak_13607	1596	.	24.8748	162.608	159.693	232
chr10	81279597	81279723	GSE124336_Fernandez_2019_GSM3529864_P0PM_1_S1_P0_eHcn4_1_ATACseq_SRR8368605_peak_13608	71	.	3.90194	8.84557	7.1172	141
chr10	81285468	81286327	GSE124336_Fernandez_2019_GSM3529864_P0PM_1_S1_P0_eHcn4_1_ATACseq_SRR8368605_peak_13609	1804	.	27.151	183.518	180.489	463
chr10	81289267	81289702	GSE124336_Fernandez_2019_GSM3529864_P0PM_1_S1_P0_eHcn4_1_ATACseq_SRR8368605_peak_13610	1048	.	18.5342	107.469	104.851	230
chr10	81292405	81294355	GSE124336_Fernandez_2019_GSM3529864_P0PM_1_S1_P0_eHcn4_1_ATACseq_SRR8368605_peak_13612	3757	.	46.6606	380.319	375.725	681
chr10	81297652	81298464	GSE124336_Fernandez_2019_GSM3529864_P0PM_1_S1_P0_eHcn4_1_ATACseq_SRR8368605_peak_13613	1198	.	20.3226	122.509	119.809	556
chr10	81299420	81300095	GSE124336_Fernandez_2019_GSM3529864_P0PM_1_S1_P0_eHcn4_1_ATACseq_SRR8368605_peak_13614	129	.	5.20258	14.8039	12.9457	418
chr10	81300305	81300808	GSE124336_Fernandez_2019_GSM3529864_P0PM_1_S1_P0_eHcn4_1_ATACseq_SRR8368605_peak_13614	129	.	5.20258	14.8039	12.9457	418
chr10	81302293	81303848	GSE124336_Fernandez_2019_GSM3529864_P0PM_1_S1_P0_eHcn4_1_ATACseq_SRR8368605_peak_13615	1184	.	20.16	121.124	118.432	750
chr10	81304403	81304523	GSE124336_Fernandez_2019_GSM3529864_P0PM_1_S1_P0_eHcn4_1_ATACseq_SRR8368605_peak_13616	19	.	2.43871	3.51174	1.99142	94
chr10	81304840	81305438	GSE124336_Fernandez_2019_GSM3529864_P0PM_1_S1_P0_eHcn4_1_ATACseq_SRR8368605_peak_13617	1048	.	18.5342	107.469	104.851	234
chr10	81316451	81316922	GSE124336_Fernandez_2019_GSM3529864_P0PM_1_S1_P0_eHcn4_1_ATACseq_SRR8368605_peak_13619	402	.	9.91742	42.4805	40.2931	181
chr10	81317351	81317533	GSE124336_Fernandez_2019_GSM3529864_P0PM_1_S1_P0_eHcn4_1_ATACseq_SRR8368605_peak_13620	153	.	5.69032	17.2689	15.3688	100
chr10	81319287	81321678	GSE124336_Fernandez_2019_GSM3529864_P0PM_1_S1_P0_eHcn4_1_ATACseq_SRR8368605_peak_13621	4160	.	50.4	420.884	416.055	1604
chr10	81328125	81330964	GSE124336_Fernandez_2019_GSM3529864_P0PM_1_S1_P0_eHcn4_1_ATACseq_SRR8368605_peak_13622	1880	.	27.9639	191.111	188.039	1714
chr10	81331636	81332084	GSE124336_Fernandez_2019_GSM3529864_P0PM_1_S1_P0_eHcn4_1_ATACseq_SRR8368605_peak_13623	929	.	17.071	95.5025	92.953	242
chr10	81332651	81332802	GSE124336_Fernandez_2019_GSM3529864_P0PM_1_S1_P0_eHcn4_1_ATACseq_SRR8368605_peak_13624	29	.	2.76387	4.54313	2.96692	26
chr10	81335343	81335414	GSE124336_Fernandez_2019_GSM3529864_P0PM_1_S1_P0_eHcn4_1_ATACseq_SRR8368605_peak_13625	113	.	4.87742	13.226	11.3974	860
chr10	81335544	81335786	GSE124336_Fernandez_2019_GSM3529864_P0PM_1_S1_P0_eHcn4_1_ATACseq_SRR8368605_peak_13625	113	.	4.87742	13.226	11.3974	860
chr10	81335917	81336375	GSE124336_Fernandez_2019_GSM3529864_P0PM_1_S1_P0_eHcn4_1_ATACseq_SRR8368605_peak_13625	113	.	4.87742	13.226	11.3974	860
chr10	81341521	81341998	GSE124336_Fernandez_2019_GSM3529864_P0PM_1_S1_P0_eHcn4_1_ATACseq_SRR8368605_peak_13626	435	.	10.4052	45.7446	43.5294	275
chr10	81343011	81343615	GSE124336_Fernandez_2019_GSM3529864_P0PM_1_S1_P0_eHcn4_1_ATACseq_SRR8368605_peak_13627	340	.	8.94193	36.1457	34.0163	313
chr10	81344540	81345364	GSE124336_Fernandez_2019_GSM3529864_P0PM_1_S1_P0_eHcn4_1_ATACseq_SRR8368605_peak_13628	223	.	6.99097	24.3536	22.3531	108
chr10	81346621	81347050	GSE124336_Fernandez_2019_GSM3529864_P0PM_1_S1_P0_eHcn4_1_ATACseq_SRR8368605_peak_13629	137	.	5.36516	15.6128	13.7404	214
chr10	81349210	81351188	GSE124336_Fernandez_2019_GSM3529864_P0PM_1_S1_P0_eHcn4_1_ATACseq_SRR8368605_peak_13630	3533	.	44.5471	357.74	353.346	1317
chr10	81357038	81358870	GSE124336_Fernandez_2019_GSM3529864_P0PM_1_S1_P0_eHcn4_1_ATACseq_SRR8368605_peak_13631	2553	.	34.9548	258.84	255.332	632
chr10	81360660	81361168	GSE124336_Fernandez_2019_GSM3529864_P0PM_1_S1_P0_eHcn4_1_ATACseq_SRR8368605_peak_13632	665	.	13.6568	68.9328	66.5469	585
chr10	81362391	81366709	GSE124336_Fernandez_2019_GSM3529864_P0PM_1_S1_P0_eHcn4_1_ATACseq_SRR8368605_peak_13634	1987	.	29.1019	201.847	198.713	1264
chr10	81376644	81376769	GSE124336_Fernandez_2019_GSM3529864_P0PM_1_S1_P0_eHcn4_1_ATACseq_SRR8368605_peak_13636	64	.	3.73935	8.17267	6.46315	34
chr10	81377715	81379251	GSE124336_Fernandez_2019_GSM3529864_P0PM_1_S1_P0_eHcn4_1_ATACseq_SRR8368605_peak_13638	3211	.	41.4581	325.225	321.151	1198
chr10	81382044	81382286	GSE124336_Fernandez_2019_GSM3529864_P0PM_1_S1_P0_eHcn4_1_ATACseq_SRR8368605_peak_13639	153	.	5.69032	17.2689	15.3688	85
chr10	81383960	81385015	GSE124336_Fernandez_2019_GSM3529864_P0PM_1_S1_P0_eHcn4_1_ATACseq_SRR8368605_peak_13640	3094	.	40.32	313.399	309.437	602
chr10	81389570	81390199	GSE124336_Fernandez_2019_GSM3529864_P0PM_1_S1_P0_eHcn4_1_ATACseq_SRR8368605_peak_13641	653	.	13.4942	67.72	65.3422	459
chr10	81393538	81393976	GSE124336_Fernandez_2019_GSM3529864_P0PM_1_S1_P0_eHcn4_1_ATACseq_SRR8368605_peak_13642	113	.	4.87742	13.226	11.3974	276
chr10	81395092	81395586	GSE124336_Fernandez_2019_GSM3529864_P0PM_1_S1_P0_eHcn4_1_ATACseq_SRR8368605_peak_13643	513	.	11.5432	53.5914	51.3139	509
chr10	81401289	81402468	GSE124336_Fernandez_2019_GSM3529864_P0PM_1_S1_P0_eHcn4_1_ATACseq_SRR8368605_peak_13644	763	.	14.9574	78.8146	76.3652	810
chr10	81402882	81403046	GSE124336_Fernandez_2019_GSM3529864_P0PM_1_S1_P0_eHcn4_1_ATACseq_SRR8368605_peak_13645	34	.	2.92645	5.09501	3.49355	38
chr10	81405673	81406091	GSE124336_Fernandez_2019_GSM3529864_P0PM_1_S1_P0_eHcn4_1_ATACseq_SRR8368605_peak_13646	153	.	5.69032	17.2689	15.3688	298
chr10	81407297	81408029	GSE124336_Fernandez_2019_GSM3529864_P0PM_1_S1_P0_eHcn4_1_ATACseq_SRR8368605_peak_13648	1351	.	22.111	137.969	135.185	467
chr10	81408397	81409367	GSE124336_Fernandez_2019_GSM3529864_P0PM_1_S1_P0_eHcn4_1_ATACseq_SRR8368605_peak_13648	1351	.	22.111	137.969	135.185	467
chr10	81410923	81413007	GSE124336_Fernandez_2019_GSM3529864_P0PM_1_S1_P0_eHcn4_1_ATACseq_SRR8368605_peak_13649	3431	.	43.5716	347.409	343.115	1653
chr10	81413266	81418037	GSE124336_Fernandez_2019_GSM3529864_P0PM_1_S1_P0_eHcn4_1_ATACseq_SRR8368605_peak_13649	3431	.	43.5716	347.409	343.115	1653
chr10	81418424	81418618	GSE124336_Fernandez_2019_GSM3529864_P0PM_1_S1_P0_eHcn4_1_ATACseq_SRR8368605_peak_13650	40	.	3.08903	5.66944	4.04416	121
chr10	81424216	81427437	GSE124336_Fernandez_2019_GSM3529864_P0PM_1_S1_P0_eHcn4_1_ATACseq_SRR8368605_peak_13652	903	.	16.7458	92.8876	90.3532	3057
chr10	81429161	81431956	GSE124336_Fernandez_2019_GSM3529864_P0PM_1_S1_P0_eHcn4_1_ATACseq_SRR8368605_peak_13654	2048	.	29.7523	208.035	204.864	1120
chr10	81432435	81434032	GSE124336_Fernandez_2019_GSM3529864_P0PM_1_S1_P0_eHcn4_1_ATACseq_SRR8368605_peak_13655	3397	.	43.2464	343.978	339.717	631
chr10	81434548	81435957	GSE124336_Fernandez_2019_GSM3529864_P0PM_1_S1_P0_eHcn4_1_ATACseq_SRR8368605_peak_13656	2048	.	29.7523	208.035	204.864	1422
chr10	81441171	81441453	GSE124336_Fernandez_2019_GSM3529864_P0PM_1_S1_P0_eHcn4_1_ATACseq_SRR8368605_peak_13657	214	.	6.82839	23.4307	21.442	165
chr10	81450114	81450503	GSE124336_Fernandez_2019_GSM3529864_P0PM_1_S1_P0_eHcn4_1_ATACseq_SRR8368605_peak_13658	1088	.	19.0219	111.527	108.887	230
chr10	81477540	81477850	GSE124336_Fernandez_2019_GSM3529864_P0PM_1_S1_P0_eHcn4_1_ATACseq_SRR8368605_peak_13659	360	.	9.2671	38.2276	36.0784	236
chr10	81482456	81482959	GSE124336_Fernandez_2019_GSM3529864_P0PM_1_S1_P0_eHcn4_1_ATACseq_SRR8368605_peak_13660	501	.	11.3806	52.4515	50.1827	305
chr10	81487772	81488782	GSE124336_Fernandez_2019_GSM3529864_P0PM_1_S1_P0_eHcn4_1_ATACseq_SRR8368605_peak_13662	513	.	11.5432	53.5914	51.3139	457
chr10	81493808	81493968	GSE124336_Fernandez_2019_GSM3529864_P0PM_1_S1_P0_eHcn4_1_ATACseq_SRR8368605_peak_13663	52	.	3.41419	6.88177	5.21244	48
chr10	81495627	81497101	GSE124336_Fernandez_2019_GSM3529864_P0PM_1_S1_P0_eHcn4_1_ATACseq_SRR8368605_peak_13664	4554	.	53.9768	460.38	455.471	841
chr10	81502567	81503171	GSE124336_Fernandez_2019_GSM3529864_P0PM_1_S1_P0_eHcn4_1_ATACseq_SRR8368605_peak_13665	726	.	14.4697	75.0723	72.6466	293
chr10	81518654	81518804	GSE124336_Fernandez_2019_GSM3529864_P0PM_1_S1_P0_eHcn4_1_ATACseq_SRR8368605_peak_13666	223	.	6.99097	24.3536	22.3531	90
chr10	81526764	81527174	GSE124336_Fernandez_2019_GSM3529864_P0PM_1_S1_P0_eHcn4_1_ATACseq_SRR8368605_peak_13667	270	.	7.80387	29.1128	27.056	172
chr10	81541757	81542327	GSE124336_Fernandez_2019_GSM3529864_P0PM_1_S1_P0_eHcn4_1_ATACseq_SRR8368605_peak_13668	329	.	8.77935	35.1165	32.997	670
chr10	81544144	81545890	GSE124336_Fernandez_2019_GSM3529864_P0PM_1_S1_P0_eHcn4_1_ATACseq_SRR8368605_peak_13669	4178	.	50.5626	422.665	417.831	1347
chr10	81550334	81550493	GSE124336_Fernandez_2019_GSM3529864_P0PM_1_S1_P0_eHcn4_1_ATACseq_SRR8368605_peak_13670	214	.	6.82839	23.4307	21.442	121
chr10	81551410	81552088	GSE124336_Fernandez_2019_GSM3529864_P0PM_1_S1_P0_eHcn4_1_ATACseq_SRR8368605_peak_13671	2033	.	29.5897	206.484	203.323	546
chr10	81558875	81559555	GSE124336_Fernandez_2019_GSM3529864_P0PM_1_S1_P0_eHcn4_1_ATACseq_SRR8368605_peak_13672	801	.	15.4452	82.5991	80.1262	1567
chr10	81559692	81561355	GSE124336_Fernandez_2019_GSM3529864_P0PM_1_S1_P0_eHcn4_1_ATACseq_SRR8368605_peak_13672	801	.	15.4452	82.5991	80.1262	1567
chr10	81563377	81563704	GSE124336_Fernandez_2019_GSM3529864_P0PM_1_S1_P0_eHcn4_1_ATACseq_SRR8368605_peak_13673	890	.	16.5832	91.5864	89.0597	1059
chr10	81563876	81565002	GSE124336_Fernandez_2019_GSM3529864_P0PM_1_S1_P0_eHcn4_1_ATACseq_SRR8368605_peak_13673	890	.	16.5832	91.5864	89.0597	1059
chr10	81568493	81569386	GSE124336_Fernandez_2019_GSM3529864_P0PM_1_S1_P0_eHcn4_1_ATACseq_SRR8368605_peak_13674	1143	.	19.6723	116.99	114.32	445
chr10	81570501	81572465	GSE124336_Fernandez_2019_GSM3529864_P0PM_1_S1_P0_eHcn4_1_ATACseq_SRR8368605_peak_13675	2813	.	37.5561	285.038	281.325	1408
chr10	81573073	81573207	GSE124336_Fernandez_2019_GSM3529864_P0PM_1_S1_P0_eHcn4_1_ATACseq_SRR8368605_peak_13676	19	.	2.43871	3.51174	1.99142	90
chr10	81574804	81575718	GSE124336_Fernandez_2019_GSM3529864_P0PM_1_S1_P0_eHcn4_1_ATACseq_SRR8368605_peak_13677	788	.	15.2826	81.333	78.8679	446
chr10	81596687	81597924	GSE124336_Fernandez_2019_GSM3529864_P0PM_1_S1_P0_eHcn4_1_ATACseq_SRR8368605_peak_13678	360	.	9.2671	38.2276	36.0784	654
chr10	82047491	82048770	GSE124336_Fernandez_2019_GSM3529864_P0PM_1_S1_P0_eHcn4_1_ATACseq_SRR8368605_peak_13687	3061	.	39.9948	310.035	306.105	598
chr10	82083054	82083857	GSE124336_Fernandez_2019_GSM3529864_P0PM_1_S1_P0_eHcn4_1_ATACseq_SRR8368605_peak_13688	1337	.	21.9484	136.547	133.771	316
chr10	82127678	82128562	GSE124336_Fernandez_2019_GSM3529864_P0PM_1_S1_P0_eHcn4_1_ATACseq_SRR8368605_peak_13689	2002	.	29.2645	203.39	200.247	384
chr10	82177936	82178950	GSE124336_Fernandez_2019_GSM3529864_P0PM_1_S1_P0_eHcn4_1_ATACseq_SRR8368605_peak_13690	2266	.	32.0284	229.987	226.678	670
chr10	82240709	82241617	GSE124336_Fernandez_2019_GSM3529864_P0PM_1_S1_P0_eHcn4_1_ATACseq_SRR8368605_peak_13691	2079	.	30.0774	211.143	207.954	663
chr10	82353987	82354853	GSE124336_Fernandez_2019_GSM3529864_P0PM_1_S1_P0_eHcn4_1_ATACseq_SRR8368605_peak_13692	2048	.	29.7523	208.035	204.864	278
chr10	82622722	82623702	GSE124336_Fernandez_2019_GSM3529864_P0PM_1_S1_P0_eHcn4_1_ATACseq_SRR8368605_peak_13693	738	.	14.6323	76.3149	73.8813	477
chr10	82629268	82630661	GSE124336_Fernandez_2019_GSM3529864_P0PM_1_S1_P0_eHcn4_1_ATACseq_SRR8368605_peak_13694	2895	.	38.369	293.325	289.541	644
chr10	82647417	82647763	GSE124336_Fernandez_2019_GSM3529864_P0PM_1_S1_P0_eHcn4_1_ATACseq_SRR8368605_peak_13695	232	.	7.15355	25.2865	23.2744	298
chr10	82661980	82662115	GSE124336_Fernandez_2019_GSM3529864_P0PM_1_S1_P0_eHcn4_1_ATACseq_SRR8368605_peak_13696	113	.	4.87742	13.226	11.3974	62
chr10	82666403	82666714	GSE124336_Fernandez_2019_GSM3529864_P0PM_1_S1_P0_eHcn4_1_ATACseq_SRR8368605_peak_13697	788	.	15.2826	81.333	78.8679	229
chr10	82690033	82690155	GSE124336_Fernandez_2019_GSM3529864_P0PM_1_S1_P0_eHcn4_1_ATACseq_SRR8368605_peak_13698	319	.	8.61677	34.0951	31.9858	632
chr10	82690309	82690857	GSE124336_Fernandez_2019_GSM3529864_P0PM_1_S1_P0_eHcn4_1_ATACseq_SRR8368605_peak_13698	319	.	8.61677	34.0951	31.9858	632
chr10	82698535	82700074	GSE124336_Fernandez_2019_GSM3529864_P0PM_1_S1_P0_eHcn4_1_ATACseq_SRR8368605_peak_13700	2314	.	32.5161	234.748	231.409	625
chr10	82701044	82701463	GSE124336_Fernandez_2019_GSM3529864_P0PM_1_S1_P0_eHcn4_1_ATACseq_SRR8368605_peak_13701	260	.	7.64129	28.1424	26.0965	317
chr10	82715023	82715309	GSE124336_Fernandez_2019_GSM3529864_P0PM_1_S1_P0_eHcn4_1_ATACseq_SRR8368605_peak_13702	242	.	7.31613	26.229	24.2054	245
chr10	82761530	82761687	GSE124336_Fernandez_2019_GSM3529864_P0PM_1_S1_P0_eHcn4_1_ATACseq_SRR8368605_peak_13704	113	.	4.87742	13.226	11.3974	333
chr10	82762705	82764597	GSE124336_Fernandez_2019_GSM3529864_P0PM_1_S1_P0_eHcn4_1_ATACseq_SRR8368605_peak_13705	3722	.	46.3355	376.828	372.262	1484
chr10	82795110	82795598	GSE124336_Fernandez_2019_GSM3529864_P0PM_1_S1_P0_eHcn4_1_ATACseq_SRR8368605_peak_13706	319	.	8.61677	34.0951	31.9858	138
chr10	82811912	82812351	GSE124336_Fernandez_2019_GSM3529864_P0PM_1_S1_P0_eHcn4_1_ATACseq_SRR8368605_peak_13707	738	.	14.6323	76.3149	73.8813	56
chr10	82858574	82861157	GSE124336_Fernandez_2019_GSM3529864_P0PM_1_S1_P0_eHcn4_1_ATACseq_SRR8368605_peak_13708	2473	.	34.1419	250.757	247.308	615
chr10	82875998	82876697	GSE124336_Fernandez_2019_GSM3529864_P0PM_1_S1_P0_eHcn4_1_ATACseq_SRR8368605_peak_13710	535	.	11.8684	55.8892	53.5945	279
chr10	82889396	82890011	GSE124336_Fernandez_2019_GSM3529864_P0PM_1_S1_P0_eHcn4_1_ATACseq_SRR8368605_peak_13711	446	.	10.5677	46.8462	44.6219	348
chr10	82898655	82899477	GSE124336_Fernandez_2019_GSM3529864_P0PM_1_S1_P0_eHcn4_1_ATACseq_SRR8368605_peak_13712	1423	.	22.9239	145.125	142.303	444
chr10	82901445	82901746	GSE124336_Fernandez_2019_GSM3529864_P0PM_1_S1_P0_eHcn4_1_ATACseq_SRR8368605_peak_13713	677	.	13.8194	70.1507	67.7567	183
chr10	82909294	82909761	GSE124336_Fernandez_2019_GSM3529864_P0PM_1_S1_P0_eHcn4_1_ATACseq_SRR8368605_peak_13714	479	.	11.0555	50.1903	47.939	273
chr10	82919511	82919755	GSE124336_Fernandez_2019_GSM3529864_P0PM_1_S1_P0_eHcn4_1_ATACseq_SRR8368605_peak_13715	58	.	3.57677	7.51782	5.82803	131
chr10	82984794	82986955	GSE124336_Fernandez_2019_GSM3529864_P0PM_1_S1_P0_eHcn4_1_ATACseq_SRR8368605_peak_13717	1789	.	26.9884	182.007	178.986	468
chr10	82990887	82991422	GSE124336_Fernandez_2019_GSM3529864_P0PM_1_S1_P0_eHcn4_1_ATACseq_SRR8368605_peak_13718	187	.	6.34064	20.7238	18.7717	142
chr10	83003450	83004655	GSE124336_Fernandez_2019_GSM3529864_P0PM_1_S1_P0_eHcn4_1_ATACseq_SRR8368605_peak_13719	751	.	14.7948	77.5624	75.1208	330
chr10	83014001	83014566	GSE124336_Fernandez_2019_GSM3529864_P0PM_1_S1_P0_eHcn4_1_ATACseq_SRR8368605_peak_13720	137	.	5.36516	15.6128	13.7404	264
chr10	83016736	83017318	GSE124336_Fernandez_2019_GSM3529864_P0PM_1_S1_P0_eHcn4_1_ATACseq_SRR8368605_peak_13721	251	.	7.47871	27.181	25.1463	379
chr10	83032507	83032988	GSE124336_Fernandez_2019_GSM3529864_P0PM_1_S1_P0_eHcn4_1_ATACseq_SRR8368605_peak_13724	179	.	6.17806	19.843	17.9035	257
chr10	83036284	83036419	GSE124336_Fernandez_2019_GSM3529864_P0PM_1_S1_P0_eHcn4_1_ATACseq_SRR8368605_peak_13725	64	.	3.73935	8.17267	6.46315	86
chr10	83042750	83043409	GSE124336_Fernandez_2019_GSM3529864_P0PM_1_S1_P0_eHcn4_1_ATACseq_SRR8368605_peak_13726	242	.	7.31613	26.229	24.2054	496
chr10	83050721	83050905	GSE124336_Fernandez_2019_GSM3529864_P0PM_1_S1_P0_eHcn4_1_ATACseq_SRR8368605_peak_13727	40	.	3.08903	5.66944	4.04416	161
chr10	83059846	83061276	GSE124336_Fernandez_2019_GSM3529864_P0PM_1_S1_P0_eHcn4_1_ATACseq_SRR8368605_peak_13728	2141	.	30.7277	217.388	214.16	1177
chr10	83062135	83062796	GSE124336_Fernandez_2019_GSM3529864_P0PM_1_S1_P0_eHcn4_1_ATACseq_SRR8368605_peak_13729	641	.	13.3316	66.5125	64.1427	431
chr10	83066489	83066839	GSE124336_Fernandez_2019_GSM3529864_P0PM_1_S1_P0_eHcn4_1_ATACseq_SRR8368605_peak_13730	280	.	7.96645	30.0921	28.0245	1018
chr10	83067432	83067831	GSE124336_Fernandez_2019_GSM3529864_P0PM_1_S1_P0_eHcn4_1_ATACseq_SRR8368605_peak_13730	280	.	7.96645	30.0921	28.0245	1018
chr10	83069841	83070179	GSE124336_Fernandez_2019_GSM3529864_P0PM_1_S1_P0_eHcn4_1_ATACseq_SRR8368605_peak_13731	84	.	4.2271	10.2428	8.4787	142
chr10	83072554	83072702	GSE124336_Fernandez_2019_GSM3529864_P0PM_1_S1_P0_eHcn4_1_ATACseq_SRR8368605_peak_13732	71	.	3.90194	8.84557	7.1172	257
chr10	83076249	83076471	GSE124336_Fernandez_2019_GSM3529864_P0PM_1_S1_P0_eHcn4_1_ATACseq_SRR8368605_peak_13733	52	.	3.41419	6.88177	5.21244	160
chr10	83076626	83077024	GSE124336_Fernandez_2019_GSM3529864_P0PM_1_S1_P0_eHcn4_1_ATACseq_SRR8368605_peak_13734	84	.	4.2271	10.2428	8.4787	338
chr10	83078156	83080819	GSE124336_Fernandez_2019_GSM3529864_P0PM_1_S1_P0_eHcn4_1_ATACseq_SRR8368605_peak_13735	1061	.	18.6968	108.818	106.193	939
chr10	83083443	83084516	GSE124336_Fernandez_2019_GSM3529864_P0PM_1_S1_P0_eHcn4_1_ATACseq_SRR8368605_peak_13736	1102	.	19.1845	112.887	110.24	645
chr10	83093924	83094209	GSE124336_Fernandez_2019_GSM3529864_P0PM_1_S1_P0_eHcn4_1_ATACseq_SRR8368605_peak_13737	99	.	4.55226	11.7044	9.90704	294
chr10	83095045	83096775	GSE124336_Fernandez_2019_GSM3529864_P0PM_1_S1_P0_eHcn4_1_ATACseq_SRR8368605_peak_13738	839	.	15.9329	86.4245	83.9283	699
chr10	83107621	83107829	GSE124336_Fernandez_2019_GSM3529864_P0PM_1_S1_P0_eHcn4_1_ATACseq_SRR8368605_peak_13740	29	.	2.76387	4.54313	2.96692	42
chr10	83108030	83108119	GSE124336_Fernandez_2019_GSM3529864_P0PM_1_S1_P0_eHcn4_1_ATACseq_SRR8368605_peak_13741	58	.	3.57677	7.51782	5.82803	463
chr10	83110723	83111558	GSE124336_Fernandez_2019_GSM3529864_P0PM_1_S1_P0_eHcn4_1_ATACseq_SRR8368605_peak_13742	1088	.	19.0219	111.527	108.887	568
chr10	83116360	83117560	GSE124336_Fernandez_2019_GSM3529864_P0PM_1_S1_P0_eHcn4_1_ATACseq_SRR8368605_peak_13743	1538	.	24.2245	156.733	153.85	765
chr10	83118072	83118306	GSE124336_Fernandez_2019_GSM3529864_P0PM_1_S1_P0_eHcn4_1_ATACseq_SRR8368605_peak_13744	64	.	3.73935	8.17267	6.46315	33
chr10	83119040	83119349	GSE124336_Fernandez_2019_GSM3529864_P0PM_1_S1_P0_eHcn4_1_ATACseq_SRR8368605_peak_13745	91	.	4.38968	10.9658	9.1848	536
chr10	83126405	83126753	GSE124336_Fernandez_2019_GSM3529864_P0PM_1_S1_P0_eHcn4_1_ATACseq_SRR8368605_peak_13746	99	.	4.55226	11.7044	9.90704	145
chr10	83140325	83140450	GSE124336_Fernandez_2019_GSM3529864_P0PM_1_S1_P0_eHcn4_1_ATACseq_SRR8368605_peak_13747	34	.	2.92645	5.09501	3.49355	115
chr10	83150517	83150932	GSE124336_Fernandez_2019_GSM3529864_P0PM_1_S1_P0_eHcn4_1_ATACseq_SRR8368605_peak_13749	801	.	15.4452	82.5991	80.1262	244
chr10	83161923	83162531	GSE124336_Fernandez_2019_GSM3529864_P0PM_1_S1_P0_eHcn4_1_ATACseq_SRR8368605_peak_13750	170	.	6.01548	18.9734	17.0468	332
chr10	83163517	83163700	GSE124336_Fernandez_2019_GSM3529864_P0PM_1_S1_P0_eHcn4_1_ATACseq_SRR8368605_peak_13751	46	.	3.25161	6.26535	4.61752	144
chr10	83163949	83164455	GSE124336_Fernandez_2019_GSM3529864_P0PM_1_S1_P0_eHcn4_1_ATACseq_SRR8368605_peak_13752	995	.	17.8839	102.111	99.5236	272
chr10	83182699	83183027	GSE124336_Fernandez_2019_GSM3529864_P0PM_1_S1_P0_eHcn4_1_ATACseq_SRR8368605_peak_13753	232	.	7.15355	25.2865	23.2744	304
chr10	83184485	83184810	GSE124336_Fernandez_2019_GSM3529864_P0PM_1_S1_P0_eHcn4_1_ATACseq_SRR8368605_peak_13754	99	.	4.55226	11.7044	9.90704	419
chr10	83186505	83187425	GSE124336_Fernandez_2019_GSM3529864_P0PM_1_S1_P0_eHcn4_1_ATACseq_SRR8368605_peak_13755	1088	.	19.0219	111.527	108.887	927
chr10	83189367	83189649	GSE124336_Fernandez_2019_GSM3529864_P0PM_1_S1_P0_eHcn4_1_ATACseq_SRR8368605_peak_13756	319	.	8.61677	34.0951	31.9858	374
chr10	83191994	83192353	GSE124336_Fernandez_2019_GSM3529864_P0PM_1_S1_P0_eHcn4_1_ATACseq_SRR8368605_peak_13757	251	.	7.47871	27.181	25.1463	158
chr10	83197769	83198239	GSE124336_Fernandez_2019_GSM3529864_P0PM_1_S1_P0_eHcn4_1_ATACseq_SRR8368605_peak_13758	329	.	8.77935	35.1165	32.997	725
chr10	83198765	83199131	GSE124336_Fernandez_2019_GSM3529864_P0PM_1_S1_P0_eHcn4_1_ATACseq_SRR8368605_peak_13759	392	.	9.75484	41.4064	39.2284	133
chr10	83199433	83199582	GSE124336_Fernandez_2019_GSM3529864_P0PM_1_S1_P0_eHcn4_1_ATACseq_SRR8368605_peak_13759	392	.	9.75484	41.4064	39.2284	133
chr10	83216950	83217693	GSE124336_Fernandez_2019_GSM3529864_P0PM_1_S1_P0_eHcn4_1_ATACseq_SRR8368605_peak_13760	299	.	8.29161	32.0768	29.9881	484
chr10	83219827	83220095	GSE124336_Fernandez_2019_GSM3529864_P0PM_1_S1_P0_eHcn4_1_ATACseq_SRR8368605_peak_13761	402	.	9.91742	42.4805	40.2931	93
chr10	83237751	83238093	GSE124336_Fernandez_2019_GSM3529864_P0PM_1_S1_P0_eHcn4_1_ATACseq_SRR8368605_peak_13762	223	.	6.99097	24.3536	22.3531	157
chr10	83242269	83242856	GSE124336_Fernandez_2019_GSM3529864_P0PM_1_S1_P0_eHcn4_1_ATACseq_SRR8368605_peak_13763	299	.	8.29161	32.0768	29.9881	272
chr10	83287309	83288022	GSE124336_Fernandez_2019_GSM3529864_P0PM_1_S1_P0_eHcn4_1_ATACseq_SRR8368605_peak_13764	71	.	3.90194	8.84557	7.1172	122
chr10	83294694	83294934	GSE124336_Fernandez_2019_GSM3529864_P0PM_1_S1_P0_eHcn4_1_ATACseq_SRR8368605_peak_13765	121	.	5.04	14.0081	12.1646	216
chr10	83316079	83316305	GSE124336_Fernandez_2019_GSM3529864_P0PM_1_S1_P0_eHcn4_1_ATACseq_SRR8368605_peak_13766	99	.	4.55226	11.7044	9.90704	63
chr10	83337330	83337963	GSE124336_Fernandez_2019_GSM3529864_P0PM_1_S1_P0_eHcn4_1_ATACseq_SRR8368605_peak_13767	205	.	6.66581	22.5179	20.5412	692
chr10	83353775	83354584	GSE124336_Fernandez_2019_GSM3529864_P0PM_1_S1_P0_eHcn4_1_ATACseq_SRR8368605_peak_13768	547	.	12.031	57.047	54.7437	430
chr10	83359797	83360819	GSE124336_Fernandez_2019_GSM3529864_P0PM_1_S1_P0_eHcn4_1_ATACseq_SRR8368605_peak_13769	2393	.	33.329	242.726	239.333	428
chr10	83361974	83362205	GSE124336_Fernandez_2019_GSM3529864_P0PM_1_S1_P0_eHcn4_1_ATACseq_SRR8368605_peak_13770	170	.	6.01548	18.9734	17.0468	163
chr10	83362752	83362986	GSE124336_Fernandez_2019_GSM3529864_P0PM_1_S1_P0_eHcn4_1_ATACseq_SRR8368605_peak_13771	162	.	5.8529	18.1152	16.2017	240
chr10	83378356	83378788	GSE124336_Fernandez_2019_GSM3529864_P0PM_1_S1_P0_eHcn4_1_ATACseq_SRR8368605_peak_13772	340	.	8.94193	36.1457	34.0163	418
chr10	83532393	83534367	GSE124336_Fernandez_2019_GSM3529864_P0PM_1_S1_P0_eHcn4_1_ATACseq_SRR8368605_peak_13773	1850	.	27.6387	188.066	185.011	1719
chr10	83540221	83540479	GSE124336_Fernandez_2019_GSM3529864_P0PM_1_S1_P0_eHcn4_1_ATACseq_SRR8368605_peak_13774	251	.	7.47871	27.181	25.1463	127
chr10	83543463	83544508	GSE124336_Fernandez_2019_GSM3529864_P0PM_1_S1_P0_eHcn4_1_ATACseq_SRR8368605_peak_13775	2796	.	37.3935	283.386	279.687	458
chr10	83561336	83561497	GSE124336_Fernandez_2019_GSM3529864_P0PM_1_S1_P0_eHcn4_1_ATACseq_SRR8368605_peak_13776	58	.	3.57677	7.51782	5.82803	36
chr10	83600442	83601594	GSE124336_Fernandez_2019_GSM3529864_P0PM_1_S1_P0_eHcn4_1_ATACseq_SRR8368605_peak_13778	187	.	6.34064	20.7238	18.7717	383
chr10	83617483	83617614	GSE124336_Fernandez_2019_GSM3529864_P0PM_1_S1_P0_eHcn4_1_ATACseq_SRR8368605_peak_13779	137	.	5.36516	15.6128	13.7404	121
chr10	83618060	83618227	GSE124336_Fernandez_2019_GSM3529864_P0PM_1_S1_P0_eHcn4_1_ATACseq_SRR8368605_peak_13780	46	.	3.25161	6.26535	4.61752	118
chr10	83618845	83619570	GSE124336_Fernandez_2019_GSM3529864_P0PM_1_S1_P0_eHcn4_1_ATACseq_SRR8368605_peak_13781	942	.	17.2335	96.8162	94.259	400
chr10	83624769	83625256	GSE124336_Fernandez_2019_GSM3529864_P0PM_1_S1_P0_eHcn4_1_ATACseq_SRR8368605_peak_13782	468	.	10.8929	49.0692	46.8268	376
chr10	83628775	83629071	GSE124336_Fernandez_2019_GSM3529864_P0PM_1_S1_P0_eHcn4_1_ATACseq_SRR8368605_peak_13783	64	.	3.73935	8.17267	6.46315	81
chr10	83630979	83631219	GSE124336_Fernandez_2019_GSM3529864_P0PM_1_S1_P0_eHcn4_1_ATACseq_SRR8368605_peak_13784	1239	.	20.8103	126.686	123.963	318
chr10	83635289	83638026	GSE124336_Fernandez_2019_GSM3529864_P0PM_1_S1_P0_eHcn4_1_ATACseq_SRR8368605_peak_13788	1819	.	27.3135	185.031	181.994	2253
chr10	83639622	83640147	GSE124336_Fernandez_2019_GSM3529864_P0PM_1_S1_P0_eHcn4_1_ATACseq_SRR8368605_peak_13789	299	.	8.29161	32.0768	29.9881	388
chr10	83641951	83641966	GSE124336_Fernandez_2019_GSM3529864_P0PM_1_S1_P0_eHcn4_1_ATACseq_SRR8368605_peak_13790	34	.	2.92645	5.09501	3.49355	21
chr10	83643473	83644022	GSE124336_Fernandez_2019_GSM3529864_P0PM_1_S1_P0_eHcn4_1_ATACseq_SRR8368605_peak_13792	2002	.	29.2645	203.39	200.247	1650
chr10	83644147	83644384	GSE124336_Fernandez_2019_GSM3529864_P0PM_1_S1_P0_eHcn4_1_ATACseq_SRR8368605_peak_13792	2002	.	29.2645	203.39	200.247	1650
chr10	83644548	83645775	GSE124336_Fernandez_2019_GSM3529864_P0PM_1_S1_P0_eHcn4_1_ATACseq_SRR8368605_peak_13792	2002	.	29.2645	203.39	200.247	1650
chr10	83647901	83649028	GSE124336_Fernandez_2019_GSM3529864_P0PM_1_S1_P0_eHcn4_1_ATACseq_SRR8368605_peak_13793	3094	.	40.32	313.399	309.437	1346
chr10	83692612	83692798	GSE124336_Fernandez_2019_GSM3529864_P0PM_1_S1_P0_eHcn4_1_ATACseq_SRR8368605_peak_13794	179	.	6.17806	19.843	17.9035	83
chr10	83722020	83723405	GSE124336_Fernandez_2019_GSM3529864_P0PM_1_S1_P0_eHcn4_1_ATACseq_SRR8368605_peak_13795	801	.	15.4452	82.5991	80.1262	904
chr10	83726201	83726598	GSE124336_Fernandez_2019_GSM3529864_P0PM_1_S1_P0_eHcn4_1_ATACseq_SRR8368605_peak_13796	170	.	6.01548	18.9734	17.0468	242
chr10	83729461	83729796	GSE124336_Fernandez_2019_GSM3529864_P0PM_1_S1_P0_eHcn4_1_ATACseq_SRR8368605_peak_13797	629	.	13.169	65.3102	62.9485	309
chr10	83736529	83736833	GSE124336_Fernandez_2019_GSM3529864_P0PM_1_S1_P0_eHcn4_1_ATACseq_SRR8368605_peak_13798	129	.	5.20258	14.8039	12.9457	72
chr10	83739288	83739778	GSE124336_Fernandez_2019_GSM3529864_P0PM_1_S1_P0_eHcn4_1_ATACseq_SRR8368605_peak_13799	653	.	13.4942	67.72	65.3422	412
chr10	83744634	83745199	GSE124336_Fernandez_2019_GSM3529864_P0PM_1_S1_P0_eHcn4_1_ATACseq_SRR8368605_peak_13800	1075	.	18.8594	110.171	107.538	408
chr10	83745391	83745675	GSE124336_Fernandez_2019_GSM3529864_P0PM_1_S1_P0_eHcn4_1_ATACseq_SRR8368605_peak_13800	1075	.	18.8594	110.171	107.538	408
chr10	83748203	83748476	GSE124336_Fernandez_2019_GSM3529864_P0PM_1_S1_P0_eHcn4_1_ATACseq_SRR8368605_peak_13801	71	.	3.90194	8.84557	7.1172	276
chr10	83757310	83757920	GSE124336_Fernandez_2019_GSM3529864_P0PM_1_S1_P0_eHcn4_1_ATACseq_SRR8368605_peak_13802	214	.	6.82839	23.4307	21.442	298
chr10	83760703	83761550	GSE124336_Fernandez_2019_GSM3529864_P0PM_1_S1_P0_eHcn4_1_ATACseq_SRR8368605_peak_13803	371	.	9.42968	39.2798	37.1209	668
chr10	83805203	83805860	GSE124336_Fernandez_2019_GSM3529864_P0PM_1_S1_P0_eHcn4_1_ATACseq_SRR8368605_peak_13805	435	.	10.4052	45.7446	43.5294	392
chr10	83819623	83820082	GSE124336_Fernandez_2019_GSM3529864_P0PM_1_S1_P0_eHcn4_1_ATACseq_SRR8368605_peak_13806	629	.	13.169	65.3102	62.9485	254
chr10	83866010	83866228	GSE124336_Fernandez_2019_GSM3529864_P0PM_1_S1_P0_eHcn4_1_ATACseq_SRR8368605_peak_13807	214	.	6.82839	23.4307	21.442	166
chr10	83871815	83872172	GSE124336_Fernandez_2019_GSM3529864_P0PM_1_S1_P0_eHcn4_1_ATACseq_SRR8368605_peak_13808	58	.	3.57677	7.51782	5.82803	143
chr10	83878885	83879272	GSE124336_Fernandez_2019_GSM3529864_P0PM_1_S1_P0_eHcn4_1_ATACseq_SRR8368605_peak_13809	113	.	4.87742	13.226	11.3974	273
chr10	83886779	83887148	GSE124336_Fernandez_2019_GSM3529864_P0PM_1_S1_P0_eHcn4_1_ATACseq_SRR8368605_peak_13810	223	.	6.99097	24.3536	22.3531	354
chr10	83888599	83888849	GSE124336_Fernandez_2019_GSM3529864_P0PM_1_S1_P0_eHcn4_1_ATACseq_SRR8368605_peak_13811	99	.	4.55226	11.7044	9.90704	228
chr10	83892790	83893125	GSE124336_Fernandez_2019_GSM3529864_P0PM_1_S1_P0_eHcn4_1_ATACseq_SRR8368605_peak_13812	91	.	4.38968	10.9658	9.1848	161
chr10	83895238	83896877	GSE124336_Fernandez_2019_GSM3529864_P0PM_1_S1_P0_eHcn4_1_ATACseq_SRR8368605_peak_13813	2829	.	37.7187	286.691	282.965	593
chr10	83937150	83937343	GSE124336_Fernandez_2019_GSM3529864_P0PM_1_S1_P0_eHcn4_1_ATACseq_SRR8368605_peak_13814	91	.	4.38968	10.9658	9.1848	284
chr10	83946789	83947131	GSE124336_Fernandez_2019_GSM3529864_P0PM_1_S1_P0_eHcn4_1_ATACseq_SRR8368605_peak_13815	106	.	4.71484	12.4579	10.6448	273
chr10	83974709	83974891	GSE124336_Fernandez_2019_GSM3529864_P0PM_1_S1_P0_eHcn4_1_ATACseq_SRR8368605_peak_13816	58	.	3.57677	7.51782	5.82803	95
chr10	83996158	83996288	GSE124336_Fernandez_2019_GSM3529864_P0PM_1_S1_P0_eHcn4_1_ATACseq_SRR8368605_peak_13818	58	.	3.57677	7.51782	5.82803	36
chr10	84019544	84019655	GSE124336_Fernandez_2019_GSM3529864_P0PM_1_S1_P0_eHcn4_1_ATACseq_SRR8368605_peak_13819	232	.	7.15355	25.2865	23.2744	42
chr10	84024333	84024546	GSE124336_Fernandez_2019_GSM3529864_P0PM_1_S1_P0_eHcn4_1_ATACseq_SRR8368605_peak_13821	99	.	4.55226	11.7044	9.90704	85
chr10	84026454	84027228	GSE124336_Fernandez_2019_GSM3529864_P0PM_1_S1_P0_eHcn4_1_ATACseq_SRR8368605_peak_13822	1804	.	27.151	183.518	180.489	516
chr10	84056819	84057727	GSE124336_Fernandez_2019_GSM3529864_P0PM_1_S1_P0_eHcn4_1_ATACseq_SRR8368605_peak_13824	290	.	8.12903	31.0802	29.0019	600
chr10	84059688	84059733	GSE124336_Fernandez_2019_GSM3529864_P0PM_1_S1_P0_eHcn4_1_ATACseq_SRR8368605_peak_13825	29	.	2.76387	4.54313	2.96692	147
chr10	84060389	84061588	GSE124336_Fernandez_2019_GSM3529864_P0PM_1_S1_P0_eHcn4_1_ATACseq_SRR8368605_peak_13826	2017	.	29.4271	204.936	201.784	572
chr10	84062048	84062165	GSE124336_Fernandez_2019_GSM3529864_P0PM_1_S1_P0_eHcn4_1_ATACseq_SRR8368605_peak_13826	2017	.	29.4271	204.936	201.784	572
chr10	84079542	84079692	GSE124336_Fernandez_2019_GSM3529864_P0PM_1_S1_P0_eHcn4_1_ATACseq_SRR8368605_peak_13828	40	.	3.08903	5.66944	4.04416	24
chr10	84200730	84200890	GSE124336_Fernandez_2019_GSM3529864_P0PM_1_S1_P0_eHcn4_1_ATACseq_SRR8368605_peak_13832	106	.	4.71484	12.4579	10.6448	105
chr10	84201920	84202138	GSE124336_Fernandez_2019_GSM3529864_P0PM_1_S1_P0_eHcn4_1_ATACseq_SRR8368605_peak_13833	84	.	4.2271	10.2428	8.4787	131
chr10	84227647	84228136	GSE124336_Fernandez_2019_GSM3529864_P0PM_1_S1_P0_eHcn4_1_ATACseq_SRR8368605_peak_13835	251	.	7.47871	27.181	25.1463	396
chr10	84229381	84231088	GSE124336_Fernandez_2019_GSM3529864_P0PM_1_S1_P0_eHcn4_1_ATACseq_SRR8368605_peak_13836	3705	.	46.1729	375.085	370.533	1244
chr10	84293462	84293636	GSE124336_Fernandez_2019_GSM3529864_P0PM_1_S1_P0_eHcn4_1_ATACseq_SRR8368605_peak_13837	153	.	5.69032	17.2689	15.3688	171
chr10	84370096	84370270	GSE124336_Fernandez_2019_GSM3529864_P0PM_1_S1_P0_eHcn4_1_ATACseq_SRR8368605_peak_13838	71	.	3.90194	8.84557	7.1172	181
chr10	84383004	84383854	GSE124336_Fernandez_2019_GSM3529864_P0PM_1_S1_P0_eHcn4_1_ATACseq_SRR8368605_peak_13839	995	.	17.8839	102.111	99.5236	437
chr10	84385063	84385708	GSE124336_Fernandez_2019_GSM3529864_P0PM_1_S1_P0_eHcn4_1_ATACseq_SRR8368605_peak_13840	162	.	5.8529	18.1152	16.2017	318
chr10	84386954	84390172	GSE124336_Fernandez_2019_GSM3529864_P0PM_1_S1_P0_eHcn4_1_ATACseq_SRR8368605_peak_13842	2715	.	36.5806	275.155	271.523	1676
chr10	84392055	84392420	GSE124336_Fernandez_2019_GSM3529864_P0PM_1_S1_P0_eHcn4_1_ATACseq_SRR8368605_peak_13843	153	.	5.69032	17.2689	15.3688	255
chr10	84392569	84393066	GSE124336_Fernandez_2019_GSM3529864_P0PM_1_S1_P0_eHcn4_1_ATACseq_SRR8368605_peak_13843	153	.	5.69032	17.2689	15.3688	255
chr10	84394585	84394815	GSE124336_Fernandez_2019_GSM3529864_P0PM_1_S1_P0_eHcn4_1_ATACseq_SRR8368605_peak_13844	1835	.	27.4761	186.547	183.501	1611
chr10	84395187	84396724	GSE124336_Fernandez_2019_GSM3529864_P0PM_1_S1_P0_eHcn4_1_ATACseq_SRR8368605_peak_13844	1835	.	27.4761	186.547	183.501	1611
chr10	84397278	84397279	GSE124336_Fernandez_2019_GSM3529864_P0PM_1_S1_P0_eHcn4_1_ATACseq_SRR8368605_peak_13845	84	.	4.2271	10.2428	8.4787	184
chr10	84401406	84402377	GSE124336_Fernandez_2019_GSM3529864_P0PM_1_S1_P0_eHcn4_1_ATACseq_SRR8368605_peak_13846	413	.	10.08	43.5617	41.3648	930
chr10	84409019	84409963	GSE124336_Fernandez_2019_GSM3529864_P0PM_1_S1_P0_eHcn4_1_ATACseq_SRR8368605_peak_13848	1804	.	27.151	183.518	180.489	532
chr10	84410238	84410776	GSE124336_Fernandez_2019_GSM3529864_P0PM_1_S1_P0_eHcn4_1_ATACseq_SRR8368605_peak_13848	1804	.	27.151	183.518	180.489	532
chr10	84411072	84412654	GSE124336_Fernandez_2019_GSM3529864_P0PM_1_S1_P0_eHcn4_1_ATACseq_SRR8368605_peak_13848	1804	.	27.151	183.518	180.489	532
chr10	84412957	84413059	GSE124336_Fernandez_2019_GSM3529864_P0PM_1_S1_P0_eHcn4_1_ATACseq_SRR8368605_peak_13849	15	.	2.27613	3.0349	1.54584	100
chr10	84413450	84413585	GSE124336_Fernandez_2019_GSM3529864_P0PM_1_S1_P0_eHcn4_1_ATACseq_SRR8368605_peak_13850	52	.	3.41419	6.88177	5.21244	86
chr10	84416587	84417586	GSE124336_Fernandez_2019_GSM3529864_P0PM_1_S1_P0_eHcn4_1_ATACseq_SRR8368605_peak_13852	1759	.	26.6632	178.993	175.989	457
chr10	84418649	84419466	GSE124336_Fernandez_2019_GSM3529864_P0PM_1_S1_P0_eHcn4_1_ATACseq_SRR8368605_peak_13853	205	.	6.66581	22.5179	20.5412	455
chr10	84425092	84425550	GSE124336_Fernandez_2019_GSM3529864_P0PM_1_S1_P0_eHcn4_1_ATACseq_SRR8368605_peak_13855	153	.	5.69032	17.2689	15.3688	503
chr10	84433363	84433568	GSE124336_Fernandez_2019_GSM3529864_P0PM_1_S1_P0_eHcn4_1_ATACseq_SRR8368605_peak_13857	106	.	4.71484	12.4579	10.6448	229
chr10	84480585	84481361	GSE124336_Fernandez_2019_GSM3529864_P0PM_1_S1_P0_eHcn4_1_ATACseq_SRR8368605_peak_13867	1437	.	23.0865	146.566	143.736	514
chr10	84486002	84486163	GSE124336_Fernandez_2019_GSM3529864_P0PM_1_S1_P0_eHcn4_1_ATACseq_SRR8368605_peak_13868	71	.	3.90194	8.84557	7.1172	86
chr10	84488289	84488734	GSE124336_Fernandez_2019_GSM3529864_P0PM_1_S1_P0_eHcn4_1_ATACseq_SRR8368605_peak_13869	535	.	11.8684	55.8892	53.5945	257
chr10	84492632	84492893	GSE124336_Fernandez_2019_GSM3529864_P0PM_1_S1_P0_eHcn4_1_ATACseq_SRR8368605_peak_13870	46	.	3.25161	6.26535	4.61752	211
chr10	84494209	84495102	GSE124336_Fernandez_2019_GSM3529864_P0PM_1_S1_P0_eHcn4_1_ATACseq_SRR8368605_peak_13871	1021	.	18.209	104.782	102.18	490
chr10	84495538	84495904	GSE124336_Fernandez_2019_GSM3529864_P0PM_1_S1_P0_eHcn4_1_ATACseq_SRR8368605_peak_13871	1021	.	18.209	104.782	102.18	490
chr10	84514043	84514345	GSE124336_Fernandez_2019_GSM3529864_P0PM_1_S1_P0_eHcn4_1_ATACseq_SRR8368605_peak_13872	381	.	9.59226	40.3395	38.171	205
chr10	84515573	84515871	GSE124336_Fernandez_2019_GSM3529864_P0PM_1_S1_P0_eHcn4_1_ATACseq_SRR8368605_peak_13873	1061	.	18.6968	108.818	106.193	100
chr10	84516287	84516707	GSE124336_Fernandez_2019_GSM3529864_P0PM_1_S1_P0_eHcn4_1_ATACseq_SRR8368605_peak_13874	113	.	4.87742	13.226	11.3974	283
chr10	84530416	84531225	GSE124336_Fernandez_2019_GSM3529864_P0PM_1_S1_P0_eHcn4_1_ATACseq_SRR8368605_peak_13875	479	.	11.0555	50.1903	47.939	275
chr10	84532140	84532461	GSE124336_Fernandez_2019_GSM3529864_P0PM_1_S1_P0_eHcn4_1_ATACseq_SRR8368605_peak_13876	1075	.	18.8594	110.171	107.538	2109
chr10	84532762	84534826	GSE124336_Fernandez_2019_GSM3529864_P0PM_1_S1_P0_eHcn4_1_ATACseq_SRR8368605_peak_13876	1075	.	18.8594	110.171	107.538	2109
chr10	84535824	84536133	GSE124336_Fernandez_2019_GSM3529864_P0PM_1_S1_P0_eHcn4_1_ATACseq_SRR8368605_peak_13877	260	.	7.64129	28.1424	26.0965	399
chr10	84562622	84563103	GSE124336_Fernandez_2019_GSM3529864_P0PM_1_S1_P0_eHcn4_1_ATACseq_SRR8368605_peak_13879	280	.	7.96645	30.0921	28.0245	169
chr10	84576072	84577998	GSE124336_Fernandez_2019_GSM3529864_P0PM_1_S1_P0_eHcn4_1_ATACseq_SRR8368605_peak_13880	2489	.	34.3045	252.37	248.909	563
chr10	84578165	84578375	GSE124336_Fernandez_2019_GSM3529864_P0PM_1_S1_P0_eHcn4_1_ATACseq_SRR8368605_peak_13881	242	.	7.31613	26.229	24.2054	708
chr10	84578707	84579060	GSE124336_Fernandez_2019_GSM3529864_P0PM_1_S1_P0_eHcn4_1_ATACseq_SRR8368605_peak_13881	242	.	7.31613	26.229	24.2054	708
chr10	84581144	84582593	GSE124336_Fernandez_2019_GSM3529864_P0PM_1_S1_P0_eHcn4_1_ATACseq_SRR8368605_peak_13882	1021	.	18.209	104.782	102.18	1245
chr10	84584888	84585203	GSE124336_Fernandez_2019_GSM3529864_P0PM_1_S1_P0_eHcn4_1_ATACseq_SRR8368605_peak_13883	270	.	7.80387	29.1128	27.056	133
chr10	84591050	84591452	GSE124336_Fernandez_2019_GSM3529864_P0PM_1_S1_P0_eHcn4_1_ATACseq_SRR8368605_peak_13884	77	.	4.06452	9.53581	7.78926	232
chr10	84597021	84598036	GSE124336_Fernandez_2019_GSM3529864_P0PM_1_S1_P0_eHcn4_1_ATACseq_SRR8368605_peak_13885	1596	.	24.8748	162.608	159.693	637
chr10	84608297	84608694	GSE124336_Fernandez_2019_GSM3529864_P0PM_1_S1_P0_eHcn4_1_ATACseq_SRR8368605_peak_13886	299	.	8.29161	32.0768	29.9881	176
chr10	84609566	84609753	GSE124336_Fernandez_2019_GSM3529864_P0PM_1_S1_P0_eHcn4_1_ATACseq_SRR8368605_peak_13887	457	.	10.7303	47.9544	45.721	2465
chr10	84610157	84611427	GSE124336_Fernandez_2019_GSM3529864_P0PM_1_S1_P0_eHcn4_1_ATACseq_SRR8368605_peak_13887	457	.	10.7303	47.9544	45.721	2465
chr10	84611612	84612627	GSE124336_Fernandez_2019_GSM3529864_P0PM_1_S1_P0_eHcn4_1_ATACseq_SRR8368605_peak_13887	457	.	10.7303	47.9544	45.721	2465
chr10	84621815	84622909	GSE124336_Fernandez_2019_GSM3529864_P0PM_1_S1_P0_eHcn4_1_ATACseq_SRR8368605_peak_13888	2666	.	36.0929	270.24	266.646	559
chr10	84638517	84638992	GSE124336_Fernandez_2019_GSM3529864_P0PM_1_S1_P0_eHcn4_1_ATACseq_SRR8368605_peak_13889	371	.	9.42968	39.2798	37.1209	85
chr10	84641710	84641860	GSE124336_Fernandez_2019_GSM3529864_P0PM_1_S1_P0_eHcn4_1_ATACseq_SRR8368605_peak_13890	170	.	6.01548	18.9734	17.0468	79
chr10	84645809	84646178	GSE124336_Fernandez_2019_GSM3529864_P0PM_1_S1_P0_eHcn4_1_ATACseq_SRR8368605_peak_13891	77	.	4.06452	9.53581	7.78926	143
chr10	84646990	84647120	GSE124336_Fernandez_2019_GSM3529864_P0PM_1_S1_P0_eHcn4_1_ATACseq_SRR8368605_peak_13892	99	.	4.55226	11.7044	9.90704	187
chr10	84656675	84656919	GSE124336_Fernandez_2019_GSM3529864_P0PM_1_S1_P0_eHcn4_1_ATACseq_SRR8368605_peak_13893	129	.	5.20258	14.8039	12.9457	197
chr10	84657410	84657953	GSE124336_Fernandez_2019_GSM3529864_P0PM_1_S1_P0_eHcn4_1_ATACseq_SRR8368605_peak_13894	280	.	7.96645	30.0921	28.0245	541
chr10	84676492	84676902	GSE124336_Fernandez_2019_GSM3529864_P0PM_1_S1_P0_eHcn4_1_ATACseq_SRR8368605_peak_13895	91	.	4.38968	10.9658	9.1848	178
chr10	84677987	84679209	GSE124336_Fernandez_2019_GSM3529864_P0PM_1_S1_P0_eHcn4_1_ATACseq_SRR8368605_peak_13896	1225	.	20.6477	125.29	122.575	700
chr10	84684842	84685027	GSE124336_Fernandez_2019_GSM3529864_P0PM_1_S1_P0_eHcn4_1_ATACseq_SRR8368605_peak_13897	77	.	4.06452	9.53581	7.78926	742
chr10	84685972	84687491	GSE124336_Fernandez_2019_GSM3529864_P0PM_1_S1_P0_eHcn4_1_ATACseq_SRR8368605_peak_13898	3913	.	48.1239	396.101	391.392	960
chr10	84690450	84691226	GSE124336_Fernandez_2019_GSM3529864_P0PM_1_S1_P0_eHcn4_1_ATACseq_SRR8368605_peak_13901	468	.	10.8929	49.0692	46.8268	551
chr10	84701038	84701473	GSE124336_Fernandez_2019_GSM3529864_P0PM_1_S1_P0_eHcn4_1_ATACseq_SRR8368605_peak_13902	457	.	10.7303	47.9544	45.721	686
chr10	84705017	84705493	GSE124336_Fernandez_2019_GSM3529864_P0PM_1_S1_P0_eHcn4_1_ATACseq_SRR8368605_peak_13904	121	.	5.04	14.0081	12.1646	519
chr10	84706891	84707971	GSE124336_Fernandez_2019_GSM3529864_P0PM_1_S1_P0_eHcn4_1_ATACseq_SRR8368605_peak_13906	2715	.	36.5806	275.155	271.523	775
chr10	84709129	84709296	GSE124336_Fernandez_2019_GSM3529864_P0PM_1_S1_P0_eHcn4_1_ATACseq_SRR8368605_peak_13907	71	.	3.90194	8.84557	7.1172	209
chr10	84710056	84710446	GSE124336_Fernandez_2019_GSM3529864_P0PM_1_S1_P0_eHcn4_1_ATACseq_SRR8368605_peak_13908	381	.	9.59226	40.3395	38.171	249
chr10	84711881	84712206	GSE124336_Fernandez_2019_GSM3529864_P0PM_1_S1_P0_eHcn4_1_ATACseq_SRR8368605_peak_13909	179	.	6.17806	19.843	17.9035	821
chr10	84712486	84712895	GSE124336_Fernandez_2019_GSM3529864_P0PM_1_S1_P0_eHcn4_1_ATACseq_SRR8368605_peak_13909	179	.	6.17806	19.843	17.9035	821
chr10	84733614	84733795	GSE124336_Fernandez_2019_GSM3529864_P0PM_1_S1_P0_eHcn4_1_ATACseq_SRR8368605_peak_13910	46	.	3.25161	6.26535	4.61752	210
chr10	84754771	84755198	GSE124336_Fernandez_2019_GSM3529864_P0PM_1_S1_P0_eHcn4_1_ATACseq_SRR8368605_peak_13911	524	.	11.7058	54.7373	52.4512	200
chr10	84755510	84756232	GSE124336_Fernandez_2019_GSM3529864_P0PM_1_S1_P0_eHcn4_1_ATACseq_SRR8368605_peak_13911	524	.	11.7058	54.7373	52.4512	200
chr10	84756633	84757009	GSE124336_Fernandez_2019_GSM3529864_P0PM_1_S1_P0_eHcn4_1_ATACseq_SRR8368605_peak_13912	121	.	5.04	14.0081	12.1646	186
chr10	84758849	84759246	GSE124336_Fernandez_2019_GSM3529864_P0PM_1_S1_P0_eHcn4_1_ATACseq_SRR8368605_peak_13913	106	.	4.71484	12.4579	10.6448	388
chr10	84759989	84760718	GSE124336_Fernandez_2019_GSM3529864_P0PM_1_S1_P0_eHcn4_1_ATACseq_SRR8368605_peak_13914	179	.	6.17806	19.843	17.9035	213
chr10	84772281	84775313	GSE124336_Fernandez_2019_GSM3529864_P0PM_1_S1_P0_eHcn4_1_ATACseq_SRR8368605_peak_13915	3011	.	39.5071	305.003	301.118	725
chr10	84833378	84833612	GSE124336_Fernandez_2019_GSM3529864_P0PM_1_S1_P0_eHcn4_1_ATACseq_SRR8368605_peak_13916	84	.	4.2271	10.2428	8.4787	88
chr10	84836178	84836559	GSE124336_Fernandez_2019_GSM3529864_P0PM_1_S1_P0_eHcn4_1_ATACseq_SRR8368605_peak_13918	547	.	12.031	57.047	54.7437	181
chr10	84852011	84853493	GSE124336_Fernandez_2019_GSM3529864_P0PM_1_S1_P0_eHcn4_1_ATACseq_SRR8368605_peak_13919	2235	.	31.7032	226.824	223.536	727
chr10	84858677	84858818	GSE124336_Fernandez_2019_GSM3529864_P0PM_1_S1_P0_eHcn4_1_ATACseq_SRR8368605_peak_13920	84	.	4.2271	10.2428	8.4787	27
chr10	84885708	84885747	GSE124336_Fernandez_2019_GSM3529864_P0PM_1_S1_P0_eHcn4_1_ATACseq_SRR8368605_peak_13921	34	.	2.92645	5.09501	3.49355	135
chr10	84886244	84886586	GSE124336_Fernandez_2019_GSM3529864_P0PM_1_S1_P0_eHcn4_1_ATACseq_SRR8368605_peak_13922	71	.	3.90194	8.84557	7.1172	184
chr10	84901720	84901971	GSE124336_Fernandez_2019_GSM3529864_P0PM_1_S1_P0_eHcn4_1_ATACseq_SRR8368605_peak_13924	251	.	7.47871	27.181	25.1463	372
chr10	84902269	84902564	GSE124336_Fernandez_2019_GSM3529864_P0PM_1_S1_P0_eHcn4_1_ATACseq_SRR8368605_peak_13924	251	.	7.47871	27.181	25.1463	372
chr10	84903551	84904115	GSE124336_Fernandez_2019_GSM3529864_P0PM_1_S1_P0_eHcn4_1_ATACseq_SRR8368605_peak_13925	91	.	4.38968	10.9658	9.1848	325
chr10	84909407	84909584	GSE124336_Fernandez_2019_GSM3529864_P0PM_1_S1_P0_eHcn4_1_ATACseq_SRR8368605_peak_13926	113	.	4.87742	13.226	11.3974	158
chr10	84916659	84918184	GSE124336_Fernandez_2019_GSM3529864_P0PM_1_S1_P0_eHcn4_1_ATACseq_SRR8368605_peak_13927	4681	.	55.1148	473.081	468.161	506
chr10	84924672	84925031	GSE124336_Fernandez_2019_GSM3529864_P0PM_1_S1_P0_eHcn4_1_ATACseq_SRR8368605_peak_13929	340	.	8.94193	36.1457	34.0163	224
chr10	84936926	84939266	GSE124336_Fernandez_2019_GSM3529864_P0PM_1_S1_P0_eHcn4_1_ATACseq_SRR8368605_peak_13930	1061	.	18.6968	108.818	106.193	438
chr10	84946296	84946735	GSE124336_Fernandez_2019_GSM3529864_P0PM_1_S1_P0_eHcn4_1_ATACseq_SRR8368605_peak_13931	214	.	6.82839	23.4307	21.442	299
chr10	84949008	84949918	GSE124336_Fernandez_2019_GSM3529864_P0PM_1_S1_P0_eHcn4_1_ATACseq_SRR8368605_peak_13932	242	.	7.31613	26.229	24.2054	697
chr10	84966960	84967136	GSE124336_Fernandez_2019_GSM3529864_P0PM_1_S1_P0_eHcn4_1_ATACseq_SRR8368605_peak_13934	24	.	2.60129	4.01495	2.46568	131
chr10	84967329	84967410	GSE124336_Fernandez_2019_GSM3529864_P0PM_1_S1_P0_eHcn4_1_ATACseq_SRR8368605_peak_13935	1366	.	22.2735	139.394	136.603	1655
chr10	84967561	84969671	GSE124336_Fernandez_2019_GSM3529864_P0PM_1_S1_P0_eHcn4_1_ATACseq_SRR8368605_peak_13935	1366	.	22.2735	139.394	136.603	1655
chr10	84976676	84977168	GSE124336_Fernandez_2019_GSM3529864_P0PM_1_S1_P0_eHcn4_1_ATACseq_SRR8368605_peak_13936	232	.	7.15355	25.2865	23.2744	346
chr10	84985062	84985244	GSE124336_Fernandez_2019_GSM3529864_P0PM_1_S1_P0_eHcn4_1_ATACseq_SRR8368605_peak_13937	64	.	3.73935	8.17267	6.46315	131
chr10	84985954	84986233	GSE124336_Fernandez_2019_GSM3529864_P0PM_1_S1_P0_eHcn4_1_ATACseq_SRR8368605_peak_13938	435	.	10.4052	45.7446	43.5294	263
chr10	84997480	84998183	GSE124336_Fernandez_2019_GSM3529864_P0PM_1_S1_P0_eHcn4_1_ATACseq_SRR8368605_peak_13939	153	.	5.69032	17.2689	15.3688	351
chr10	84999406	84999722	GSE124336_Fernandez_2019_GSM3529864_P0PM_1_S1_P0_eHcn4_1_ATACseq_SRR8368605_peak_13940	153	.	5.69032	17.2689	15.3688	217
chr10	85001810	85002337	GSE124336_Fernandez_2019_GSM3529864_P0PM_1_S1_P0_eHcn4_1_ATACseq_SRR8368605_peak_13941	2079	.	30.0774	211.143	207.954	313
chr10	85002564	85003032	GSE124336_Fernandez_2019_GSM3529864_P0PM_1_S1_P0_eHcn4_1_ATACseq_SRR8368605_peak_13941	2079	.	30.0774	211.143	207.954	313
chr10	85003890	85004206	GSE124336_Fernandez_2019_GSM3529864_P0PM_1_S1_P0_eHcn4_1_ATACseq_SRR8368605_peak_13942	77	.	4.06452	9.53581	7.78926	236
chr10	85006543	85007294	GSE124336_Fernandez_2019_GSM3529864_P0PM_1_S1_P0_eHcn4_1_ATACseq_SRR8368605_peak_13944	605	.	12.8439	62.9217	60.5763	449
chr10	85013546	85013861	GSE124336_Fernandez_2019_GSM3529864_P0PM_1_S1_P0_eHcn4_1_ATACseq_SRR8368605_peak_13945	435	.	10.4052	45.7446	43.5294	260
chr10	85027637	85028258	GSE124336_Fernandez_2019_GSM3529864_P0PM_1_S1_P0_eHcn4_1_ATACseq_SRR8368605_peak_13947	392	.	9.75484	41.4064	39.2284	298
chr10	85038145	85038565	GSE124336_Fernandez_2019_GSM3529864_P0PM_1_S1_P0_eHcn4_1_ATACseq_SRR8368605_peak_13948	402	.	9.91742	42.4805	40.2931	193
chr10	85045116	85045769	GSE124336_Fernandez_2019_GSM3529864_P0PM_1_S1_P0_eHcn4_1_ATACseq_SRR8368605_peak_13950	995	.	17.8839	102.111	99.5236	418
chr10	85046716	85046860	GSE124336_Fernandez_2019_GSM3529864_P0PM_1_S1_P0_eHcn4_1_ATACseq_SRR8368605_peak_13951	77	.	4.06452	9.53581	7.78926	62
chr10	85101881	85103870	GSE124336_Fernandez_2019_GSM3529864_P0PM_1_S1_P0_eHcn4_1_ATACseq_SRR8368605_peak_13952	1596	.	24.8748	162.608	159.693	604
chr10	85127502	85128701	GSE124336_Fernandez_2019_GSM3529864_P0PM_1_S1_P0_eHcn4_1_ATACseq_SRR8368605_peak_13953	3363	.	42.9213	340.553	336.326	658
chr10	85160174	85160520	GSE124336_Fernandez_2019_GSM3529864_P0PM_1_S1_P0_eHcn4_1_ATACseq_SRR8368605_peak_13955	113	.	4.87742	13.226	11.3974	482
chr10	85161592	85162207	GSE124336_Fernandez_2019_GSM3529864_P0PM_1_S1_P0_eHcn4_1_ATACseq_SRR8368605_peak_13956	801	.	15.4452	82.5991	80.1262	428
chr10	85171268	85171449	GSE124336_Fernandez_2019_GSM3529864_P0PM_1_S1_P0_eHcn4_1_ATACseq_SRR8368605_peak_13957	40	.	3.08903	5.66944	4.04416	71
chr10	85179397	85179444	GSE124336_Fernandez_2019_GSM3529864_P0PM_1_S1_P0_eHcn4_1_ATACseq_SRR8368605_peak_13958	34	.	2.92645	5.09501	3.49355	137
chr10	85183427	85186061	GSE124336_Fernandez_2019_GSM3529864_P0PM_1_S1_P0_eHcn4_1_ATACseq_SRR8368605_peak_13959	4213	.	50.8877	426.231	421.386	1782
chr10	85221040	85221316	GSE124336_Fernandez_2019_GSM3529864_P0PM_1_S1_P0_eHcn4_1_ATACseq_SRR8368605_peak_13960	535	.	11.8684	55.8892	53.5945	110
chr10	85386298	85388995	GSE124336_Fernandez_2019_GSM3529864_P0PM_1_S1_P0_eHcn4_1_ATACseq_SRR8368605_peak_13961	2457	.	33.9794	249.147	245.709	558
chr10	85400975	85401242	GSE124336_Fernandez_2019_GSM3529864_P0PM_1_S1_P0_eHcn4_1_ATACseq_SRR8368605_peak_13962	319	.	8.61677	34.0951	31.9858	211
chr10	85443269	85443808	GSE124336_Fernandez_2019_GSM3529864_P0PM_1_S1_P0_eHcn4_1_ATACseq_SRR8368605_peak_13963	242	.	7.31613	26.229	24.2054	287
chr10	85452962	85453697	GSE124336_Fernandez_2019_GSM3529864_P0PM_1_S1_P0_eHcn4_1_ATACseq_SRR8368605_peak_13964	593	.	12.6813	61.7355	59.3985	410
chr10	85459069	85459266	GSE124336_Fernandez_2019_GSM3529864_P0PM_1_S1_P0_eHcn4_1_ATACseq_SRR8368605_peak_13965	242	.	7.31613	26.229	24.2054	152
chr10	85463908	85464572	GSE124336_Fernandez_2019_GSM3529864_P0PM_1_S1_P0_eHcn4_1_ATACseq_SRR8368605_peak_13966	1480	.	23.5742	150.905	148.053	477
chr10	85467473	85467791	GSE124336_Fernandez_2019_GSM3529864_P0PM_1_S1_P0_eHcn4_1_ATACseq_SRR8368605_peak_13967	64	.	3.73935	8.17267	6.46315	109
chr10	85471160	85471639	GSE124336_Fernandez_2019_GSM3529864_P0PM_1_S1_P0_eHcn4_1_ATACseq_SRR8368605_peak_13968	329	.	8.77935	35.1165	32.997	256
chr10	85473785	85474370	GSE124336_Fernandez_2019_GSM3529864_P0PM_1_S1_P0_eHcn4_1_ATACseq_SRR8368605_peak_13969	776	.	15.12	80.0714	77.6142	310
chr10	85478120	85478940	GSE124336_Fernandez_2019_GSM3529864_P0PM_1_S1_P0_eHcn4_1_ATACseq_SRR8368605_peak_13970	270	.	7.80387	29.1128	27.056	610
chr10	85481107	85481395	GSE124336_Fernandez_2019_GSM3529864_P0PM_1_S1_P0_eHcn4_1_ATACseq_SRR8368605_peak_13971	309	.	8.45419	33.0818	30.9827	162
chr10	85517359	85517616	GSE124336_Fernandez_2019_GSM3529864_P0PM_1_S1_P0_eHcn4_1_ATACseq_SRR8368605_peak_13972	145	.	5.52774	16.4346	14.5482	29
chr10	85525427	85525556	GSE124336_Fernandez_2019_GSM3529864_P0PM_1_S1_P0_eHcn4_1_ATACseq_SRR8368605_peak_13973	29	.	2.76387	4.54313	2.96692	15
chr10	85539920	85540090	GSE124336_Fernandez_2019_GSM3529864_P0PM_1_S1_P0_eHcn4_1_ATACseq_SRR8368605_peak_13974	129	.	5.20258	14.8039	12.9457	107
chr10	85584352	85584533	GSE124336_Fernandez_2019_GSM3529864_P0PM_1_S1_P0_eHcn4_1_ATACseq_SRR8368605_peak_13975	402	.	9.91742	42.4805	40.2931	256
chr10	85598174	85599072	GSE124336_Fernandez_2019_GSM3529864_P0PM_1_S1_P0_eHcn4_1_ATACseq_SRR8368605_peak_13976	242	.	7.31613	26.229	24.2054	285
chr10	85604444	85605092	GSE124336_Fernandez_2019_GSM3529864_P0PM_1_S1_P0_eHcn4_1_ATACseq_SRR8368605_peak_13977	535	.	11.8684	55.8892	53.5945	310
chr10	85621113	85621377	GSE124336_Fernandez_2019_GSM3529864_P0PM_1_S1_P0_eHcn4_1_ATACseq_SRR8368605_peak_13978	179	.	6.17806	19.843	17.9035	211
chr10	85624743	85625183	GSE124336_Fernandez_2019_GSM3529864_P0PM_1_S1_P0_eHcn4_1_ATACseq_SRR8368605_peak_13979	479	.	11.0555	50.1903	47.939	364
chr10	85649338	85649882	GSE124336_Fernandez_2019_GSM3529864_P0PM_1_S1_P0_eHcn4_1_ATACseq_SRR8368605_peak_13980	402	.	9.91742	42.4805	40.2931	302
chr10	85651727	85652189	GSE124336_Fernandez_2019_GSM3529864_P0PM_1_S1_P0_eHcn4_1_ATACseq_SRR8368605_peak_13981	413	.	10.08	43.5617	41.3648	274
chr10	85655871	85656228	GSE124336_Fernandez_2019_GSM3529864_P0PM_1_S1_P0_eHcn4_1_ATACseq_SRR8368605_peak_13982	392	.	9.75484	41.4064	39.2284	219
chr10	85678685	85678858	GSE124336_Fernandez_2019_GSM3529864_P0PM_1_S1_P0_eHcn4_1_ATACseq_SRR8368605_peak_13983	121	.	5.04	14.0081	12.1646	176
chr10	85829335	85829801	GSE124336_Fernandez_2019_GSM3529864_P0PM_1_S1_P0_eHcn4_1_ATACseq_SRR8368605_peak_13985	424	.	10.2426	44.6497	42.4436	188
chr10	85916342	85917532	GSE124336_Fernandez_2019_GSM3529864_P0PM_1_S1_P0_eHcn4_1_ATACseq_SRR8368605_peak_13987	3791	.	46.9858	383.816	379.193	814
chr10	85927817	85928914	GSE124336_Fernandez_2019_GSM3529864_P0PM_1_S1_P0_eHcn4_1_ATACseq_SRR8368605_peak_13988	558	.	12.1935	58.2106	55.8988	1028
chr10	85953458	85953722	GSE124336_Fernandez_2019_GSM3529864_P0PM_1_S1_P0_eHcn4_1_ATACseq_SRR8368605_peak_13989	77	.	4.06452	9.53581	7.78926	234
chr10	85956869	85957914	GSE124336_Fernandez_2019_GSM3529864_P0PM_1_S1_P0_eHcn4_1_ATACseq_SRR8368605_peak_13990	1281	.	21.2981	130.892	128.147	910
chr10	85967960	85968464	GSE124336_Fernandez_2019_GSM3529864_P0PM_1_S1_P0_eHcn4_1_ATACseq_SRR8368605_peak_13991	381	.	9.59226	40.3395	38.171	288
chr10	85971381	85971865	GSE124336_Fernandez_2019_GSM3529864_P0PM_1_S1_P0_eHcn4_1_ATACseq_SRR8368605_peak_13992	179	.	6.17806	19.843	17.9035	222
chr10	85972923	85973285	GSE124336_Fernandez_2019_GSM3529864_P0PM_1_S1_P0_eHcn4_1_ATACseq_SRR8368605_peak_13993	187	.	6.34064	20.7238	18.7717	273
chr10	86017837	86018222	GSE124336_Fernandez_2019_GSM3529864_P0PM_1_S1_P0_eHcn4_1_ATACseq_SRR8368605_peak_13994	280	.	7.96645	30.0921	28.0245	170
chr10	86021510	86022792	GSE124336_Fernandez_2019_GSM3529864_P0PM_1_S1_P0_eHcn4_1_ATACseq_SRR8368605_peak_13995	2911	.	38.5316	294.987	291.19	508
chr10	86057460	86057530	GSE124336_Fernandez_2019_GSM3529864_P0PM_1_S1_P0_eHcn4_1_ATACseq_SRR8368605_peak_13996	29	.	2.76387	4.54313	2.96692	167
chr10	86062612	86062956	GSE124336_Fernandez_2019_GSM3529864_P0PM_1_S1_P0_eHcn4_1_ATACseq_SRR8368605_peak_13997	145	.	5.52774	16.4346	14.5482	176
chr10	86064793	86065437	GSE124336_Fernandez_2019_GSM3529864_P0PM_1_S1_P0_eHcn4_1_ATACseq_SRR8368605_peak_13998	1523	.	24.0619	155.272	152.396	284
chr10	86093151	86093797	GSE124336_Fernandez_2019_GSM3529864_P0PM_1_S1_P0_eHcn4_1_ATACseq_SRR8368605_peak_13999	890	.	16.5832	91.5864	89.0597	546
chr10	86114500	86114862	GSE124336_Fernandez_2019_GSM3529864_P0PM_1_S1_P0_eHcn4_1_ATACseq_SRR8368605_peak_14000	232	.	7.15355	25.2865	23.2744	253
chr10	86158287	86158488	GSE124336_Fernandez_2019_GSM3529864_P0PM_1_S1_P0_eHcn4_1_ATACseq_SRR8368605_peak_14001	77	.	4.06452	9.53581	7.78926	102
chr10	86161736	86162284	GSE124336_Fernandez_2019_GSM3529864_P0PM_1_S1_P0_eHcn4_1_ATACseq_SRR8368605_peak_14002	137	.	5.36516	15.6128	13.7404	312
chr10	86166918	86167079	GSE124336_Fernandez_2019_GSM3529864_P0PM_1_S1_P0_eHcn4_1_ATACseq_SRR8368605_peak_14003	71	.	3.90194	8.84557	7.1172	198
chr10	86182313	86182461	GSE124336_Fernandez_2019_GSM3529864_P0PM_1_S1_P0_eHcn4_1_ATACseq_SRR8368605_peak_14004	260	.	7.64129	28.1424	26.0965	179
chr10	86193830	86195557	GSE124336_Fernandez_2019_GSM3529864_P0PM_1_S1_P0_eHcn4_1_ATACseq_SRR8368605_peak_14006	968	.	17.5587	99.4556	96.8832	1419
chr10	86204097	86204256	GSE124336_Fernandez_2019_GSM3529864_P0PM_1_S1_P0_eHcn4_1_ATACseq_SRR8368605_peak_14007	179	.	6.17806	19.843	17.9035	56
chr10	86248233	86248444	GSE124336_Fernandez_2019_GSM3529864_P0PM_1_S1_P0_eHcn4_1_ATACseq_SRR8368605_peak_14009	129	.	5.20258	14.8039	12.9457	120
chr10	86273862	86274212	GSE124336_Fernandez_2019_GSM3529864_P0PM_1_S1_P0_eHcn4_1_ATACseq_SRR8368605_peak_14010	99	.	4.55226	11.7044	9.90704	559
chr10	86286277	86286898	GSE124336_Fernandez_2019_GSM3529864_P0PM_1_S1_P0_eHcn4_1_ATACseq_SRR8368605_peak_14011	479	.	11.0555	50.1903	47.939	480
chr10	86290144	86290418	GSE124336_Fernandez_2019_GSM3529864_P0PM_1_S1_P0_eHcn4_1_ATACseq_SRR8368605_peak_14012	91	.	4.38968	10.9658	9.1848	142
chr10	86295936	86296616	GSE124336_Fernandez_2019_GSM3529864_P0PM_1_S1_P0_eHcn4_1_ATACseq_SRR8368605_peak_14013	1611	.	25.0374	164.084	161.161	396
chr10	86300074	86303421	GSE124336_Fernandez_2019_GSM3529864_P0PM_1_S1_P0_eHcn4_1_ATACseq_SRR8368605_peak_14015	3363	.	42.9213	340.553	336.326	2860
chr10	86303576	86303962	GSE124336_Fernandez_2019_GSM3529864_P0PM_1_S1_P0_eHcn4_1_ATACseq_SRR8368605_peak_14015	3363	.	42.9213	340.553	336.326	2860
chr10	86304545	86304924	GSE124336_Fernandez_2019_GSM3529864_P0PM_1_S1_P0_eHcn4_1_ATACseq_SRR8368605_peak_14016	187	.	6.34064	20.7238	18.7717	173
chr10	86305932	86306341	GSE124336_Fernandez_2019_GSM3529864_P0PM_1_S1_P0_eHcn4_1_ATACseq_SRR8368605_peak_14017	52	.	3.41419	6.88177	5.21244	168
chr10	86310473	86310962	GSE124336_Fernandez_2019_GSM3529864_P0PM_1_S1_P0_eHcn4_1_ATACseq_SRR8368605_peak_14018	413	.	10.08	43.5617	41.3648	248
chr10	86312218	86312454	GSE124336_Fernandez_2019_GSM3529864_P0PM_1_S1_P0_eHcn4_1_ATACseq_SRR8368605_peak_14020	91	.	4.38968	10.9658	9.1848	326
chr10	86313050	86314073	GSE124336_Fernandez_2019_GSM3529864_P0PM_1_S1_P0_eHcn4_1_ATACseq_SRR8368605_peak_14021	1225	.	20.6477	125.29	122.575	779
chr10	86314677	86316041	GSE124336_Fernandez_2019_GSM3529864_P0PM_1_S1_P0_eHcn4_1_ATACseq_SRR8368605_peak_14021	1225	.	20.6477	125.29	122.575	779
chr10	86317377	86317933	GSE124336_Fernandez_2019_GSM3529864_P0PM_1_S1_P0_eHcn4_1_ATACseq_SRR8368605_peak_14022	788	.	15.2826	81.333	78.8679	858
chr10	86319617	86319913	GSE124336_Fernandez_2019_GSM3529864_P0PM_1_S1_P0_eHcn4_1_ATACseq_SRR8368605_peak_14023	71	.	3.90194	8.84557	7.1172	292
chr10	86320876	86321816	GSE124336_Fernandez_2019_GSM3529864_P0PM_1_S1_P0_eHcn4_1_ATACseq_SRR8368605_peak_14024	689	.	13.9819	71.3736	68.9717	426
chr10	86322172	86322307	GSE124336_Fernandez_2019_GSM3529864_P0PM_1_S1_P0_eHcn4_1_ATACseq_SRR8368605_peak_14024	689	.	13.9819	71.3736	68.9717	426
chr10	86323353	86323890	GSE124336_Fernandez_2019_GSM3529864_P0PM_1_S1_P0_eHcn4_1_ATACseq_SRR8368605_peak_14026	52	.	3.41419	6.88177	5.21244	113
chr10	86328786	86329040	GSE124336_Fernandez_2019_GSM3529864_P0PM_1_S1_P0_eHcn4_1_ATACseq_SRR8368605_peak_14028	77	.	4.06452	9.53581	7.78926	638
chr10	86329331	86329704	GSE124336_Fernandez_2019_GSM3529864_P0PM_1_S1_P0_eHcn4_1_ATACseq_SRR8368605_peak_14028	77	.	4.06452	9.53581	7.78926	638
chr10	86331405	86332175	GSE124336_Fernandez_2019_GSM3529864_P0PM_1_S1_P0_eHcn4_1_ATACseq_SRR8368605_peak_14029	319	.	8.61677	34.0951	31.9858	831
chr10	86333058	86333109	GSE124336_Fernandez_2019_GSM3529864_P0PM_1_S1_P0_eHcn4_1_ATACseq_SRR8368605_peak_14030	24	.	2.60129	4.01495	2.46568	7
chr10	86334354	86334692	GSE124336_Fernandez_2019_GSM3529864_P0PM_1_S1_P0_eHcn4_1_ATACseq_SRR8368605_peak_14031	71	.	3.90194	8.84557	7.1172	49
chr10	86336130	86337182	GSE124336_Fernandez_2019_GSM3529864_P0PM_1_S1_P0_eHcn4_1_ATACseq_SRR8368605_peak_14032	3111	.	40.4826	315.083	311.105	3715
chr10	86337327	86340547	GSE124336_Fernandez_2019_GSM3529864_P0PM_1_S1_P0_eHcn4_1_ATACseq_SRR8368605_peak_14032	3111	.	40.4826	315.083	311.105	3715
chr10	86340742	86341385	GSE124336_Fernandez_2019_GSM3529864_P0PM_1_S1_P0_eHcn4_1_ATACseq_SRR8368605_peak_14032	3111	.	40.4826	315.083	311.105	3715
chr10	86341599	86343866	GSE124336_Fernandez_2019_GSM3529864_P0PM_1_S1_P0_eHcn4_1_ATACseq_SRR8368605_peak_14033	582	.	12.5187	60.5549	58.2263	254
chr10	86344097	86344915	GSE124336_Fernandez_2019_GSM3529864_P0PM_1_S1_P0_eHcn4_1_ATACseq_SRR8368605_peak_14033	582	.	12.5187	60.5549	58.2263	254
chr10	86354935	86355726	GSE124336_Fernandez_2019_GSM3529864_P0PM_1_S1_P0_eHcn4_1_ATACseq_SRR8368605_peak_14037	319	.	8.61677	34.0951	31.9858	353
chr10	86359474	86360007	GSE124336_Fernandez_2019_GSM3529864_P0PM_1_S1_P0_eHcn4_1_ATACseq_SRR8368605_peak_14038	99	.	4.55226	11.7044	9.90704	321
chr10	86363999	86364161	GSE124336_Fernandez_2019_GSM3529864_P0PM_1_S1_P0_eHcn4_1_ATACseq_SRR8368605_peak_14039	91	.	4.38968	10.9658	9.1848	213
chr10	86365535	86366183	GSE124336_Fernandez_2019_GSM3529864_P0PM_1_S1_P0_eHcn4_1_ATACseq_SRR8368605_peak_14040	1170	.	19.9974	119.742	117.058	334
chr10	86367196	86367424	GSE124336_Fernandez_2019_GSM3529864_P0PM_1_S1_P0_eHcn4_1_ATACseq_SRR8368605_peak_14041	77	.	4.06452	9.53581	7.78926	233
chr10	86368876	86370343	GSE124336_Fernandez_2019_GSM3529864_P0PM_1_S1_P0_eHcn4_1_ATACseq_SRR8368605_peak_14042	3567	.	44.8723	361.197	356.769	2912
chr10	86370945	86372448	GSE124336_Fernandez_2019_GSM3529864_P0PM_1_S1_P0_eHcn4_1_ATACseq_SRR8368605_peak_14042	3567	.	44.8723	361.197	356.769	2912
chr10	86374117	86374224	GSE124336_Fernandez_2019_GSM3529864_P0PM_1_S1_P0_eHcn4_1_ATACseq_SRR8368605_peak_14043	19	.	2.43871	3.51174	1.99142	86
chr10	86375420	86376703	GSE124336_Fernandez_2019_GSM3529864_P0PM_1_S1_P0_eHcn4_1_ATACseq_SRR8368605_peak_14044	1115	.	19.3471	114.251	111.596	956
chr10	86389999	86390234	GSE124336_Fernandez_2019_GSM3529864_P0PM_1_S1_P0_eHcn4_1_ATACseq_SRR8368605_peak_14046	91	.	4.38968	10.9658	9.1848	128
chr10	86397666	86398432	GSE124336_Fernandez_2019_GSM3529864_P0PM_1_S1_P0_eHcn4_1_ATACseq_SRR8368605_peak_14047	196	.	6.50323	21.6155	19.651	377
chr10	86416890	86417113	GSE124336_Fernandez_2019_GSM3529864_P0PM_1_S1_P0_eHcn4_1_ATACseq_SRR8368605_peak_14049	64	.	3.73935	8.17267	6.46315	96
chr10	86418505	86418554	GSE124336_Fernandez_2019_GSM3529864_P0PM_1_S1_P0_eHcn4_1_ATACseq_SRR8368605_peak_14050	84	.	4.2271	10.2428	8.4787	72
chr10	86425710	86426023	GSE124336_Fernandez_2019_GSM3529864_P0PM_1_S1_P0_eHcn4_1_ATACseq_SRR8368605_peak_14051	58	.	3.57677	7.51782	5.82803	113
chr10	86427718	86428057	GSE124336_Fernandez_2019_GSM3529864_P0PM_1_S1_P0_eHcn4_1_ATACseq_SRR8368605_peak_14052	129	.	5.20258	14.8039	12.9457	212
chr10	86452332	86452831	GSE124336_Fernandez_2019_GSM3529864_P0PM_1_S1_P0_eHcn4_1_ATACseq_SRR8368605_peak_14053	617	.	13.0065	64.1132	61.7597	219
chr10	86455460	86455906	GSE124336_Fernandez_2019_GSM3529864_P0PM_1_S1_P0_eHcn4_1_ATACseq_SRR8368605_peak_14054	145	.	5.52774	16.4346	14.5482	356
chr10	86457325	86457511	GSE124336_Fernandez_2019_GSM3529864_P0PM_1_S1_P0_eHcn4_1_ATACseq_SRR8368605_peak_14055	558	.	12.1935	58.2106	55.8988	613
chr10	86457655	86458112	GSE124336_Fernandez_2019_GSM3529864_P0PM_1_S1_P0_eHcn4_1_ATACseq_SRR8368605_peak_14055	558	.	12.1935	58.2106	55.8988	613
chr10	86459634	86459942	GSE124336_Fernandez_2019_GSM3529864_P0PM_1_S1_P0_eHcn4_1_ATACseq_SRR8368605_peak_14056	196	.	6.50323	21.6155	19.651	208
chr10	86463726	86464238	GSE124336_Fernandez_2019_GSM3529864_P0PM_1_S1_P0_eHcn4_1_ATACseq_SRR8368605_peak_14057	1048	.	18.5342	107.469	104.851	322
chr10	86466812	86467794	GSE124336_Fernandez_2019_GSM3529864_P0PM_1_S1_P0_eHcn4_1_ATACseq_SRR8368605_peak_14058	446	.	10.5677	46.8462	44.6219	659
chr10	86473732	86473895	GSE124336_Fernandez_2019_GSM3529864_P0PM_1_S1_P0_eHcn4_1_ATACseq_SRR8368605_peak_14059	106	.	4.71484	12.4579	10.6448	59
chr10	86498038	86499286	GSE124336_Fernandez_2019_GSM3529864_P0PM_1_S1_P0_eHcn4_1_ATACseq_SRR8368605_peak_14060	2682	.	36.2555	271.877	268.27	933
chr10	86636894	86637419	GSE124336_Fernandez_2019_GSM3529864_P0PM_1_S1_P0_eHcn4_1_ATACseq_SRR8368605_peak_14061	617	.	13.0065	64.1132	61.7597	226
chr10	86684998	86686152	GSE124336_Fernandez_2019_GSM3529864_P0PM_1_S1_P0_eHcn4_1_ATACseq_SRR8368605_peak_14063	776	.	15.12	80.0714	77.6142	805
chr10	86704067	86706917	GSE124336_Fernandez_2019_GSM3529864_P0PM_1_S1_P0_eHcn4_1_ATACseq_SRR8368605_peak_14064	3431	.	43.5716	347.409	343.115	1995
chr10	86727584	86728108	GSE124336_Fernandez_2019_GSM3529864_P0PM_1_S1_P0_eHcn4_1_ATACseq_SRR8368605_peak_14065	223	.	6.99097	24.3536	22.3531	229
chr10	86730771	86731454	GSE124336_Fernandez_2019_GSM3529864_P0PM_1_S1_P0_eHcn4_1_ATACseq_SRR8368605_peak_14066	1035	.	18.3716	106.124	103.514	356
chr10	86755997	86756212	GSE124336_Fernandez_2019_GSM3529864_P0PM_1_S1_P0_eHcn4_1_ATACseq_SRR8368605_peak_14068	280	.	7.96645	30.0921	28.0245	62
chr10	86776425	86776663	GSE124336_Fernandez_2019_GSM3529864_P0PM_1_S1_P0_eHcn4_1_ATACseq_SRR8368605_peak_14069	3670	.	45.8477	371.604	367.082	2389
chr10	86777001	86777299	GSE124336_Fernandez_2019_GSM3529864_P0PM_1_S1_P0_eHcn4_1_ATACseq_SRR8368605_peak_14069	3670	.	45.8477	371.604	367.082	2389
chr10	86777519	86780053	GSE124336_Fernandez_2019_GSM3529864_P0PM_1_S1_P0_eHcn4_1_ATACseq_SRR8368605_peak_14069	3670	.	45.8477	371.604	367.082	2389
chr10	86780200	86780403	GSE124336_Fernandez_2019_GSM3529864_P0PM_1_S1_P0_eHcn4_1_ATACseq_SRR8368605_peak_14069	3670	.	45.8477	371.604	367.082	2389
chr10	86781712	86782049	GSE124336_Fernandez_2019_GSM3529864_P0PM_1_S1_P0_eHcn4_1_ATACseq_SRR8368605_peak_14070	299	.	8.29161	32.0768	29.9881	248
chr10	86782596	86782811	GSE124336_Fernandez_2019_GSM3529864_P0PM_1_S1_P0_eHcn4_1_ATACseq_SRR8368605_peak_14071	52	.	3.41419	6.88177	5.21244	191
chr10	86791732	86792012	GSE124336_Fernandez_2019_GSM3529864_P0PM_1_S1_P0_eHcn4_1_ATACseq_SRR8368605_peak_14075	52	.	3.41419	6.88177	5.21244	230
chr10	86792945	86794032	GSE124336_Fernandez_2019_GSM3529864_P0PM_1_S1_P0_eHcn4_1_ATACseq_SRR8368605_peak_14076	677	.	13.8194	70.1507	67.7567	970
chr10	86794887	86795985	GSE124336_Fernandez_2019_GSM3529864_P0PM_1_S1_P0_eHcn4_1_ATACseq_SRR8368605_peak_14078	1715	.	26.1755	174.491	171.513	602
chr10	86805266	86805602	GSE124336_Fernandez_2019_GSM3529864_P0PM_1_S1_P0_eHcn4_1_ATACseq_SRR8368605_peak_14079	91	.	4.38968	10.9658	9.1848	594
chr10	86808178	86808568	GSE124336_Fernandez_2019_GSM3529864_P0PM_1_S1_P0_eHcn4_1_ATACseq_SRR8368605_peak_14080	99	.	4.55226	11.7044	9.90704	135
chr10	86814145	86815069	GSE124336_Fernandez_2019_GSM3529864_P0PM_1_S1_P0_eHcn4_1_ATACseq_SRR8368605_peak_14081	751	.	14.7948	77.5624	75.1208	572
chr10	86815651	86815806	GSE124336_Fernandez_2019_GSM3529864_P0PM_1_S1_P0_eHcn4_1_ATACseq_SRR8368605_peak_14082	46	.	3.25161	6.26535	4.61752	142
chr10	86819401	86820339	GSE124336_Fernandez_2019_GSM3529864_P0PM_1_S1_P0_eHcn4_1_ATACseq_SRR8368605_peak_14083	1685	.	25.8503	171.504	168.541	322
chr10	86821797	86822362	GSE124336_Fernandez_2019_GSM3529864_P0PM_1_S1_P0_eHcn4_1_ATACseq_SRR8368605_peak_14084	113	.	4.87742	13.226	11.3974	464
chr10	86825582	86826614	GSE124336_Fernandez_2019_GSM3529864_P0PM_1_S1_P0_eHcn4_1_ATACseq_SRR8368605_peak_14085	1744	.	26.5006	177.49	174.494	477
chr10	86829873	86830054	GSE124336_Fernandez_2019_GSM3529864_P0PM_1_S1_P0_eHcn4_1_ATACseq_SRR8368605_peak_14087	99	.	4.55226	11.7044	9.90704	132
chr10	86838946	86839135	GSE124336_Fernandez_2019_GSM3529864_P0PM_1_S1_P0_eHcn4_1_ATACseq_SRR8368605_peak_14088	137	.	5.36516	15.6128	13.7404	447
chr10	86839293	86839458	GSE124336_Fernandez_2019_GSM3529864_P0PM_1_S1_P0_eHcn4_1_ATACseq_SRR8368605_peak_14088	137	.	5.36516	15.6128	13.7404	447
chr10	86847192	86847415	GSE124336_Fernandez_2019_GSM3529864_P0PM_1_S1_P0_eHcn4_1_ATACseq_SRR8368605_peak_14089	77	.	4.06452	9.53581	7.78926	318
chr10	86848625	86848896	GSE124336_Fernandez_2019_GSM3529864_P0PM_1_S1_P0_eHcn4_1_ATACseq_SRR8368605_peak_14090	58	.	3.57677	7.51782	5.82803	48
chr10	86872527	86872755	GSE124336_Fernandez_2019_GSM3529864_P0PM_1_S1_P0_eHcn4_1_ATACseq_SRR8368605_peak_14091	58	.	3.57677	7.51782	5.82803	88
chr10	86937983	86938104	GSE124336_Fernandez_2019_GSM3529864_P0PM_1_S1_P0_eHcn4_1_ATACseq_SRR8368605_peak_14092	77	.	4.06452	9.53581	7.78926	135
chr10	86961736	86962203	GSE124336_Fernandez_2019_GSM3529864_P0PM_1_S1_P0_eHcn4_1_ATACseq_SRR8368605_peak_14093	214	.	6.82839	23.4307	21.442	409
chr10	86971902	86972541	GSE124336_Fernandez_2019_GSM3529864_P0PM_1_S1_P0_eHcn4_1_ATACseq_SRR8368605_peak_14094	677	.	13.8194	70.1507	67.7567	242
chr10	86973163	86973647	GSE124336_Fernandez_2019_GSM3529864_P0PM_1_S1_P0_eHcn4_1_ATACseq_SRR8368605_peak_14095	617	.	13.0065	64.1132	61.7597	310
chr10	86975080	86975313	GSE124336_Fernandez_2019_GSM3529864_P0PM_1_S1_P0_eHcn4_1_ATACseq_SRR8368605_peak_14096	46	.	3.25161	6.26535	4.61752	69
chr10	86989931	86990096	GSE124336_Fernandez_2019_GSM3529864_P0PM_1_S1_P0_eHcn4_1_ATACseq_SRR8368605_peak_14097	91	.	4.38968	10.9658	9.1848	38
chr10	86990723	86990981	GSE124336_Fernandez_2019_GSM3529864_P0PM_1_S1_P0_eHcn4_1_ATACseq_SRR8368605_peak_14098	46	.	3.25161	6.26535	4.61752	199
chr10	87016077	87016714	GSE124336_Fernandez_2019_GSM3529864_P0PM_1_S1_P0_eHcn4_1_ATACseq_SRR8368605_peak_14100	232	.	7.15355	25.2865	23.2744	417
chr10	87020695	87020955	GSE124336_Fernandez_2019_GSM3529864_P0PM_1_S1_P0_eHcn4_1_ATACseq_SRR8368605_peak_14101	360	.	9.2671	38.2276	36.0784	213
chr10	87024972	87025196	GSE124336_Fernandez_2019_GSM3529864_P0PM_1_S1_P0_eHcn4_1_ATACseq_SRR8368605_peak_14102	801	.	15.4452	82.5991	80.1262	112
chr10	87037223	87037424	GSE124336_Fernandez_2019_GSM3529864_P0PM_1_S1_P0_eHcn4_1_ATACseq_SRR8368605_peak_14103	91	.	4.38968	10.9658	9.1848	112
chr10	87039301	87039858	GSE124336_Fernandez_2019_GSM3529864_P0PM_1_S1_P0_eHcn4_1_ATACseq_SRR8368605_peak_14104	223	.	6.99097	24.3536	22.3531	231
chr10	87058241	87058776	GSE124336_Fernandez_2019_GSM3529864_P0PM_1_S1_P0_eHcn4_1_ATACseq_SRR8368605_peak_14105	58	.	3.57677	7.51782	5.82803	592
chr10	87492432	87493765	GSE124336_Fernandez_2019_GSM3529864_P0PM_1_S1_P0_eHcn4_1_ATACseq_SRR8368605_peak_14108	513	.	11.5432	53.5914	51.3139	481
chr10	87494521	87495119	GSE124336_Fernandez_2019_GSM3529864_P0PM_1_S1_P0_eHcn4_1_ATACseq_SRR8368605_peak_14109	763	.	14.9574	78.8146	76.3652	393
chr10	87504102	87504194	GSE124336_Fernandez_2019_GSM3529864_P0PM_1_S1_P0_eHcn4_1_ATACseq_SRR8368605_peak_14110	58	.	3.57677	7.51782	5.82803	215
chr10	87552811	87552933	GSE124336_Fernandez_2019_GSM3529864_P0PM_1_S1_P0_eHcn4_1_ATACseq_SRR8368605_peak_14111	106	.	4.71484	12.4579	10.6448	246
chr10	87711874	87712176	GSE124336_Fernandez_2019_GSM3529864_P0PM_1_S1_P0_eHcn4_1_ATACseq_SRR8368605_peak_14114	106	.	4.71484	12.4579	10.6448	107
chr10	87855364	87855502	GSE124336_Fernandez_2019_GSM3529864_P0PM_1_S1_P0_eHcn4_1_ATACseq_SRR8368605_peak_14116	468	.	10.8929	49.0692	46.8268	811
chr10	87855675	87856182	GSE124336_Fernandez_2019_GSM3529864_P0PM_1_S1_P0_eHcn4_1_ATACseq_SRR8368605_peak_14116	468	.	10.8929	49.0692	46.8268	811
chr10	87858098	87861336	GSE124336_Fernandez_2019_GSM3529864_P0PM_1_S1_P0_eHcn4_1_ATACseq_SRR8368605_peak_14118	763	.	14.9574	78.8146	76.3652	2873
chr10	87862871	87863559	GSE124336_Fernandez_2019_GSM3529864_P0PM_1_S1_P0_eHcn4_1_ATACseq_SRR8368605_peak_14119	299	.	8.29161	32.0768	29.9881	514
chr10	87866501	87866775	GSE124336_Fernandez_2019_GSM3529864_P0PM_1_S1_P0_eHcn4_1_ATACseq_SRR8368605_peak_14120	129	.	5.20258	14.8039	12.9457	127
chr10	87872004	87872986	GSE124336_Fernandez_2019_GSM3529864_P0PM_1_S1_P0_eHcn4_1_ATACseq_SRR8368605_peak_14121	955	.	17.3961	98.1339	95.5691	588
chr10	87893546	87894228	GSE124336_Fernandez_2019_GSM3529864_P0PM_1_S1_P0_eHcn4_1_ATACseq_SRR8368605_peak_14123	232	.	7.15355	25.2865	23.2744	474
chr10	87903004	87903578	GSE124336_Fernandez_2019_GSM3529864_P0PM_1_S1_P0_eHcn4_1_ATACseq_SRR8368605_peak_14124	547	.	12.031	57.047	54.7437	206
chr10	87904185	87904543	GSE124336_Fernandez_2019_GSM3529864_P0PM_1_S1_P0_eHcn4_1_ATACseq_SRR8368605_peak_14125	46	.	3.25161	6.26535	4.61752	143
chr10	87926530	87927669	GSE124336_Fernandez_2019_GSM3529864_P0PM_1_S1_P0_eHcn4_1_ATACseq_SRR8368605_peak_14126	801	.	15.4452	82.5991	80.1262	895
chr10	87941676	87941940	GSE124336_Fernandez_2019_GSM3529864_P0PM_1_S1_P0_eHcn4_1_ATACseq_SRR8368605_peak_14127	91	.	4.38968	10.9658	9.1848	174
chr10	88016219	88016624	GSE124336_Fernandez_2019_GSM3529864_P0PM_1_S1_P0_eHcn4_1_ATACseq_SRR8368605_peak_14128	196	.	6.50323	21.6155	19.651	132
chr10	88067322	88067636	GSE124336_Fernandez_2019_GSM3529864_P0PM_1_S1_P0_eHcn4_1_ATACseq_SRR8368605_peak_14130	145	.	5.52774	16.4346	14.5482	234
chr10	88113248	88113571	GSE124336_Fernandez_2019_GSM3529864_P0PM_1_S1_P0_eHcn4_1_ATACseq_SRR8368605_peak_14131	129	.	5.20258	14.8039	12.9457	240
chr10	88146668	88147370	GSE124336_Fernandez_2019_GSM3529864_P0PM_1_S1_P0_eHcn4_1_ATACseq_SRR8368605_peak_14132	852	.	16.0955	87.7085	85.2045	406
chr10	88200609	88201560	GSE124336_Fernandez_2019_GSM3529864_P0PM_1_S1_P0_eHcn4_1_ATACseq_SRR8368605_peak_14133	2064	.	29.9148	209.588	206.408	641
chr10	88245539	88245775	GSE124336_Fernandez_2019_GSM3529864_P0PM_1_S1_P0_eHcn4_1_ATACseq_SRR8368605_peak_14134	99	.	4.55226	11.7044	9.90704	122
chr10	88304412	88304564	GSE124336_Fernandez_2019_GSM3529864_P0PM_1_S1_P0_eHcn4_1_ATACseq_SRR8368605_peak_14136	260	.	7.64129	28.1424	26.0965	72
chr10	88321150	88321221	GSE124336_Fernandez_2019_GSM3529864_P0PM_1_S1_P0_eHcn4_1_ATACseq_SRR8368605_peak_14137	77	.	4.06452	9.53581	7.78926	79
chr10	88327370	88327737	GSE124336_Fernandez_2019_GSM3529864_P0PM_1_S1_P0_eHcn4_1_ATACseq_SRR8368605_peak_14138	413	.	10.08	43.5617	41.3648	212
chr10	88356857	88357454	GSE124336_Fernandez_2019_GSM3529864_P0PM_1_S1_P0_eHcn4_1_ATACseq_SRR8368605_peak_14139	457	.	10.7303	47.9544	45.721	459
chr10	88375054	88375230	GSE124336_Fernandez_2019_GSM3529864_P0PM_1_S1_P0_eHcn4_1_ATACseq_SRR8368605_peak_14140	71	.	3.90194	8.84557	7.1172	211
chr10	88376716	88377228	GSE124336_Fernandez_2019_GSM3529864_P0PM_1_S1_P0_eHcn4_1_ATACseq_SRR8368605_peak_14141	738	.	14.6323	76.3149	73.8813	292
chr10	88378857	88381056	GSE124336_Fernandez_2019_GSM3529864_P0PM_1_S1_P0_eHcn4_1_ATACseq_SRR8368605_peak_14142	1655	.	25.5252	168.528	165.581	1346
chr10	88383571	88384536	GSE124336_Fernandez_2019_GSM3529864_P0PM_1_S1_P0_eHcn4_1_ATACseq_SRR8368605_peak_14143	751	.	14.7948	77.5624	75.1208	738
chr10	88385905	88386073	GSE124336_Fernandez_2019_GSM3529864_P0PM_1_S1_P0_eHcn4_1_ATACseq_SRR8368605_peak_14144	91	.	4.38968	10.9658	9.1848	443
chr10	88389604	88390594	GSE124336_Fernandez_2019_GSM3529864_P0PM_1_S1_P0_eHcn4_1_ATACseq_SRR8368605_peak_14145	251	.	7.47871	27.181	25.1463	402
chr10	88405689	88406284	GSE124336_Fernandez_2019_GSM3529864_P0PM_1_S1_P0_eHcn4_1_ATACseq_SRR8368605_peak_14146	1323	.	21.7858	135.128	132.36	360
chr10	88406452	88406583	GSE124336_Fernandez_2019_GSM3529864_P0PM_1_S1_P0_eHcn4_1_ATACseq_SRR8368605_peak_14146	1323	.	21.7858	135.128	132.36	360
chr10	88406921	88408231	GSE124336_Fernandez_2019_GSM3529864_P0PM_1_S1_P0_eHcn4_1_ATACseq_SRR8368605_peak_14147	763	.	14.9574	78.8146	76.3652	1273
chr10	88412678	88412885	GSE124336_Fernandez_2019_GSM3529864_P0PM_1_S1_P0_eHcn4_1_ATACseq_SRR8368605_peak_14150	99	.	4.55226	11.7044	9.90704	224
chr10	88420727	88421344	GSE124336_Fernandez_2019_GSM3529864_P0PM_1_S1_P0_eHcn4_1_ATACseq_SRR8368605_peak_14151	360	.	9.2671	38.2276	36.0784	503
chr10	88422439	88423031	GSE124336_Fernandez_2019_GSM3529864_P0PM_1_S1_P0_eHcn4_1_ATACseq_SRR8368605_peak_14152	162	.	5.8529	18.1152	16.2017	337
chr10	88426315	88426823	GSE124336_Fernandez_2019_GSM3529864_P0PM_1_S1_P0_eHcn4_1_ATACseq_SRR8368605_peak_14153	1115	.	19.3471	114.251	111.596	270
chr10	88451178	88451637	GSE124336_Fernandez_2019_GSM3529864_P0PM_1_S1_P0_eHcn4_1_ATACseq_SRR8368605_peak_14155	1048	.	18.5342	107.469	104.851	303
chr10	88489708	88490272	GSE124336_Fernandez_2019_GSM3529864_P0PM_1_S1_P0_eHcn4_1_ATACseq_SRR8368605_peak_14156	71	.	3.90194	8.84557	7.1172	534
chr10	88502131	88504448	GSE124336_Fernandez_2019_GSM3529864_P0PM_1_S1_P0_eHcn4_1_ATACseq_SRR8368605_peak_14157	1480	.	23.5742	150.905	148.053	1675
chr10	88505775	88505920	GSE124336_Fernandez_2019_GSM3529864_P0PM_1_S1_P0_eHcn4_1_ATACseq_SRR8368605_peak_14158	46	.	3.25161	6.26535	4.61752	220
chr10	88510392	88511435	GSE124336_Fernandez_2019_GSM3529864_P0PM_1_S1_P0_eHcn4_1_ATACseq_SRR8368605_peak_14159	2298	.	32.3535	233.159	229.83	616
chr10	88511578	88511689	GSE124336_Fernandez_2019_GSM3529864_P0PM_1_S1_P0_eHcn4_1_ATACseq_SRR8368605_peak_14159	2298	.	32.3535	233.159	229.83	616
chr10	88514439	88514847	GSE124336_Fernandez_2019_GSM3529864_P0PM_1_S1_P0_eHcn4_1_ATACseq_SRR8368605_peak_14160	457	.	10.7303	47.9544	45.721	351
chr10	88572121	88572585	GSE124336_Fernandez_2019_GSM3529864_P0PM_1_S1_P0_eHcn4_1_ATACseq_SRR8368605_peak_14161	955	.	17.3961	98.1339	95.5691	237
chr10	88622394	88623087	GSE124336_Fernandez_2019_GSM3529864_P0PM_1_S1_P0_eHcn4_1_ATACseq_SRR8368605_peak_14164	1143	.	19.6723	116.99	114.32	363
chr10	88623584	88623717	GSE124336_Fernandez_2019_GSM3529864_P0PM_1_S1_P0_eHcn4_1_ATACseq_SRR8368605_peak_14164	1143	.	19.6723	116.99	114.32	363
chr10	88669744	88669970	GSE124336_Fernandez_2019_GSM3529864_P0PM_1_S1_P0_eHcn4_1_ATACseq_SRR8368605_peak_14166	170	.	6.01548	18.9734	17.0468	219
chr10	88727256	88727385	GSE124336_Fernandez_2019_GSM3529864_P0PM_1_S1_P0_eHcn4_1_ATACseq_SRR8368605_peak_14168	214	.	6.82839	23.4307	21.442	56
chr10	88730395	88732104	GSE124336_Fernandez_2019_GSM3529864_P0PM_1_S1_P0_eHcn4_1_ATACseq_SRR8368605_peak_14169	2377	.	33.1665	241.126	237.744	707
chr10	88826312	88827100	GSE124336_Fernandez_2019_GSM3529864_P0PM_1_S1_P0_eHcn4_1_ATACseq_SRR8368605_peak_14171	1394	.	22.5987	142.253	139.447	506
chr10	88968792	88968918	GSE124336_Fernandez_2019_GSM3529864_P0PM_1_S1_P0_eHcn4_1_ATACseq_SRR8368605_peak_14172	46	.	3.25161	6.26535	4.61752	114
chr10	88971044	88971307	GSE124336_Fernandez_2019_GSM3529864_P0PM_1_S1_P0_eHcn4_1_ATACseq_SRR8368605_peak_14173	52	.	3.41419	6.88177	5.21244	172
chr10	89018923	89019170	GSE124336_Fernandez_2019_GSM3529864_P0PM_1_S1_P0_eHcn4_1_ATACseq_SRR8368605_peak_14174	242	.	7.31613	26.229	24.2054	110
chr10	89092525	89092681	GSE124336_Fernandez_2019_GSM3529864_P0PM_1_S1_P0_eHcn4_1_ATACseq_SRR8368605_peak_14176	29	.	2.76387	4.54313	2.96692	22
chr10	89103667	89103828	GSE124336_Fernandez_2019_GSM3529864_P0PM_1_S1_P0_eHcn4_1_ATACseq_SRR8368605_peak_14177	40	.	3.08903	5.66944	4.04416	110
chr10	89149328	89149474	GSE124336_Fernandez_2019_GSM3529864_P0PM_1_S1_P0_eHcn4_1_ATACseq_SRR8368605_peak_14178	77	.	4.06452	9.53581	7.78926	157
chr10	89150760	89151117	GSE124336_Fernandez_2019_GSM3529864_P0PM_1_S1_P0_eHcn4_1_ATACseq_SRR8368605_peak_14179	84	.	4.2271	10.2428	8.4787	436
chr10	89256795	89258231	GSE124336_Fernandez_2019_GSM3529864_P0PM_1_S1_P0_eHcn4_1_ATACseq_SRR8368605_peak_14182	547	.	12.031	57.047	54.7437	1143
chr10	89258783	89258930	GSE124336_Fernandez_2019_GSM3529864_P0PM_1_S1_P0_eHcn4_1_ATACseq_SRR8368605_peak_14183	309	.	8.45419	33.0818	30.9827	204
chr10	89327042	89327491	GSE124336_Fernandez_2019_GSM3529864_P0PM_1_S1_P0_eHcn4_1_ATACseq_SRR8368605_peak_14184	524	.	11.7058	54.7373	52.4512	110
chr10	89333921	89334095	GSE124336_Fernandez_2019_GSM3529864_P0PM_1_S1_P0_eHcn4_1_ATACseq_SRR8368605_peak_14185	19	.	2.43871	3.51174	1.99142	133
chr10	89342008	89342696	GSE124336_Fernandez_2019_GSM3529864_P0PM_1_S1_P0_eHcn4_1_ATACseq_SRR8368605_peak_14186	371	.	9.42968	39.2798	37.1209	415
chr10	89343418	89345785	GSE124336_Fernandez_2019_GSM3529864_P0PM_1_S1_P0_eHcn4_1_ATACseq_SRR8368605_peak_14187	1774	.	26.8258	180.498	177.486	1756
chr10	89351444	89351655	GSE124336_Fernandez_2019_GSM3529864_P0PM_1_S1_P0_eHcn4_1_ATACseq_SRR8368605_peak_14188	71	.	3.90194	8.84557	7.1172	142
chr10	89370045	89370574	GSE124336_Fernandez_2019_GSM3529864_P0PM_1_S1_P0_eHcn4_1_ATACseq_SRR8368605_peak_14189	309	.	8.45419	33.0818	30.9827	380
chr10	89383561	89383869	GSE124336_Fernandez_2019_GSM3529864_P0PM_1_S1_P0_eHcn4_1_ATACseq_SRR8368605_peak_14190	916	.	16.9084	94.193	91.651	191
chr10	89438143	89438370	GSE124336_Fernandez_2019_GSM3529864_P0PM_1_S1_P0_eHcn4_1_ATACseq_SRR8368605_peak_14191	52	.	3.41419	6.88177	5.21244	125
chr10	89439442	89439643	GSE124336_Fernandez_2019_GSM3529864_P0PM_1_S1_P0_eHcn4_1_ATACseq_SRR8368605_peak_14192	214	.	6.82839	23.4307	21.442	290
chr10	89442758	89442989	GSE124336_Fernandez_2019_GSM3529864_P0PM_1_S1_P0_eHcn4_1_ATACseq_SRR8368605_peak_14193	40	.	3.08903	5.66944	4.04416	18
chr10	89443217	89444359	GSE124336_Fernandez_2019_GSM3529864_P0PM_1_S1_P0_eHcn4_1_ATACseq_SRR8368605_peak_14194	1523	.	24.0619	155.272	152.396	734
chr10	89461912	89462301	GSE124336_Fernandez_2019_GSM3529864_P0PM_1_S1_P0_eHcn4_1_ATACseq_SRR8368605_peak_14195	826	.	15.7703	85.1449	82.6564	105
chr10	89522025	89522956	GSE124336_Fernandez_2019_GSM3529864_P0PM_1_S1_P0_eHcn4_1_ATACseq_SRR8368605_peak_14196	995	.	17.8839	102.111	99.5236	684
chr10	89527103	89527393	GSE124336_Fernandez_2019_GSM3529864_P0PM_1_S1_P0_eHcn4_1_ATACseq_SRR8368605_peak_14197	223	.	6.99097	24.3536	22.3531	262
chr10	89531031	89531788	GSE124336_Fernandez_2019_GSM3529864_P0PM_1_S1_P0_eHcn4_1_ATACseq_SRR8368605_peak_14198	2345	.	32.8413	237.933	234.572	289
chr10	89533523	89533716	GSE124336_Fernandez_2019_GSM3529864_P0PM_1_S1_P0_eHcn4_1_ATACseq_SRR8368605_peak_14199	179	.	6.17806	19.843	17.9035	448
chr10	89630075	89630342	GSE124336_Fernandez_2019_GSM3529864_P0PM_1_S1_P0_eHcn4_1_ATACseq_SRR8368605_peak_14200	329	.	8.77935	35.1165	32.997	215
chr10	89635135	89635346	GSE124336_Fernandez_2019_GSM3529864_P0PM_1_S1_P0_eHcn4_1_ATACseq_SRR8368605_peak_14201	424	.	10.2426	44.6497	42.4436	132
chr10	89671519	89671699	GSE124336_Fernandez_2019_GSM3529864_P0PM_1_S1_P0_eHcn4_1_ATACseq_SRR8368605_peak_14202	71	.	3.90194	8.84557	7.1172	236
chr10	89685502	89686692	GSE124336_Fernandez_2019_GSM3529864_P0PM_1_S1_P0_eHcn4_1_ATACseq_SRR8368605_peak_14204	2033	.	29.5897	206.484	203.323	832
chr10	89720925	89721238	GSE124336_Fernandez_2019_GSM3529864_P0PM_1_S1_P0_eHcn4_1_ATACseq_SRR8368605_peak_14205	340	.	8.94193	36.1457	34.0163	81
chr10	89732047	89732852	GSE124336_Fernandez_2019_GSM3529864_P0PM_1_S1_P0_eHcn4_1_ATACseq_SRR8368605_peak_14206	1895	.	28.1264	192.637	189.557	402
chr10	89739209	89739322	GSE124336_Fernandez_2019_GSM3529864_P0PM_1_S1_P0_eHcn4_1_ATACseq_SRR8368605_peak_14207	40	.	3.08903	5.66944	4.04416	72
chr10	89744541	89746044	GSE124336_Fernandez_2019_GSM3529864_P0PM_1_S1_P0_eHcn4_1_ATACseq_SRR8368605_peak_14208	2048	.	29.7523	208.035	204.864	534
chr10	89747144	89747407	GSE124336_Fernandez_2019_GSM3529864_P0PM_1_S1_P0_eHcn4_1_ATACseq_SRR8368605_peak_14209	145	.	5.52774	16.4346	14.5482	142
chr10	89794233	89794376	GSE124336_Fernandez_2019_GSM3529864_P0PM_1_S1_P0_eHcn4_1_ATACseq_SRR8368605_peak_14210	46	.	3.25161	6.26535	4.61752	54
chr10	89819192	89819531	GSE124336_Fernandez_2019_GSM3529864_P0PM_1_S1_P0_eHcn4_1_ATACseq_SRR8368605_peak_14211	170	.	6.01548	18.9734	17.0468	245
chr10	89823962	89824218	GSE124336_Fernandez_2019_GSM3529864_P0PM_1_S1_P0_eHcn4_1_ATACseq_SRR8368605_peak_14212	490	.	11.2181	51.3178	49.0577	138
chr10	89873195	89873634	GSE124336_Fernandez_2019_GSM3529864_P0PM_1_S1_P0_eHcn4_1_ATACseq_SRR8368605_peak_14213	77	.	4.06452	9.53581	7.78926	261
chr10	90043307	90043440	GSE124336_Fernandez_2019_GSM3529864_P0PM_1_S1_P0_eHcn4_1_ATACseq_SRR8368605_peak_14214	121	.	5.04	14.0081	12.1646	155
chr10	90081780	90081903	GSE124336_Fernandez_2019_GSM3529864_P0PM_1_S1_P0_eHcn4_1_ATACseq_SRR8368605_peak_14215	121	.	5.04	14.0081	12.1646	178
chr10	90576531	90577123	GSE124336_Fernandez_2019_GSM3529864_P0PM_1_S1_P0_eHcn4_1_ATACseq_SRR8368605_peak_14216	340	.	8.94193	36.1457	34.0163	150
chr10	90666693	90667210	GSE124336_Fernandez_2019_GSM3529864_P0PM_1_S1_P0_eHcn4_1_ATACseq_SRR8368605_peak_14217	801	.	15.4452	82.5991	80.1262	338
chr10	90668621	90668806	GSE124336_Fernandez_2019_GSM3529864_P0PM_1_S1_P0_eHcn4_1_ATACseq_SRR8368605_peak_14218	319	.	8.61677	34.0951	31.9858	187
chr10	90690237	90690372	GSE124336_Fernandez_2019_GSM3529864_P0PM_1_S1_P0_eHcn4_1_ATACseq_SRR8368605_peak_14219	129	.	5.20258	14.8039	12.9457	88
chr10	90722926	90723403	GSE124336_Fernandez_2019_GSM3529864_P0PM_1_S1_P0_eHcn4_1_ATACseq_SRR8368605_peak_14220	424	.	10.2426	44.6497	42.4436	302
chr10	90723570	90723851	GSE124336_Fernandez_2019_GSM3529864_P0PM_1_S1_P0_eHcn4_1_ATACseq_SRR8368605_peak_14220	424	.	10.2426	44.6497	42.4436	302
chr10	90728458	90729007	GSE124336_Fernandez_2019_GSM3529864_P0PM_1_S1_P0_eHcn4_1_ATACseq_SRR8368605_peak_14221	402	.	9.91742	42.4805	40.2931	465
chr10	90733763	90733959	GSE124336_Fernandez_2019_GSM3529864_P0PM_1_S1_P0_eHcn4_1_ATACseq_SRR8368605_peak_14222	129	.	5.20258	14.8039	12.9457	50
chr10	90753031	90753490	GSE124336_Fernandez_2019_GSM3529864_P0PM_1_S1_P0_eHcn4_1_ATACseq_SRR8368605_peak_14223	1102	.	19.1845	112.887	110.24	266
chr10	90771521	90771654	GSE124336_Fernandez_2019_GSM3529864_P0PM_1_S1_P0_eHcn4_1_ATACseq_SRR8368605_peak_14224	84	.	4.2271	10.2428	8.4787	149
chr10	90903138	90903279	GSE124336_Fernandez_2019_GSM3529864_P0PM_1_S1_P0_eHcn4_1_ATACseq_SRR8368605_peak_14225	46	.	3.25161	6.26535	4.61752	42
chr10	90907994	90908480	GSE124336_Fernandez_2019_GSM3529864_P0PM_1_S1_P0_eHcn4_1_ATACseq_SRR8368605_peak_14226	113	.	4.87742	13.226	11.3974	274
chr10	90933111	90933367	GSE124336_Fernandez_2019_GSM3529864_P0PM_1_S1_P0_eHcn4_1_ATACseq_SRR8368605_peak_14227	457	.	10.7303	47.9544	45.721	202
chr10	90935015	90935327	GSE124336_Fernandez_2019_GSM3529864_P0PM_1_S1_P0_eHcn4_1_ATACseq_SRR8368605_peak_14228	251	.	7.47871	27.181	25.1463	382
chr10	90969656	90970167	GSE124336_Fernandez_2019_GSM3529864_P0PM_1_S1_P0_eHcn4_1_ATACseq_SRR8368605_peak_14229	121	.	5.04	14.0081	12.1646	454
chr10	90983021	90983507	GSE124336_Fernandez_2019_GSM3529864_P0PM_1_S1_P0_eHcn4_1_ATACseq_SRR8368605_peak_14230	402	.	9.91742	42.4805	40.2931	259
chr10	90999842	91000208	GSE124336_Fernandez_2019_GSM3529864_P0PM_1_S1_P0_eHcn4_1_ATACseq_SRR8368605_peak_14231	446	.	10.5677	46.8462	44.6219	278
chr10	91032485	91032653	GSE124336_Fernandez_2019_GSM3529864_P0PM_1_S1_P0_eHcn4_1_ATACseq_SRR8368605_peak_14232	468	.	10.8929	49.0692	46.8268	47
chr10	91033958	91034224	GSE124336_Fernandez_2019_GSM3529864_P0PM_1_S1_P0_eHcn4_1_ATACseq_SRR8368605_peak_14233	402	.	9.91742	42.4805	40.2931	230
chr10	91060871	91061103	GSE124336_Fernandez_2019_GSM3529864_P0PM_1_S1_P0_eHcn4_1_ATACseq_SRR8368605_peak_14234	319	.	8.61677	34.0951	31.9858	198
chr10	91081968	91083836	GSE124336_Fernandez_2019_GSM3529864_P0PM_1_S1_P0_eHcn4_1_ATACseq_SRR8368605_peak_14236	3144	.	40.8077	318.457	314.447	1006
chr10	91116854	91117292	GSE124336_Fernandez_2019_GSM3529864_P0PM_1_S1_P0_eHcn4_1_ATACseq_SRR8368605_peak_14237	71	.	3.90194	8.84557	7.1172	412
chr10	91120127	91120291	GSE124336_Fernandez_2019_GSM3529864_P0PM_1_S1_P0_eHcn4_1_ATACseq_SRR8368605_peak_14239	29	.	2.76387	4.54313	2.96692	126
chr10	91121932	91122256	GSE124336_Fernandez_2019_GSM3529864_P0PM_1_S1_P0_eHcn4_1_ATACseq_SRR8368605_peak_14240	3363	.	42.9213	340.553	336.326	2070
chr10	91122537	91124766	GSE124336_Fernandez_2019_GSM3529864_P0PM_1_S1_P0_eHcn4_1_ATACseq_SRR8368605_peak_14240	3363	.	42.9213	340.553	336.326	2070
chr10	91126674	91127425	GSE124336_Fernandez_2019_GSM3529864_P0PM_1_S1_P0_eHcn4_1_ATACseq_SRR8368605_peak_14241	617	.	13.0065	64.1132	61.7597	572
chr10	91131686	91131885	GSE124336_Fernandez_2019_GSM3529864_P0PM_1_S1_P0_eHcn4_1_ATACseq_SRR8368605_peak_14242	40	.	3.08903	5.66944	4.04416	86
chr10	91138409	91138697	GSE124336_Fernandez_2019_GSM3529864_P0PM_1_S1_P0_eHcn4_1_ATACseq_SRR8368605_peak_14243	1129	.	19.5097	115.619	112.956	878
chr10	91138902	91140064	GSE124336_Fernandez_2019_GSM3529864_P0PM_1_S1_P0_eHcn4_1_ATACseq_SRR8368605_peak_14243	1129	.	19.5097	115.619	112.956	878
chr10	91141341	91141966	GSE124336_Fernandez_2019_GSM3529864_P0PM_1_S1_P0_eHcn4_1_ATACseq_SRR8368605_peak_14244	392	.	9.75484	41.4064	39.2284	387
chr10	91155064	91155342	GSE124336_Fernandez_2019_GSM3529864_P0PM_1_S1_P0_eHcn4_1_ATACseq_SRR8368605_peak_14245	137	.	5.36516	15.6128	13.7404	56
chr10	91166788	91167751	GSE124336_Fernandez_2019_GSM3529864_P0PM_1_S1_P0_eHcn4_1_ATACseq_SRR8368605_peak_14247	1061	.	18.6968	108.818	106.193	420
chr10	91170303	91172300	GSE124336_Fernandez_2019_GSM3529864_P0PM_1_S1_P0_eHcn4_1_ATACseq_SRR8368605_peak_14248	2994	.	39.3445	303.329	299.459	1430
chr10	91177316	91177645	GSE124336_Fernandez_2019_GSM3529864_P0PM_1_S1_P0_eHcn4_1_ATACseq_SRR8368605_peak_14249	242	.	7.31613	26.229	24.2054	252
chr10	91180295	91180943	GSE124336_Fernandez_2019_GSM3529864_P0PM_1_S1_P0_eHcn4_1_ATACseq_SRR8368605_peak_14250	3397	.	43.2464	343.978	339.717	1601
chr10	91181095	91182997	GSE124336_Fernandez_2019_GSM3529864_P0PM_1_S1_P0_eHcn4_1_ATACseq_SRR8368605_peak_14250	3397	.	43.2464	343.978	339.717	1601
chr10	91183296	91183925	GSE124336_Fernandez_2019_GSM3529864_P0PM_1_S1_P0_eHcn4_1_ATACseq_SRR8368605_peak_14251	547	.	12.031	57.047	54.7437	250
chr10	91187267	91188342	GSE124336_Fernandez_2019_GSM3529864_P0PM_1_S1_P0_eHcn4_1_ATACseq_SRR8368605_peak_14252	701	.	14.1445	72.6015	70.1917	886
chr10	91208556	91208811	GSE124336_Fernandez_2019_GSM3529864_P0PM_1_S1_P0_eHcn4_1_ATACseq_SRR8368605_peak_14253	179	.	6.17806	19.843	17.9035	231
chr10	91229513	91229846	GSE124336_Fernandez_2019_GSM3529864_P0PM_1_S1_P0_eHcn4_1_ATACseq_SRR8368605_peak_14255	84	.	4.2271	10.2428	8.4787	189
chr10	91230427	91230778	GSE124336_Fernandez_2019_GSM3529864_P0PM_1_S1_P0_eHcn4_1_ATACseq_SRR8368605_peak_14256	179	.	6.17806	19.843	17.9035	226
chr10	91236880	91237922	GSE124336_Fernandez_2019_GSM3529864_P0PM_1_S1_P0_eHcn4_1_ATACseq_SRR8368605_peak_14257	2457	.	33.9794	249.147	245.709	501
chr10	91240271	91240610	GSE124336_Fernandez_2019_GSM3529864_P0PM_1_S1_P0_eHcn4_1_ATACseq_SRR8368605_peak_14258	129	.	5.20258	14.8039	12.9457	242
chr10	91241020	91242152	GSE124336_Fernandez_2019_GSM3529864_P0PM_1_S1_P0_eHcn4_1_ATACseq_SRR8368605_peak_14259	1008	.	18.0464	103.445	100.85	448
chr10	91244272	91244905	GSE124336_Fernandez_2019_GSM3529864_P0PM_1_S1_P0_eHcn4_1_ATACseq_SRR8368605_peak_14260	319	.	8.61677	34.0951	31.9858	245
chr10	91249786	91250130	GSE124336_Fernandez_2019_GSM3529864_P0PM_1_S1_P0_eHcn4_1_ATACseq_SRR8368605_peak_14261	106	.	4.71484	12.4579	10.6448	213
chr10	91267873	91268649	GSE124336_Fernandez_2019_GSM3529864_P0PM_1_S1_P0_eHcn4_1_ATACseq_SRR8368605_peak_14263	714	.	14.3071	73.8345	71.4166	462
chr10	91270125	91270279	GSE124336_Fernandez_2019_GSM3529864_P0PM_1_S1_P0_eHcn4_1_ATACseq_SRR8368605_peak_14264	1129	.	19.5097	115.619	112.956	1275
chr10	91270417	91270910	GSE124336_Fernandez_2019_GSM3529864_P0PM_1_S1_P0_eHcn4_1_ATACseq_SRR8368605_peak_14264	1129	.	19.5097	115.619	112.956	1275
chr10	91271083	91271675	GSE124336_Fernandez_2019_GSM3529864_P0PM_1_S1_P0_eHcn4_1_ATACseq_SRR8368605_peak_14264	1129	.	19.5097	115.619	112.956	1275
chr10	91282508	91282739	GSE124336_Fernandez_2019_GSM3529864_P0PM_1_S1_P0_eHcn4_1_ATACseq_SRR8368605_peak_14265	64	.	3.73935	8.17267	6.46315	271
chr10	91297754	91298254	GSE124336_Fernandez_2019_GSM3529864_P0PM_1_S1_P0_eHcn4_1_ATACseq_SRR8368605_peak_14266	424	.	10.2426	44.6497	42.4436	286
chr10	91326746	91327002	GSE124336_Fernandez_2019_GSM3529864_P0PM_1_S1_P0_eHcn4_1_ATACseq_SRR8368605_peak_14268	223	.	6.99097	24.3536	22.3531	256
chr10	91384296	91384572	GSE124336_Fernandez_2019_GSM3529864_P0PM_1_S1_P0_eHcn4_1_ATACseq_SRR8368605_peak_14269	223	.	6.99097	24.3536	22.3531	149
chr10	91429388	91430633	GSE124336_Fernandez_2019_GSM3529864_P0PM_1_S1_P0_eHcn4_1_ATACseq_SRR8368605_peak_14270	738	.	14.6323	76.3149	73.8813	718
chr10	91435834	91436669	GSE124336_Fernandez_2019_GSM3529864_P0PM_1_S1_P0_eHcn4_1_ATACseq_SRR8368605_peak_14272	535	.	11.8684	55.8892	53.5945	394
chr10	91442772	91443985	GSE124336_Fernandez_2019_GSM3529864_P0PM_1_S1_P0_eHcn4_1_ATACseq_SRR8368605_peak_14273	2457	.	33.9794	249.147	245.709	829
chr10	91448109	91448476	GSE124336_Fernandez_2019_GSM3529864_P0PM_1_S1_P0_eHcn4_1_ATACseq_SRR8368605_peak_14274	121	.	5.04	14.0081	12.1646	218
chr10	91461214	91461498	GSE124336_Fernandez_2019_GSM3529864_P0PM_1_S1_P0_eHcn4_1_ATACseq_SRR8368605_peak_14275	137	.	5.36516	15.6128	13.7404	394
chr10	91464605	91465569	GSE124336_Fernandez_2019_GSM3529864_P0PM_1_S1_P0_eHcn4_1_ATACseq_SRR8368605_peak_14276	1538	.	24.2245	156.733	153.85	731
chr10	91507005	91507727	GSE124336_Fernandez_2019_GSM3529864_P0PM_1_S1_P0_eHcn4_1_ATACseq_SRR8368605_peak_14277	1156	.	19.8348	118.364	115.687	289
chr10	91545415	91545556	GSE124336_Fernandez_2019_GSM3529864_P0PM_1_S1_P0_eHcn4_1_ATACseq_SRR8368605_peak_14278	77	.	4.06452	9.53581	7.78926	96
chr10	91546218	91546538	GSE124336_Fernandez_2019_GSM3529864_P0PM_1_S1_P0_eHcn4_1_ATACseq_SRR8368605_peak_14279	329	.	8.77935	35.1165	32.997	228
chr10	91720012	91720397	GSE124336_Fernandez_2019_GSM3529864_P0PM_1_S1_P0_eHcn4_1_ATACseq_SRR8368605_peak_14280	260	.	7.64129	28.1424	26.0965	234
chr10	91722419	91723092	GSE124336_Fernandez_2019_GSM3529864_P0PM_1_S1_P0_eHcn4_1_ATACseq_SRR8368605_peak_14281	196	.	6.50323	21.6155	19.651	511
chr10	91737327	91737950	GSE124336_Fernandez_2019_GSM3529864_P0PM_1_S1_P0_eHcn4_1_ATACseq_SRR8368605_peak_14282	1211	.	20.4852	123.898	121.19	325
chr10	91749507	91749747	GSE124336_Fernandez_2019_GSM3529864_P0PM_1_S1_P0_eHcn4_1_ATACseq_SRR8368605_peak_14283	446	.	10.5677	46.8462	44.6219	201
chr10	91761396	91761597	GSE124336_Fernandez_2019_GSM3529864_P0PM_1_S1_P0_eHcn4_1_ATACseq_SRR8368605_peak_14284	77	.	4.06452	9.53581	7.78926	121
chr10	91871031	91871727	GSE124336_Fernandez_2019_GSM3529864_P0PM_1_S1_P0_eHcn4_1_ATACseq_SRR8368605_peak_14285	1596	.	24.8748	162.608	159.693	482
chr10	91888637	91888997	GSE124336_Fernandez_2019_GSM3529864_P0PM_1_S1_P0_eHcn4_1_ATACseq_SRR8368605_peak_14286	99	.	4.55226	11.7044	9.90704	205
chr10	91915051	91915754	GSE124336_Fernandez_2019_GSM3529864_P0PM_1_S1_P0_eHcn4_1_ATACseq_SRR8368605_peak_14287	299	.	8.29161	32.0768	29.9881	501
chr10	92162395	92162838	GSE124336_Fernandez_2019_GSM3529864_P0PM_1_S1_P0_eHcn4_1_ATACseq_SRR8368605_peak_14290	77	.	4.06452	9.53581	7.78926	191
chr10	92471204	92471390	GSE124336_Fernandez_2019_GSM3529864_P0PM_1_S1_P0_eHcn4_1_ATACseq_SRR8368605_peak_14291	52	.	3.41419	6.88177	5.21244	119
chr10	92675213	92675346	GSE124336_Fernandez_2019_GSM3529864_P0PM_1_S1_P0_eHcn4_1_ATACseq_SRR8368605_peak_14292	71	.	3.90194	8.84557	7.1172	121
chr10	92681099	92681287	GSE124336_Fernandez_2019_GSM3529864_P0PM_1_S1_P0_eHcn4_1_ATACseq_SRR8368605_peak_14293	77	.	4.06452	9.53581	7.78926	66
chr10	92721651	92722848	GSE124336_Fernandez_2019_GSM3529864_P0PM_1_S1_P0_eHcn4_1_ATACseq_SRR8368605_peak_14294	2617	.	35.6052	265.342	261.786	760
chr10	92934587	92934859	GSE124336_Fernandez_2019_GSM3529864_P0PM_1_S1_P0_eHcn4_1_ATACseq_SRR8368605_peak_14295	582	.	12.5187	60.5549	58.2263	242
chr10	93023423	93023571	GSE124336_Fernandez_2019_GSM3529864_P0PM_1_S1_P0_eHcn4_1_ATACseq_SRR8368605_peak_14297	46	.	3.25161	6.26535	4.61752	119
chr10	93051036	93051533	GSE124336_Fernandez_2019_GSM3529864_P0PM_1_S1_P0_eHcn4_1_ATACseq_SRR8368605_peak_14298	788	.	15.2826	81.333	78.8679	87
chr10	93062379	93062765	GSE124336_Fernandez_2019_GSM3529864_P0PM_1_S1_P0_eHcn4_1_ATACseq_SRR8368605_peak_14299	479	.	11.0555	50.1903	47.939	411
chr10	93069432	93069564	GSE124336_Fernandez_2019_GSM3529864_P0PM_1_S1_P0_eHcn4_1_ATACseq_SRR8368605_peak_14300	77	.	4.06452	9.53581	7.78926	175
chr10	93081194	93081856	GSE124336_Fernandez_2019_GSM3529864_P0PM_1_S1_P0_eHcn4_1_ATACseq_SRR8368605_peak_14301	1211	.	20.4852	123.898	121.19	478
chr10	93124253	93124522	GSE124336_Fernandez_2019_GSM3529864_P0PM_1_S1_P0_eHcn4_1_ATACseq_SRR8368605_peak_14302	77	.	4.06452	9.53581	7.78926	194
chr10	93160187	93162465	GSE124336_Fernandez_2019_GSM3529864_P0PM_1_S1_P0_eHcn4_1_ATACseq_SRR8368605_peak_14303	2601	.	35.4426	263.714	260.169	620
chr10	93165942	93166684	GSE124336_Fernandez_2019_GSM3529864_P0PM_1_S1_P0_eHcn4_1_ATACseq_SRR8368605_peak_14305	121	.	5.04	14.0081	12.1646	216
chr10	93177176	93178304	GSE124336_Fernandez_2019_GSM3529864_P0PM_1_S1_P0_eHcn4_1_ATACseq_SRR8368605_peak_14309	955	.	17.3961	98.1339	95.5691	582
chr10	93181441	93182109	GSE124336_Fernandez_2019_GSM3529864_P0PM_1_S1_P0_eHcn4_1_ATACseq_SRR8368605_peak_14311	617	.	13.0065	64.1132	61.7597	462
chr10	93182315	93182514	GSE124336_Fernandez_2019_GSM3529864_P0PM_1_S1_P0_eHcn4_1_ATACseq_SRR8368605_peak_14311	617	.	13.0065	64.1132	61.7597	462
chr10	93192889	93193117	GSE124336_Fernandez_2019_GSM3529864_P0PM_1_S1_P0_eHcn4_1_ATACseq_SRR8368605_peak_14313	350	.	9.10452	37.1828	35.0435	61
chr10	93194717	93195062	GSE124336_Fernandez_2019_GSM3529864_P0PM_1_S1_P0_eHcn4_1_ATACseq_SRR8368605_peak_14314	46	.	3.25161	6.26535	4.61752	259
chr10	93227743	93228223	GSE124336_Fernandez_2019_GSM3529864_P0PM_1_S1_P0_eHcn4_1_ATACseq_SRR8368605_peak_14316	290	.	8.12903	31.0802	29.0019	637
chr10	93239329	93239912	GSE124336_Fernandez_2019_GSM3529864_P0PM_1_S1_P0_eHcn4_1_ATACseq_SRR8368605_peak_14317	446	.	10.5677	46.8462	44.6219	382
chr10	93247722	93248394	GSE124336_Fernandez_2019_GSM3529864_P0PM_1_S1_P0_eHcn4_1_ATACseq_SRR8368605_peak_14318	629	.	13.169	65.3102	62.9485	486
chr10	93250488	93251495	GSE124336_Fernandez_2019_GSM3529864_P0PM_1_S1_P0_eHcn4_1_ATACseq_SRR8368605_peak_14319	535	.	11.8684	55.8892	53.5945	963
chr10	93255235	93255572	GSE124336_Fernandez_2019_GSM3529864_P0PM_1_S1_P0_eHcn4_1_ATACseq_SRR8368605_peak_14320	52	.	3.41419	6.88177	5.21244	236
chr10	93259675	93260190	GSE124336_Fernandez_2019_GSM3529864_P0PM_1_S1_P0_eHcn4_1_ATACseq_SRR8368605_peak_14321	162	.	5.8529	18.1152	16.2017	317
chr10	93261247	93262657	GSE124336_Fernandez_2019_GSM3529864_P0PM_1_S1_P0_eHcn4_1_ATACseq_SRR8368605_peak_14322	1641	.	25.3626	167.043	164.105	749
chr10	93263270	93264800	GSE124336_Fernandez_2019_GSM3529864_P0PM_1_S1_P0_eHcn4_1_ATACseq_SRR8368605_peak_14323	329	.	8.77935	35.1165	32.997	274
chr10	93271952	93272080	GSE124336_Fernandez_2019_GSM3529864_P0PM_1_S1_P0_eHcn4_1_ATACseq_SRR8368605_peak_14325	46	.	3.25161	6.26535	4.61752	50
chr10	93273409	93273648	GSE124336_Fernandez_2019_GSM3529864_P0PM_1_S1_P0_eHcn4_1_ATACseq_SRR8368605_peak_14326	113	.	4.87742	13.226	11.3974	255
chr10	93275395	93276810	GSE124336_Fernandez_2019_GSM3529864_P0PM_1_S1_P0_eHcn4_1_ATACseq_SRR8368605_peak_14327	968	.	17.5587	99.4556	96.8832	1361
chr10	93276964	93277119	GSE124336_Fernandez_2019_GSM3529864_P0PM_1_S1_P0_eHcn4_1_ATACseq_SRR8368605_peak_14327	968	.	17.5587	99.4556	96.8832	1361
chr10	93280539	93281378	GSE124336_Fernandez_2019_GSM3529864_P0PM_1_S1_P0_eHcn4_1_ATACseq_SRR8368605_peak_14328	1102	.	19.1845	112.887	110.24	289
chr10	93288302	93288669	GSE124336_Fernandez_2019_GSM3529864_P0PM_1_S1_P0_eHcn4_1_ATACseq_SRR8368605_peak_14330	852	.	16.0955	87.7085	85.2045	469
chr10	93291291	93292119	GSE124336_Fernandez_2019_GSM3529864_P0PM_1_S1_P0_eHcn4_1_ATACseq_SRR8368605_peak_14331	1538	.	24.2245	156.733	153.85	270
chr10	93297896	93298049	GSE124336_Fernandez_2019_GSM3529864_P0PM_1_S1_P0_eHcn4_1_ATACseq_SRR8368605_peak_14333	24	.	2.60129	4.01495	2.46568	116
chr10	93310107	93311478	GSE124336_Fernandez_2019_GSM3529864_P0PM_1_S1_P0_eHcn4_1_ATACseq_SRR8368605_peak_14336	299	.	8.29161	32.0768	29.9881	438
chr10	93335961	93336490	GSE124336_Fernandez_2019_GSM3529864_P0PM_1_S1_P0_eHcn4_1_ATACseq_SRR8368605_peak_14339	77	.	4.06452	9.53581	7.78926	451
chr10	93425618	93426130	GSE124336_Fernandez_2019_GSM3529864_P0PM_1_S1_P0_eHcn4_1_ATACseq_SRR8368605_peak_14342	1567	.	24.5497	159.665	156.766	359
chr10	93430880	93431273	GSE124336_Fernandez_2019_GSM3529864_P0PM_1_S1_P0_eHcn4_1_ATACseq_SRR8368605_peak_14343	381	.	9.59226	40.3395	38.171	289
chr10	93432102	93433233	GSE124336_Fernandez_2019_GSM3529864_P0PM_1_S1_P0_eHcn4_1_ATACseq_SRR8368605_peak_14344	1596	.	24.8748	162.608	159.693	622
chr10	93441392	93442526	GSE124336_Fernandez_2019_GSM3529864_P0PM_1_S1_P0_eHcn4_1_ATACseq_SRR8368605_peak_14346	903	.	16.7458	92.8876	90.3532	314
chr10	93443046	93443324	GSE124336_Fernandez_2019_GSM3529864_P0PM_1_S1_P0_eHcn4_1_ATACseq_SRR8368605_peak_14346	903	.	16.7458	92.8876	90.3532	314
chr10	93446499	93447000	GSE124336_Fernandez_2019_GSM3529864_P0PM_1_S1_P0_eHcn4_1_ATACseq_SRR8368605_peak_14348	513	.	11.5432	53.5914	51.3139	1019
chr10	93447230	93447797	GSE124336_Fernandez_2019_GSM3529864_P0PM_1_S1_P0_eHcn4_1_ATACseq_SRR8368605_peak_14348	513	.	11.5432	53.5914	51.3139	1019
chr10	93452282	93452441	GSE124336_Fernandez_2019_GSM3529864_P0PM_1_S1_P0_eHcn4_1_ATACseq_SRR8368605_peak_14350	3688	.	46.0103	373.344	368.806	1149
chr10	93452688	93453896	GSE124336_Fernandez_2019_GSM3529864_P0PM_1_S1_P0_eHcn4_1_ATACseq_SRR8368605_peak_14350	3688	.	46.0103	373.344	368.806	1149
chr10	93454039	93454775	GSE124336_Fernandez_2019_GSM3529864_P0PM_1_S1_P0_eHcn4_1_ATACseq_SRR8368605_peak_14350	3688	.	46.0103	373.344	368.806	1149
chr10	93471530	93471813	GSE124336_Fernandez_2019_GSM3529864_P0PM_1_S1_P0_eHcn4_1_ATACseq_SRR8368605_peak_14351	763	.	14.9574	78.8146	76.3652	280
chr10	93477778	93478215	GSE124336_Fernandez_2019_GSM3529864_P0PM_1_S1_P0_eHcn4_1_ATACseq_SRR8368605_peak_14352	162	.	5.8529	18.1152	16.2017	469
chr10	93539608	93540369	GSE124336_Fernandez_2019_GSM3529864_P0PM_1_S1_P0_eHcn4_1_ATACseq_SRR8368605_peak_14353	1582	.	24.7123	161.135	158.228	390
chr10	93577538	93577800	GSE124336_Fernandez_2019_GSM3529864_P0PM_1_S1_P0_eHcn4_1_ATACseq_SRR8368605_peak_14354	468	.	10.8929	49.0692	46.8268	372
chr10	93589042	93590063	GSE124336_Fernandez_2019_GSM3529864_P0PM_1_S1_P0_eHcn4_1_ATACseq_SRR8368605_peak_14355	2361	.	33.0039	239.528	236.157	708
chr10	93594013	93594411	GSE124336_Fernandez_2019_GSM3529864_P0PM_1_S1_P0_eHcn4_1_ATACseq_SRR8368605_peak_14356	852	.	16.0955	87.7085	85.2045	256
chr10	93640752	93641659	GSE124336_Fernandez_2019_GSM3529864_P0PM_1_S1_P0_eHcn4_1_ATACseq_SRR8368605_peak_14357	350	.	9.10452	37.1828	35.0435	728
chr10	93641870	93642306	GSE124336_Fernandez_2019_GSM3529864_P0PM_1_S1_P0_eHcn4_1_ATACseq_SRR8368605_peak_14357	350	.	9.10452	37.1828	35.0435	728
chr10	93642493	93642597	GSE124336_Fernandez_2019_GSM3529864_P0PM_1_S1_P0_eHcn4_1_ATACseq_SRR8368605_peak_14357	350	.	9.10452	37.1828	35.0435	728
chr10	93647828	93648740	GSE124336_Fernandez_2019_GSM3529864_P0PM_1_S1_P0_eHcn4_1_ATACseq_SRR8368605_peak_14358	995	.	17.8839	102.111	99.5236	358
chr10	93661867	93662777	GSE124336_Fernandez_2019_GSM3529864_P0PM_1_S1_P0_eHcn4_1_ATACseq_SRR8368605_peak_14359	524	.	11.7058	54.7373	52.4512	676
chr10	93662947	93663588	GSE124336_Fernandez_2019_GSM3529864_P0PM_1_S1_P0_eHcn4_1_ATACseq_SRR8368605_peak_14360	196	.	6.50323	21.6155	19.651	444
chr10	93672337	93673374	GSE124336_Fernandez_2019_GSM3529864_P0PM_1_S1_P0_eHcn4_1_ATACseq_SRR8368605_peak_14361	1509	.	23.8994	153.813	150.945	623
chr10	93679234	93680011	GSE124336_Fernandez_2019_GSM3529864_P0PM_1_S1_P0_eHcn4_1_ATACseq_SRR8368605_peak_14362	501	.	11.3806	52.4515	50.1827	410
chr10	93688688	93689058	GSE124336_Fernandez_2019_GSM3529864_P0PM_1_S1_P0_eHcn4_1_ATACseq_SRR8368605_peak_14363	196	.	6.50323	21.6155	19.651	318
chr10	93707228	93708005	GSE124336_Fernandez_2019_GSM3529864_P0PM_1_S1_P0_eHcn4_1_ATACseq_SRR8368605_peak_14364	701	.	14.1445	72.6015	70.1917	327
chr10	93724148	93724620	GSE124336_Fernandez_2019_GSM3529864_P0PM_1_S1_P0_eHcn4_1_ATACseq_SRR8368605_peak_14365	392	.	9.75484	41.4064	39.2284	395
chr10	93736150	93736566	GSE124336_Fernandez_2019_GSM3529864_P0PM_1_S1_P0_eHcn4_1_ATACseq_SRR8368605_peak_14366	1075	.	18.8594	110.171	107.538	415
chr10	93753588	93753981	GSE124336_Fernandez_2019_GSM3529864_P0PM_1_S1_P0_eHcn4_1_ATACseq_SRR8368605_peak_14367	58	.	3.57677	7.51782	5.82803	261
chr10	93757189	93757350	GSE124336_Fernandez_2019_GSM3529864_P0PM_1_S1_P0_eHcn4_1_ATACseq_SRR8368605_peak_14368	34	.	2.92645	5.09501	3.49355	54
chr10	93771891	93772121	GSE124336_Fernandez_2019_GSM3529864_P0PM_1_S1_P0_eHcn4_1_ATACseq_SRR8368605_peak_14369	570	.	12.3561	59.3799	57.0597	127
chr10	93777364	93777640	GSE124336_Fernandez_2019_GSM3529864_P0PM_1_S1_P0_eHcn4_1_ATACseq_SRR8368605_peak_14370	153	.	5.69032	17.2689	15.3688	193
chr10	93783615	93784023	GSE124336_Fernandez_2019_GSM3529864_P0PM_1_S1_P0_eHcn4_1_ATACseq_SRR8368605_peak_14371	299	.	8.29161	32.0768	29.9881	331
chr10	93812960	93813297	GSE124336_Fernandez_2019_GSM3529864_P0PM_1_S1_P0_eHcn4_1_ATACseq_SRR8368605_peak_14373	319	.	8.61677	34.0951	31.9858	205
chr10	93818692	93819053	GSE124336_Fernandez_2019_GSM3529864_P0PM_1_S1_P0_eHcn4_1_ATACseq_SRR8368605_peak_14374	251	.	7.47871	27.181	25.1463	154
chr10	93831837	93831988	GSE124336_Fernandez_2019_GSM3529864_P0PM_1_S1_P0_eHcn4_1_ATACseq_SRR8368605_peak_14375	40	.	3.08903	5.66944	4.04416	64
chr10	93833398	93834509	GSE124336_Fernandez_2019_GSM3529864_P0PM_1_S1_P0_eHcn4_1_ATACseq_SRR8368605_peak_14376	570	.	12.3561	59.3799	57.0597	437
chr10	93888820	93890406	GSE124336_Fernandez_2019_GSM3529864_P0PM_1_S1_P0_eHcn4_1_ATACseq_SRR8368605_peak_14377	2064	.	29.9148	209.588	206.408	1056
chr10	93918644	93919632	GSE124336_Fernandez_2019_GSM3529864_P0PM_1_S1_P0_eHcn4_1_ATACseq_SRR8368605_peak_14378	916	.	16.9084	94.193	91.651	390
chr10	93932960	93933244	GSE124336_Fernandez_2019_GSM3529864_P0PM_1_S1_P0_eHcn4_1_ATACseq_SRR8368605_peak_14379	91	.	4.38968	10.9658	9.1848	26
chr10	93940398	93940580	GSE124336_Fernandez_2019_GSM3529864_P0PM_1_S1_P0_eHcn4_1_ATACseq_SRR8368605_peak_14380	270	.	7.80387	29.1128	27.056	156
chr10	93944249	93944556	GSE124336_Fernandez_2019_GSM3529864_P0PM_1_S1_P0_eHcn4_1_ATACseq_SRR8368605_peak_14381	270	.	7.80387	29.1128	27.056	229
chr10	93945307	93945663	GSE124336_Fernandez_2019_GSM3529864_P0PM_1_S1_P0_eHcn4_1_ATACseq_SRR8368605_peak_14382	570	.	12.3561	59.3799	57.0597	227
chr10	93974528	93974656	GSE124336_Fernandez_2019_GSM3529864_P0PM_1_S1_P0_eHcn4_1_ATACseq_SRR8368605_peak_14383	280	.	7.96645	30.0921	28.0245	76
chr10	93994236	93994507	GSE124336_Fernandez_2019_GSM3529864_P0PM_1_S1_P0_eHcn4_1_ATACseq_SRR8368605_peak_14384	350	.	9.10452	37.1828	35.0435	150
chr10	94007629	94007741	GSE124336_Fernandez_2019_GSM3529864_P0PM_1_S1_P0_eHcn4_1_ATACseq_SRR8368605_peak_14385	77	.	4.06452	9.53581	7.78926	183
chr10	94013330	94013466	GSE124336_Fernandez_2019_GSM3529864_P0PM_1_S1_P0_eHcn4_1_ATACseq_SRR8368605_peak_14386	280	.	7.96645	30.0921	28.0245	85
chr10	94035018	94036716	GSE124336_Fernandez_2019_GSM3529864_P0PM_1_S1_P0_eHcn4_1_ATACseq_SRR8368605_peak_14388	3774	.	46.8232	382.067	377.458	987
chr10	94047934	94048275	GSE124336_Fernandez_2019_GSM3529864_P0PM_1_S1_P0_eHcn4_1_ATACseq_SRR8368605_peak_14389	309	.	8.45419	33.0818	30.9827	215
chr10	94066876	94067593	GSE124336_Fernandez_2019_GSM3529864_P0PM_1_S1_P0_eHcn4_1_ATACseq_SRR8368605_peak_14392	641	.	13.3316	66.5125	64.1427	377
chr10	94068596	94069108	GSE124336_Fernandez_2019_GSM3529864_P0PM_1_S1_P0_eHcn4_1_ATACseq_SRR8368605_peak_14393	232	.	7.15355	25.2865	23.2744	204
chr10	94072355	94072966	GSE124336_Fernandez_2019_GSM3529864_P0PM_1_S1_P0_eHcn4_1_ATACseq_SRR8368605_peak_14394	852	.	16.0955	87.7085	85.2045	412
chr10	94082388	94082419	GSE124336_Fernandez_2019_GSM3529864_P0PM_1_S1_P0_eHcn4_1_ATACseq_SRR8368605_peak_14395	19	.	2.43871	3.51174	1.99142	98
chr10	94095847	94096293	GSE124336_Fernandez_2019_GSM3529864_P0PM_1_S1_P0_eHcn4_1_ATACseq_SRR8368605_peak_14396	137	.	5.36516	15.6128	13.7404	145
chr10	94107046	94107498	GSE124336_Fernandez_2019_GSM3529864_P0PM_1_S1_P0_eHcn4_1_ATACseq_SRR8368605_peak_14397	738	.	14.6323	76.3149	73.8813	434
chr10	94111622	94111888	GSE124336_Fernandez_2019_GSM3529864_P0PM_1_S1_P0_eHcn4_1_ATACseq_SRR8368605_peak_14398	99	.	4.55226	11.7044	9.90704	225
chr10	94115238	94116547	GSE124336_Fernandez_2019_GSM3529864_P0PM_1_S1_P0_eHcn4_1_ATACseq_SRR8368605_peak_14399	1715	.	26.1755	174.491	171.513	983
chr10	94116707	94117322	GSE124336_Fernandez_2019_GSM3529864_P0PM_1_S1_P0_eHcn4_1_ATACseq_SRR8368605_peak_14399	1715	.	26.1755	174.491	171.513	983
chr10	94118780	94118924	GSE124336_Fernandez_2019_GSM3529864_P0PM_1_S1_P0_eHcn4_1_ATACseq_SRR8368605_peak_14400	40	.	3.08903	5.66944	4.04416	210
chr10	94129235	94130263	GSE124336_Fernandez_2019_GSM3529864_P0PM_1_S1_P0_eHcn4_1_ATACseq_SRR8368605_peak_14401	1323	.	21.7858	135.128	132.36	683
chr10	94130945	94131132	GSE124336_Fernandez_2019_GSM3529864_P0PM_1_S1_P0_eHcn4_1_ATACseq_SRR8368605_peak_14401	1323	.	21.7858	135.128	132.36	683
chr10	94147501	94148702	GSE124336_Fernandez_2019_GSM3529864_P0PM_1_S1_P0_eHcn4_1_ATACseq_SRR8368605_peak_14402	1715	.	26.1755	174.491	171.513	473
chr10	94198502	94199576	GSE124336_Fernandez_2019_GSM3529864_P0PM_1_S1_P0_eHcn4_1_ATACseq_SRR8368605_peak_14403	2764	.	37.0684	280.088	276.416	765
chr10	94199723	94199807	GSE124336_Fernandez_2019_GSM3529864_P0PM_1_S1_P0_eHcn4_1_ATACseq_SRR8368605_peak_14403	2764	.	37.0684	280.088	276.416	765
chr10	94249155	94250356	GSE124336_Fernandez_2019_GSM3529864_P0PM_1_S1_P0_eHcn4_1_ATACseq_SRR8368605_peak_14405	1198	.	20.3226	122.509	119.809	568
chr10	94311611	94312605	GSE124336_Fernandez_2019_GSM3529864_P0PM_1_S1_P0_eHcn4_1_ATACseq_SRR8368605_peak_14407	232	.	7.15355	25.2865	23.2744	587
chr10	94329987	94330651	GSE124336_Fernandez_2019_GSM3529864_P0PM_1_S1_P0_eHcn4_1_ATACseq_SRR8368605_peak_14408	852	.	16.0955	87.7085	85.2045	267
chr10	94335432	94335585	GSE124336_Fernandez_2019_GSM3529864_P0PM_1_S1_P0_eHcn4_1_ATACseq_SRR8368605_peak_14409	71	.	3.90194	8.84557	7.1172	151
chr10	94350951	94351593	GSE124336_Fernandez_2019_GSM3529864_P0PM_1_S1_P0_eHcn4_1_ATACseq_SRR8368605_peak_14410	290	.	8.12903	31.0802	29.0019	531
chr10	94371310	94371591	GSE124336_Fernandez_2019_GSM3529864_P0PM_1_S1_P0_eHcn4_1_ATACseq_SRR8368605_peak_14411	106	.	4.71484	12.4579	10.6448	153
chr10	94377851	94379120	GSE124336_Fernandez_2019_GSM3529864_P0PM_1_S1_P0_eHcn4_1_ATACseq_SRR8368605_peak_14412	1538	.	24.2245	156.733	153.85	895
chr10	94408779	94409291	GSE124336_Fernandez_2019_GSM3529864_P0PM_1_S1_P0_eHcn4_1_ATACseq_SRR8368605_peak_14413	1102	.	19.1845	112.887	110.24	113
chr10	94414035	94414256	GSE124336_Fernandez_2019_GSM3529864_P0PM_1_S1_P0_eHcn4_1_ATACseq_SRR8368605_peak_14414	52	.	3.41419	6.88177	5.21244	293
chr10	94428635	94428765	GSE124336_Fernandez_2019_GSM3529864_P0PM_1_S1_P0_eHcn4_1_ATACseq_SRR8368605_peak_14416	91	.	4.38968	10.9658	9.1848	88
chr10	94433017	94433197	GSE124336_Fernandez_2019_GSM3529864_P0PM_1_S1_P0_eHcn4_1_ATACseq_SRR8368605_peak_14417	52	.	3.41419	6.88177	5.21244	101
chr10	94449665	94449972	GSE124336_Fernandez_2019_GSM3529864_P0PM_1_S1_P0_eHcn4_1_ATACseq_SRR8368605_peak_14419	319	.	8.61677	34.0951	31.9858	214
chr10	94458789	94459004	GSE124336_Fernandez_2019_GSM3529864_P0PM_1_S1_P0_eHcn4_1_ATACseq_SRR8368605_peak_14420	46	.	3.25161	6.26535	4.61752	130
chr10	94462352	94463624	GSE124336_Fernandez_2019_GSM3529864_P0PM_1_S1_P0_eHcn4_1_ATACseq_SRR8368605_peak_14422	801	.	15.4452	82.5991	80.1262	530
chr10	94465328	94466618	GSE124336_Fernandez_2019_GSM3529864_P0PM_1_S1_P0_eHcn4_1_ATACseq_SRR8368605_peak_14423	1850	.	27.6387	188.066	185.011	987
chr10	94477324	94477757	GSE124336_Fernandez_2019_GSM3529864_P0PM_1_S1_P0_eHcn4_1_ATACseq_SRR8368605_peak_14424	329	.	8.77935	35.1165	32.997	210
chr10	94480773	94481156	GSE124336_Fernandez_2019_GSM3529864_P0PM_1_S1_P0_eHcn4_1_ATACseq_SRR8368605_peak_14425	232	.	7.15355	25.2865	23.2744	418
chr10	94486198	94487066	GSE124336_Fernandez_2019_GSM3529864_P0PM_1_S1_P0_eHcn4_1_ATACseq_SRR8368605_peak_14426	535	.	11.8684	55.8892	53.5945	226
chr10	94494148	94495117	GSE124336_Fernandez_2019_GSM3529864_P0PM_1_S1_P0_eHcn4_1_ATACseq_SRR8368605_peak_14427	788	.	15.2826	81.333	78.8679	619
chr10	94514185	94515974	GSE124336_Fernandez_2019_GSM3529864_P0PM_1_S1_P0_eHcn4_1_ATACseq_SRR8368605_peak_14428	2601	.	35.4426	263.714	260.169	1151
chr10	94516261	94516544	GSE124336_Fernandez_2019_GSM3529864_P0PM_1_S1_P0_eHcn4_1_ATACseq_SRR8368605_peak_14429	64	.	3.73935	8.17267	6.46315	248
chr10	94520311	94520444	GSE124336_Fernandez_2019_GSM3529864_P0PM_1_S1_P0_eHcn4_1_ATACseq_SRR8368605_peak_14431	58	.	3.57677	7.51782	5.82803	307
chr10	94521016	94521416	GSE124336_Fernandez_2019_GSM3529864_P0PM_1_S1_P0_eHcn4_1_ATACseq_SRR8368605_peak_14432	121	.	5.04	14.0081	12.1646	166
chr10	94521778	94522090	GSE124336_Fernandez_2019_GSM3529864_P0PM_1_S1_P0_eHcn4_1_ATACseq_SRR8368605_peak_14433	84	.	4.2271	10.2428	8.4787	266
chr10	94523858	94524078	GSE124336_Fernandez_2019_GSM3529864_P0PM_1_S1_P0_eHcn4_1_ATACseq_SRR8368605_peak_14434	106	.	4.71484	12.4579	10.6448	70
chr10	94524704	94524994	GSE124336_Fernandez_2019_GSM3529864_P0PM_1_S1_P0_eHcn4_1_ATACseq_SRR8368605_peak_14435	121	.	5.04	14.0081	12.1646	95
chr10	94525971	94526168	GSE124336_Fernandez_2019_GSM3529864_P0PM_1_S1_P0_eHcn4_1_ATACseq_SRR8368605_peak_14436	232	.	7.15355	25.2865	23.2744	82
chr10	94539920	94540944	GSE124336_Fernandez_2019_GSM3529864_P0PM_1_S1_P0_eHcn4_1_ATACseq_SRR8368605_peak_14437	839	.	15.9329	86.4245	83.9283	454
chr10	94543741	94544494	GSE124336_Fernandez_2019_GSM3529864_P0PM_1_S1_P0_eHcn4_1_ATACseq_SRR8368605_peak_14438	763	.	14.9574	78.8146	76.3652	291
chr10	94545232	94546037	GSE124336_Fernandez_2019_GSM3529864_P0PM_1_S1_P0_eHcn4_1_ATACseq_SRR8368605_peak_14439	501	.	11.3806	52.4515	50.1827	445
chr10	94549529	94550187	GSE124336_Fernandez_2019_GSM3529864_P0PM_1_S1_P0_eHcn4_1_ATACseq_SRR8368605_peak_14440	121	.	5.04	14.0081	12.1646	505
chr10	94550784	94551033	GSE124336_Fernandez_2019_GSM3529864_P0PM_1_S1_P0_eHcn4_1_ATACseq_SRR8368605_peak_14441	196	.	6.50323	21.6155	19.651	107
chr10	94561368	94561821	GSE124336_Fernandez_2019_GSM3529864_P0PM_1_S1_P0_eHcn4_1_ATACseq_SRR8368605_peak_14443	329	.	8.77935	35.1165	32.997	235
chr10	94565424	94566225	GSE124336_Fernandez_2019_GSM3529864_P0PM_1_S1_P0_eHcn4_1_ATACseq_SRR8368605_peak_14444	350	.	9.10452	37.1828	35.0435	439
chr10	94569721	94569971	GSE124336_Fernandez_2019_GSM3529864_P0PM_1_S1_P0_eHcn4_1_ATACseq_SRR8368605_peak_14445	46	.	3.25161	6.26535	4.61752	199
chr10	94575104	94575279	GSE124336_Fernandez_2019_GSM3529864_P0PM_1_S1_P0_eHcn4_1_ATACseq_SRR8368605_peak_14447	84	.	4.2271	10.2428	8.4787	257
chr10	94575929	94576363	GSE124336_Fernandez_2019_GSM3529864_P0PM_1_S1_P0_eHcn4_1_ATACseq_SRR8368605_peak_14448	162	.	5.8529	18.1152	16.2017	222
chr10	94584931	94585225	GSE124336_Fernandez_2019_GSM3529864_P0PM_1_S1_P0_eHcn4_1_ATACseq_SRR8368605_peak_14449	58	.	3.57677	7.51782	5.82803	233
chr10	94588913	94589131	GSE124336_Fernandez_2019_GSM3529864_P0PM_1_S1_P0_eHcn4_1_ATACseq_SRR8368605_peak_14450	77	.	4.06452	9.53581	7.78926	86
chr10	94611865	94612391	GSE124336_Fernandez_2019_GSM3529864_P0PM_1_S1_P0_eHcn4_1_ATACseq_SRR8368605_peak_14453	570	.	12.3561	59.3799	57.0597	443
chr10	94623584	94624001	GSE124336_Fernandez_2019_GSM3529864_P0PM_1_S1_P0_eHcn4_1_ATACseq_SRR8368605_peak_14454	1008	.	18.0464	103.445	100.85	169
chr10	94687778	94689589	GSE124336_Fernandez_2019_GSM3529864_P0PM_1_S1_P0_eHcn4_1_ATACseq_SRR8368605_peak_14455	2928	.	38.6942	296.652	292.84	1029
chr10	94720178	94720395	GSE124336_Fernandez_2019_GSM3529864_P0PM_1_S1_P0_eHcn4_1_ATACseq_SRR8368605_peak_14456	71	.	3.90194	8.84557	7.1172	190
chr10	94740230	94740422	GSE124336_Fernandez_2019_GSM3529864_P0PM_1_S1_P0_eHcn4_1_ATACseq_SRR8368605_peak_14457	71	.	3.90194	8.84557	7.1172	232
chr10	94776135	94776285	GSE124336_Fernandez_2019_GSM3529864_P0PM_1_S1_P0_eHcn4_1_ATACseq_SRR8368605_peak_14458	214	.	6.82839	23.4307	21.442	210
chr10	94787099	94787409	GSE124336_Fernandez_2019_GSM3529864_P0PM_1_S1_P0_eHcn4_1_ATACseq_SRR8368605_peak_14459	71	.	3.90194	8.84557	7.1172	56
chr10	94788961	94789918	GSE124336_Fernandez_2019_GSM3529864_P0PM_1_S1_P0_eHcn4_1_ATACseq_SRR8368605_peak_14460	2314	.	32.5161	234.748	231.409	494
chr10	94803950	94805028	GSE124336_Fernandez_2019_GSM3529864_P0PM_1_S1_P0_eHcn4_1_ATACseq_SRR8368605_peak_14462	350	.	9.10452	37.1828	35.0435	307
chr10	94807422	94807594	GSE124336_Fernandez_2019_GSM3529864_P0PM_1_S1_P0_eHcn4_1_ATACseq_SRR8368605_peak_14463	113	.	4.87742	13.226	11.3974	85
chr10	94818967	94819579	GSE124336_Fernandez_2019_GSM3529864_P0PM_1_S1_P0_eHcn4_1_ATACseq_SRR8368605_peak_14464	392	.	9.75484	41.4064	39.2284	249
chr10	94824149	94824417	GSE124336_Fernandez_2019_GSM3529864_P0PM_1_S1_P0_eHcn4_1_ATACseq_SRR8368605_peak_14465	232	.	7.15355	25.2865	23.2744	604
chr10	94826611	94826791	GSE124336_Fernandez_2019_GSM3529864_P0PM_1_S1_P0_eHcn4_1_ATACseq_SRR8368605_peak_14466	52	.	3.41419	6.88177	5.21244	41
chr10	94827304	94828245	GSE124336_Fernandez_2019_GSM3529864_P0PM_1_S1_P0_eHcn4_1_ATACseq_SRR8368605_peak_14467	582	.	12.5187	60.5549	58.2263	446
chr10	94829155	94830376	GSE124336_Fernandez_2019_GSM3529864_P0PM_1_S1_P0_eHcn4_1_ATACseq_SRR8368605_peak_14468	1774	.	26.8258	180.498	177.486	934
chr10	94831245	94831574	GSE124336_Fernandez_2019_GSM3529864_P0PM_1_S1_P0_eHcn4_1_ATACseq_SRR8368605_peak_14469	99	.	4.55226	11.7044	9.90704	74
chr10	94919426	94919837	GSE124336_Fernandez_2019_GSM3529864_P0PM_1_S1_P0_eHcn4_1_ATACseq_SRR8368605_peak_14471	205	.	6.66581	22.5179	20.5412	372
chr10	94932021	94932237	GSE124336_Fernandez_2019_GSM3529864_P0PM_1_S1_P0_eHcn4_1_ATACseq_SRR8368605_peak_14472	64	.	3.73935	8.17267	6.46315	70
chr10	94943426	94945764	GSE124336_Fernandez_2019_GSM3529864_P0PM_1_S1_P0_eHcn4_1_ATACseq_SRR8368605_peak_14473	558	.	12.1935	58.2106	55.8988	524
chr10	94950534	94950841	GSE124336_Fernandez_2019_GSM3529864_P0PM_1_S1_P0_eHcn4_1_ATACseq_SRR8368605_peak_14475	58	.	3.57677	7.51782	5.82803	28
chr10	94958414	94958749	GSE124336_Fernandez_2019_GSM3529864_P0PM_1_S1_P0_eHcn4_1_ATACseq_SRR8368605_peak_14476	371	.	9.42968	39.2798	37.1209	135
chr10	94974665	94975039	GSE124336_Fernandez_2019_GSM3529864_P0PM_1_S1_P0_eHcn4_1_ATACseq_SRR8368605_peak_14478	232	.	7.15355	25.2865	23.2744	86
chr10	94990392	94991901	GSE124336_Fernandez_2019_GSM3529864_P0PM_1_S1_P0_eHcn4_1_ATACseq_SRR8368605_peak_14479	2157	.	30.8903	218.955	215.717	543
chr10	94992050	94992605	GSE124336_Fernandez_2019_GSM3529864_P0PM_1_S1_P0_eHcn4_1_ATACseq_SRR8368605_peak_14479	2157	.	30.8903	218.955	215.717	543
chr10	95003971	95004345	GSE124336_Fernandez_2019_GSM3529864_P0PM_1_S1_P0_eHcn4_1_ATACseq_SRR8368605_peak_14480	99	.	4.55226	11.7044	9.90704	379
chr10	95013398	95013628	GSE124336_Fernandez_2019_GSM3529864_P0PM_1_S1_P0_eHcn4_1_ATACseq_SRR8368605_peak_14481	24	.	2.60129	4.01495	2.46568	22
chr10	95013789	95014297	GSE124336_Fernandez_2019_GSM3529864_P0PM_1_S1_P0_eHcn4_1_ATACseq_SRR8368605_peak_14482	242	.	7.31613	26.229	24.2054	318
chr10	95024618	95024757	GSE124336_Fernandez_2019_GSM3529864_P0PM_1_S1_P0_eHcn4_1_ATACseq_SRR8368605_peak_14483	34	.	2.92645	5.09501	3.49355	170
chr10	95088056	95088603	GSE124336_Fernandez_2019_GSM3529864_P0PM_1_S1_P0_eHcn4_1_ATACseq_SRR8368605_peak_14484	1281	.	21.2981	130.892	128.147	318
chr10	95099570	95099802	GSE124336_Fernandez_2019_GSM3529864_P0PM_1_S1_P0_eHcn4_1_ATACseq_SRR8368605_peak_14485	46	.	3.25161	6.26535	4.61752	218
chr10	95103828	95104259	GSE124336_Fernandez_2019_GSM3529864_P0PM_1_S1_P0_eHcn4_1_ATACseq_SRR8368605_peak_14486	242	.	7.31613	26.229	24.2054	238
chr10	95116969	95118237	GSE124336_Fernandez_2019_GSM3529864_P0PM_1_S1_P0_eHcn4_1_ATACseq_SRR8368605_peak_14487	1267	.	21.1355	129.487	126.749	920
chr10	95118962	95119156	GSE124336_Fernandez_2019_GSM3529864_P0PM_1_S1_P0_eHcn4_1_ATACseq_SRR8368605_peak_14488	129	.	5.20258	14.8039	12.9457	169
chr10	95139696	95140184	GSE124336_Fernandez_2019_GSM3529864_P0PM_1_S1_P0_eHcn4_1_ATACseq_SRR8368605_peak_14491	558	.	12.1935	58.2106	55.8988	142
chr10	95141228	95141383	GSE124336_Fernandez_2019_GSM3529864_P0PM_1_S1_P0_eHcn4_1_ATACseq_SRR8368605_peak_14492	58	.	3.57677	7.51782	5.82803	303
chr10	95142397	95143683	GSE124336_Fernandez_2019_GSM3529864_P0PM_1_S1_P0_eHcn4_1_ATACseq_SRR8368605_peak_14493	3211	.	41.4581	325.225	321.151	702
chr10	95143853	95144059	GSE124336_Fernandez_2019_GSM3529864_P0PM_1_S1_P0_eHcn4_1_ATACseq_SRR8368605_peak_14493	3211	.	41.4581	325.225	321.151	702
chr10	95144449	95144719	GSE124336_Fernandez_2019_GSM3529864_P0PM_1_S1_P0_eHcn4_1_ATACseq_SRR8368605_peak_14494	129	.	5.20258	14.8039	12.9457	166
chr10	95145532	95145916	GSE124336_Fernandez_2019_GSM3529864_P0PM_1_S1_P0_eHcn4_1_ATACseq_SRR8368605_peak_14495	91	.	4.38968	10.9658	9.1848	75
chr10	95146547	95146814	GSE124336_Fernandez_2019_GSM3529864_P0PM_1_S1_P0_eHcn4_1_ATACseq_SRR8368605_peak_14496	170	.	6.01548	18.9734	17.0468	170
chr10	95153314	95153489	GSE124336_Fernandez_2019_GSM3529864_P0PM_1_S1_P0_eHcn4_1_ATACseq_SRR8368605_peak_14497	84	.	4.2271	10.2428	8.4787	82
chr10	95162798	95162922	GSE124336_Fernandez_2019_GSM3529864_P0PM_1_S1_P0_eHcn4_1_ATACseq_SRR8368605_peak_14498	58	.	3.57677	7.51782	5.82803	112
chr10	95163255	95163368	GSE124336_Fernandez_2019_GSM3529864_P0PM_1_S1_P0_eHcn4_1_ATACseq_SRR8368605_peak_14498	58	.	3.57677	7.51782	5.82803	112
chr10	95168132	95168307	GSE124336_Fernandez_2019_GSM3529864_P0PM_1_S1_P0_eHcn4_1_ATACseq_SRR8368605_peak_14499	64	.	3.73935	8.17267	6.46315	127
chr10	95170879	95171328	GSE124336_Fernandez_2019_GSM3529864_P0PM_1_S1_P0_eHcn4_1_ATACseq_SRR8368605_peak_14500	270	.	7.80387	29.1128	27.056	221
chr10	95172375	95172429	GSE124336_Fernandez_2019_GSM3529864_P0PM_1_S1_P0_eHcn4_1_ATACseq_SRR8368605_peak_14501	46	.	3.25161	6.26535	4.61752	151
chr10	95172800	95173329	GSE124336_Fernandez_2019_GSM3529864_P0PM_1_S1_P0_eHcn4_1_ATACseq_SRR8368605_peak_14502	187	.	6.34064	20.7238	18.7717	262
chr10	95181757	95181907	GSE124336_Fernandez_2019_GSM3529864_P0PM_1_S1_P0_eHcn4_1_ATACseq_SRR8368605_peak_14504	137	.	5.36516	15.6128	13.7404	188
chr10	95183149	95183297	GSE124336_Fernandez_2019_GSM3529864_P0PM_1_S1_P0_eHcn4_1_ATACseq_SRR8368605_peak_14505	170	.	6.01548	18.9734	17.0468	57
chr10	95184299	95184500	GSE124336_Fernandez_2019_GSM3529864_P0PM_1_S1_P0_eHcn4_1_ATACseq_SRR8368605_peak_14506	46	.	3.25161	6.26535	4.61752	115
chr10	95192013	95192355	GSE124336_Fernandez_2019_GSM3529864_P0PM_1_S1_P0_eHcn4_1_ATACseq_SRR8368605_peak_14509	77	.	4.06452	9.53581	7.78926	237
chr10	95200074	95200827	GSE124336_Fernandez_2019_GSM3529864_P0PM_1_S1_P0_eHcn4_1_ATACseq_SRR8368605_peak_14511	788	.	15.2826	81.333	78.8679	456
chr10	95212867	95213541	GSE124336_Fernandez_2019_GSM3529864_P0PM_1_S1_P0_eHcn4_1_ATACseq_SRR8368605_peak_14512	179	.	6.17806	19.843	17.9035	136
chr10	95218052	95218211	GSE124336_Fernandez_2019_GSM3529864_P0PM_1_S1_P0_eHcn4_1_ATACseq_SRR8368605_peak_14513	162	.	5.8529	18.1152	16.2017	109
chr10	95223277	95223824	GSE124336_Fernandez_2019_GSM3529864_P0PM_1_S1_P0_eHcn4_1_ATACseq_SRR8368605_peak_14515	260	.	7.64129	28.1424	26.0965	454
chr10	95232650	95233439	GSE124336_Fernandez_2019_GSM3529864_P0PM_1_S1_P0_eHcn4_1_ATACseq_SRR8368605_peak_14516	153	.	5.69032	17.2689	15.3688	182
chr10	95234692	95235495	GSE124336_Fernandez_2019_GSM3529864_P0PM_1_S1_P0_eHcn4_1_ATACseq_SRR8368605_peak_14517	290	.	8.12903	31.0802	29.0019	793
chr10	95236194	95237102	GSE124336_Fernandez_2019_GSM3529864_P0PM_1_S1_P0_eHcn4_1_ATACseq_SRR8368605_peak_14519	106	.	4.71484	12.4579	10.6448	900
chr10	95245722	95246044	GSE124336_Fernandez_2019_GSM3529864_P0PM_1_S1_P0_eHcn4_1_ATACseq_SRR8368605_peak_14520	187	.	6.34064	20.7238	18.7717	65
chr10	95246381	95246905	GSE124336_Fernandez_2019_GSM3529864_P0PM_1_S1_P0_eHcn4_1_ATACseq_SRR8368605_peak_14521	77	.	4.06452	9.53581	7.78926	96
chr10	95247549	95247865	GSE124336_Fernandez_2019_GSM3529864_P0PM_1_S1_P0_eHcn4_1_ATACseq_SRR8368605_peak_14522	106	.	4.71484	12.4579	10.6448	59
chr10	95248272	95249033	GSE124336_Fernandez_2019_GSM3529864_P0PM_1_S1_P0_eHcn4_1_ATACseq_SRR8368605_peak_14523	788	.	15.2826	81.333	78.8679	591
chr10	95254494	95254951	GSE124336_Fernandez_2019_GSM3529864_P0PM_1_S1_P0_eHcn4_1_ATACseq_SRR8368605_peak_14524	46	.	3.25161	6.26535	4.61752	103
chr10	95256353	95256585	GSE124336_Fernandez_2019_GSM3529864_P0PM_1_S1_P0_eHcn4_1_ATACseq_SRR8368605_peak_14525	91	.	4.38968	10.9658	9.1848	172
chr10	95258017	95258269	GSE124336_Fernandez_2019_GSM3529864_P0PM_1_S1_P0_eHcn4_1_ATACseq_SRR8368605_peak_14526	153	.	5.69032	17.2689	15.3688	268
chr10	95258561	95258741	GSE124336_Fernandez_2019_GSM3529864_P0PM_1_S1_P0_eHcn4_1_ATACseq_SRR8368605_peak_14527	40	.	3.08903	5.66944	4.04416	146
chr10	95260391	95260909	GSE124336_Fernandez_2019_GSM3529864_P0PM_1_S1_P0_eHcn4_1_ATACseq_SRR8368605_peak_14528	1337	.	21.9484	136.547	133.771	263
chr10	95264345	95266515	GSE124336_Fernandez_2019_GSM3529864_P0PM_1_S1_P0_eHcn4_1_ATACseq_SRR8368605_peak_14530	1021	.	18.209	104.782	102.18	379
chr10	95267991	95268148	GSE124336_Fernandez_2019_GSM3529864_P0PM_1_S1_P0_eHcn4_1_ATACseq_SRR8368605_peak_14531	29	.	2.76387	4.54313	2.96692	67
chr10	95273844	95274275	GSE124336_Fernandez_2019_GSM3529864_P0PM_1_S1_P0_eHcn4_1_ATACseq_SRR8368605_peak_14532	113	.	4.87742	13.226	11.3974	353
chr10	95274596	95274870	GSE124336_Fernandez_2019_GSM3529864_P0PM_1_S1_P0_eHcn4_1_ATACseq_SRR8368605_peak_14533	91	.	4.38968	10.9658	9.1848	250
chr10	95275572	95275980	GSE124336_Fernandez_2019_GSM3529864_P0PM_1_S1_P0_eHcn4_1_ATACseq_SRR8368605_peak_14534	360	.	9.2671	38.2276	36.0784	105
chr10	95280315	95280808	GSE124336_Fernandez_2019_GSM3529864_P0PM_1_S1_P0_eHcn4_1_ATACseq_SRR8368605_peak_14535	1582	.	24.7123	161.135	158.228	207
chr10	95283490	95283720	GSE124336_Fernandez_2019_GSM3529864_P0PM_1_S1_P0_eHcn4_1_ATACseq_SRR8368605_peak_14536	64	.	3.73935	8.17267	6.46315	169
chr10	95296946	95298444	GSE124336_Fernandez_2019_GSM3529864_P0PM_1_S1_P0_eHcn4_1_ATACseq_SRR8368605_peak_14537	1088	.	19.0219	111.527	108.887	853
chr10	95306917	95307202	GSE124336_Fernandez_2019_GSM3529864_P0PM_1_S1_P0_eHcn4_1_ATACseq_SRR8368605_peak_14538	179	.	6.17806	19.843	17.9035	108
chr10	95311026	95311372	GSE124336_Fernandez_2019_GSM3529864_P0PM_1_S1_P0_eHcn4_1_ATACseq_SRR8368605_peak_14540	187	.	6.34064	20.7238	18.7717	244
chr10	95313067	95314933	GSE124336_Fernandez_2019_GSM3529864_P0PM_1_S1_P0_eHcn4_1_ATACseq_SRR8368605_peak_14541	2329	.	32.6787	236.339	232.989	680
chr10	95316905	95317202	GSE124336_Fernandez_2019_GSM3529864_P0PM_1_S1_P0_eHcn4_1_ATACseq_SRR8368605_peak_14543	52	.	3.41419	6.88177	5.21244	235
chr10	95317839	95319397	GSE124336_Fernandez_2019_GSM3529864_P0PM_1_S1_P0_eHcn4_1_ATACseq_SRR8368605_peak_14544	968	.	17.5587	99.4556	96.8832	605
chr10	95322049	95324435	GSE124336_Fernandez_2019_GSM3529864_P0PM_1_S1_P0_eHcn4_1_ATACseq_SRR8368605_peak_14545	2266	.	32.0284	229.987	226.678	2043
chr10	95336628	95337373	GSE124336_Fernandez_2019_GSM3529864_P0PM_1_S1_P0_eHcn4_1_ATACseq_SRR8368605_peak_14546	309	.	8.45419	33.0818	30.9827	529
chr10	95388832	95389667	GSE124336_Fernandez_2019_GSM3529864_P0PM_1_S1_P0_eHcn4_1_ATACseq_SRR8368605_peak_14547	251	.	7.47871	27.181	25.1463	370
chr10	95395317	95395372	GSE124336_Fernandez_2019_GSM3529864_P0PM_1_S1_P0_eHcn4_1_ATACseq_SRR8368605_peak_14548	34	.	2.92645	5.09501	3.49355	120
chr10	95398090	95398881	GSE124336_Fernandez_2019_GSM3529864_P0PM_1_S1_P0_eHcn4_1_ATACseq_SRR8368605_peak_14550	446	.	10.5677	46.8462	44.6219	679
chr10	95399676	95400182	GSE124336_Fernandez_2019_GSM3529864_P0PM_1_S1_P0_eHcn4_1_ATACseq_SRR8368605_peak_14551	129	.	5.20258	14.8039	12.9457	221
chr10	95413668	95413822	GSE124336_Fernandez_2019_GSM3529864_P0PM_1_S1_P0_eHcn4_1_ATACseq_SRR8368605_peak_14552	58	.	3.57677	7.51782	5.82803	254
chr10	95414220	95418350	GSE124336_Fernandez_2019_GSM3529864_P0PM_1_S1_P0_eHcn4_1_ATACseq_SRR8368605_peak_14553	3044	.	39.8323	308.356	304.441	2802
chr10	95475935	95476439	GSE124336_Fernandez_2019_GSM3529864_P0PM_1_S1_P0_eHcn4_1_ATACseq_SRR8368605_peak_14554	641	.	13.3316	66.5125	64.1427	268
chr10	95485208	95485866	GSE124336_Fernandez_2019_GSM3529864_P0PM_1_S1_P0_eHcn4_1_ATACseq_SRR8368605_peak_14555	371	.	9.42968	39.2798	37.1209	358
chr10	95487303	95487877	GSE124336_Fernandez_2019_GSM3529864_P0PM_1_S1_P0_eHcn4_1_ATACseq_SRR8368605_peak_14556	242	.	7.31613	26.229	24.2054	585
chr10	95489782	95490100	GSE124336_Fernandez_2019_GSM3529864_P0PM_1_S1_P0_eHcn4_1_ATACseq_SRR8368605_peak_14557	214	.	6.82839	23.4307	21.442	91
chr10	95500705	95502207	GSE124336_Fernandez_2019_GSM3529864_P0PM_1_S1_P0_eHcn4_1_ATACseq_SRR8368605_peak_14558	2219	.	31.5406	225.245	221.968	1401
chr10	95514326	95516133	GSE124336_Fernandez_2019_GSM3529864_P0PM_1_S1_P0_eHcn4_1_ATACseq_SRR8368605_peak_14559	4142	.	50.2374	419.105	414.282	907
chr10	95533047	95533181	GSE124336_Fernandez_2019_GSM3529864_P0PM_1_S1_P0_eHcn4_1_ATACseq_SRR8368605_peak_14560	77	.	4.06452	9.53581	7.78926	264
chr10	95533544	95533675	GSE124336_Fernandez_2019_GSM3529864_P0PM_1_S1_P0_eHcn4_1_ATACseq_SRR8368605_peak_14561	71	.	3.90194	8.84557	7.1172	69
chr10	95534748	95534913	GSE124336_Fernandez_2019_GSM3529864_P0PM_1_S1_P0_eHcn4_1_ATACseq_SRR8368605_peak_14563	71	.	3.90194	8.84557	7.1172	121
chr10	95539093	95539751	GSE124336_Fernandez_2019_GSM3529864_P0PM_1_S1_P0_eHcn4_1_ATACseq_SRR8368605_peak_14564	852	.	16.0955	87.7085	85.2045	624
chr10	95539984	95540114	GSE124336_Fernandez_2019_GSM3529864_P0PM_1_S1_P0_eHcn4_1_ATACseq_SRR8368605_peak_14564	852	.	16.0955	87.7085	85.2045	624
chr10	95545094	95545292	GSE124336_Fernandez_2019_GSM3529864_P0PM_1_S1_P0_eHcn4_1_ATACseq_SRR8368605_peak_14567	19	.	2.43871	3.51174	1.99142	71
chr10	95550596	95550916	GSE124336_Fernandez_2019_GSM3529864_P0PM_1_S1_P0_eHcn4_1_ATACseq_SRR8368605_peak_14569	106	.	4.71484	12.4579	10.6448	263
chr10	95551859	95552226	GSE124336_Fernandez_2019_GSM3529864_P0PM_1_S1_P0_eHcn4_1_ATACseq_SRR8368605_peak_14570	99	.	4.55226	11.7044	9.90704	66
chr10	95552877	95553113	GSE124336_Fernandez_2019_GSM3529864_P0PM_1_S1_P0_eHcn4_1_ATACseq_SRR8368605_peak_14571	99	.	4.55226	11.7044	9.90704	225
chr10	95554726	95555065	GSE124336_Fernandez_2019_GSM3529864_P0PM_1_S1_P0_eHcn4_1_ATACseq_SRR8368605_peak_14571	99	.	4.55226	11.7044	9.90704	225
chr10	95556025	95556491	GSE124336_Fernandez_2019_GSM3529864_P0PM_1_S1_P0_eHcn4_1_ATACseq_SRR8368605_peak_14572	91	.	4.38968	10.9658	9.1848	491
chr10	95556636	95556703	GSE124336_Fernandez_2019_GSM3529864_P0PM_1_S1_P0_eHcn4_1_ATACseq_SRR8368605_peak_14572	91	.	4.38968	10.9658	9.1848	491
chr10	95557264	95558148	GSE124336_Fernandez_2019_GSM3529864_P0PM_1_S1_P0_eHcn4_1_ATACseq_SRR8368605_peak_14573	196	.	6.50323	21.6155	19.651	480
chr10	95559937	95560632	GSE124336_Fernandez_2019_GSM3529864_P0PM_1_S1_P0_eHcn4_1_ATACseq_SRR8368605_peak_14575	162	.	5.8529	18.1152	16.2017	458
chr10	95560854	95561102	GSE124336_Fernandez_2019_GSM3529864_P0PM_1_S1_P0_eHcn4_1_ATACseq_SRR8368605_peak_14576	371	.	9.42968	39.2798	37.1209	1007
chr10	95561272	95562131	GSE124336_Fernandez_2019_GSM3529864_P0PM_1_S1_P0_eHcn4_1_ATACseq_SRR8368605_peak_14576	371	.	9.42968	39.2798	37.1209	1007
chr10	95562356	95564844	GSE124336_Fernandez_2019_GSM3529864_P0PM_1_S1_P0_eHcn4_1_ATACseq_SRR8368605_peak_14577	2017	.	29.4271	204.936	201.784	1767
chr10	95610694	95610867	GSE124336_Fernandez_2019_GSM3529864_P0PM_1_S1_P0_eHcn4_1_ATACseq_SRR8368605_peak_14578	34	.	2.92645	5.09501	3.49355	139
chr10	95611144	95611851	GSE124336_Fernandez_2019_GSM3529864_P0PM_1_S1_P0_eHcn4_1_ATACseq_SRR8368605_peak_14579	468	.	10.8929	49.0692	46.8268	299
chr10	95618397	95618621	GSE124336_Fernandez_2019_GSM3529864_P0PM_1_S1_P0_eHcn4_1_ATACseq_SRR8368605_peak_14580	99	.	4.55226	11.7044	9.90704	165
chr10	95623279	95623666	GSE124336_Fernandez_2019_GSM3529864_P0PM_1_S1_P0_eHcn4_1_ATACseq_SRR8368605_peak_14582	381	.	9.59226	40.3395	38.171	101
chr10	95624105	95624235	GSE124336_Fernandez_2019_GSM3529864_P0PM_1_S1_P0_eHcn4_1_ATACseq_SRR8368605_peak_14583	52	.	3.41419	6.88177	5.21244	83
chr10	95641167	95641804	GSE124336_Fernandez_2019_GSM3529864_P0PM_1_S1_P0_eHcn4_1_ATACseq_SRR8368605_peak_14585	942	.	17.2335	96.8162	94.259	411
chr10	95642324	95642484	GSE124336_Fernandez_2019_GSM3529864_P0PM_1_S1_P0_eHcn4_1_ATACseq_SRR8368605_peak_14586	121	.	5.04	14.0081	12.1646	170
chr10	95643848	95644482	GSE124336_Fernandez_2019_GSM3529864_P0PM_1_S1_P0_eHcn4_1_ATACseq_SRR8368605_peak_14587	501	.	11.3806	52.4515	50.1827	194
chr10	95654401	95654516	GSE124336_Fernandez_2019_GSM3529864_P0PM_1_S1_P0_eHcn4_1_ATACseq_SRR8368605_peak_14588	40	.	3.08903	5.66944	4.04416	74
chr10	95665527	95665932	GSE124336_Fernandez_2019_GSM3529864_P0PM_1_S1_P0_eHcn4_1_ATACseq_SRR8368605_peak_14589	214	.	6.82839	23.4307	21.442	189
chr10	95677501	95678053	GSE124336_Fernandez_2019_GSM3529864_P0PM_1_S1_P0_eHcn4_1_ATACseq_SRR8368605_peak_14592	214	.	6.82839	23.4307	21.442	470
chr10	95680124	95681353	GSE124336_Fernandez_2019_GSM3529864_P0PM_1_S1_P0_eHcn4_1_ATACseq_SRR8368605_peak_14593	392	.	9.75484	41.4064	39.2284	1259
chr10	95687577	95687814	GSE124336_Fernandez_2019_GSM3529864_P0PM_1_S1_P0_eHcn4_1_ATACseq_SRR8368605_peak_14594	260	.	7.64129	28.1424	26.0965	83
chr10	95696179	95696461	GSE124336_Fernandez_2019_GSM3529864_P0PM_1_S1_P0_eHcn4_1_ATACseq_SRR8368605_peak_14595	46	.	3.25161	6.26535	4.61752	148
chr10	95708037	95708412	GSE124336_Fernandez_2019_GSM3529864_P0PM_1_S1_P0_eHcn4_1_ATACseq_SRR8368605_peak_14596	121	.	5.04	14.0081	12.1646	234
chr10	95725528	95725622	GSE124336_Fernandez_2019_GSM3529864_P0PM_1_S1_P0_eHcn4_1_ATACseq_SRR8368605_peak_14597	251	.	7.47871	27.181	25.1463	565
chr10	95725856	95726301	GSE124336_Fernandez_2019_GSM3529864_P0PM_1_S1_P0_eHcn4_1_ATACseq_SRR8368605_peak_14597	251	.	7.47871	27.181	25.1463	565
chr10	95729893	95730383	GSE124336_Fernandez_2019_GSM3529864_P0PM_1_S1_P0_eHcn4_1_ATACseq_SRR8368605_peak_14598	524	.	11.7058	54.7373	52.4512	208
chr10	95748021	95748251	GSE124336_Fernandez_2019_GSM3529864_P0PM_1_S1_P0_eHcn4_1_ATACseq_SRR8368605_peak_14599	77	.	4.06452	9.53581	7.78926	261
chr10	95760143	95760688	GSE124336_Fernandez_2019_GSM3529864_P0PM_1_S1_P0_eHcn4_1_ATACseq_SRR8368605_peak_14600	137	.	5.36516	15.6128	13.7404	161
chr10	95764066	95764527	GSE124336_Fernandez_2019_GSM3529864_P0PM_1_S1_P0_eHcn4_1_ATACseq_SRR8368605_peak_14601	99	.	4.55226	11.7044	9.90704	253
chr10	95772853	95775571	GSE124336_Fernandez_2019_GSM3529864_P0PM_1_S1_P0_eHcn4_1_ATACseq_SRR8368605_peak_14602	2377	.	33.1665	241.126	237.744	916
chr10	95780122	95780177	GSE124336_Fernandez_2019_GSM3529864_P0PM_1_S1_P0_eHcn4_1_ATACseq_SRR8368605_peak_14603	91	.	4.38968	10.9658	9.1848	182
chr10	95790701	95791271	GSE124336_Fernandez_2019_GSM3529864_P0PM_1_S1_P0_eHcn4_1_ATACseq_SRR8368605_peak_14605	788	.	15.2826	81.333	78.8679	325
chr10	95800888	95801059	GSE124336_Fernandez_2019_GSM3529864_P0PM_1_S1_P0_eHcn4_1_ATACseq_SRR8368605_peak_14606	547	.	12.031	57.047	54.7437	830
chr10	95801262	95801971	GSE124336_Fernandez_2019_GSM3529864_P0PM_1_S1_P0_eHcn4_1_ATACseq_SRR8368605_peak_14606	547	.	12.031	57.047	54.7437	830
chr10	95817681	95818225	GSE124336_Fernandez_2019_GSM3529864_P0PM_1_S1_P0_eHcn4_1_ATACseq_SRR8368605_peak_14607	350	.	9.10452	37.1828	35.0435	664
chr10	95824640	95825983	GSE124336_Fernandez_2019_GSM3529864_P0PM_1_S1_P0_eHcn4_1_ATACseq_SRR8368605_peak_14608	1129	.	19.5097	115.619	112.956	646
chr10	95827748	95827967	GSE124336_Fernandez_2019_GSM3529864_P0PM_1_S1_P0_eHcn4_1_ATACseq_SRR8368605_peak_14610	1850	.	27.6387	188.066	185.011	947
chr10	95828235	95829065	GSE124336_Fernandez_2019_GSM3529864_P0PM_1_S1_P0_eHcn4_1_ATACseq_SRR8368605_peak_14610	1850	.	27.6387	188.066	185.011	947
chr10	95829214	95829364	GSE124336_Fernandez_2019_GSM3529864_P0PM_1_S1_P0_eHcn4_1_ATACseq_SRR8368605_peak_14610	1850	.	27.6387	188.066	185.011	947
chr10	95829607	95829938	GSE124336_Fernandez_2019_GSM3529864_P0PM_1_S1_P0_eHcn4_1_ATACseq_SRR8368605_peak_14610	1850	.	27.6387	188.066	185.011	947
chr10	95830412	95831779	GSE124336_Fernandez_2019_GSM3529864_P0PM_1_S1_P0_eHcn4_1_ATACseq_SRR8368605_peak_14610	1850	.	27.6387	188.066	185.011	947
chr10	95839622	95840198	GSE124336_Fernandez_2019_GSM3529864_P0PM_1_S1_P0_eHcn4_1_ATACseq_SRR8368605_peak_14611	446	.	10.5677	46.8462	44.6219	476
chr10	95853410	95853712	GSE124336_Fernandez_2019_GSM3529864_P0PM_1_S1_P0_eHcn4_1_ATACseq_SRR8368605_peak_14612	40	.	3.08903	5.66944	4.04416	56
chr10	95857346	95858573	GSE124336_Fernandez_2019_GSM3529864_P0PM_1_S1_P0_eHcn4_1_ATACseq_SRR8368605_peak_14614	570	.	12.3561	59.3799	57.0597	1142
chr10	95864589	95865509	GSE124336_Fernandez_2019_GSM3529864_P0PM_1_S1_P0_eHcn4_1_ATACseq_SRR8368605_peak_14615	1538	.	24.2245	156.733	153.85	479
chr10	95894052	95895169	GSE124336_Fernandez_2019_GSM3529864_P0PM_1_S1_P0_eHcn4_1_ATACseq_SRR8368605_peak_14617	1423	.	22.9239	145.125	142.303	831
chr10	95898558	95898871	GSE124336_Fernandez_2019_GSM3529864_P0PM_1_S1_P0_eHcn4_1_ATACseq_SRR8368605_peak_14618	617	.	13.0065	64.1132	61.7597	103
chr10	95939742	95941461	GSE124336_Fernandez_2019_GSM3529864_P0PM_1_S1_P0_eHcn4_1_ATACseq_SRR8368605_peak_14619	3027	.	39.6697	306.679	302.779	998
chr10	95941732	95941961	GSE124336_Fernandez_2019_GSM3529864_P0PM_1_S1_P0_eHcn4_1_ATACseq_SRR8368605_peak_14619	3027	.	39.6697	306.679	302.779	998
chr10	95967368	95967760	GSE124336_Fernandez_2019_GSM3529864_P0PM_1_S1_P0_eHcn4_1_ATACseq_SRR8368605_peak_14620	290	.	8.12903	31.0802	29.0019	137
chr10	95970330	95971844	GSE124336_Fernandez_2019_GSM3529864_P0PM_1_S1_P0_eHcn4_1_ATACseq_SRR8368605_peak_14621	1423	.	22.9239	145.125	142.303	547
chr10	96033451	96033968	GSE124336_Fernandez_2019_GSM3529864_P0PM_1_S1_P0_eHcn4_1_ATACseq_SRR8368605_peak_14622	801	.	15.4452	82.5991	80.1262	416
chr10	96036058	96036415	GSE124336_Fernandez_2019_GSM3529864_P0PM_1_S1_P0_eHcn4_1_ATACseq_SRR8368605_peak_14623	479	.	11.0555	50.1903	47.939	248
chr10	96048395	96048994	GSE124336_Fernandez_2019_GSM3529864_P0PM_1_S1_P0_eHcn4_1_ATACseq_SRR8368605_peak_14624	309	.	8.45419	33.0818	30.9827	386
chr10	96080582	96080843	GSE124336_Fernandez_2019_GSM3529864_P0PM_1_S1_P0_eHcn4_1_ATACseq_SRR8368605_peak_14626	71	.	3.90194	8.84557	7.1172	104
chr10	96132254	96132520	GSE124336_Fernandez_2019_GSM3529864_P0PM_1_S1_P0_eHcn4_1_ATACseq_SRR8368605_peak_14627	196	.	6.50323	21.6155	19.651	126
chr10	96188199	96188627	GSE124336_Fernandez_2019_GSM3529864_P0PM_1_S1_P0_eHcn4_1_ATACseq_SRR8368605_peak_14629	179	.	6.17806	19.843	17.9035	131
chr10	96213957	96214321	GSE124336_Fernandez_2019_GSM3529864_P0PM_1_S1_P0_eHcn4_1_ATACseq_SRR8368605_peak_14630	995	.	17.8839	102.111	99.5236	132
chr10	96332726	96333120	GSE124336_Fernandez_2019_GSM3529864_P0PM_1_S1_P0_eHcn4_1_ATACseq_SRR8368605_peak_14634	99	.	4.55226	11.7044	9.90704	205
chr10	96342535	96342708	GSE124336_Fernandez_2019_GSM3529864_P0PM_1_S1_P0_eHcn4_1_ATACseq_SRR8368605_peak_14635	40	.	3.08903	5.66944	4.04416	127
chr10	96370717	96371647	GSE124336_Fernandez_2019_GSM3529864_P0PM_1_S1_P0_eHcn4_1_ATACseq_SRR8368605_peak_14636	547	.	12.031	57.047	54.7437	513
chr10	96502386	96502722	GSE124336_Fernandez_2019_GSM3529864_P0PM_1_S1_P0_eHcn4_1_ATACseq_SRR8368605_peak_14637	242	.	7.31613	26.229	24.2054	172
chr10	96524187	96524743	GSE124336_Fernandez_2019_GSM3529864_P0PM_1_S1_P0_eHcn4_1_ATACseq_SRR8368605_peak_14638	187	.	6.34064	20.7238	18.7717	584
chr10	96616123	96618722	GSE124336_Fernandez_2019_GSM3529864_P0PM_1_S1_P0_eHcn4_1_ATACseq_SRR8368605_peak_14639	3913	.	48.1239	396.101	391.392	796
chr10	96619968	96620156	GSE124336_Fernandez_2019_GSM3529864_P0PM_1_S1_P0_eHcn4_1_ATACseq_SRR8368605_peak_14640	29	.	2.76387	4.54313	2.96692	273
chr10	96620884	96621229	GSE124336_Fernandez_2019_GSM3529864_P0PM_1_S1_P0_eHcn4_1_ATACseq_SRR8368605_peak_14641	84	.	4.2271	10.2428	8.4787	527
chr10	96625596	96626037	GSE124336_Fernandez_2019_GSM3529864_P0PM_1_S1_P0_eHcn4_1_ATACseq_SRR8368605_peak_14643	242	.	7.31613	26.229	24.2054	212
chr10	96642483	96643320	GSE124336_Fernandez_2019_GSM3529864_P0PM_1_S1_P0_eHcn4_1_ATACseq_SRR8368605_peak_14644	1641	.	25.3626	167.043	164.105	689
chr10	96646373	96646785	GSE124336_Fernandez_2019_GSM3529864_P0PM_1_S1_P0_eHcn4_1_ATACseq_SRR8368605_peak_14645	223	.	6.99097	24.3536	22.3531	257
chr10	96687022	96687174	GSE124336_Fernandez_2019_GSM3529864_P0PM_1_S1_P0_eHcn4_1_ATACseq_SRR8368605_peak_14646	52	.	3.41419	6.88177	5.21244	67
chr10	96690160	96691319	GSE124336_Fernandez_2019_GSM3529864_P0PM_1_S1_P0_eHcn4_1_ATACseq_SRR8368605_peak_14647	299	.	8.29161	32.0768	29.9881	927
chr10	96697641	96698175	GSE124336_Fernandez_2019_GSM3529864_P0PM_1_S1_P0_eHcn4_1_ATACseq_SRR8368605_peak_14648	629	.	13.169	65.3102	62.9485	359
chr10	96704619	96705214	GSE124336_Fernandez_2019_GSM3529864_P0PM_1_S1_P0_eHcn4_1_ATACseq_SRR8368605_peak_14649	170	.	6.01548	18.9734	17.0468	400
chr10	96708370	96708979	GSE124336_Fernandez_2019_GSM3529864_P0PM_1_S1_P0_eHcn4_1_ATACseq_SRR8368605_peak_14650	1925	.	28.4516	195.697	192.599	234
chr10	96720225	96720698	GSE124336_Fernandez_2019_GSM3529864_P0PM_1_S1_P0_eHcn4_1_ATACseq_SRR8368605_peak_14651	205	.	6.66581	22.5179	20.5412	174
chr10	96722589	96722719	GSE124336_Fernandez_2019_GSM3529864_P0PM_1_S1_P0_eHcn4_1_ATACseq_SRR8368605_peak_14652	64	.	3.73935	8.17267	6.46315	85
chr10	96744299	96744709	GSE124336_Fernandez_2019_GSM3529864_P0PM_1_S1_P0_eHcn4_1_ATACseq_SRR8368605_peak_14654	381	.	9.59226	40.3395	38.171	360
chr10	96751401	96752128	GSE124336_Fernandez_2019_GSM3529864_P0PM_1_S1_P0_eHcn4_1_ATACseq_SRR8368605_peak_14655	593	.	12.6813	61.7355	59.3985	662
chr10	96753609	96753745	GSE124336_Fernandez_2019_GSM3529864_P0PM_1_S1_P0_eHcn4_1_ATACseq_SRR8368605_peak_14656	29	.	2.76387	4.54313	2.96692	33
chr10	96755608	96755938	GSE124336_Fernandez_2019_GSM3529864_P0PM_1_S1_P0_eHcn4_1_ATACseq_SRR8368605_peak_14657	106	.	4.71484	12.4579	10.6448	374
chr10	96756808	96756954	GSE124336_Fernandez_2019_GSM3529864_P0PM_1_S1_P0_eHcn4_1_ATACseq_SRR8368605_peak_14658	106	.	4.71484	12.4579	10.6448	82
chr10	96905008	96906106	GSE124336_Fernandez_2019_GSM3529864_P0PM_1_S1_P0_eHcn4_1_ATACseq_SRR8368605_peak_14659	1351	.	22.111	137.969	135.185	578
chr10	96913109	96913278	GSE124336_Fernandez_2019_GSM3529864_P0PM_1_S1_P0_eHcn4_1_ATACseq_SRR8368605_peak_14660	145	.	5.52774	16.4346	14.5482	153
chr10	96934724	96934880	GSE124336_Fernandez_2019_GSM3529864_P0PM_1_S1_P0_eHcn4_1_ATACseq_SRR8368605_peak_14661	371	.	9.42968	39.2798	37.1209	114
chr10	96949014	96949188	GSE124336_Fernandez_2019_GSM3529864_P0PM_1_S1_P0_eHcn4_1_ATACseq_SRR8368605_peak_14662	64	.	3.73935	8.17267	6.46315	74
chr10	97010056	97010221	GSE124336_Fernandez_2019_GSM3529864_P0PM_1_S1_P0_eHcn4_1_ATACseq_SRR8368605_peak_14663	162	.	5.8529	18.1152	16.2017	146
chr10	97035208	97035821	GSE124336_Fernandez_2019_GSM3529864_P0PM_1_S1_P0_eHcn4_1_ATACseq_SRR8368605_peak_14664	299	.	8.29161	32.0768	29.9881	503
chr10	97160373	97160566	GSE124336_Fernandez_2019_GSM3529864_P0PM_1_S1_P0_eHcn4_1_ATACseq_SRR8368605_peak_14665	129	.	5.20258	14.8039	12.9457	230
chr10	97312854	97314131	GSE124336_Fernandez_2019_GSM3529864_P0PM_1_S1_P0_eHcn4_1_ATACseq_SRR8368605_peak_14666	2079	.	30.0774	211.143	207.954	1117
chr10	97345491	97345699	GSE124336_Fernandez_2019_GSM3529864_P0PM_1_S1_P0_eHcn4_1_ATACseq_SRR8368605_peak_14667	535	.	11.8684	55.8892	53.5945	240
chr10	97351180	97351406	GSE124336_Fernandez_2019_GSM3529864_P0PM_1_S1_P0_eHcn4_1_ATACseq_SRR8368605_peak_14668	179	.	6.17806	19.843	17.9035	89
chr10	97375947	97376085	GSE124336_Fernandez_2019_GSM3529864_P0PM_1_S1_P0_eHcn4_1_ATACseq_SRR8368605_peak_14670	196	.	6.50323	21.6155	19.651	100
chr10	97436407	97437592	GSE124336_Fernandez_2019_GSM3529864_P0PM_1_S1_P0_eHcn4_1_ATACseq_SRR8368605_peak_14671	2377	.	33.1665	241.126	237.744	598
chr10	97438268	97438747	GSE124336_Fernandez_2019_GSM3529864_P0PM_1_S1_P0_eHcn4_1_ATACseq_SRR8368605_peak_14672	121	.	5.04	14.0081	12.1646	265
chr10	97469265	97470049	GSE124336_Fernandez_2019_GSM3529864_P0PM_1_S1_P0_eHcn4_1_ATACseq_SRR8368605_peak_14673	1239	.	20.8103	126.686	123.963	420
chr10	97471300	97471641	GSE124336_Fernandez_2019_GSM3529864_P0PM_1_S1_P0_eHcn4_1_ATACseq_SRR8368605_peak_14674	153	.	5.69032	17.2689	15.3688	149
chr10	97479444	97479665	GSE124336_Fernandez_2019_GSM3529864_P0PM_1_S1_P0_eHcn4_1_ATACseq_SRR8368605_peak_14675	106	.	4.71484	12.4579	10.6448	235
chr10	97557134	97557358	GSE124336_Fernandez_2019_GSM3529864_P0PM_1_S1_P0_eHcn4_1_ATACseq_SRR8368605_peak_14677	52	.	3.41419	6.88177	5.21244	82
chr10	97584189	97584263	GSE124336_Fernandez_2019_GSM3529864_P0PM_1_S1_P0_eHcn4_1_ATACseq_SRR8368605_peak_14678	40	.	3.08903	5.66944	4.04416	69
chr10	97587318	97587474	GSE124336_Fernandez_2019_GSM3529864_P0PM_1_S1_P0_eHcn4_1_ATACseq_SRR8368605_peak_14679	40	.	3.08903	5.66944	4.04416	69
chr10	97595342	97595481	GSE124336_Fernandez_2019_GSM3529864_P0PM_1_S1_P0_eHcn4_1_ATACseq_SRR8368605_peak_14681	77	.	4.06452	9.53581	7.78926	111
chr10	97712745	97712948	GSE124336_Fernandez_2019_GSM3529864_P0PM_1_S1_P0_eHcn4_1_ATACseq_SRR8368605_peak_14683	137	.	5.36516	15.6128	13.7404	101
chr10	97715493	97715796	GSE124336_Fernandez_2019_GSM3529864_P0PM_1_S1_P0_eHcn4_1_ATACseq_SRR8368605_peak_14685	129	.	5.20258	14.8039	12.9457	283
chr10	97719006	97719263	GSE124336_Fernandez_2019_GSM3529864_P0PM_1_S1_P0_eHcn4_1_ATACseq_SRR8368605_peak_14686	162	.	5.8529	18.1152	16.2017	145
chr10	98136712	98137015	GSE124336_Fernandez_2019_GSM3529864_P0PM_1_S1_P0_eHcn4_1_ATACseq_SRR8368605_peak_14688	137	.	5.36516	15.6128	13.7404	132
chr10	98213185	98213455	GSE124336_Fernandez_2019_GSM3529864_P0PM_1_S1_P0_eHcn4_1_ATACseq_SRR8368605_peak_14689	34	.	2.92645	5.09501	3.49355	66
chr10	98292151	98292460	GSE124336_Fernandez_2019_GSM3529864_P0PM_1_S1_P0_eHcn4_1_ATACseq_SRR8368605_peak_14690	46	.	3.25161	6.26535	4.61752	26
chr10	98349552	98349607	GSE124336_Fernandez_2019_GSM3529864_P0PM_1_S1_P0_eHcn4_1_ATACseq_SRR8368605_peak_14691	77	.	4.06452	9.53581	7.78926	57
chr10	98474518	98475042	GSE124336_Fernandez_2019_GSM3529864_P0PM_1_S1_P0_eHcn4_1_ATACseq_SRR8368605_peak_14692	1102	.	19.1845	112.887	110.24	443
chr10	98494461	98494638	GSE124336_Fernandez_2019_GSM3529864_P0PM_1_S1_P0_eHcn4_1_ATACseq_SRR8368605_peak_14693	689	.	13.9819	71.3736	68.9717	91
chr10	98554588	98554992	GSE124336_Fernandez_2019_GSM3529864_P0PM_1_S1_P0_eHcn4_1_ATACseq_SRR8368605_peak_14695	162	.	5.8529	18.1152	16.2017	219
chr10	98585419	98585778	GSE124336_Fernandez_2019_GSM3529864_P0PM_1_S1_P0_eHcn4_1_ATACseq_SRR8368605_peak_14698	129	.	5.20258	14.8039	12.9457	96
chr10	98608136	98608609	GSE124336_Fernandez_2019_GSM3529864_P0PM_1_S1_P0_eHcn4_1_ATACseq_SRR8368605_peak_14699	402	.	9.91742	42.4805	40.2931	208
chr10	98612065	98612423	GSE124336_Fernandez_2019_GSM3529864_P0PM_1_S1_P0_eHcn4_1_ATACseq_SRR8368605_peak_14700	91	.	4.38968	10.9658	9.1848	615
chr10	98624753	98625288	GSE124336_Fernandez_2019_GSM3529864_P0PM_1_S1_P0_eHcn4_1_ATACseq_SRR8368605_peak_14701	360	.	9.2671	38.2276	36.0784	145
chr10	98684262	98684530	GSE124336_Fernandez_2019_GSM3529864_P0PM_1_S1_P0_eHcn4_1_ATACseq_SRR8368605_peak_14702	99	.	4.55226	11.7044	9.90704	156
chr10	98700409	98700993	GSE124336_Fernandez_2019_GSM3529864_P0PM_1_S1_P0_eHcn4_1_ATACseq_SRR8368605_peak_14703	121	.	5.04	14.0081	12.1646	273
chr10	98701453	98701603	GSE124336_Fernandez_2019_GSM3529864_P0PM_1_S1_P0_eHcn4_1_ATACseq_SRR8368605_peak_14704	46	.	3.25161	6.26535	4.61752	158
chr10	98715669	98716113	GSE124336_Fernandez_2019_GSM3529864_P0PM_1_S1_P0_eHcn4_1_ATACseq_SRR8368605_peak_14705	187	.	6.34064	20.7238	18.7717	120
chr10	98720503	98720694	GSE124336_Fernandez_2019_GSM3529864_P0PM_1_S1_P0_eHcn4_1_ATACseq_SRR8368605_peak_14706	84	.	4.2271	10.2428	8.4787	162
chr10	98720857	98721014	GSE124336_Fernandez_2019_GSM3529864_P0PM_1_S1_P0_eHcn4_1_ATACseq_SRR8368605_peak_14706	84	.	4.2271	10.2428	8.4787	162
chr10	98722837	98722962	GSE124336_Fernandez_2019_GSM3529864_P0PM_1_S1_P0_eHcn4_1_ATACseq_SRR8368605_peak_14707	84	.	4.2271	10.2428	8.4787	110
chr10	98781125	98781221	GSE124336_Fernandez_2019_GSM3529864_P0PM_1_S1_P0_eHcn4_1_ATACseq_SRR8368605_peak_14708	91	.	4.38968	10.9658	9.1848	331
chr10	98857308	98857815	GSE124336_Fernandez_2019_GSM3529864_P0PM_1_S1_P0_eHcn4_1_ATACseq_SRR8368605_peak_14710	864	.	16.2581	88.9968	86.4853	314
chr10	98913154	98915945	GSE124336_Fernandez_2019_GSM3529864_P0PM_1_S1_P0_eHcn4_1_ATACseq_SRR8368605_peak_14711	3431	.	43.5716	347.409	343.115	991
chr10	98916129	98916760	GSE124336_Fernandez_2019_GSM3529864_P0PM_1_S1_P0_eHcn4_1_ATACseq_SRR8368605_peak_14711	3431	.	43.5716	347.409	343.115	991
chr10	98929356	98929668	GSE124336_Fernandez_2019_GSM3529864_P0PM_1_S1_P0_eHcn4_1_ATACseq_SRR8368605_peak_14713	179	.	6.17806	19.843	17.9035	330
chr10	98930558	98930831	GSE124336_Fernandez_2019_GSM3529864_P0PM_1_S1_P0_eHcn4_1_ATACseq_SRR8368605_peak_14714	77	.	4.06452	9.53581	7.78926	46
chr10	98967166	98967813	GSE124336_Fernandez_2019_GSM3529864_P0PM_1_S1_P0_eHcn4_1_ATACseq_SRR8368605_peak_14715	329	.	8.77935	35.1165	32.997	570
chr10	98986423	98986541	GSE124336_Fernandez_2019_GSM3529864_P0PM_1_S1_P0_eHcn4_1_ATACseq_SRR8368605_peak_14716	52	.	3.41419	6.88177	5.21244	61
chr10	99083543	99083856	GSE124336_Fernandez_2019_GSM3529864_P0PM_1_S1_P0_eHcn4_1_ATACseq_SRR8368605_peak_14718	290	.	8.12903	31.0802	29.0019	177
chr10	99084132	99084429	GSE124336_Fernandez_2019_GSM3529864_P0PM_1_S1_P0_eHcn4_1_ATACseq_SRR8368605_peak_14719	91	.	4.38968	10.9658	9.1848	99
chr10	99084819	99085357	GSE124336_Fernandez_2019_GSM3529864_P0PM_1_S1_P0_eHcn4_1_ATACseq_SRR8368605_peak_14720	801	.	15.4452	82.5991	80.1262	330
chr10	99106418	99108822	GSE124336_Fernandez_2019_GSM3529864_P0PM_1_S1_P0_eHcn4_1_ATACseq_SRR8368605_peak_14722	1715	.	26.1755	174.491	171.513	747
chr10	99130573	99131432	GSE124336_Fernandez_2019_GSM3529864_P0PM_1_S1_P0_eHcn4_1_ATACseq_SRR8368605_peak_14724	501	.	11.3806	52.4515	50.1827	343
chr10	99136469	99136598	GSE124336_Fernandez_2019_GSM3529864_P0PM_1_S1_P0_eHcn4_1_ATACseq_SRR8368605_peak_14725	121	.	5.04	14.0081	12.1646	111
chr10	99162049	99162338	GSE124336_Fernandez_2019_GSM3529864_P0PM_1_S1_P0_eHcn4_1_ATACseq_SRR8368605_peak_14726	205	.	6.66581	22.5179	20.5412	249
chr10	99164867	99165190	GSE124336_Fernandez_2019_GSM3529864_P0PM_1_S1_P0_eHcn4_1_ATACseq_SRR8368605_peak_14727	371	.	9.42968	39.2798	37.1209	222
chr10	99166512	99166687	GSE124336_Fernandez_2019_GSM3529864_P0PM_1_S1_P0_eHcn4_1_ATACseq_SRR8368605_peak_14728	381	.	9.59226	40.3395	38.171	86
chr10	99168594	99168695	GSE124336_Fernandez_2019_GSM3529864_P0PM_1_S1_P0_eHcn4_1_ATACseq_SRR8368605_peak_14729	763	.	14.9574	78.8146	76.3652	1401
chr10	99168985	99170147	GSE124336_Fernandez_2019_GSM3529864_P0PM_1_S1_P0_eHcn4_1_ATACseq_SRR8368605_peak_14729	763	.	14.9574	78.8146	76.3652	1401
chr10	99172007	99172735	GSE124336_Fernandez_2019_GSM3529864_P0PM_1_S1_P0_eHcn4_1_ATACseq_SRR8368605_peak_14730	501	.	11.3806	52.4515	50.1827	176
chr10	99201898	99202032	GSE124336_Fernandez_2019_GSM3529864_P0PM_1_S1_P0_eHcn4_1_ATACseq_SRR8368605_peak_14731	46	.	3.25161	6.26535	4.61752	69
chr10	99203615	99204409	GSE124336_Fernandez_2019_GSM3529864_P0PM_1_S1_P0_eHcn4_1_ATACseq_SRR8368605_peak_14732	468	.	10.8929	49.0692	46.8268	182
chr10	99204680	99204929	GSE124336_Fernandez_2019_GSM3529864_P0PM_1_S1_P0_eHcn4_1_ATACseq_SRR8368605_peak_14732	468	.	10.8929	49.0692	46.8268	182
chr10	99214993	99215102	GSE124336_Fernandez_2019_GSM3529864_P0PM_1_S1_P0_eHcn4_1_ATACseq_SRR8368605_peak_14733	64	.	3.73935	8.17267	6.46315	517
chr10	99228389	99228846	GSE124336_Fernandez_2019_GSM3529864_P0PM_1_S1_P0_eHcn4_1_ATACseq_SRR8368605_peak_14735	223	.	6.99097	24.3536	22.3531	474
chr10	99229122	99229425	GSE124336_Fernandez_2019_GSM3529864_P0PM_1_S1_P0_eHcn4_1_ATACseq_SRR8368605_peak_14735	223	.	6.99097	24.3536	22.3531	474
chr10	99237427	99237646	GSE124336_Fernandez_2019_GSM3529864_P0PM_1_S1_P0_eHcn4_1_ATACseq_SRR8368605_peak_14736	91	.	4.38968	10.9658	9.1848	57
chr10	99242455	99242761	GSE124336_Fernandez_2019_GSM3529864_P0PM_1_S1_P0_eHcn4_1_ATACseq_SRR8368605_peak_14737	113	.	4.87742	13.226	11.3974	182
chr10	99250473	99251532	GSE124336_Fernandez_2019_GSM3529864_P0PM_1_S1_P0_eHcn4_1_ATACseq_SRR8368605_peak_14738	1394	.	22.5987	142.253	139.447	505
chr10	99260921	99265659	GSE124336_Fernandez_2019_GSM3529864_P0PM_1_S1_P0_eHcn4_1_ATACseq_SRR8368605_peak_14739	3077	.	40.1574	311.716	307.77	2374
chr10	99266207	99266406	GSE124336_Fernandez_2019_GSM3529864_P0PM_1_S1_P0_eHcn4_1_ATACseq_SRR8368605_peak_14739	3077	.	40.1574	311.716	307.77	2374
chr10	99268593	99269248	GSE124336_Fernandez_2019_GSM3529864_P0PM_1_S1_P0_eHcn4_1_ATACseq_SRR8368605_peak_14741	170	.	6.01548	18.9734	17.0468	446
chr10	99269440	99269588	GSE124336_Fernandez_2019_GSM3529864_P0PM_1_S1_P0_eHcn4_1_ATACseq_SRR8368605_peak_14742	29	.	2.76387	4.54313	2.96692	20
chr10	99274520	99274795	GSE124336_Fernandez_2019_GSM3529864_P0PM_1_S1_P0_eHcn4_1_ATACseq_SRR8368605_peak_14744	129	.	5.20258	14.8039	12.9457	196
chr10	99283792	99285264	GSE124336_Fernandez_2019_GSM3529864_P0PM_1_S1_P0_eHcn4_1_ATACseq_SRR8368605_peak_14745	2033	.	29.5897	206.484	203.323	3236
chr10	99285445	99287300	GSE124336_Fernandez_2019_GSM3529864_P0PM_1_S1_P0_eHcn4_1_ATACseq_SRR8368605_peak_14745	2033	.	29.5897	206.484	203.323	3236
chr10	99298925	99299108	GSE124336_Fernandez_2019_GSM3529864_P0PM_1_S1_P0_eHcn4_1_ATACseq_SRR8368605_peak_14746	84	.	4.2271	10.2428	8.4787	194
chr10	99327592	99327875	GSE124336_Fernandez_2019_GSM3529864_P0PM_1_S1_P0_eHcn4_1_ATACseq_SRR8368605_peak_14748	187	.	6.34064	20.7238	18.7717	141
chr10	99332067	99332213	GSE124336_Fernandez_2019_GSM3529864_P0PM_1_S1_P0_eHcn4_1_ATACseq_SRR8368605_peak_14749	91	.	4.38968	10.9658	9.1848	180
chr10	99336163	99336388	GSE124336_Fernandez_2019_GSM3529864_P0PM_1_S1_P0_eHcn4_1_ATACseq_SRR8368605_peak_14750	381	.	9.59226	40.3395	38.171	145
chr10	99382541	99383047	GSE124336_Fernandez_2019_GSM3529864_P0PM_1_S1_P0_eHcn4_1_ATACseq_SRR8368605_peak_14751	129	.	5.20258	14.8039	12.9457	308
chr10	99388423	99388731	GSE124336_Fernandez_2019_GSM3529864_P0PM_1_S1_P0_eHcn4_1_ATACseq_SRR8368605_peak_14752	58	.	3.57677	7.51782	5.82803	261
chr10	99393629	99393793	GSE124336_Fernandez_2019_GSM3529864_P0PM_1_S1_P0_eHcn4_1_ATACseq_SRR8368605_peak_14753	77	.	4.06452	9.53581	7.78926	67
chr10	99409823	99410015	GSE124336_Fernandez_2019_GSM3529864_P0PM_1_S1_P0_eHcn4_1_ATACseq_SRR8368605_peak_14754	64	.	3.73935	8.17267	6.46315	191
chr10	99410827	99411184	GSE124336_Fernandez_2019_GSM3529864_P0PM_1_S1_P0_eHcn4_1_ATACseq_SRR8368605_peak_14755	309	.	8.45419	33.0818	30.9827	99
chr10	99430770	99430918	GSE124336_Fernandez_2019_GSM3529864_P0PM_1_S1_P0_eHcn4_1_ATACseq_SRR8368605_peak_14756	129	.	5.20258	14.8039	12.9457	39
chr10	99451683	99452514	GSE124336_Fernandez_2019_GSM3529864_P0PM_1_S1_P0_eHcn4_1_ATACseq_SRR8368605_peak_14758	223	.	6.99097	24.3536	22.3531	104
chr10	99460035	99460497	GSE124336_Fernandez_2019_GSM3529864_P0PM_1_S1_P0_eHcn4_1_ATACseq_SRR8368605_peak_14759	137	.	5.36516	15.6128	13.7404	387
chr10	99461015	99461922	GSE124336_Fernandez_2019_GSM3529864_P0PM_1_S1_P0_eHcn4_1_ATACseq_SRR8368605_peak_14760	413	.	10.08	43.5617	41.3648	778
chr10	99467417	99467750	GSE124336_Fernandez_2019_GSM3529864_P0PM_1_S1_P0_eHcn4_1_ATACseq_SRR8368605_peak_14761	29	.	2.76387	4.54313	2.96692	81
chr10	99474324	99475041	GSE124336_Fernandez_2019_GSM3529864_P0PM_1_S1_P0_eHcn4_1_ATACseq_SRR8368605_peak_14762	1075	.	18.8594	110.171	107.538	407
chr10	99507715	99508063	GSE124336_Fernandez_2019_GSM3529864_P0PM_1_S1_P0_eHcn4_1_ATACseq_SRR8368605_peak_14763	232	.	7.15355	25.2865	23.2744	156
chr10	99524543	99524860	GSE124336_Fernandez_2019_GSM3529864_P0PM_1_S1_P0_eHcn4_1_ATACseq_SRR8368605_peak_14764	162	.	5.8529	18.1152	16.2017	313
chr10	99529357	99529509	GSE124336_Fernandez_2019_GSM3529864_P0PM_1_S1_P0_eHcn4_1_ATACseq_SRR8368605_peak_14765	99	.	4.55226	11.7044	9.90704	62
chr10	99561283	99561457	GSE124336_Fernandez_2019_GSM3529864_P0PM_1_S1_P0_eHcn4_1_ATACseq_SRR8368605_peak_14767	129	.	5.20258	14.8039	12.9457	199
chr10	99568549	99568675	GSE124336_Fernandez_2019_GSM3529864_P0PM_1_S1_P0_eHcn4_1_ATACseq_SRR8368605_peak_14768	46	.	3.25161	6.26535	4.61752	97
chr10	99574118	99574333	GSE124336_Fernandez_2019_GSM3529864_P0PM_1_S1_P0_eHcn4_1_ATACseq_SRR8368605_peak_14769	129	.	5.20258	14.8039	12.9457	171
chr10	99577208	99577537	GSE124336_Fernandez_2019_GSM3529864_P0PM_1_S1_P0_eHcn4_1_ATACseq_SRR8368605_peak_14770	490	.	11.2181	51.3178	49.0577	229
chr10	99592290	99592464	GSE124336_Fernandez_2019_GSM3529864_P0PM_1_S1_P0_eHcn4_1_ATACseq_SRR8368605_peak_14771	29	.	2.76387	4.54313	2.96692	176
chr10	99603633	99603882	GSE124336_Fernandez_2019_GSM3529864_P0PM_1_S1_P0_eHcn4_1_ATACseq_SRR8368605_peak_14772	113	.	4.87742	13.226	11.3974	127
chr10	99615894	99616069	GSE124336_Fernandez_2019_GSM3529864_P0PM_1_S1_P0_eHcn4_1_ATACseq_SRR8368605_peak_14773	381	.	9.59226	40.3395	38.171	111
chr10	99619529	99619747	GSE124336_Fernandez_2019_GSM3529864_P0PM_1_S1_P0_eHcn4_1_ATACseq_SRR8368605_peak_14774	214	.	6.82839	23.4307	21.442	128
chr10	99641896	99642205	GSE124336_Fernandez_2019_GSM3529864_P0PM_1_S1_P0_eHcn4_1_ATACseq_SRR8368605_peak_14775	513	.	11.5432	53.5914	51.3139	132
chr10	99676631	99677015	GSE124336_Fernandez_2019_GSM3529864_P0PM_1_S1_P0_eHcn4_1_ATACseq_SRR8368605_peak_14776	381	.	9.59226	40.3395	38.171	191
chr10	99864665	99864950	GSE124336_Fernandez_2019_GSM3529864_P0PM_1_S1_P0_eHcn4_1_ATACseq_SRR8368605_peak_14778	99	.	4.55226	11.7044	9.90704	285
chr10	99913131	99913507	GSE124336_Fernandez_2019_GSM3529864_P0PM_1_S1_P0_eHcn4_1_ATACseq_SRR8368605_peak_14779	71	.	3.90194	8.84557	7.1172	397
chr10	99926646	99926861	GSE124336_Fernandez_2019_GSM3529864_P0PM_1_S1_P0_eHcn4_1_ATACseq_SRR8368605_peak_14780	179	.	6.17806	19.843	17.9035	165
chr10	99936438	99937373	GSE124336_Fernandez_2019_GSM3529864_P0PM_1_S1_P0_eHcn4_1_ATACseq_SRR8368605_peak_14782	1021	.	18.209	104.782	102.18	328
chr10	99959860	99960039	GSE124336_Fernandez_2019_GSM3529864_P0PM_1_S1_P0_eHcn4_1_ATACseq_SRR8368605_peak_14783	179	.	6.17806	19.843	17.9035	140
chr10	99961375	99962526	GSE124336_Fernandez_2019_GSM3529864_P0PM_1_S1_P0_eHcn4_1_ATACseq_SRR8368605_peak_14784	1337	.	21.9484	136.547	133.771	636
chr10	99984731	99985089	GSE124336_Fernandez_2019_GSM3529864_P0PM_1_S1_P0_eHcn4_1_ATACseq_SRR8368605_peak_14785	605	.	12.8439	62.9217	60.5763	151
chr10	99987327	99987772	GSE124336_Fernandez_2019_GSM3529864_P0PM_1_S1_P0_eHcn4_1_ATACseq_SRR8368605_peak_14786	270	.	7.80387	29.1128	27.056	290
chr10	100015419	100016717	GSE124336_Fernandez_2019_GSM3529864_P0PM_1_S1_P0_eHcn4_1_ATACseq_SRR8368605_peak_14787	1774	.	26.8258	180.498	177.486	585
chr10	100017407	100017418	GSE124336_Fernandez_2019_GSM3529864_P0PM_1_S1_P0_eHcn4_1_ATACseq_SRR8368605_peak_14788	40	.	3.08903	5.66944	4.04416	158
chr10	100020011	100020354	GSE124336_Fernandez_2019_GSM3529864_P0PM_1_S1_P0_eHcn4_1_ATACseq_SRR8368605_peak_14789	113	.	4.87742	13.226	11.3974	218
chr10	100022112	100022448	GSE124336_Fernandez_2019_GSM3529864_P0PM_1_S1_P0_eHcn4_1_ATACseq_SRR8368605_peak_14790	319	.	8.61677	34.0951	31.9858	144
chr10	100114105	100114337	GSE124336_Fernandez_2019_GSM3529864_P0PM_1_S1_P0_eHcn4_1_ATACseq_SRR8368605_peak_14792	187	.	6.34064	20.7238	18.7717	211
chr10	100128012	100128400	GSE124336_Fernandez_2019_GSM3529864_P0PM_1_S1_P0_eHcn4_1_ATACseq_SRR8368605_peak_14793	71	.	3.90194	8.84557	7.1172	145
chr10	100144538	100144749	GSE124336_Fernandez_2019_GSM3529864_P0PM_1_S1_P0_eHcn4_1_ATACseq_SRR8368605_peak_14794	179	.	6.17806	19.843	17.9035	127
chr10	100160032	100160689	GSE124336_Fernandez_2019_GSM3529864_P0PM_1_S1_P0_eHcn4_1_ATACseq_SRR8368605_peak_14795	714	.	14.3071	73.8345	71.4166	487
chr10	100170972	100171275	GSE124336_Fernandez_2019_GSM3529864_P0PM_1_S1_P0_eHcn4_1_ATACseq_SRR8368605_peak_14796	205	.	6.66581	22.5179	20.5412	50
chr10	100197684	100198048	GSE124336_Fernandez_2019_GSM3529864_P0PM_1_S1_P0_eHcn4_1_ATACseq_SRR8368605_peak_14797	196	.	6.50323	21.6155	19.651	196
chr10	100200502	100200725	GSE124336_Fernandez_2019_GSM3529864_P0PM_1_S1_P0_eHcn4_1_ATACseq_SRR8368605_peak_14799	64	.	3.73935	8.17267	6.46315	187
chr10	100449158	100449334	GSE124336_Fernandez_2019_GSM3529864_P0PM_1_S1_P0_eHcn4_1_ATACseq_SRR8368605_peak_14800	153	.	5.69032	17.2689	15.3688	76
chr10	100486694	100488010	GSE124336_Fernandez_2019_GSM3529864_P0PM_1_S1_P0_eHcn4_1_ATACseq_SRR8368605_peak_14802	3550	.	44.7097	359.468	355.056	773
chr10	100588689	100589515	GSE124336_Fernandez_2019_GSM3529864_P0PM_1_S1_P0_eHcn4_1_ATACseq_SRR8368605_peak_14803	1437	.	23.0865	146.566	143.736	545
chr10	100629872	100630191	GSE124336_Fernandez_2019_GSM3529864_P0PM_1_S1_P0_eHcn4_1_ATACseq_SRR8368605_peak_14804	179	.	6.17806	19.843	17.9035	83
chr10	100718734	100718856	GSE124336_Fernandez_2019_GSM3529864_P0PM_1_S1_P0_eHcn4_1_ATACseq_SRR8368605_peak_14805	84	.	4.2271	10.2428	8.4787	61
chr10	101350425	101350582	GSE124336_Fernandez_2019_GSM3529864_P0PM_1_S1_P0_eHcn4_1_ATACseq_SRR8368605_peak_14806	40	.	3.08903	5.66944	4.04416	41
chr10	101770809	101771445	GSE124336_Fernandez_2019_GSM3529864_P0PM_1_S1_P0_eHcn4_1_ATACseq_SRR8368605_peak_14807	319	.	8.61677	34.0951	31.9858	166
chr10	101834906	101835094	GSE124336_Fernandez_2019_GSM3529864_P0PM_1_S1_P0_eHcn4_1_ATACseq_SRR8368605_peak_14808	270	.	7.80387	29.1128	27.056	202
chr10	102801546	102801679	GSE124336_Fernandez_2019_GSM3529864_P0PM_1_S1_P0_eHcn4_1_ATACseq_SRR8368605_peak_14813	91	.	4.38968	10.9658	9.1848	147
chr10	102897426	102897784	GSE124336_Fernandez_2019_GSM3529864_P0PM_1_S1_P0_eHcn4_1_ATACseq_SRR8368605_peak_14814	214	.	6.82839	23.4307	21.442	232
chr10	103028154	103028941	GSE124336_Fernandez_2019_GSM3529864_P0PM_1_S1_P0_eHcn4_1_ATACseq_SRR8368605_peak_14816	179	.	6.17806	19.843	17.9035	489
chr10	103236061	103236550	GSE124336_Fernandez_2019_GSM3529864_P0PM_1_S1_P0_eHcn4_1_ATACseq_SRR8368605_peak_14817	446	.	10.5677	46.8462	44.6219	238
chr10	103367583	103367767	GSE124336_Fernandez_2019_GSM3529864_P0PM_1_S1_P0_eHcn4_1_ATACseq_SRR8368605_peak_14818	617	.	13.0065	64.1132	61.7597	1684
chr10	103367939	103368279	GSE124336_Fernandez_2019_GSM3529864_P0PM_1_S1_P0_eHcn4_1_ATACseq_SRR8368605_peak_14818	617	.	13.0065	64.1132	61.7597	1684
chr10	103368465	103369517	GSE124336_Fernandez_2019_GSM3529864_P0PM_1_S1_P0_eHcn4_1_ATACseq_SRR8368605_peak_14818	617	.	13.0065	64.1132	61.7597	1684
chr10	103443158	103443292	GSE124336_Fernandez_2019_GSM3529864_P0PM_1_S1_P0_eHcn4_1_ATACseq_SRR8368605_peak_14819	260	.	7.64129	28.1424	26.0965	114
chr10	104041603	104041743	GSE124336_Fernandez_2019_GSM3529864_P0PM_1_S1_P0_eHcn4_1_ATACseq_SRR8368605_peak_14821	34	.	2.92645	5.09501	3.49355	125
chr10	104455609	104456399	GSE124336_Fernandez_2019_GSM3529864_P0PM_1_S1_P0_eHcn4_1_ATACseq_SRR8368605_peak_14822	270	.	7.80387	29.1128	27.056	140
chr10	104613098	104613215	GSE124336_Fernandez_2019_GSM3529864_P0PM_1_S1_P0_eHcn4_1_ATACseq_SRR8368605_peak_14823	24	.	2.60129	4.01495	2.46568	37
chr10	104948968	104949132	GSE124336_Fernandez_2019_GSM3529864_P0PM_1_S1_P0_eHcn4_1_ATACseq_SRR8368605_peak_14825	58	.	3.57677	7.51782	5.82803	54
chr10	105120232	105120466	GSE124336_Fernandez_2019_GSM3529864_P0PM_1_S1_P0_eHcn4_1_ATACseq_SRR8368605_peak_14826	137	.	5.36516	15.6128	13.7404	101
chr10	105227581	105228104	GSE124336_Fernandez_2019_GSM3529864_P0PM_1_S1_P0_eHcn4_1_ATACseq_SRR8368605_peak_14829	290	.	8.12903	31.0802	29.0019	345
chr10	105238343	105238520	GSE124336_Fernandez_2019_GSM3529864_P0PM_1_S1_P0_eHcn4_1_ATACseq_SRR8368605_peak_14830	457	.	10.7303	47.9544	45.721	161
chr10	105284195	105284483	GSE124336_Fernandez_2019_GSM3529864_P0PM_1_S1_P0_eHcn4_1_ATACseq_SRR8368605_peak_14831	205	.	6.66581	22.5179	20.5412	275
chr10	105367936	105368703	GSE124336_Fernandez_2019_GSM3529864_P0PM_1_S1_P0_eHcn4_1_ATACseq_SRR8368605_peak_14832	381	.	9.59226	40.3395	38.171	529
chr10	105384190	105384342	GSE124336_Fernandez_2019_GSM3529864_P0PM_1_S1_P0_eHcn4_1_ATACseq_SRR8368605_peak_14833	52	.	3.41419	6.88177	5.21244	87
chr10	105409184	105409713	GSE124336_Fernandez_2019_GSM3529864_P0PM_1_S1_P0_eHcn4_1_ATACseq_SRR8368605_peak_14834	371	.	9.42968	39.2798	37.1209	353
chr10	105418008	105418618	GSE124336_Fernandez_2019_GSM3529864_P0PM_1_S1_P0_eHcn4_1_ATACseq_SRR8368605_peak_14835	205	.	6.66581	22.5179	20.5412	381
chr10	105419974	105420121	GSE124336_Fernandez_2019_GSM3529864_P0PM_1_S1_P0_eHcn4_1_ATACseq_SRR8368605_peak_14836	77	.	4.06452	9.53581	7.78926	114
chr10	105430354	105430488	GSE124336_Fernandez_2019_GSM3529864_P0PM_1_S1_P0_eHcn4_1_ATACseq_SRR8368605_peak_14837	137	.	5.36516	15.6128	13.7404	80
chr10	105477823	105478070	GSE124336_Fernandez_2019_GSM3529864_P0PM_1_S1_P0_eHcn4_1_ATACseq_SRR8368605_peak_14839	99	.	4.55226	11.7044	9.90704	183
chr10	105495362	105495624	GSE124336_Fernandez_2019_GSM3529864_P0PM_1_S1_P0_eHcn4_1_ATACseq_SRR8368605_peak_14840	179	.	6.17806	19.843	17.9035	165
chr10	105500610	105500825	GSE124336_Fernandez_2019_GSM3529864_P0PM_1_S1_P0_eHcn4_1_ATACseq_SRR8368605_peak_14841	46	.	3.25161	6.26535	4.61752	17
chr10	105510103	105510360	GSE124336_Fernandez_2019_GSM3529864_P0PM_1_S1_P0_eHcn4_1_ATACseq_SRR8368605_peak_14842	71	.	3.90194	8.84557	7.1172	39
chr10	105521962	105522728	GSE124336_Fernandez_2019_GSM3529864_P0PM_1_S1_P0_eHcn4_1_ATACseq_SRR8368605_peak_14843	903	.	16.7458	92.8876	90.3532	196
chr10	105522953	105523280	GSE124336_Fernandez_2019_GSM3529864_P0PM_1_S1_P0_eHcn4_1_ATACseq_SRR8368605_peak_14843	903	.	16.7458	92.8876	90.3532	196
chr10	105523417	105523933	GSE124336_Fernandez_2019_GSM3529864_P0PM_1_S1_P0_eHcn4_1_ATACseq_SRR8368605_peak_14843	903	.	16.7458	92.8876	90.3532	196
chr10	105530788	105530930	GSE124336_Fernandez_2019_GSM3529864_P0PM_1_S1_P0_eHcn4_1_ATACseq_SRR8368605_peak_14844	71	.	3.90194	8.84557	7.1172	181
chr10	105532766	105532925	GSE124336_Fernandez_2019_GSM3529864_P0PM_1_S1_P0_eHcn4_1_ATACseq_SRR8368605_peak_14845	113	.	4.87742	13.226	11.3974	95
chr10	105571806	105572300	GSE124336_Fernandez_2019_GSM3529864_P0PM_1_S1_P0_eHcn4_1_ATACseq_SRR8368605_peak_14846	2048	.	29.7523	208.035	204.864	2715
chr10	105572823	105573124	GSE124336_Fernandez_2019_GSM3529864_P0PM_1_S1_P0_eHcn4_1_ATACseq_SRR8368605_peak_14846	2048	.	29.7523	208.035	204.864	2715
chr10	105573329	105575641	GSE124336_Fernandez_2019_GSM3529864_P0PM_1_S1_P0_eHcn4_1_ATACseq_SRR8368605_peak_14846	2048	.	29.7523	208.035	204.864	2715
chr10	105579407	105579683	GSE124336_Fernandez_2019_GSM3529864_P0PM_1_S1_P0_eHcn4_1_ATACseq_SRR8368605_peak_14847	145	.	5.52774	16.4346	14.5482	274
chr10	105580578	105580735	GSE124336_Fernandez_2019_GSM3529864_P0PM_1_S1_P0_eHcn4_1_ATACseq_SRR8368605_peak_14848	84	.	4.2271	10.2428	8.4787	55
chr10	105582042	105582328	GSE124336_Fernandez_2019_GSM3529864_P0PM_1_S1_P0_eHcn4_1_ATACseq_SRR8368605_peak_14849	129	.	5.20258	14.8039	12.9457	98
chr10	105656556	105657148	GSE124336_Fernandez_2019_GSM3529864_P0PM_1_S1_P0_eHcn4_1_ATACseq_SRR8368605_peak_14850	1494	.	23.7368	152.358	149.498	419
chr10	105657325	105657901	GSE124336_Fernandez_2019_GSM3529864_P0PM_1_S1_P0_eHcn4_1_ATACseq_SRR8368605_peak_14851	113	.	4.87742	13.226	11.3974	265
chr10	105774374	105774658	GSE124336_Fernandez_2019_GSM3529864_P0PM_1_S1_P0_eHcn4_1_ATACseq_SRR8368605_peak_14852	371	.	9.42968	39.2798	37.1209	228
chr10	105783860	105784053	GSE124336_Fernandez_2019_GSM3529864_P0PM_1_S1_P0_eHcn4_1_ATACseq_SRR8368605_peak_14853	129	.	5.20258	14.8039	12.9457	325
chr10	105840928	105841919	GSE124336_Fernandez_2019_GSM3529864_P0PM_1_S1_P0_eHcn4_1_ATACseq_SRR8368605_peak_14854	2617	.	35.6052	265.342	261.786	271
chr10	106241861	106242693	GSE124336_Fernandez_2019_GSM3529864_P0PM_1_S1_P0_eHcn4_1_ATACseq_SRR8368605_peak_14856	2079	.	30.0774	211.143	207.954	514
chr10	106343213	106343746	GSE124336_Fernandez_2019_GSM3529864_P0PM_1_S1_P0_eHcn4_1_ATACseq_SRR8368605_peak_14857	52	.	3.41419	6.88177	5.21244	39
chr10	106470237	106470463	GSE124336_Fernandez_2019_GSM3529864_P0PM_1_S1_P0_eHcn4_1_ATACseq_SRR8368605_peak_14858	34	.	2.92645	5.09501	3.49355	57
chr10	106584930	106585970	GSE124336_Fernandez_2019_GSM3529864_P0PM_1_S1_P0_eHcn4_1_ATACseq_SRR8368605_peak_14859	605	.	12.8439	62.9217	60.5763	303
chr10	106609234	106609472	GSE124336_Fernandez_2019_GSM3529864_P0PM_1_S1_P0_eHcn4_1_ATACseq_SRR8368605_peak_14860	58	.	3.57677	7.51782	5.82803	81
chr10	106619070	106619207	GSE124336_Fernandez_2019_GSM3529864_P0PM_1_S1_P0_eHcn4_1_ATACseq_SRR8368605_peak_14861	129	.	5.20258	14.8039	12.9457	97
chr10	106685428	106685824	GSE124336_Fernandez_2019_GSM3529864_P0PM_1_S1_P0_eHcn4_1_ATACseq_SRR8368605_peak_14862	205	.	6.66581	22.5179	20.5412	331
chr10	106932849	106933049	GSE124336_Fernandez_2019_GSM3529864_P0PM_1_S1_P0_eHcn4_1_ATACseq_SRR8368605_peak_14864	106	.	4.71484	12.4579	10.6448	105
chr10	107039166	107039448	GSE124336_Fernandez_2019_GSM3529864_P0PM_1_S1_P0_eHcn4_1_ATACseq_SRR8368605_peak_14865	121	.	5.04	14.0081	12.1646	367
chr10	107040754	107041250	GSE124336_Fernandez_2019_GSM3529864_P0PM_1_S1_P0_eHcn4_1_ATACseq_SRR8368605_peak_14866	570	.	12.3561	59.3799	57.0597	327
chr10	107117014	107117254	GSE124336_Fernandez_2019_GSM3529864_P0PM_1_S1_P0_eHcn4_1_ATACseq_SRR8368605_peak_14867	270	.	7.80387	29.1128	27.056	165
chr10	107122563	107124455	GSE124336_Fernandez_2019_GSM3529864_P0PM_1_S1_P0_eHcn4_1_ATACseq_SRR8368605_peak_14868	1309	.	21.6232	133.713	130.952	1129
chr10	107169341	107169497	GSE124336_Fernandez_2019_GSM3529864_P0PM_1_S1_P0_eHcn4_1_ATACseq_SRR8368605_peak_14869	71	.	3.90194	8.84557	7.1172	19
chr10	107271856	107273014	GSE124336_Fernandez_2019_GSM3529864_P0PM_1_S1_P0_eHcn4_1_ATACseq_SRR8368605_peak_14870	392	.	9.75484	41.4064	39.2284	780
chr10	107344373	107344898	GSE124336_Fernandez_2019_GSM3529864_P0PM_1_S1_P0_eHcn4_1_ATACseq_SRR8368605_peak_14872	457	.	10.7303	47.9544	45.721	488
chr10	107361492	107361920	GSE124336_Fernandez_2019_GSM3529864_P0PM_1_S1_P0_eHcn4_1_ATACseq_SRR8368605_peak_14873	280	.	7.96645	30.0921	28.0245	229
chr10	107389543	107389890	GSE124336_Fernandez_2019_GSM3529864_P0PM_1_S1_P0_eHcn4_1_ATACseq_SRR8368605_peak_14874	641	.	13.3316	66.5125	64.1427	222
chr10	107468008	107468254	GSE124336_Fernandez_2019_GSM3529864_P0PM_1_S1_P0_eHcn4_1_ATACseq_SRR8368605_peak_14875	113	.	4.87742	13.226	11.3974	45
chr10	107485066	107485182	GSE124336_Fernandez_2019_GSM3529864_P0PM_1_S1_P0_eHcn4_1_ATACseq_SRR8368605_peak_14877	29	.	2.76387	4.54313	2.96692	117
chr10	107493394	107493631	GSE124336_Fernandez_2019_GSM3529864_P0PM_1_S1_P0_eHcn4_1_ATACseq_SRR8368605_peak_14878	91	.	4.38968	10.9658	9.1848	151
chr10	107499659	107500272	GSE124336_Fernandez_2019_GSM3529864_P0PM_1_S1_P0_eHcn4_1_ATACseq_SRR8368605_peak_14879	942	.	17.2335	96.8162	94.259	439
chr10	107747727	107747853	GSE124336_Fernandez_2019_GSM3529864_P0PM_1_S1_P0_eHcn4_1_ATACseq_SRR8368605_peak_14881	52	.	3.41419	6.88177	5.21244	168
chr10	107778946	107779774	GSE124336_Fernandez_2019_GSM3529864_P0PM_1_S1_P0_eHcn4_1_ATACseq_SRR8368605_peak_14882	1351	.	22.111	137.969	135.185	1237
chr10	107780295	107780394	GSE124336_Fernandez_2019_GSM3529864_P0PM_1_S1_P0_eHcn4_1_ATACseq_SRR8368605_peak_14883	52	.	3.41419	6.88177	5.21244	177
chr10	107785275	107785490	GSE124336_Fernandez_2019_GSM3529864_P0PM_1_S1_P0_eHcn4_1_ATACseq_SRR8368605_peak_14884	170	.	6.01548	18.9734	17.0468	208
chr10	107794903	107795254	GSE124336_Fernandez_2019_GSM3529864_P0PM_1_S1_P0_eHcn4_1_ATACseq_SRR8368605_peak_14885	196	.	6.50323	21.6155	19.651	112
chr10	107799894	107800386	GSE124336_Fernandez_2019_GSM3529864_P0PM_1_S1_P0_eHcn4_1_ATACseq_SRR8368605_peak_14886	677	.	13.8194	70.1507	67.7567	302
chr10	107905408	107905914	GSE124336_Fernandez_2019_GSM3529864_P0PM_1_S1_P0_eHcn4_1_ATACseq_SRR8368605_peak_14891	99	.	4.55226	11.7044	9.90704	268
chr10	107906336	107906844	GSE124336_Fernandez_2019_GSM3529864_P0PM_1_S1_P0_eHcn4_1_ATACseq_SRR8368605_peak_14892	113	.	4.87742	13.226	11.3974	479
chr10	107921670	107921849	GSE124336_Fernandez_2019_GSM3529864_P0PM_1_S1_P0_eHcn4_1_ATACseq_SRR8368605_peak_14893	84	.	4.2271	10.2428	8.4787	803
chr10	107930065	107931397	GSE124336_Fernandez_2019_GSM3529864_P0PM_1_S1_P0_eHcn4_1_ATACseq_SRR8368605_peak_14895	2329	.	32.6787	236.339	232.989	2583
chr10	107931548	107933073	GSE124336_Fernandez_2019_GSM3529864_P0PM_1_S1_P0_eHcn4_1_ATACseq_SRR8368605_peak_14895	2329	.	32.6787	236.339	232.989	2583
chr10	107940195	107940735	GSE124336_Fernandez_2019_GSM3529864_P0PM_1_S1_P0_eHcn4_1_ATACseq_SRR8368605_peak_14896	738	.	14.6323	76.3149	73.8813	421
chr10	107948710	107948857	GSE124336_Fernandez_2019_GSM3529864_P0PM_1_S1_P0_eHcn4_1_ATACseq_SRR8368605_peak_14897	129	.	5.20258	14.8039	12.9457	52
chr10	107950045	107950183	GSE124336_Fernandez_2019_GSM3529864_P0PM_1_S1_P0_eHcn4_1_ATACseq_SRR8368605_peak_14898	106	.	4.71484	12.4579	10.6448	53
chr10	108066158	108066673	GSE124336_Fernandez_2019_GSM3529864_P0PM_1_S1_P0_eHcn4_1_ATACseq_SRR8368605_peak_14902	916	.	16.9084	94.193	91.651	465
chr10	108075049	108075404	GSE124336_Fernandez_2019_GSM3529864_P0PM_1_S1_P0_eHcn4_1_ATACseq_SRR8368605_peak_14903	52	.	3.41419	6.88177	5.21244	341
chr10	108075541	108075578	GSE124336_Fernandez_2019_GSM3529864_P0PM_1_S1_P0_eHcn4_1_ATACseq_SRR8368605_peak_14903	52	.	3.41419	6.88177	5.21244	341
chr10	108088243	108090013	GSE124336_Fernandez_2019_GSM3529864_P0PM_1_S1_P0_eHcn4_1_ATACseq_SRR8368605_peak_14905	570	.	12.3561	59.3799	57.0597	972
chr10	108106812	108107220	GSE124336_Fernandez_2019_GSM3529864_P0PM_1_S1_P0_eHcn4_1_ATACseq_SRR8368605_peak_14908	350	.	9.10452	37.1828	35.0435	197
chr10	108113287	108113615	GSE124336_Fernandez_2019_GSM3529864_P0PM_1_S1_P0_eHcn4_1_ATACseq_SRR8368605_peak_14909	137	.	5.36516	15.6128	13.7404	247
chr10	108113762	108113922	GSE124336_Fernandez_2019_GSM3529864_P0PM_1_S1_P0_eHcn4_1_ATACseq_SRR8368605_peak_14909	137	.	5.36516	15.6128	13.7404	247
chr10	108133701	108134004	GSE124336_Fernandez_2019_GSM3529864_P0PM_1_S1_P0_eHcn4_1_ATACseq_SRR8368605_peak_14910	223	.	6.99097	24.3536	22.3531	156
chr10	108155084	108155798	GSE124336_Fernandez_2019_GSM3529864_P0PM_1_S1_P0_eHcn4_1_ATACseq_SRR8368605_peak_14911	582	.	12.5187	60.5549	58.2263	141
chr10	108161221	108163520	GSE124336_Fernandez_2019_GSM3529864_P0PM_1_S1_P0_eHcn4_1_ATACseq_SRR8368605_peak_14912	3329	.	42.5961	337.135	332.943	1120
chr10	108163835	108164136	GSE124336_Fernandez_2019_GSM3529864_P0PM_1_S1_P0_eHcn4_1_ATACseq_SRR8368605_peak_14912	3329	.	42.5961	337.135	332.943	1120
chr10	108164655	108165255	GSE124336_Fernandez_2019_GSM3529864_P0PM_1_S1_P0_eHcn4_1_ATACseq_SRR8368605_peak_14913	137	.	5.36516	15.6128	13.7404	337
chr10	108165716	108165962	GSE124336_Fernandez_2019_GSM3529864_P0PM_1_S1_P0_eHcn4_1_ATACseq_SRR8368605_peak_14914	129	.	5.20258	14.8039	12.9457	70
chr10	108166505	108167023	GSE124336_Fernandez_2019_GSM3529864_P0PM_1_S1_P0_eHcn4_1_ATACseq_SRR8368605_peak_14915	290	.	8.12903	31.0802	29.0019	388
chr10	108167632	108168490	GSE124336_Fernandez_2019_GSM3529864_P0PM_1_S1_P0_eHcn4_1_ATACseq_SRR8368605_peak_14916	1835	.	27.4761	186.547	183.501	469
chr10	108170484	108171163	GSE124336_Fernandez_2019_GSM3529864_P0PM_1_S1_P0_eHcn4_1_ATACseq_SRR8368605_peak_14917	360	.	9.2671	38.2276	36.0784	432
chr10	108171788	108172126	GSE124336_Fernandez_2019_GSM3529864_P0PM_1_S1_P0_eHcn4_1_ATACseq_SRR8368605_peak_14918	91	.	4.38968	10.9658	9.1848	358
chr10	108172955	108173723	GSE124336_Fernandez_2019_GSM3529864_P0PM_1_S1_P0_eHcn4_1_ATACseq_SRR8368605_peak_14919	801	.	15.4452	82.5991	80.1262	454
chr10	108175360	108175526	GSE124336_Fernandez_2019_GSM3529864_P0PM_1_S1_P0_eHcn4_1_ATACseq_SRR8368605_peak_14920	34	.	2.92645	5.09501	3.49355	200
chr10	108178791	108178826	GSE124336_Fernandez_2019_GSM3529864_P0PM_1_S1_P0_eHcn4_1_ATACseq_SRR8368605_peak_14921	52	.	3.41419	6.88177	5.21244	120
chr10	108179165	108179853	GSE124336_Fernandez_2019_GSM3529864_P0PM_1_S1_P0_eHcn4_1_ATACseq_SRR8368605_peak_14922	340	.	8.94193	36.1457	34.0163	406
chr10	108185317	108185814	GSE124336_Fernandez_2019_GSM3529864_P0PM_1_S1_P0_eHcn4_1_ATACseq_SRR8368605_peak_14923	106	.	4.71484	12.4579	10.6448	497
chr10	108190445	108191048	GSE124336_Fernandez_2019_GSM3529864_P0PM_1_S1_P0_eHcn4_1_ATACseq_SRR8368605_peak_14924	251	.	7.47871	27.181	25.1463	367
chr10	108191415	108191664	GSE124336_Fernandez_2019_GSM3529864_P0PM_1_S1_P0_eHcn4_1_ATACseq_SRR8368605_peak_14924	251	.	7.47871	27.181	25.1463	367
chr10	108227869	108228344	GSE124336_Fernandez_2019_GSM3529864_P0PM_1_S1_P0_eHcn4_1_ATACseq_SRR8368605_peak_14929	547	.	12.031	57.047	54.7437	246
chr10	108245069	108245265	GSE124336_Fernandez_2019_GSM3529864_P0PM_1_S1_P0_eHcn4_1_ATACseq_SRR8368605_peak_14930	52	.	3.41419	6.88177	5.21244	218
chr10	108250726	108251061	GSE124336_Fernandez_2019_GSM3529864_P0PM_1_S1_P0_eHcn4_1_ATACseq_SRR8368605_peak_14931	99	.	4.55226	11.7044	9.90704	171
chr10	108255821	108256263	GSE124336_Fernandez_2019_GSM3529864_P0PM_1_S1_P0_eHcn4_1_ATACseq_SRR8368605_peak_14932	251	.	7.47871	27.181	25.1463	283
chr10	108276265	108276415	GSE124336_Fernandez_2019_GSM3529864_P0PM_1_S1_P0_eHcn4_1_ATACseq_SRR8368605_peak_14933	242	.	7.31613	26.229	24.2054	355
chr10	108276981	108277562	GSE124336_Fernandez_2019_GSM3529864_P0PM_1_S1_P0_eHcn4_1_ATACseq_SRR8368605_peak_14934	309	.	8.45419	33.0818	30.9827	1488
chr10	108277891	108278533	GSE124336_Fernandez_2019_GSM3529864_P0PM_1_S1_P0_eHcn4_1_ATACseq_SRR8368605_peak_14934	309	.	8.45419	33.0818	30.9827	1488
chr10	108282387	108282747	GSE124336_Fernandez_2019_GSM3529864_P0PM_1_S1_P0_eHcn4_1_ATACseq_SRR8368605_peak_14935	99	.	4.55226	11.7044	9.90704	354
chr10	108300760	108301204	GSE124336_Fernandez_2019_GSM3529864_P0PM_1_S1_P0_eHcn4_1_ATACseq_SRR8368605_peak_14937	424	.	10.2426	44.6497	42.4436	259
chr10	108331674	108333545	GSE124336_Fernandez_2019_GSM3529864_P0PM_1_S1_P0_eHcn4_1_ATACseq_SRR8368605_peak_14938	1789	.	26.9884	182.007	178.986	873
chr10	108354842	108355206	GSE124336_Fernandez_2019_GSM3529864_P0PM_1_S1_P0_eHcn4_1_ATACseq_SRR8368605_peak_14939	137	.	5.36516	15.6128	13.7404	87
chr10	108372633	108372944	GSE124336_Fernandez_2019_GSM3529864_P0PM_1_S1_P0_eHcn4_1_ATACseq_SRR8368605_peak_14940	77	.	4.06452	9.53581	7.78926	265
chr10	108380414	108381069	GSE124336_Fernandez_2019_GSM3529864_P0PM_1_S1_P0_eHcn4_1_ATACseq_SRR8368605_peak_14941	205	.	6.66581	22.5179	20.5412	640
chr10	108390020	108390357	GSE124336_Fernandez_2019_GSM3529864_P0PM_1_S1_P0_eHcn4_1_ATACseq_SRR8368605_peak_14942	162	.	5.8529	18.1152	16.2017	130
chr10	108394262	108394835	GSE124336_Fernandez_2019_GSM3529864_P0PM_1_S1_P0_eHcn4_1_ATACseq_SRR8368605_peak_14943	329	.	8.77935	35.1165	32.997	262
chr10	108408279	108408419	GSE124336_Fernandez_2019_GSM3529864_P0PM_1_S1_P0_eHcn4_1_ATACseq_SRR8368605_peak_14944	40	.	3.08903	5.66944	4.04416	37
chr10	108432329	108432481	GSE124336_Fernandez_2019_GSM3529864_P0PM_1_S1_P0_eHcn4_1_ATACseq_SRR8368605_peak_14946	46	.	3.25161	6.26535	4.61752	53
chr10	108434054	108434176	GSE124336_Fernandez_2019_GSM3529864_P0PM_1_S1_P0_eHcn4_1_ATACseq_SRR8368605_peak_14947	113	.	4.87742	13.226	11.3974	148
chr10	108445054	108447109	GSE124336_Fernandez_2019_GSM3529864_P0PM_1_S1_P0_eHcn4_1_ATACseq_SRR8368605_peak_14948	1211	.	20.4852	123.898	121.19	1906
chr10	108447422	108447605	GSE124336_Fernandez_2019_GSM3529864_P0PM_1_S1_P0_eHcn4_1_ATACseq_SRR8368605_peak_14949	40	.	3.08903	5.66944	4.04416	170
chr10	108448305	108448693	GSE124336_Fernandez_2019_GSM3529864_P0PM_1_S1_P0_eHcn4_1_ATACseq_SRR8368605_peak_14950	179	.	6.17806	19.843	17.9035	219
chr10	108454798	108455435	GSE124336_Fernandez_2019_GSM3529864_P0PM_1_S1_P0_eHcn4_1_ATACseq_SRR8368605_peak_14951	196	.	6.50323	21.6155	19.651	274
chr10	108466370	108466585	GSE124336_Fernandez_2019_GSM3529864_P0PM_1_S1_P0_eHcn4_1_ATACseq_SRR8368605_peak_14953	113	.	4.87742	13.226	11.3974	229
chr10	108470538	108470588	GSE124336_Fernandez_2019_GSM3529864_P0PM_1_S1_P0_eHcn4_1_ATACseq_SRR8368605_peak_14954	19	.	2.43871	3.51174	1.99142	111
chr10	108471774	108472249	GSE124336_Fernandez_2019_GSM3529864_P0PM_1_S1_P0_eHcn4_1_ATACseq_SRR8368605_peak_14955	137	.	5.36516	15.6128	13.7404	244
chr10	108480423	108480706	GSE124336_Fernandez_2019_GSM3529864_P0PM_1_S1_P0_eHcn4_1_ATACseq_SRR8368605_peak_14956	40	.	3.08903	5.66944	4.04416	178
chr10	108482383	108482712	GSE124336_Fernandez_2019_GSM3529864_P0PM_1_S1_P0_eHcn4_1_ATACseq_SRR8368605_peak_14957	145	.	5.52774	16.4346	14.5482	229
chr10	108505032	108505457	GSE124336_Fernandez_2019_GSM3529864_P0PM_1_S1_P0_eHcn4_1_ATACseq_SRR8368605_peak_14958	77	.	4.06452	9.53581	7.78926	197
chr10	108519118	108519504	GSE124336_Fernandez_2019_GSM3529864_P0PM_1_S1_P0_eHcn4_1_ATACseq_SRR8368605_peak_14959	145	.	5.52774	16.4346	14.5482	246
chr10	108520304	108520445	GSE124336_Fernandez_2019_GSM3529864_P0PM_1_S1_P0_eHcn4_1_ATACseq_SRR8368605_peak_14960	40	.	3.08903	5.66944	4.04416	102
chr10	108524432	108525121	GSE124336_Fernandez_2019_GSM3529864_P0PM_1_S1_P0_eHcn4_1_ATACseq_SRR8368605_peak_14961	479	.	11.0555	50.1903	47.939	424
chr10	108532379	108532628	GSE124336_Fernandez_2019_GSM3529864_P0PM_1_S1_P0_eHcn4_1_ATACseq_SRR8368605_peak_14962	137	.	5.36516	15.6128	13.7404	162
chr10	108535481	108536584	GSE124336_Fernandez_2019_GSM3529864_P0PM_1_S1_P0_eHcn4_1_ATACseq_SRR8368605_peak_14963	1835	.	27.4761	186.547	183.501	617
chr10	108536720	108536757	GSE124336_Fernandez_2019_GSM3529864_P0PM_1_S1_P0_eHcn4_1_ATACseq_SRR8368605_peak_14963	1835	.	27.4761	186.547	183.501	617
chr10	108537582	108539041	GSE124336_Fernandez_2019_GSM3529864_P0PM_1_S1_P0_eHcn4_1_ATACseq_SRR8368605_peak_14964	1715	.	26.1755	174.491	171.513	368
chr10	108547063	108547854	GSE124336_Fernandez_2019_GSM3529864_P0PM_1_S1_P0_eHcn4_1_ATACseq_SRR8368605_peak_14966	929	.	17.071	95.5025	92.953	570
chr10	108548009	108548360	GSE124336_Fernandez_2019_GSM3529864_P0PM_1_S1_P0_eHcn4_1_ATACseq_SRR8368605_peak_14966	929	.	17.071	95.5025	92.953	570
chr10	108548780	108548947	GSE124336_Fernandez_2019_GSM3529864_P0PM_1_S1_P0_eHcn4_1_ATACseq_SRR8368605_peak_14966	929	.	17.071	95.5025	92.953	570
chr10	108549593	108550173	GSE124336_Fernandez_2019_GSM3529864_P0PM_1_S1_P0_eHcn4_1_ATACseq_SRR8368605_peak_14967	665	.	13.6568	68.9328	66.5469	471
chr10	108564714	108565224	GSE124336_Fernandez_2019_GSM3529864_P0PM_1_S1_P0_eHcn4_1_ATACseq_SRR8368605_peak_14969	153	.	5.69032	17.2689	15.3688	406
chr10	108567550	108569577	GSE124336_Fernandez_2019_GSM3529864_P0PM_1_S1_P0_eHcn4_1_ATACseq_SRR8368605_peak_14970	852	.	16.0955	87.7085	85.2045	800
chr10	108596386	108596603	GSE124336_Fernandez_2019_GSM3529864_P0PM_1_S1_P0_eHcn4_1_ATACseq_SRR8368605_peak_14971	46	.	3.25161	6.26535	4.61752	206
chr10	108601539	108602850	GSE124336_Fernandez_2019_GSM3529864_P0PM_1_S1_P0_eHcn4_1_ATACseq_SRR8368605_peak_14972	801	.	15.4452	82.5991	80.1262	878
chr10	108622978	108623365	GSE124336_Fernandez_2019_GSM3529864_P0PM_1_S1_P0_eHcn4_1_ATACseq_SRR8368605_peak_14974	535	.	11.8684	55.8892	53.5945	238
chr10	108626481	108626687	GSE124336_Fernandez_2019_GSM3529864_P0PM_1_S1_P0_eHcn4_1_ATACseq_SRR8368605_peak_14975	71	.	3.90194	8.84557	7.1172	187
chr10	108638064	108638249	GSE124336_Fernandez_2019_GSM3529864_P0PM_1_S1_P0_eHcn4_1_ATACseq_SRR8368605_peak_14976	64	.	3.73935	8.17267	6.46315	216
chr10	108651394	108651728	GSE124336_Fernandez_2019_GSM3529864_P0PM_1_S1_P0_eHcn4_1_ATACseq_SRR8368605_peak_14977	413	.	10.08	43.5617	41.3648	325
chr10	108652850	108653178	GSE124336_Fernandez_2019_GSM3529864_P0PM_1_S1_P0_eHcn4_1_ATACseq_SRR8368605_peak_14978	260	.	7.64129	28.1424	26.0965	202
chr10	108656624	108657471	GSE124336_Fernandez_2019_GSM3529864_P0PM_1_S1_P0_eHcn4_1_ATACseq_SRR8368605_peak_14979	1061	.	18.6968	108.818	106.193	546
chr10	108657605	108657864	GSE124336_Fernandez_2019_GSM3529864_P0PM_1_S1_P0_eHcn4_1_ATACseq_SRR8368605_peak_14979	1061	.	18.6968	108.818	106.193	546
chr10	108679417	108680406	GSE124336_Fernandez_2019_GSM3529864_P0PM_1_S1_P0_eHcn4_1_ATACseq_SRR8368605_peak_14980	738	.	14.6323	76.3149	73.8813	653
chr10	108680850	108681135	GSE124336_Fernandez_2019_GSM3529864_P0PM_1_S1_P0_eHcn4_1_ATACseq_SRR8368605_peak_14981	34	.	2.92645	5.09501	3.49355	112
chr10	108681462	108681824	GSE124336_Fernandez_2019_GSM3529864_P0PM_1_S1_P0_eHcn4_1_ATACseq_SRR8368605_peak_14982	40	.	3.08903	5.66944	4.04416	230
chr10	108734113	108734396	GSE124336_Fernandez_2019_GSM3529864_P0PM_1_S1_P0_eHcn4_1_ATACseq_SRR8368605_peak_14983	329	.	8.77935	35.1165	32.997	66
chr10	108743420	108743979	GSE124336_Fernandez_2019_GSM3529864_P0PM_1_S1_P0_eHcn4_1_ATACseq_SRR8368605_peak_14984	570	.	12.3561	59.3799	57.0597	253
chr10	108772675	108773021	GSE124336_Fernandez_2019_GSM3529864_P0PM_1_S1_P0_eHcn4_1_ATACseq_SRR8368605_peak_14985	153	.	5.69032	17.2689	15.3688	143
chr10	108867268	108867483	GSE124336_Fernandez_2019_GSM3529864_P0PM_1_S1_P0_eHcn4_1_ATACseq_SRR8368605_peak_14987	196	.	6.50323	21.6155	19.651	123
chr10	108867979	108868758	GSE124336_Fernandez_2019_GSM3529864_P0PM_1_S1_P0_eHcn4_1_ATACseq_SRR8368605_peak_14988	776	.	15.12	80.0714	77.6142	463
chr10	108979577	108979990	GSE124336_Fernandez_2019_GSM3529864_P0PM_1_S1_P0_eHcn4_1_ATACseq_SRR8368605_peak_14990	629	.	13.169	65.3102	62.9485	297
chr10	109010384	109011277	GSE124336_Fernandez_2019_GSM3529864_P0PM_1_S1_P0_eHcn4_1_ATACseq_SRR8368605_peak_14992	1102	.	19.1845	112.887	110.24	626
chr10	109011473	109012125	GSE124336_Fernandez_2019_GSM3529864_P0PM_1_S1_P0_eHcn4_1_ATACseq_SRR8368605_peak_14992	1102	.	19.1845	112.887	110.24	626
chr10	109091093	109091294	GSE124336_Fernandez_2019_GSM3529864_P0PM_1_S1_P0_eHcn4_1_ATACseq_SRR8368605_peak_14993	1865	.	27.8013	189.587	186.524	1325
chr10	109091580	109092872	GSE124336_Fernandez_2019_GSM3529864_P0PM_1_S1_P0_eHcn4_1_ATACseq_SRR8368605_peak_14993	1865	.	27.8013	189.587	186.524	1325
chr10	109100105	109100195	GSE124336_Fernandez_2019_GSM3529864_P0PM_1_S1_P0_eHcn4_1_ATACseq_SRR8368605_peak_14994	29	.	2.76387	4.54313	2.96692	87
chr10	109136697	109137548	GSE124336_Fernandez_2019_GSM3529864_P0PM_1_S1_P0_eHcn4_1_ATACseq_SRR8368605_peak_14995	392	.	9.75484	41.4064	39.2284	639
chr10	109431184	109431565	GSE124336_Fernandez_2019_GSM3529864_P0PM_1_S1_P0_eHcn4_1_ATACseq_SRR8368605_peak_14997	270	.	7.80387	29.1128	27.056	122
chr10	109479992	109480209	GSE124336_Fernandez_2019_GSM3529864_P0PM_1_S1_P0_eHcn4_1_ATACseq_SRR8368605_peak_14999	153	.	5.69032	17.2689	15.3688	122
chr10	109496267	109496457	GSE124336_Fernandez_2019_GSM3529864_P0PM_1_S1_P0_eHcn4_1_ATACseq_SRR8368605_peak_15000	593	.	12.6813	61.7355	59.3985	199
chr10	109607893	109608151	GSE124336_Fernandez_2019_GSM3529864_P0PM_1_S1_P0_eHcn4_1_ATACseq_SRR8368605_peak_15002	52	.	3.41419	6.88177	5.21244	154
chr10	109664869	109665164	GSE124336_Fernandez_2019_GSM3529864_P0PM_1_S1_P0_eHcn4_1_ATACseq_SRR8368605_peak_15003	113	.	4.87742	13.226	11.3974	187
chr10	109684624	109685000	GSE124336_Fernandez_2019_GSM3529864_P0PM_1_S1_P0_eHcn4_1_ATACseq_SRR8368605_peak_15004	340	.	8.94193	36.1457	34.0163	220
chr10	109741806	109741952	GSE124336_Fernandez_2019_GSM3529864_P0PM_1_S1_P0_eHcn4_1_ATACseq_SRR8368605_peak_15005	99	.	4.55226	11.7044	9.90704	106
chr10	109746870	109747158	GSE124336_Fernandez_2019_GSM3529864_P0PM_1_S1_P0_eHcn4_1_ATACseq_SRR8368605_peak_15006	99	.	4.55226	11.7044	9.90704	226
chr10	109823219	109823402	GSE124336_Fernandez_2019_GSM3529864_P0PM_1_S1_P0_eHcn4_1_ATACseq_SRR8368605_peak_15007	71	.	3.90194	8.84557	7.1172	114
chr10	109843725	109844213	GSE124336_Fernandez_2019_GSM3529864_P0PM_1_S1_P0_eHcn4_1_ATACseq_SRR8368605_peak_15009	501	.	11.3806	52.4515	50.1827	164
chr10	109852517	109852718	GSE124336_Fernandez_2019_GSM3529864_P0PM_1_S1_P0_eHcn4_1_ATACseq_SRR8368605_peak_15010	196	.	6.50323	21.6155	19.651	235
chr10	109920821	109921057	GSE124336_Fernandez_2019_GSM3529864_P0PM_1_S1_P0_eHcn4_1_ATACseq_SRR8368605_peak_15012	665	.	13.6568	68.9328	66.5469	246
chr10	109986166	109986406	GSE124336_Fernandez_2019_GSM3529864_P0PM_1_S1_P0_eHcn4_1_ATACseq_SRR8368605_peak_15013	84	.	4.2271	10.2428	8.4787	157
chr10	110061310	110061474	GSE124336_Fernandez_2019_GSM3529864_P0PM_1_S1_P0_eHcn4_1_ATACseq_SRR8368605_peak_15015	196	.	6.50323	21.6155	19.651	96
chr10	110085333	110085468	GSE124336_Fernandez_2019_GSM3529864_P0PM_1_S1_P0_eHcn4_1_ATACseq_SRR8368605_peak_15016	113	.	4.87742	13.226	11.3974	178
chr10	110094553	110094691	GSE124336_Fernandez_2019_GSM3529864_P0PM_1_S1_P0_eHcn4_1_ATACseq_SRR8368605_peak_15017	129	.	5.20258	14.8039	12.9457	111
chr10	110158340	110158892	GSE124336_Fernandez_2019_GSM3529864_P0PM_1_S1_P0_eHcn4_1_ATACseq_SRR8368605_peak_15018	413	.	10.08	43.5617	41.3648	353
chr10	110160991	110161172	GSE124336_Fernandez_2019_GSM3529864_P0PM_1_S1_P0_eHcn4_1_ATACseq_SRR8368605_peak_15019	52	.	3.41419	6.88177	5.21244	156
chr10	110162679	110162967	GSE124336_Fernandez_2019_GSM3529864_P0PM_1_S1_P0_eHcn4_1_ATACseq_SRR8368605_peak_15020	593	.	12.6813	61.7355	59.3985	188
chr10	110191761	110192523	GSE124336_Fernandez_2019_GSM3529864_P0PM_1_S1_P0_eHcn4_1_ATACseq_SRR8368605_peak_15021	570	.	12.3561	59.3799	57.0597	474
chr10	110233395	110233589	GSE124336_Fernandez_2019_GSM3529864_P0PM_1_S1_P0_eHcn4_1_ATACseq_SRR8368605_peak_15022	91	.	4.38968	10.9658	9.1848	73
chr10	110242080	110242467	GSE124336_Fernandez_2019_GSM3529864_P0PM_1_S1_P0_eHcn4_1_ATACseq_SRR8368605_peak_15023	205	.	6.66581	22.5179	20.5412	108
chr10	110284002	110284201	GSE124336_Fernandez_2019_GSM3529864_P0PM_1_S1_P0_eHcn4_1_ATACseq_SRR8368605_peak_15024	137	.	5.36516	15.6128	13.7404	146
chr10	110329474	110330236	GSE124336_Fernandez_2019_GSM3529864_P0PM_1_S1_P0_eHcn4_1_ATACseq_SRR8368605_peak_15025	1451	.	23.249	148.009	145.172	299
chr10	110352044	110352762	GSE124336_Fernandez_2019_GSM3529864_P0PM_1_S1_P0_eHcn4_1_ATACseq_SRR8368605_peak_15027	1366	.	22.2735	139.394	136.603	479
chr10	110400591	110401620	GSE124336_Fernandez_2019_GSM3529864_P0PM_1_S1_P0_eHcn4_1_ATACseq_SRR8368605_peak_15028	813	.	15.6077	83.8697	81.389	307
chr10	110402532	110403443	GSE124336_Fernandez_2019_GSM3529864_P0PM_1_S1_P0_eHcn4_1_ATACseq_SRR8368605_peak_15029	1115	.	19.3471	114.251	111.596	608
chr10	110404594	110404926	GSE124336_Fernandez_2019_GSM3529864_P0PM_1_S1_P0_eHcn4_1_ATACseq_SRR8368605_peak_15030	46	.	3.25161	6.26535	4.61752	207
chr10	110455185	110456332	GSE124336_Fernandez_2019_GSM3529864_P0PM_1_S1_P0_eHcn4_1_ATACseq_SRR8368605_peak_15031	788	.	15.2826	81.333	78.8679	1000
chr10	110553676	110554095	GSE124336_Fernandez_2019_GSM3529864_P0PM_1_S1_P0_eHcn4_1_ATACseq_SRR8368605_peak_15032	77	.	4.06452	9.53581	7.78926	107
chr10	110573439	110574082	GSE124336_Fernandez_2019_GSM3529864_P0PM_1_S1_P0_eHcn4_1_ATACseq_SRR8368605_peak_15034	501	.	11.3806	52.4515	50.1827	461
chr10	110586059	110586372	GSE124336_Fernandez_2019_GSM3529864_P0PM_1_S1_P0_eHcn4_1_ATACseq_SRR8368605_peak_15035	593	.	12.6813	61.7355	59.3985	206
chr10	110733389	110733590	GSE124336_Fernandez_2019_GSM3529864_P0PM_1_S1_P0_eHcn4_1_ATACseq_SRR8368605_peak_15038	187	.	6.34064	20.7238	18.7717	166
chr10	110744832	110745968	GSE124336_Fernandez_2019_GSM3529864_P0PM_1_S1_P0_eHcn4_1_ATACseq_SRR8368605_peak_15039	1987	.	29.1019	201.847	198.713	641
chr10	110748952	110749154	GSE124336_Fernandez_2019_GSM3529864_P0PM_1_S1_P0_eHcn4_1_ATACseq_SRR8368605_peak_15040	121	.	5.04	14.0081	12.1646	117
chr10	110760673	110760831	GSE124336_Fernandez_2019_GSM3529864_P0PM_1_S1_P0_eHcn4_1_ATACseq_SRR8368605_peak_15041	137	.	5.36516	15.6128	13.7404	86
chr10	110792628	110792897	GSE124336_Fernandez_2019_GSM3529864_P0PM_1_S1_P0_eHcn4_1_ATACseq_SRR8368605_peak_15042	99	.	4.55226	11.7044	9.90704	200
chr10	110794634	110794948	GSE124336_Fernandez_2019_GSM3529864_P0PM_1_S1_P0_eHcn4_1_ATACseq_SRR8368605_peak_15043	242	.	7.31613	26.229	24.2054	188
chr10	110795278	110795455	GSE124336_Fernandez_2019_GSM3529864_P0PM_1_S1_P0_eHcn4_1_ATACseq_SRR8368605_peak_15044	34	.	2.92645	5.09501	3.49355	325
chr10	110795598	110795689	GSE124336_Fernandez_2019_GSM3529864_P0PM_1_S1_P0_eHcn4_1_ATACseq_SRR8368605_peak_15044	34	.	2.92645	5.09501	3.49355	325
chr10	110805005	110805757	GSE124336_Fernandez_2019_GSM3529864_P0PM_1_S1_P0_eHcn4_1_ATACseq_SRR8368605_peak_15045	446	.	10.5677	46.8462	44.6219	473
chr10	110816832	110817110	GSE124336_Fernandez_2019_GSM3529864_P0PM_1_S1_P0_eHcn4_1_ATACseq_SRR8368605_peak_15047	2017	.	29.4271	204.936	201.784	878
chr10	110817351	110818960	GSE124336_Fernandez_2019_GSM3529864_P0PM_1_S1_P0_eHcn4_1_ATACseq_SRR8368605_peak_15047	2017	.	29.4271	204.936	201.784	878
chr10	110831066	110831257	GSE124336_Fernandez_2019_GSM3529864_P0PM_1_S1_P0_eHcn4_1_ATACseq_SRR8368605_peak_15048	84	.	4.2271	10.2428	8.4787	289
chr10	110832084	110832831	GSE124336_Fernandez_2019_GSM3529864_P0PM_1_S1_P0_eHcn4_1_ATACseq_SRR8368605_peak_15049	381	.	9.59226	40.3395	38.171	429
chr10	110838727	110839213	GSE124336_Fernandez_2019_GSM3529864_P0PM_1_S1_P0_eHcn4_1_ATACseq_SRR8368605_peak_15050	232	.	7.15355	25.2865	23.2744	356
chr10	110840610	110841136	GSE124336_Fernandez_2019_GSM3529864_P0PM_1_S1_P0_eHcn4_1_ATACseq_SRR8368605_peak_15051	593	.	12.6813	61.7355	59.3985	531
chr10	110874498	110875339	GSE124336_Fernandez_2019_GSM3529864_P0PM_1_S1_P0_eHcn4_1_ATACseq_SRR8368605_peak_15052	968	.	17.5587	99.4556	96.8832	635
chr10	110877899	110878254	GSE124336_Fernandez_2019_GSM3529864_P0PM_1_S1_P0_eHcn4_1_ATACseq_SRR8368605_peak_15053	392	.	9.75484	41.4064	39.2284	1653
chr10	110878480	110878921	GSE124336_Fernandez_2019_GSM3529864_P0PM_1_S1_P0_eHcn4_1_ATACseq_SRR8368605_peak_15053	392	.	9.75484	41.4064	39.2284	1653
chr10	110879151	110879930	GSE124336_Fernandez_2019_GSM3529864_P0PM_1_S1_P0_eHcn4_1_ATACseq_SRR8368605_peak_15053	392	.	9.75484	41.4064	39.2284	1653
chr10	110893032	110893488	GSE124336_Fernandez_2019_GSM3529864_P0PM_1_S1_P0_eHcn4_1_ATACseq_SRR8368605_peak_15054	547	.	12.031	57.047	54.7437	283
chr10	110918404	110920929	GSE124336_Fernandez_2019_GSM3529864_P0PM_1_S1_P0_eHcn4_1_ATACseq_SRR8368605_peak_15056	4089	.	49.7497	413.775	408.973	1765
chr10	110921270	110921519	GSE124336_Fernandez_2019_GSM3529864_P0PM_1_S1_P0_eHcn4_1_ATACseq_SRR8368605_peak_15057	582	.	12.5187	60.5549	58.2263	2824
chr10	110921703	110924340	GSE124336_Fernandez_2019_GSM3529864_P0PM_1_S1_P0_eHcn4_1_ATACseq_SRR8368605_peak_15057	582	.	12.5187	60.5549	58.2263	2824
chr10	110925470	110930515	GSE124336_Fernandez_2019_GSM3529864_P0PM_1_S1_P0_eHcn4_1_ATACseq_SRR8368605_peak_15059	2521	.	34.6297	255.601	252.117	2257
chr10	110931079	110932436	GSE124336_Fernandez_2019_GSM3529864_P0PM_1_S1_P0_eHcn4_1_ATACseq_SRR8368605_peak_15060	299	.	8.29161	32.0768	29.9881	1205
chr10	110933252	110933701	GSE124336_Fernandez_2019_GSM3529864_P0PM_1_S1_P0_eHcn4_1_ATACseq_SRR8368605_peak_15062	113	.	4.87742	13.226	11.3974	462
chr10	110935171	110936166	GSE124336_Fernandez_2019_GSM3529864_P0PM_1_S1_P0_eHcn4_1_ATACseq_SRR8368605_peak_15063	435	.	10.4052	45.7446	43.5294	155
chr10	110937268	110937952	GSE124336_Fernandez_2019_GSM3529864_P0PM_1_S1_P0_eHcn4_1_ATACseq_SRR8368605_peak_15064	251	.	7.47871	27.181	25.1463	426
chr10	110938439	110939471	GSE124336_Fernandez_2019_GSM3529864_P0PM_1_S1_P0_eHcn4_1_ATACseq_SRR8368605_peak_15065	162	.	5.8529	18.1152	16.2017	801
chr10	110939954	110940098	GSE124336_Fernandez_2019_GSM3529864_P0PM_1_S1_P0_eHcn4_1_ATACseq_SRR8368605_peak_15066	64	.	3.73935	8.17267	6.46315	53
chr10	110940844	110941226	GSE124336_Fernandez_2019_GSM3529864_P0PM_1_S1_P0_eHcn4_1_ATACseq_SRR8368605_peak_15067	170	.	6.01548	18.9734	17.0468	94
chr10	110942866	110948095	GSE124336_Fernandez_2019_GSM3529864_P0PM_1_S1_P0_eHcn4_1_ATACseq_SRR8368605_peak_15068	381	.	9.59226	40.3395	38.171	4057
chr10	110951626	110951980	GSE124336_Fernandez_2019_GSM3529864_P0PM_1_S1_P0_eHcn4_1_ATACseq_SRR8368605_peak_15069	77	.	4.06452	9.53581	7.78926	451
chr10	110952945	110953767	GSE124336_Fernandez_2019_GSM3529864_P0PM_1_S1_P0_eHcn4_1_ATACseq_SRR8368605_peak_15071	1774	.	26.8258	180.498	177.486	609
chr10	110962311	110962552	GSE124336_Fernandez_2019_GSM3529864_P0PM_1_S1_P0_eHcn4_1_ATACseq_SRR8368605_peak_15072	205	.	6.66581	22.5179	20.5412	63
chr10	110964266	110964600	GSE124336_Fernandez_2019_GSM3529864_P0PM_1_S1_P0_eHcn4_1_ATACseq_SRR8368605_peak_15073	84	.	4.2271	10.2428	8.4787	228
chr10	110974560	110974912	GSE124336_Fernandez_2019_GSM3529864_P0PM_1_S1_P0_eHcn4_1_ATACseq_SRR8368605_peak_15074	570	.	12.3561	59.3799	57.0597	186
chr10	110976057	110976476	GSE124336_Fernandez_2019_GSM3529864_P0PM_1_S1_P0_eHcn4_1_ATACseq_SRR8368605_peak_15075	329	.	8.77935	35.1165	32.997	187
chr10	110986299	110987355	GSE124336_Fernandez_2019_GSM3529864_P0PM_1_S1_P0_eHcn4_1_ATACseq_SRR8368605_peak_15076	1048	.	18.5342	107.469	104.851	546
chr10	110989659	110990131	GSE124336_Fernandez_2019_GSM3529864_P0PM_1_S1_P0_eHcn4_1_ATACseq_SRR8368605_peak_15077	170	.	6.01548	18.9734	17.0468	279
chr10	110991909	110992555	GSE124336_Fernandez_2019_GSM3529864_P0PM_1_S1_P0_eHcn4_1_ATACseq_SRR8368605_peak_15078	570	.	12.3561	59.3799	57.0597	536
chr10	110994951	110995150	GSE124336_Fernandez_2019_GSM3529864_P0PM_1_S1_P0_eHcn4_1_ATACseq_SRR8368605_peak_15080	52	.	3.41419	6.88177	5.21244	160
chr10	110999191	110999598	GSE124336_Fernandez_2019_GSM3529864_P0PM_1_S1_P0_eHcn4_1_ATACseq_SRR8368605_peak_15081	299	.	8.29161	32.0768	29.9881	420
chr10	111005663	111006165	GSE124336_Fernandez_2019_GSM3529864_P0PM_1_S1_P0_eHcn4_1_ATACseq_SRR8368605_peak_15082	319	.	8.61677	34.0951	31.9858	403
chr10	111007679	111007812	GSE124336_Fernandez_2019_GSM3529864_P0PM_1_S1_P0_eHcn4_1_ATACseq_SRR8368605_peak_15083	24	.	2.60129	4.01495	2.46568	234
chr10	111008934	111010867	GSE124336_Fernandez_2019_GSM3529864_P0PM_1_S1_P0_eHcn4_1_ATACseq_SRR8368605_peak_15084	2994	.	39.3445	303.329	299.459	1051
chr10	111011099	111011377	GSE124336_Fernandez_2019_GSM3529864_P0PM_1_S1_P0_eHcn4_1_ATACseq_SRR8368605_peak_15084	2994	.	39.3445	303.329	299.459	1051
chr10	111031555	111031815	GSE124336_Fernandez_2019_GSM3529864_P0PM_1_S1_P0_eHcn4_1_ATACseq_SRR8368605_peak_15085	232	.	7.15355	25.2865	23.2744	195
chr10	111080390	111080665	GSE124336_Fernandez_2019_GSM3529864_P0PM_1_S1_P0_eHcn4_1_ATACseq_SRR8368605_peak_15086	260	.	7.64129	28.1424	26.0965	200
chr10	111089456	111089695	GSE124336_Fernandez_2019_GSM3529864_P0PM_1_S1_P0_eHcn4_1_ATACseq_SRR8368605_peak_15087	170	.	6.01548	18.9734	17.0468	167
chr10	111097366	111097518	GSE124336_Fernandez_2019_GSM3529864_P0PM_1_S1_P0_eHcn4_1_ATACseq_SRR8368605_peak_15088	77	.	4.06452	9.53581	7.78926	149
chr10	111100139	111100332	GSE124336_Fernandez_2019_GSM3529864_P0PM_1_S1_P0_eHcn4_1_ATACseq_SRR8368605_peak_15089	360	.	9.2671	38.2276	36.0784	257
chr10	111102045	111102653	GSE124336_Fernandez_2019_GSM3529864_P0PM_1_S1_P0_eHcn4_1_ATACseq_SRR8368605_peak_15090	524	.	11.7058	54.7373	52.4512	400
chr10	111103266	111103454	GSE124336_Fernandez_2019_GSM3529864_P0PM_1_S1_P0_eHcn4_1_ATACseq_SRR8368605_peak_15091	77	.	4.06452	9.53581	7.78926	93
chr10	111107492	111107687	GSE124336_Fernandez_2019_GSM3529864_P0PM_1_S1_P0_eHcn4_1_ATACseq_SRR8368605_peak_15092	413	.	10.08	43.5617	41.3648	245
chr10	111108862	111109169	GSE124336_Fernandez_2019_GSM3529864_P0PM_1_S1_P0_eHcn4_1_ATACseq_SRR8368605_peak_15093	153	.	5.69032	17.2689	15.3688	206
chr10	111110813	111111370	GSE124336_Fernandez_2019_GSM3529864_P0PM_1_S1_P0_eHcn4_1_ATACseq_SRR8368605_peak_15094	196	.	6.50323	21.6155	19.651	349
chr10	111139942	111140323	GSE124336_Fernandez_2019_GSM3529864_P0PM_1_S1_P0_eHcn4_1_ATACseq_SRR8368605_peak_15096	457	.	10.7303	47.9544	45.721	272
chr10	111163771	111165998	GSE124336_Fernandez_2019_GSM3529864_P0PM_1_S1_P0_eHcn4_1_ATACseq_SRR8368605_peak_15097	3705	.	46.1729	375.085	370.533	881
chr10	111166292	111166353	GSE124336_Fernandez_2019_GSM3529864_P0PM_1_S1_P0_eHcn4_1_ATACseq_SRR8368605_peak_15097	3705	.	46.1729	375.085	370.533	881
chr10	111166505	111166665	GSE124336_Fernandez_2019_GSM3529864_P0PM_1_S1_P0_eHcn4_1_ATACseq_SRR8368605_peak_15098	40	.	3.08903	5.66944	4.04416	33
chr10	111168177	111168762	GSE124336_Fernandez_2019_GSM3529864_P0PM_1_S1_P0_eHcn4_1_ATACseq_SRR8368605_peak_15099	726	.	14.4697	75.0723	72.6466	621
chr10	111171015	111171368	GSE124336_Fernandez_2019_GSM3529864_P0PM_1_S1_P0_eHcn4_1_ATACseq_SRR8368605_peak_15100	46	.	3.25161	6.26535	4.61752	243
chr10	111180369	111181181	GSE124336_Fernandez_2019_GSM3529864_P0PM_1_S1_P0_eHcn4_1_ATACseq_SRR8368605_peak_15102	251	.	7.47871	27.181	25.1463	541
chr10	111181582	111181705	GSE124336_Fernandez_2019_GSM3529864_P0PM_1_S1_P0_eHcn4_1_ATACseq_SRR8368605_peak_15103	113	.	4.87742	13.226	11.3974	176
chr10	111183690	111184338	GSE124336_Fernandez_2019_GSM3529864_P0PM_1_S1_P0_eHcn4_1_ATACseq_SRR8368605_peak_15104	1102	.	19.1845	112.887	110.24	717
chr10	111199607	111200100	GSE124336_Fernandez_2019_GSM3529864_P0PM_1_S1_P0_eHcn4_1_ATACseq_SRR8368605_peak_15107	153	.	5.69032	17.2689	15.3688	427
chr10	111221271	111221385	GSE124336_Fernandez_2019_GSM3529864_P0PM_1_S1_P0_eHcn4_1_ATACseq_SRR8368605_peak_15108	24	.	2.60129	4.01495	2.46568	33
chr10	111223249	111223510	GSE124336_Fernandez_2019_GSM3529864_P0PM_1_S1_P0_eHcn4_1_ATACseq_SRR8368605_peak_15109	145	.	5.52774	16.4346	14.5482	106
chr10	111226552	111226871	GSE124336_Fernandez_2019_GSM3529864_P0PM_1_S1_P0_eHcn4_1_ATACseq_SRR8368605_peak_15110	501	.	11.3806	52.4515	50.1827	222
chr10	111261098	111261969	GSE124336_Fernandez_2019_GSM3529864_P0PM_1_S1_P0_eHcn4_1_ATACseq_SRR8368605_peak_15111	113	.	4.87742	13.226	11.3974	130
chr10	111271448	111271999	GSE124336_Fernandez_2019_GSM3529864_P0PM_1_S1_P0_eHcn4_1_ATACseq_SRR8368605_peak_15112	582	.	12.5187	60.5549	58.2263	441
chr10	111298078	111299070	GSE124336_Fernandez_2019_GSM3529864_P0PM_1_S1_P0_eHcn4_1_ATACseq_SRR8368605_peak_15114	3077	.	40.1574	311.716	307.77	712
chr10	111354765	111354888	GSE124336_Fernandez_2019_GSM3529864_P0PM_1_S1_P0_eHcn4_1_ATACseq_SRR8368605_peak_15116	99	.	4.55226	11.7044	9.90704	122
chr10	111365177	111365319	GSE124336_Fernandez_2019_GSM3529864_P0PM_1_S1_P0_eHcn4_1_ATACseq_SRR8368605_peak_15117	40	.	3.08903	5.66944	4.04416	85
chr10	111381896	111382171	GSE124336_Fernandez_2019_GSM3529864_P0PM_1_S1_P0_eHcn4_1_ATACseq_SRR8368605_peak_15118	46	.	3.25161	6.26535	4.61752	81
chr10	111389806	111390383	GSE124336_Fernandez_2019_GSM3529864_P0PM_1_S1_P0_eHcn4_1_ATACseq_SRR8368605_peak_15119	942	.	17.2335	96.8162	94.259	292
chr10	111422661	111422990	GSE124336_Fernandez_2019_GSM3529864_P0PM_1_S1_P0_eHcn4_1_ATACseq_SRR8368605_peak_15121	205	.	6.66581	22.5179	20.5412	210
chr10	111441188	111441415	GSE124336_Fernandez_2019_GSM3529864_P0PM_1_S1_P0_eHcn4_1_ATACseq_SRR8368605_peak_15122	71	.	3.90194	8.84557	7.1172	123
chr10	111451965	111452282	GSE124336_Fernandez_2019_GSM3529864_P0PM_1_S1_P0_eHcn4_1_ATACseq_SRR8368605_peak_15123	153	.	5.69032	17.2689	15.3688	210
chr10	111472855	111474336	GSE124336_Fernandez_2019_GSM3529864_P0PM_1_S1_P0_eHcn4_1_ATACseq_SRR8368605_peak_15124	2878	.	38.2064	291.663	287.895	390
chr10	111482744	111482870	GSE124336_Fernandez_2019_GSM3529864_P0PM_1_S1_P0_eHcn4_1_ATACseq_SRR8368605_peak_15125	24	.	2.60129	4.01495	2.46568	99
chr10	111503041	111503499	GSE124336_Fernandez_2019_GSM3529864_P0PM_1_S1_P0_eHcn4_1_ATACseq_SRR8368605_peak_15127	350	.	9.10452	37.1828	35.0435	368
chr10	111506034	111507335	GSE124336_Fernandez_2019_GSM3529864_P0PM_1_S1_P0_eHcn4_1_ATACseq_SRR8368605_peak_15129	3278	.	42.1084	332.021	327.879	591
chr10	111507522	111508213	GSE124336_Fernandez_2019_GSM3529864_P0PM_1_S1_P0_eHcn4_1_ATACseq_SRR8368605_peak_15129	3278	.	42.1084	332.021	327.879	591
chr10	111516256	111516480	GSE124336_Fernandez_2019_GSM3529864_P0PM_1_S1_P0_eHcn4_1_ATACseq_SRR8368605_peak_15130	84	.	4.2271	10.2428	8.4787	382
chr10	111519582	111520266	GSE124336_Fernandez_2019_GSM3529864_P0PM_1_S1_P0_eHcn4_1_ATACseq_SRR8368605_peak_15131	1143	.	19.6723	116.99	114.32	205
chr10	111543585	111544362	GSE124336_Fernandez_2019_GSM3529864_P0PM_1_S1_P0_eHcn4_1_ATACseq_SRR8368605_peak_15132	490	.	11.2181	51.3178	49.0577	552
chr10	111544616	111544984	GSE124336_Fernandez_2019_GSM3529864_P0PM_1_S1_P0_eHcn4_1_ATACseq_SRR8368605_peak_15132	490	.	11.2181	51.3178	49.0577	552
chr10	111547854	111548706	GSE124336_Fernandez_2019_GSM3529864_P0PM_1_S1_P0_eHcn4_1_ATACseq_SRR8368605_peak_15133	1611	.	25.0374	164.084	161.161	610
chr10	111550076	111550397	GSE124336_Fernandez_2019_GSM3529864_P0PM_1_S1_P0_eHcn4_1_ATACseq_SRR8368605_peak_15134	360	.	9.2671	38.2276	36.0784	137
chr10	111558545	111559480	GSE124336_Fernandez_2019_GSM3529864_P0PM_1_S1_P0_eHcn4_1_ATACseq_SRR8368605_peak_15135	1281	.	21.2981	130.892	128.147	495
chr10	111560062	111560178	GSE124336_Fernandez_2019_GSM3529864_P0PM_1_S1_P0_eHcn4_1_ATACseq_SRR8368605_peak_15136	24	.	2.60129	4.01495	2.46568	55
chr10	111566912	111567339	GSE124336_Fernandez_2019_GSM3529864_P0PM_1_S1_P0_eHcn4_1_ATACseq_SRR8368605_peak_15137	371	.	9.42968	39.2798	37.1209	330
chr10	111575885	111576958	GSE124336_Fernandez_2019_GSM3529864_P0PM_1_S1_P0_eHcn4_1_ATACseq_SRR8368605_peak_15138	617	.	13.0065	64.1132	61.7597	1069
chr10	111581109	111581269	GSE124336_Fernandez_2019_GSM3529864_P0PM_1_S1_P0_eHcn4_1_ATACseq_SRR8368605_peak_15139	121	.	5.04	14.0081	12.1646	245
chr10	111582474	111584156	GSE124336_Fernandez_2019_GSM3529864_P0PM_1_S1_P0_eHcn4_1_ATACseq_SRR8368605_peak_15140	1538	.	24.2245	156.733	153.85	970
chr10	111593944	111596002	GSE124336_Fernandez_2019_GSM3529864_P0PM_1_S1_P0_eHcn4_1_ATACseq_SRR8368605_peak_15141	2698	.	36.4181	273.515	269.895	930
chr10	111600169	111601127	GSE124336_Fernandez_2019_GSM3529864_P0PM_1_S1_P0_eHcn4_1_ATACseq_SRR8368605_peak_15142	2521	.	34.6297	255.601	252.117	678
chr10	111622916	111623294	GSE124336_Fernandez_2019_GSM3529864_P0PM_1_S1_P0_eHcn4_1_ATACseq_SRR8368605_peak_15143	162	.	5.8529	18.1152	16.2017	136
chr10	111676186	111676835	GSE124336_Fernandez_2019_GSM3529864_P0PM_1_S1_P0_eHcn4_1_ATACseq_SRR8368605_peak_15144	582	.	12.5187	60.5549	58.2263	519
chr10	111689824	111689991	GSE124336_Fernandez_2019_GSM3529864_P0PM_1_S1_P0_eHcn4_1_ATACseq_SRR8368605_peak_15145	84	.	4.2271	10.2428	8.4787	58
chr10	111694373	111694506	GSE124336_Fernandez_2019_GSM3529864_P0PM_1_S1_P0_eHcn4_1_ATACseq_SRR8368605_peak_15146	46	.	3.25161	6.26535	4.61752	63
chr10	111720993	111721468	GSE124336_Fernandez_2019_GSM3529864_P0PM_1_S1_P0_eHcn4_1_ATACseq_SRR8368605_peak_15147	319	.	8.61677	34.0951	31.9858	357
chr10	111741420	111741714	GSE124336_Fernandez_2019_GSM3529864_P0PM_1_S1_P0_eHcn4_1_ATACseq_SRR8368605_peak_15148	99	.	4.55226	11.7044	9.90704	388
chr10	111770938	111771311	GSE124336_Fernandez_2019_GSM3529864_P0PM_1_S1_P0_eHcn4_1_ATACseq_SRR8368605_peak_15149	299	.	8.29161	32.0768	29.9881	408
chr10	111784620	111784767	GSE124336_Fernandez_2019_GSM3529864_P0PM_1_S1_P0_eHcn4_1_ATACseq_SRR8368605_peak_15150	46	.	3.25161	6.26535	4.61752	105
chr10	111795078	111795206	GSE124336_Fernandez_2019_GSM3529864_P0PM_1_S1_P0_eHcn4_1_ATACseq_SRR8368605_peak_15151	34	.	2.92645	5.09501	3.49355	120
chr10	111826348	111826642	GSE124336_Fernandez_2019_GSM3529864_P0PM_1_S1_P0_eHcn4_1_ATACseq_SRR8368605_peak_15153	381	.	9.59226	40.3395	38.171	391
chr10	111901391	111901654	GSE124336_Fernandez_2019_GSM3529864_P0PM_1_S1_P0_eHcn4_1_ATACseq_SRR8368605_peak_15154	223	.	6.99097	24.3536	22.3531	90
chr10	111925472	111925856	GSE124336_Fernandez_2019_GSM3529864_P0PM_1_S1_P0_eHcn4_1_ATACseq_SRR8368605_peak_15155	1035	.	18.3716	106.124	103.514	180
chr10	111932500	111933573	GSE124336_Fernandez_2019_GSM3529864_P0PM_1_S1_P0_eHcn4_1_ATACseq_SRR8368605_peak_15157	1626	.	25.2	165.562	162.631	813
chr10	111936062	111937399	GSE124336_Fernandez_2019_GSM3529864_P0PM_1_S1_P0_eHcn4_1_ATACseq_SRR8368605_peak_15158	3636	.	45.5226	368.129	363.637	893
chr10	111937524	111938076	GSE124336_Fernandez_2019_GSM3529864_P0PM_1_S1_P0_eHcn4_1_ATACseq_SRR8368605_peak_15158	3636	.	45.5226	368.129	363.637	893
chr10	111957382	111957997	GSE124336_Fernandez_2019_GSM3529864_P0PM_1_S1_P0_eHcn4_1_ATACseq_SRR8368605_peak_15159	665	.	13.6568	68.9328	66.5469	674
chr10	111972530	111973201	GSE124336_Fernandez_2019_GSM3529864_P0PM_1_S1_P0_eHcn4_1_ATACseq_SRR8368605_peak_15160	1956	.	28.7768	198.767	195.651	203
chr10	111977704	111977834	GSE124336_Fernandez_2019_GSM3529864_P0PM_1_S1_P0_eHcn4_1_ATACseq_SRR8368605_peak_15161	232	.	7.15355	25.2865	23.2744	71
chr10	112105893	112106027	GSE124336_Fernandez_2019_GSM3529864_P0PM_1_S1_P0_eHcn4_1_ATACseq_SRR8368605_peak_15162	145	.	5.52774	16.4346	14.5482	194
chr10	112138712	112138836	GSE124336_Fernandez_2019_GSM3529864_P0PM_1_S1_P0_eHcn4_1_ATACseq_SRR8368605_peak_15163	121	.	5.04	14.0081	12.1646	49
chr10	112160277	112160429	GSE124336_Fernandez_2019_GSM3529864_P0PM_1_S1_P0_eHcn4_1_ATACseq_SRR8368605_peak_15164	71	.	3.90194	8.84557	7.1172	132
chr10	112163296	112163786	GSE124336_Fernandez_2019_GSM3529864_P0PM_1_S1_P0_eHcn4_1_ATACseq_SRR8368605_peak_15165	402	.	9.91742	42.4805	40.2931	128
chr10	112270169	112270588	GSE124336_Fernandez_2019_GSM3529864_P0PM_1_S1_P0_eHcn4_1_ATACseq_SRR8368605_peak_15166	129	.	5.20258	14.8039	12.9457	130
chr10	112271857	112272165	GSE124336_Fernandez_2019_GSM3529864_P0PM_1_S1_P0_eHcn4_1_ATACseq_SRR8368605_peak_15167	64	.	3.73935	8.17267	6.46315	70
chr10	112928374	112929427	GSE124336_Fernandez_2019_GSM3529864_P0PM_1_S1_P0_eHcn4_1_ATACseq_SRR8368605_peak_15169	2235	.	31.7032	226.824	223.536	972
chr10	112977725	112978031	GSE124336_Fernandez_2019_GSM3529864_P0PM_1_S1_P0_eHcn4_1_ATACseq_SRR8368605_peak_15170	34	.	2.92645	5.09501	3.49355	25
chr10	113105770	113106387	GSE124336_Fernandez_2019_GSM3529864_P0PM_1_S1_P0_eHcn4_1_ATACseq_SRR8368605_peak_15171	763	.	14.9574	78.8146	76.3652	256
chr10	114413118	114413264	GSE124336_Fernandez_2019_GSM3529864_P0PM_1_S1_P0_eHcn4_1_ATACseq_SRR8368605_peak_15172	58	.	3.57677	7.51782	5.82803	34
chr10	114505304	114505464	GSE124336_Fernandez_2019_GSM3529864_P0PM_1_S1_P0_eHcn4_1_ATACseq_SRR8368605_peak_15173	145	.	5.52774	16.4346	14.5482	55
chr10	114606277	114606468	GSE124336_Fernandez_2019_GSM3529864_P0PM_1_S1_P0_eHcn4_1_ATACseq_SRR8368605_peak_15174	153	.	5.69032	17.2689	15.3688	165
chr10	114612997	114614175	GSE124336_Fernandez_2019_GSM3529864_P0PM_1_S1_P0_eHcn4_1_ATACseq_SRR8368605_peak_15175	392	.	9.75484	41.4064	39.2284	418
chr10	114801482	114801811	GSE124336_Fernandez_2019_GSM3529864_P0PM_1_S1_P0_eHcn4_1_ATACseq_SRR8368605_peak_15176	91	.	4.38968	10.9658	9.1848	262
chr10	114802152	114802238	GSE124336_Fernandez_2019_GSM3529864_P0PM_1_S1_P0_eHcn4_1_ATACseq_SRR8368605_peak_15176	91	.	4.38968	10.9658	9.1848	262
chr10	115104396	115104581	GSE124336_Fernandez_2019_GSM3529864_P0PM_1_S1_P0_eHcn4_1_ATACseq_SRR8368605_peak_15177	19	.	2.43871	3.51174	1.99142	70
chr10	115136911	115137330	GSE124336_Fernandez_2019_GSM3529864_P0PM_1_S1_P0_eHcn4_1_ATACseq_SRR8368605_peak_15179	299	.	8.29161	32.0768	29.9881	226
chr10	115171178	115171812	GSE124336_Fernandez_2019_GSM3529864_P0PM_1_S1_P0_eHcn4_1_ATACseq_SRR8368605_peak_15180	77	.	4.06452	9.53581	7.78926	339
chr10	115184726	115185067	GSE124336_Fernandez_2019_GSM3529864_P0PM_1_S1_P0_eHcn4_1_ATACseq_SRR8368605_peak_15181	726	.	14.4697	75.0723	72.6466	252
chr10	115223476	115224169	GSE124336_Fernandez_2019_GSM3529864_P0PM_1_S1_P0_eHcn4_1_ATACseq_SRR8368605_peak_15182	129	.	5.20258	14.8039	12.9457	274
chr10	115250969	115252794	GSE124336_Fernandez_2019_GSM3529864_P0PM_1_S1_P0_eHcn4_1_ATACseq_SRR8368605_peak_15183	1494	.	23.7368	152.358	149.498	445
chr10	115305939	115306353	GSE124336_Fernandez_2019_GSM3529864_P0PM_1_S1_P0_eHcn4_1_ATACseq_SRR8368605_peak_15184	524	.	11.7058	54.7373	52.4512	461
chr10	115309685	115309970	GSE124336_Fernandez_2019_GSM3529864_P0PM_1_S1_P0_eHcn4_1_ATACseq_SRR8368605_peak_15186	106	.	4.71484	12.4579	10.6448	244
chr10	115311455	115311822	GSE124336_Fernandez_2019_GSM3529864_P0PM_1_S1_P0_eHcn4_1_ATACseq_SRR8368605_peak_15187	46	.	3.25161	6.26535	4.61752	208
chr10	115312477	115313409	GSE124336_Fernandez_2019_GSM3529864_P0PM_1_S1_P0_eHcn4_1_ATACseq_SRR8368605_peak_15188	547	.	12.031	57.047	54.7437	464
chr10	115313586	115313730	GSE124336_Fernandez_2019_GSM3529864_P0PM_1_S1_P0_eHcn4_1_ATACseq_SRR8368605_peak_15189	2002	.	29.2645	203.39	200.247	2065
chr10	115314159	115316451	GSE124336_Fernandez_2019_GSM3529864_P0PM_1_S1_P0_eHcn4_1_ATACseq_SRR8368605_peak_15189	2002	.	29.2645	203.39	200.247	2065
chr10	115323266	115323578	GSE124336_Fernandez_2019_GSM3529864_P0PM_1_S1_P0_eHcn4_1_ATACseq_SRR8368605_peak_15190	309	.	8.45419	33.0818	30.9827	261
chr10	115333228	115333383	GSE124336_Fernandez_2019_GSM3529864_P0PM_1_S1_P0_eHcn4_1_ATACseq_SRR8368605_peak_15191	309	.	8.45419	33.0818	30.9827	225
chr10	115361958	115363138	GSE124336_Fernandez_2019_GSM3529864_P0PM_1_S1_P0_eHcn4_1_ATACseq_SRR8368605_peak_15192	2235	.	31.7032	226.824	223.536	524
chr10	115382781	115386043	GSE124336_Fernandez_2019_GSM3529864_P0PM_1_S1_P0_eHcn4_1_ATACseq_SRR8368605_peak_15193	4464	.	53.1639	451.347	446.45	2183
chr10	115406520	115406645	GSE124336_Fernandez_2019_GSM3529864_P0PM_1_S1_P0_eHcn4_1_ATACseq_SRR8368605_peak_15194	153	.	5.69032	17.2689	15.3688	180
chr10	115530870	115531103	GSE124336_Fernandez_2019_GSM3529864_P0PM_1_S1_P0_eHcn4_1_ATACseq_SRR8368605_peak_15196	187	.	6.34064	20.7238	18.7717	158
chr10	115586943	115587855	GSE124336_Fernandez_2019_GSM3529864_P0PM_1_S1_P0_eHcn4_1_ATACseq_SRR8368605_peak_15197	501	.	11.3806	52.4515	50.1827	613
chr10	115750418	115750543	GSE124336_Fernandez_2019_GSM3529864_P0PM_1_S1_P0_eHcn4_1_ATACseq_SRR8368605_peak_15198	84	.	4.2271	10.2428	8.4787	405
chr10	115886407	115886590	GSE124336_Fernandez_2019_GSM3529864_P0PM_1_S1_P0_eHcn4_1_ATACseq_SRR8368605_peak_15200	187	.	6.34064	20.7238	18.7717	99
chr10	116018200	116018498	GSE124336_Fernandez_2019_GSM3529864_P0PM_1_S1_P0_eHcn4_1_ATACseq_SRR8368605_peak_15201	153	.	5.69032	17.2689	15.3688	478
chr10	116019146	116019685	GSE124336_Fernandez_2019_GSM3529864_P0PM_1_S1_P0_eHcn4_1_ATACseq_SRR8368605_peak_15202	360	.	9.2671	38.2276	36.0784	254
chr10	116020983	116021362	GSE124336_Fernandez_2019_GSM3529864_P0PM_1_S1_P0_eHcn4_1_ATACseq_SRR8368605_peak_15203	299	.	8.29161	32.0768	29.9881	125
chr10	116196450	116196566	GSE124336_Fernandez_2019_GSM3529864_P0PM_1_S1_P0_eHcn4_1_ATACseq_SRR8368605_peak_15204	77	.	4.06452	9.53581	7.78926	88
chr10	116196747	116197565	GSE124336_Fernandez_2019_GSM3529864_P0PM_1_S1_P0_eHcn4_1_ATACseq_SRR8368605_peak_15205	402	.	9.91742	42.4805	40.2931	703
chr10	116208139	116208640	GSE124336_Fernandez_2019_GSM3529864_P0PM_1_S1_P0_eHcn4_1_ATACseq_SRR8368605_peak_15207	170	.	6.01548	18.9734	17.0468	239
chr10	116208860	116209065	GSE124336_Fernandez_2019_GSM3529864_P0PM_1_S1_P0_eHcn4_1_ATACseq_SRR8368605_peak_15207	170	.	6.01548	18.9734	17.0468	239
chr10	116252623	116252887	GSE124336_Fernandez_2019_GSM3529864_P0PM_1_S1_P0_eHcn4_1_ATACseq_SRR8368605_peak_15208	40	.	3.08903	5.66944	4.04416	12
chr10	116260556	116261836	GSE124336_Fernandez_2019_GSM3529864_P0PM_1_S1_P0_eHcn4_1_ATACseq_SRR8368605_peak_15210	2002	.	29.2645	203.39	200.247	942
chr10	116266742	116267268	GSE124336_Fernandez_2019_GSM3529864_P0PM_1_S1_P0_eHcn4_1_ATACseq_SRR8368605_peak_15211	196	.	6.50323	21.6155	19.651	263
chr10	116301309	116301604	GSE124336_Fernandez_2019_GSM3529864_P0PM_1_S1_P0_eHcn4_1_ATACseq_SRR8368605_peak_15212	99	.	4.55226	11.7044	9.90704	232
chr10	116319307	116319595	GSE124336_Fernandez_2019_GSM3529864_P0PM_1_S1_P0_eHcn4_1_ATACseq_SRR8368605_peak_15214	251	.	7.47871	27.181	25.1463	177
chr10	116330563	116330876	GSE124336_Fernandez_2019_GSM3529864_P0PM_1_S1_P0_eHcn4_1_ATACseq_SRR8368605_peak_15215	788	.	15.2826	81.333	78.8679	277
chr10	116331241	116331453	GSE124336_Fernandez_2019_GSM3529864_P0PM_1_S1_P0_eHcn4_1_ATACseq_SRR8368605_peak_15215	788	.	15.2826	81.333	78.8679	277
chr10	116364782	116365074	GSE124336_Fernandez_2019_GSM3529864_P0PM_1_S1_P0_eHcn4_1_ATACseq_SRR8368605_peak_15216	170	.	6.01548	18.9734	17.0468	194
chr10	116371541	116371733	GSE124336_Fernandez_2019_GSM3529864_P0PM_1_S1_P0_eHcn4_1_ATACseq_SRR8368605_peak_15217	196	.	6.50323	21.6155	19.651	81
chr10	116386820	116387147	GSE124336_Fernandez_2019_GSM3529864_P0PM_1_S1_P0_eHcn4_1_ATACseq_SRR8368605_peak_15218	205	.	6.66581	22.5179	20.5412	256
chr10	116394483	116394919	GSE124336_Fernandez_2019_GSM3529864_P0PM_1_S1_P0_eHcn4_1_ATACseq_SRR8368605_peak_15219	381	.	9.59226	40.3395	38.171	647
chr10	116432355	116432893	GSE124336_Fernandez_2019_GSM3529864_P0PM_1_S1_P0_eHcn4_1_ATACseq_SRR8368605_peak_15220	535	.	11.8684	55.8892	53.5945	281
chr10	116440140	116440924	GSE124336_Fernandez_2019_GSM3529864_P0PM_1_S1_P0_eHcn4_1_ATACseq_SRR8368605_peak_15221	524	.	11.7058	54.7373	52.4512	424
chr10	116446092	116446505	GSE124336_Fernandez_2019_GSM3529864_P0PM_1_S1_P0_eHcn4_1_ATACseq_SRR8368605_peak_15222	524	.	11.7058	54.7373	52.4512	83
chr10	116450591	116450837	GSE124336_Fernandez_2019_GSM3529864_P0PM_1_S1_P0_eHcn4_1_ATACseq_SRR8368605_peak_15223	71	.	3.90194	8.84557	7.1172	198
chr10	116473055	116473639	GSE124336_Fernandez_2019_GSM3529864_P0PM_1_S1_P0_eHcn4_1_ATACseq_SRR8368605_peak_15224	242	.	7.31613	26.229	24.2054	680
chr10	116473866	116474578	GSE124336_Fernandez_2019_GSM3529864_P0PM_1_S1_P0_eHcn4_1_ATACseq_SRR8368605_peak_15225	381	.	9.59226	40.3395	38.171	544
chr10	116580587	116582448	GSE124336_Fernandez_2019_GSM3529864_P0PM_1_S1_P0_eHcn4_1_ATACseq_SRR8368605_peak_15228	1641	.	25.3626	167.043	164.105	1087
chr10	116713210	116713932	GSE124336_Fernandez_2019_GSM3529864_P0PM_1_S1_P0_eHcn4_1_ATACseq_SRR8368605_peak_15229	1061	.	18.6968	108.818	106.193	427
chr10	116727533	116728293	GSE124336_Fernandez_2019_GSM3529864_P0PM_1_S1_P0_eHcn4_1_ATACseq_SRR8368605_peak_15230	617	.	13.0065	64.1132	61.7597	579
chr10	116733760	116734106	GSE124336_Fernandez_2019_GSM3529864_P0PM_1_S1_P0_eHcn4_1_ATACseq_SRR8368605_peak_15231	121	.	5.04	14.0081	12.1646	82
chr10	116735695	116735978	GSE124336_Fernandez_2019_GSM3529864_P0PM_1_S1_P0_eHcn4_1_ATACseq_SRR8368605_peak_15232	280	.	7.96645	30.0921	28.0245	181
chr10	116739899	116740413	GSE124336_Fernandez_2019_GSM3529864_P0PM_1_S1_P0_eHcn4_1_ATACseq_SRR8368605_peak_15233	280	.	7.96645	30.0921	28.0245	371
chr10	116750110	116750405	GSE124336_Fernandez_2019_GSM3529864_P0PM_1_S1_P0_eHcn4_1_ATACseq_SRR8368605_peak_15234	64	.	3.73935	8.17267	6.46315	167
chr10	116750926	116751411	GSE124336_Fernandez_2019_GSM3529864_P0PM_1_S1_P0_eHcn4_1_ATACseq_SRR8368605_peak_15235	788	.	15.2826	81.333	78.8679	389
chr10	116756282	116756606	GSE124336_Fernandez_2019_GSM3529864_P0PM_1_S1_P0_eHcn4_1_ATACseq_SRR8368605_peak_15236	214	.	6.82839	23.4307	21.442	94
chr10	116757743	116758154	GSE124336_Fernandez_2019_GSM3529864_P0PM_1_S1_P0_eHcn4_1_ATACseq_SRR8368605_peak_15237	113	.	4.87742	13.226	11.3974	460
chr10	116768695	116769053	GSE124336_Fernandez_2019_GSM3529864_P0PM_1_S1_P0_eHcn4_1_ATACseq_SRR8368605_peak_15238	91	.	4.38968	10.9658	9.1848	231
chr10	116771064	116772541	GSE124336_Fernandez_2019_GSM3529864_P0PM_1_S1_P0_eHcn4_1_ATACseq_SRR8368605_peak_15239	1115	.	19.3471	114.251	111.596	1031
chr10	116783013	116783665	GSE124336_Fernandez_2019_GSM3529864_P0PM_1_S1_P0_eHcn4_1_ATACseq_SRR8368605_peak_15242	826	.	15.7703	85.1449	82.6564	1497
chr10	116783814	116784573	GSE124336_Fernandez_2019_GSM3529864_P0PM_1_S1_P0_eHcn4_1_ATACseq_SRR8368605_peak_15242	826	.	15.7703	85.1449	82.6564	1497
chr10	116796175	116796724	GSE124336_Fernandez_2019_GSM3529864_P0PM_1_S1_P0_eHcn4_1_ATACseq_SRR8368605_peak_15243	468	.	10.8929	49.0692	46.8268	294
chr10	116796892	116797033	GSE124336_Fernandez_2019_GSM3529864_P0PM_1_S1_P0_eHcn4_1_ATACseq_SRR8368605_peak_15243	468	.	10.8929	49.0692	46.8268	294
chr10	116827955	116828235	GSE124336_Fernandez_2019_GSM3529864_P0PM_1_S1_P0_eHcn4_1_ATACseq_SRR8368605_peak_15244	34	.	2.92645	5.09501	3.49355	84
chr10	116848745	116849174	GSE124336_Fernandez_2019_GSM3529864_P0PM_1_S1_P0_eHcn4_1_ATACseq_SRR8368605_peak_15245	329	.	8.77935	35.1165	32.997	249
chr10	116908953	116909212	GSE124336_Fernandez_2019_GSM3529864_P0PM_1_S1_P0_eHcn4_1_ATACseq_SRR8368605_peak_15246	129	.	5.20258	14.8039	12.9457	76
chr10	116914604	116914987	GSE124336_Fernandez_2019_GSM3529864_P0PM_1_S1_P0_eHcn4_1_ATACseq_SRR8368605_peak_15247	260	.	7.64129	28.1424	26.0965	148
chr10	116922138	116922335	GSE124336_Fernandez_2019_GSM3529864_P0PM_1_S1_P0_eHcn4_1_ATACseq_SRR8368605_peak_15248	77	.	4.06452	9.53581	7.78926	190
chr10	116945013	116945878	GSE124336_Fernandez_2019_GSM3529864_P0PM_1_S1_P0_eHcn4_1_ATACseq_SRR8368605_peak_15249	446	.	10.5677	46.8462	44.6219	202
chr10	116946259	116946785	GSE124336_Fernandez_2019_GSM3529864_P0PM_1_S1_P0_eHcn4_1_ATACseq_SRR8368605_peak_15250	280	.	7.96645	30.0921	28.0245	223
chr10	116949146	116950778	GSE124336_Fernandez_2019_GSM3529864_P0PM_1_S1_P0_eHcn4_1_ATACseq_SRR8368605_peak_15251	1655	.	25.5252	168.528	165.581	1335
chr10	116965365	116965665	GSE124336_Fernandez_2019_GSM3529864_P0PM_1_S1_P0_eHcn4_1_ATACseq_SRR8368605_peak_15252	179	.	6.17806	19.843	17.9035	120
chr10	116986430	116987779	GSE124336_Fernandez_2019_GSM3529864_P0PM_1_S1_P0_eHcn4_1_ATACseq_SRR8368605_peak_15254	547	.	12.031	57.047	54.7437	649
chr10	116996114	116996762	GSE124336_Fernandez_2019_GSM3529864_P0PM_1_S1_P0_eHcn4_1_ATACseq_SRR8368605_peak_15255	2601	.	35.4426	263.714	260.169	435
chr10	116999125	116999377	GSE124336_Fernandez_2019_GSM3529864_P0PM_1_S1_P0_eHcn4_1_ATACseq_SRR8368605_peak_15256	99	.	4.55226	11.7044	9.90704	272
chr10	117000929	117001319	GSE124336_Fernandez_2019_GSM3529864_P0PM_1_S1_P0_eHcn4_1_ATACseq_SRR8368605_peak_15257	196	.	6.50323	21.6155	19.651	197
chr10	117013433	117014946	GSE124336_Fernandez_2019_GSM3529864_P0PM_1_S1_P0_eHcn4_1_ATACseq_SRR8368605_peak_15259	1351	.	22.111	137.969	135.185	778
chr10	117022534	117024400	GSE124336_Fernandez_2019_GSM3529864_P0PM_1_S1_P0_eHcn4_1_ATACseq_SRR8368605_peak_15261	617	.	13.0065	64.1132	61.7597	1531
chr10	117033746	117034212	GSE124336_Fernandez_2019_GSM3529864_P0PM_1_S1_P0_eHcn4_1_ATACseq_SRR8368605_peak_15262	801	.	15.4452	82.5991	80.1262	238
chr10	117040483	117040758	GSE124336_Fernandez_2019_GSM3529864_P0PM_1_S1_P0_eHcn4_1_ATACseq_SRR8368605_peak_15263	513	.	11.5432	53.5914	51.3139	102
chr10	117041201	117044995	GSE124336_Fernandez_2019_GSM3529864_P0PM_1_S1_P0_eHcn4_1_ATACseq_SRR8368605_peak_15264	2944	.	38.8568	298.319	294.492	1196
chr10	117045180	117047908	GSE124336_Fernandez_2019_GSM3529864_P0PM_1_S1_P0_eHcn4_1_ATACseq_SRR8368605_peak_15264	2944	.	38.8568	298.319	294.492	1196
chr10	117048393	117048870	GSE124336_Fernandez_2019_GSM3529864_P0PM_1_S1_P0_eHcn4_1_ATACseq_SRR8368605_peak_15265	84	.	4.2271	10.2428	8.4787	130
chr10	117050039	117050245	GSE124336_Fernandez_2019_GSM3529864_P0PM_1_S1_P0_eHcn4_1_ATACseq_SRR8368605_peak_15266	99	.	4.55226	11.7044	9.90704	182
chr10	117059423	117059536	GSE124336_Fernandez_2019_GSM3529864_P0PM_1_S1_P0_eHcn4_1_ATACseq_SRR8368605_peak_15269	19	.	2.43871	3.51174	1.99142	59
chr10	117062996	117064338	GSE124336_Fernandez_2019_GSM3529864_P0PM_1_S1_P0_eHcn4_1_ATACseq_SRR8368605_peak_15270	2537	.	34.7923	257.219	253.723	791
chr10	117064551	117064841	GSE124336_Fernandez_2019_GSM3529864_P0PM_1_S1_P0_eHcn4_1_ATACseq_SRR8368605_peak_15271	46	.	3.25161	6.26535	4.61752	168
chr10	117069106	117069297	GSE124336_Fernandez_2019_GSM3529864_P0PM_1_S1_P0_eHcn4_1_ATACseq_SRR8368605_peak_15272	24	.	2.60129	4.01495	2.46568	58
chr10	117072393	117073848	GSE124336_Fernandez_2019_GSM3529864_P0PM_1_S1_P0_eHcn4_1_ATACseq_SRR8368605_peak_15273	446	.	10.5677	46.8462	44.6219	352
chr10	117094312	117094376	GSE124336_Fernandez_2019_GSM3529864_P0PM_1_S1_P0_eHcn4_1_ATACseq_SRR8368605_peak_15276	929	.	17.071	95.5025	92.953	795
chr10	117094688	117095387	GSE124336_Fernandez_2019_GSM3529864_P0PM_1_S1_P0_eHcn4_1_ATACseq_SRR8368605_peak_15276	929	.	17.071	95.5025	92.953	795
chr10	117105183	117105309	GSE124336_Fernandez_2019_GSM3529864_P0PM_1_S1_P0_eHcn4_1_ATACseq_SRR8368605_peak_15277	34	.	2.92645	5.09501	3.49355	59
chr10	117106395	117107013	GSE124336_Fernandez_2019_GSM3529864_P0PM_1_S1_P0_eHcn4_1_ATACseq_SRR8368605_peak_15278	179	.	6.17806	19.843	17.9035	389
chr10	117111443	117112026	GSE124336_Fernandez_2019_GSM3529864_P0PM_1_S1_P0_eHcn4_1_ATACseq_SRR8368605_peak_15279	641	.	13.3316	66.5125	64.1427	600
chr10	117115744	117115901	GSE124336_Fernandez_2019_GSM3529864_P0PM_1_S1_P0_eHcn4_1_ATACseq_SRR8368605_peak_15280	64	.	3.73935	8.17267	6.46315	107
chr10	117117051	117117739	GSE124336_Fernandez_2019_GSM3529864_P0PM_1_S1_P0_eHcn4_1_ATACseq_SRR8368605_peak_15281	890	.	16.5832	91.5864	89.0597	2734
chr10	117117886	117120058	GSE124336_Fernandez_2019_GSM3529864_P0PM_1_S1_P0_eHcn4_1_ATACseq_SRR8368605_peak_15281	890	.	16.5832	91.5864	89.0597	2734
chr10	117126409	117126553	GSE124336_Fernandez_2019_GSM3529864_P0PM_1_S1_P0_eHcn4_1_ATACseq_SRR8368605_peak_15282	145	.	5.52774	16.4346	14.5482	591
chr10	117126849	117127173	GSE124336_Fernandez_2019_GSM3529864_P0PM_1_S1_P0_eHcn4_1_ATACseq_SRR8368605_peak_15282	145	.	5.52774	16.4346	14.5482	591
chr10	117130166	117130376	GSE124336_Fernandez_2019_GSM3529864_P0PM_1_S1_P0_eHcn4_1_ATACseq_SRR8368605_peak_15283	299	.	8.29161	32.0768	29.9881	64
chr10	117142075	117142317	GSE124336_Fernandez_2019_GSM3529864_P0PM_1_S1_P0_eHcn4_1_ATACseq_SRR8368605_peak_15284	91	.	4.38968	10.9658	9.1848	45
chr10	117144250	117145997	GSE124336_Fernandez_2019_GSM3529864_P0PM_1_S1_P0_eHcn4_1_ATACseq_SRR8368605_peak_15285	2747	.	36.9058	278.442	274.783	4337
chr10	117146378	117146921	GSE124336_Fernandez_2019_GSM3529864_P0PM_1_S1_P0_eHcn4_1_ATACseq_SRR8368605_peak_15285	2747	.	36.9058	278.442	274.783	4337
chr10	117147432	117149631	GSE124336_Fernandez_2019_GSM3529864_P0PM_1_S1_P0_eHcn4_1_ATACseq_SRR8368605_peak_15285	2747	.	36.9058	278.442	274.783	4337
chr10	117149761	117150693	GSE124336_Fernandez_2019_GSM3529864_P0PM_1_S1_P0_eHcn4_1_ATACseq_SRR8368605_peak_15285	2747	.	36.9058	278.442	274.783	4337
chr10	117151351	117151994	GSE124336_Fernandez_2019_GSM3529864_P0PM_1_S1_P0_eHcn4_1_ATACseq_SRR8368605_peak_15286	153	.	5.69032	17.2689	15.3688	596
chr10	117160130	117160824	GSE124336_Fernandez_2019_GSM3529864_P0PM_1_S1_P0_eHcn4_1_ATACseq_SRR8368605_peak_15288	813	.	15.6077	83.8697	81.389	288
chr10	117162780	117162987	GSE124336_Fernandez_2019_GSM3529864_P0PM_1_S1_P0_eHcn4_1_ATACseq_SRR8368605_peak_15289	71	.	3.90194	8.84557	7.1172	222
chr10	117181037	117181700	GSE124336_Fernandez_2019_GSM3529864_P0PM_1_S1_P0_eHcn4_1_ATACseq_SRR8368605_peak_15291	839	.	15.9329	86.4245	83.9283	240
chr10	117203692	117203888	GSE124336_Fernandez_2019_GSM3529864_P0PM_1_S1_P0_eHcn4_1_ATACseq_SRR8368605_peak_15293	290	.	8.12903	31.0802	29.0019	207
chr10	117209498	117210192	GSE124336_Fernandez_2019_GSM3529864_P0PM_1_S1_P0_eHcn4_1_ATACseq_SRR8368605_peak_15294	641	.	13.3316	66.5125	64.1427	345
chr10	117210451	117210748	GSE124336_Fernandez_2019_GSM3529864_P0PM_1_S1_P0_eHcn4_1_ATACseq_SRR8368605_peak_15294	641	.	13.3316	66.5125	64.1427	345
chr10	117216814	117217253	GSE124336_Fernandez_2019_GSM3529864_P0PM_1_S1_P0_eHcn4_1_ATACseq_SRR8368605_peak_15295	113	.	4.87742	13.226	11.3974	247
chr10	117223853	117224924	GSE124336_Fernandez_2019_GSM3529864_P0PM_1_S1_P0_eHcn4_1_ATACseq_SRR8368605_peak_15296	2409	.	33.4916	244.328	240.924	440
chr10	117328294	117328596	GSE124336_Fernandez_2019_GSM3529864_P0PM_1_S1_P0_eHcn4_1_ATACseq_SRR8368605_peak_15298	84	.	4.2271	10.2428	8.4787	127
chr10	117375567	117377566	GSE124336_Fernandez_2019_GSM3529864_P0PM_1_S1_P0_eHcn4_1_ATACseq_SRR8368605_peak_15301	2314	.	32.5161	234.748	231.409	1536
chr10	117392990	117393481	GSE124336_Fernandez_2019_GSM3529864_P0PM_1_S1_P0_eHcn4_1_ATACseq_SRR8368605_peak_15302	232	.	7.15355	25.2865	23.2744	362
chr10	117393611	117393832	GSE124336_Fernandez_2019_GSM3529864_P0PM_1_S1_P0_eHcn4_1_ATACseq_SRR8368605_peak_15302	232	.	7.15355	25.2865	23.2744	362
chr10	117417918	117418339	GSE124336_Fernandez_2019_GSM3529864_P0PM_1_S1_P0_eHcn4_1_ATACseq_SRR8368605_peak_15304	196	.	6.50323	21.6155	19.651	402
chr10	117432344	117432873	GSE124336_Fernandez_2019_GSM3529864_P0PM_1_S1_P0_eHcn4_1_ATACseq_SRR8368605_peak_15306	319	.	8.61677	34.0951	31.9858	216
chr10	117435247	117435816	GSE124336_Fernandez_2019_GSM3529864_P0PM_1_S1_P0_eHcn4_1_ATACseq_SRR8368605_peak_15307	942	.	17.2335	96.8162	94.259	521
chr10	117494352	117494644	GSE124336_Fernandez_2019_GSM3529864_P0PM_1_S1_P0_eHcn4_1_ATACseq_SRR8368605_peak_15309	40	.	3.08903	5.66944	4.04416	164
chr10	117571623	117571767	GSE124336_Fernandez_2019_GSM3529864_P0PM_1_S1_P0_eHcn4_1_ATACseq_SRR8368605_peak_15310	64	.	3.73935	8.17267	6.46315	84
chr10	117628973	117629864	GSE124336_Fernandez_2019_GSM3529864_P0PM_1_S1_P0_eHcn4_1_ATACseq_SRR8368605_peak_15311	890	.	16.5832	91.5864	89.0597	622
chr10	117672731	117673054	GSE124336_Fernandez_2019_GSM3529864_P0PM_1_S1_P0_eHcn4_1_ATACseq_SRR8368605_peak_15312	270	.	7.80387	29.1128	27.056	123
chr10	117675795	117676434	GSE124336_Fernandez_2019_GSM3529864_P0PM_1_S1_P0_eHcn4_1_ATACseq_SRR8368605_peak_15313	137	.	5.36516	15.6128	13.7404	1326
chr10	117676777	117677163	GSE124336_Fernandez_2019_GSM3529864_P0PM_1_S1_P0_eHcn4_1_ATACseq_SRR8368605_peak_15313	137	.	5.36516	15.6128	13.7404	1326
chr10	117694593	117694866	GSE124336_Fernandez_2019_GSM3529864_P0PM_1_S1_P0_eHcn4_1_ATACseq_SRR8368605_peak_15315	106	.	4.71484	12.4579	10.6448	112
chr10	117706480	117707461	GSE124336_Fernandez_2019_GSM3529864_P0PM_1_S1_P0_eHcn4_1_ATACseq_SRR8368605_peak_15316	319	.	8.61677	34.0951	31.9858	452
chr10	117709484	117711452	GSE124336_Fernandez_2019_GSM3529864_P0PM_1_S1_P0_eHcn4_1_ATACseq_SRR8368605_peak_15317	2219	.	31.5406	225.245	221.968	1424
chr10	117717568	117718647	GSE124336_Fernandez_2019_GSM3529864_P0PM_1_S1_P0_eHcn4_1_ATACseq_SRR8368605_peak_15318	270	.	7.80387	29.1128	27.056	883
chr10	117731177	117731706	GSE124336_Fernandez_2019_GSM3529864_P0PM_1_S1_P0_eHcn4_1_ATACseq_SRR8368605_peak_15319	653	.	13.4942	67.72	65.3422	280
chr10	117745635	117745891	GSE124336_Fernandez_2019_GSM3529864_P0PM_1_S1_P0_eHcn4_1_ATACseq_SRR8368605_peak_15320	2425	.	33.6542	245.932	242.517	905
chr10	117746270	117746709	GSE124336_Fernandez_2019_GSM3529864_P0PM_1_S1_P0_eHcn4_1_ATACseq_SRR8368605_peak_15320	2425	.	33.6542	245.932	242.517	905
chr10	117792158	117793193	GSE124336_Fernandez_2019_GSM3529864_P0PM_1_S1_P0_eHcn4_1_ATACseq_SRR8368605_peak_15322	2764	.	37.0684	280.088	276.416	680
chr10	117793437	117793859	GSE124336_Fernandez_2019_GSM3529864_P0PM_1_S1_P0_eHcn4_1_ATACseq_SRR8368605_peak_15322	2764	.	37.0684	280.088	276.416	680
chr10	117844139	117846882	GSE124336_Fernandez_2019_GSM3529864_P0PM_1_S1_P0_eHcn4_1_ATACseq_SRR8368605_peak_15329	2846	.	37.8813	288.347	284.606	2456
chr10	117870631	117870831	GSE124336_Fernandez_2019_GSM3529864_P0PM_1_S1_P0_eHcn4_1_ATACseq_SRR8368605_peak_15330	162	.	5.8529	18.1152	16.2017	87
chr10	117905415	117906846	GSE124336_Fernandez_2019_GSM3529864_P0PM_1_S1_P0_eHcn4_1_ATACseq_SRR8368605_peak_15331	738	.	14.6323	76.3149	73.8813	822
chr10	117939022	117939810	GSE124336_Fernandez_2019_GSM3529864_P0PM_1_S1_P0_eHcn4_1_ATACseq_SRR8368605_peak_15333	424	.	10.2426	44.6497	42.4436	680
chr10	117940679	117941498	GSE124336_Fernandez_2019_GSM3529864_P0PM_1_S1_P0_eHcn4_1_ATACseq_SRR8368605_peak_15334	1626	.	25.2	165.562	162.631	704
chr10	117947492	117947682	GSE124336_Fernandez_2019_GSM3529864_P0PM_1_S1_P0_eHcn4_1_ATACseq_SRR8368605_peak_15335	64	.	3.73935	8.17267	6.46315	90
chr10	117982571	117982939	GSE124336_Fernandez_2019_GSM3529864_P0PM_1_S1_P0_eHcn4_1_ATACseq_SRR8368605_peak_15336	77	.	4.06452	9.53581	7.78926	218
chr10	117986982	117988645	GSE124336_Fernandez_2019_GSM3529864_P0PM_1_S1_P0_eHcn4_1_ATACseq_SRR8368605_peak_15338	2553	.	34.9548	258.84	255.332	960
chr10	118003132	118004246	GSE124336_Fernandez_2019_GSM3529864_P0PM_1_S1_P0_eHcn4_1_ATACseq_SRR8368605_peak_15339	1239	.	20.8103	126.686	123.963	922
chr10	118043832	118043991	GSE124336_Fernandez_2019_GSM3529864_P0PM_1_S1_P0_eHcn4_1_ATACseq_SRR8368605_peak_15340	58	.	3.57677	7.51782	5.82803	112
chr10	118048973	118049993	GSE124336_Fernandez_2019_GSM3529864_P0PM_1_S1_P0_eHcn4_1_ATACseq_SRR8368605_peak_15341	3499	.	44.2219	354.29	349.929	661
chr10	118050128	118050282	GSE124336_Fernandez_2019_GSM3529864_P0PM_1_S1_P0_eHcn4_1_ATACseq_SRR8368605_peak_15341	3499	.	44.2219	354.29	349.929	661
chr10	118103170	118103619	GSE124336_Fernandez_2019_GSM3529864_P0PM_1_S1_P0_eHcn4_1_ATACseq_SRR8368605_peak_15343	738	.	14.6323	76.3149	73.8813	189
chr10	118110033	118110548	GSE124336_Fernandez_2019_GSM3529864_P0PM_1_S1_P0_eHcn4_1_ATACseq_SRR8368605_peak_15344	653	.	13.4942	67.72	65.3422	236
chr10	118141194	118142461	GSE124336_Fernandez_2019_GSM3529864_P0PM_1_S1_P0_eHcn4_1_ATACseq_SRR8368605_peak_15346	3228	.	41.6206	326.922	322.83	490
chr10	118370423	118370749	GSE124336_Fernandez_2019_GSM3529864_P0PM_1_S1_P0_eHcn4_1_ATACseq_SRR8368605_peak_15347	535	.	11.8684	55.8892	53.5945	214
chr10	118399503	118399743	GSE124336_Fernandez_2019_GSM3529864_P0PM_1_S1_P0_eHcn4_1_ATACseq_SRR8368605_peak_15348	40	.	3.08903	5.66944	4.04416	255
chr10	118400021	118400172	GSE124336_Fernandez_2019_GSM3529864_P0PM_1_S1_P0_eHcn4_1_ATACseq_SRR8368605_peak_15349	64	.	3.73935	8.17267	6.46315	61
chr10	118407155	118407291	GSE124336_Fernandez_2019_GSM3529864_P0PM_1_S1_P0_eHcn4_1_ATACseq_SRR8368605_peak_15350	58	.	3.57677	7.51782	5.82803	253
chr10	118442035	118442230	GSE124336_Fernandez_2019_GSM3529864_P0PM_1_S1_P0_eHcn4_1_ATACseq_SRR8368605_peak_15351	145	.	5.52774	16.4346	14.5482	53
chr10	118445410	118445900	GSE124336_Fernandez_2019_GSM3529864_P0PM_1_S1_P0_eHcn4_1_ATACseq_SRR8368605_peak_15353	392	.	9.75484	41.4064	39.2284	297
chr10	118539494	118539656	GSE124336_Fernandez_2019_GSM3529864_P0PM_1_S1_P0_eHcn4_1_ATACseq_SRR8368605_peak_15354	106	.	4.71484	12.4579	10.6448	96
chr10	118550172	118550432	GSE124336_Fernandez_2019_GSM3529864_P0PM_1_S1_P0_eHcn4_1_ATACseq_SRR8368605_peak_15355	187	.	6.34064	20.7238	18.7717	126
chr10	118568906	118570017	GSE124336_Fernandez_2019_GSM3529864_P0PM_1_S1_P0_eHcn4_1_ATACseq_SRR8368605_peak_15357	2425	.	33.6542	245.932	242.517	750
chr10	118571238	118571749	GSE124336_Fernandez_2019_GSM3529864_P0PM_1_S1_P0_eHcn4_1_ATACseq_SRR8368605_peak_15358	535	.	11.8684	55.8892	53.5945	279
chr10	118573237	118573704	GSE124336_Fernandez_2019_GSM3529864_P0PM_1_S1_P0_eHcn4_1_ATACseq_SRR8368605_peak_15359	340	.	8.94193	36.1457	34.0163	329
chr10	118592634	118593116	GSE124336_Fernandez_2019_GSM3529864_P0PM_1_S1_P0_eHcn4_1_ATACseq_SRR8368605_peak_15360	788	.	15.2826	81.333	78.8679	250
chr10	118595955	118596990	GSE124336_Fernandez_2019_GSM3529864_P0PM_1_S1_P0_eHcn4_1_ATACseq_SRR8368605_peak_15361	2393	.	33.329	242.726	239.333	637
chr10	118602767	118603614	GSE124336_Fernandez_2019_GSM3529864_P0PM_1_S1_P0_eHcn4_1_ATACseq_SRR8368605_peak_15362	1523	.	24.0619	155.272	152.396	491
chr10	118617381	118618168	GSE124336_Fernandez_2019_GSM3529864_P0PM_1_S1_P0_eHcn4_1_ATACseq_SRR8368605_peak_15363	1008	.	18.0464	103.445	100.85	666
chr10	118633546	118633752	GSE124336_Fernandez_2019_GSM3529864_P0PM_1_S1_P0_eHcn4_1_ATACseq_SRR8368605_peak_15364	40	.	3.08903	5.66944	4.04416	121
chr10	118647841	118648615	GSE124336_Fernandez_2019_GSM3529864_P0PM_1_S1_P0_eHcn4_1_ATACseq_SRR8368605_peak_15365	1394	.	22.5987	142.253	139.447	452
chr10	118675907	118676302	GSE124336_Fernandez_2019_GSM3529864_P0PM_1_S1_P0_eHcn4_1_ATACseq_SRR8368605_peak_15367	479	.	11.0555	50.1903	47.939	110
chr10	118699435	118699595	GSE124336_Fernandez_2019_GSM3529864_P0PM_1_S1_P0_eHcn4_1_ATACseq_SRR8368605_peak_15368	71	.	3.90194	8.84557	7.1172	45
chr10	118711705	118712311	GSE124336_Fernandez_2019_GSM3529864_P0PM_1_S1_P0_eHcn4_1_ATACseq_SRR8368605_peak_15369	179	.	6.17806	19.843	17.9035	437
chr10	118714703	118714995	GSE124336_Fernandez_2019_GSM3529864_P0PM_1_S1_P0_eHcn4_1_ATACseq_SRR8368605_peak_15370	309	.	8.45419	33.0818	30.9827	214
chr10	118722456	118722465	GSE124336_Fernandez_2019_GSM3529864_P0PM_1_S1_P0_eHcn4_1_ATACseq_SRR8368605_peak_15371	24	.	2.60129	4.01495	2.46568	115
chr10	118732821	118733134	GSE124336_Fernandez_2019_GSM3529864_P0PM_1_S1_P0_eHcn4_1_ATACseq_SRR8368605_peak_15372	187	.	6.34064	20.7238	18.7717	54
chr10	118739709	118740327	GSE124336_Fernandez_2019_GSM3529864_P0PM_1_S1_P0_eHcn4_1_ATACseq_SRR8368605_peak_15373	689	.	13.9819	71.3736	68.9717	417
chr10	118742752	118743095	GSE124336_Fernandez_2019_GSM3529864_P0PM_1_S1_P0_eHcn4_1_ATACseq_SRR8368605_peak_15374	232	.	7.15355	25.2865	23.2744	213
chr10	118746264	118748163	GSE124336_Fernandez_2019_GSM3529864_P0PM_1_S1_P0_eHcn4_1_ATACseq_SRR8368605_peak_15375	3094	.	40.32	313.399	309.437	996
chr10	118758654	118759361	GSE124336_Fernandez_2019_GSM3529864_P0PM_1_S1_P0_eHcn4_1_ATACseq_SRR8368605_peak_15376	852	.	16.0955	87.7085	85.2045	424
chr10	118765642	118766718	GSE124336_Fernandez_2019_GSM3529864_P0PM_1_S1_P0_eHcn4_1_ATACseq_SRR8368605_peak_15377	402	.	9.91742	42.4805	40.2931	589
chr10	118782023	118782205	GSE124336_Fernandez_2019_GSM3529864_P0PM_1_S1_P0_eHcn4_1_ATACseq_SRR8368605_peak_15379	214	.	6.82839	23.4307	21.442	245
chr10	118782522	118782677	GSE124336_Fernandez_2019_GSM3529864_P0PM_1_S1_P0_eHcn4_1_ATACseq_SRR8368605_peak_15379	214	.	6.82839	23.4307	21.442	245
chr10	118785949	118786128	GSE124336_Fernandez_2019_GSM3529864_P0PM_1_S1_P0_eHcn4_1_ATACseq_SRR8368605_peak_15380	52	.	3.41419	6.88177	5.21244	99
chr10	118792333	118792604	GSE124336_Fernandez_2019_GSM3529864_P0PM_1_S1_P0_eHcn4_1_ATACseq_SRR8368605_peak_15381	299	.	8.29161	32.0768	29.9881	232
chr10	118799564	118800561	GSE124336_Fernandez_2019_GSM3529864_P0PM_1_S1_P0_eHcn4_1_ATACseq_SRR8368605_peak_15382	2617	.	35.6052	265.342	261.786	534
chr10	118804021	118804664	GSE124336_Fernandez_2019_GSM3529864_P0PM_1_S1_P0_eHcn4_1_ATACseq_SRR8368605_peak_15383	91	.	4.38968	10.9658	9.1848	642
chr10	118812026	118812192	GSE124336_Fernandez_2019_GSM3529864_P0PM_1_S1_P0_eHcn4_1_ATACseq_SRR8368605_peak_15384	46	.	3.25161	6.26535	4.61752	128
chr10	118812460	118812627	GSE124336_Fernandez_2019_GSM3529864_P0PM_1_S1_P0_eHcn4_1_ATACseq_SRR8368605_peak_15385	309	.	8.45419	33.0818	30.9827	81
chr10	118831304	118831446	GSE124336_Fernandez_2019_GSM3529864_P0PM_1_S1_P0_eHcn4_1_ATACseq_SRR8368605_peak_15386	340	.	8.94193	36.1457	34.0163	128
chr10	118839628	118840089	GSE124336_Fernandez_2019_GSM3529864_P0PM_1_S1_P0_eHcn4_1_ATACseq_SRR8368605_peak_15387	121	.	5.04	14.0081	12.1646	40
chr10	118846976	118846984	GSE124336_Fernandez_2019_GSM3529864_P0PM_1_S1_P0_eHcn4_1_ATACseq_SRR8368605_peak_15388	170	.	6.01548	18.9734	17.0468	396
chr10	118847252	118847427	GSE124336_Fernandez_2019_GSM3529864_P0PM_1_S1_P0_eHcn4_1_ATACseq_SRR8368605_peak_15388	170	.	6.01548	18.9734	17.0468	396
chr10	118853983	118854221	GSE124336_Fernandez_2019_GSM3529864_P0PM_1_S1_P0_eHcn4_1_ATACseq_SRR8368605_peak_15389	106	.	4.71484	12.4579	10.6448	101
chr10	118859586	118859724	GSE124336_Fernandez_2019_GSM3529864_P0PM_1_S1_P0_eHcn4_1_ATACseq_SRR8368605_peak_15392	34	.	2.92645	5.09501	3.49355	96
chr10	118861473	118862502	GSE124336_Fernandez_2019_GSM3529864_P0PM_1_S1_P0_eHcn4_1_ATACseq_SRR8368605_peak_15393	196	.	6.50323	21.6155	19.651	1220
chr10	118866346	118866684	GSE124336_Fernandez_2019_GSM3529864_P0PM_1_S1_P0_eHcn4_1_ATACseq_SRR8368605_peak_15395	99	.	4.55226	11.7044	9.90704	178
chr10	118866979	118870813	GSE124336_Fernandez_2019_GSM3529864_P0PM_1_S1_P0_eHcn4_1_ATACseq_SRR8368605_peak_15396	1880	.	27.9639	191.111	188.039	2503
chr10	118899453	118899610	GSE124336_Fernandez_2019_GSM3529864_P0PM_1_S1_P0_eHcn4_1_ATACseq_SRR8368605_peak_15397	46	.	3.25161	6.26535	4.61752	90
chr10	118984469	118985090	GSE124336_Fernandez_2019_GSM3529864_P0PM_1_S1_P0_eHcn4_1_ATACseq_SRR8368605_peak_15400	826	.	15.7703	85.1449	82.6564	452
chr10	118990499	118991721	GSE124336_Fernandez_2019_GSM3529864_P0PM_1_S1_P0_eHcn4_1_ATACseq_SRR8368605_peak_15401	776	.	15.12	80.0714	77.6142	1034
chr10	119013827	119014299	GSE124336_Fernandez_2019_GSM3529864_P0PM_1_S1_P0_eHcn4_1_ATACseq_SRR8368605_peak_15403	145	.	5.52774	16.4346	14.5482	491
chr10	119027428	119028003	GSE124336_Fernandez_2019_GSM3529864_P0PM_1_S1_P0_eHcn4_1_ATACseq_SRR8368605_peak_15405	242	.	7.31613	26.229	24.2054	402
chr10	119039840	119040011	GSE124336_Fernandez_2019_GSM3529864_P0PM_1_S1_P0_eHcn4_1_ATACseq_SRR8368605_peak_15406	113	.	4.87742	13.226	11.3974	110
chr10	119052498	119053024	GSE124336_Fernandez_2019_GSM3529864_P0PM_1_S1_P0_eHcn4_1_ATACseq_SRR8368605_peak_15408	196	.	6.50323	21.6155	19.651	383
chr10	119054869	119055780	GSE124336_Fernandez_2019_GSM3529864_P0PM_1_S1_P0_eHcn4_1_ATACseq_SRR8368605_peak_15409	890	.	16.5832	91.5864	89.0597	482
chr10	119061957	119062594	GSE124336_Fernandez_2019_GSM3529864_P0PM_1_S1_P0_eHcn4_1_ATACseq_SRR8368605_peak_15410	260	.	7.64129	28.1424	26.0965	421
chr10	119063193	119063805	GSE124336_Fernandez_2019_GSM3529864_P0PM_1_S1_P0_eHcn4_1_ATACseq_SRR8368605_peak_15411	446	.	10.5677	46.8462	44.6219	356
chr10	119065060	119066242	GSE124336_Fernandez_2019_GSM3529864_P0PM_1_S1_P0_eHcn4_1_ATACseq_SRR8368605_peak_15412	2172	.	31.0529	220.524	217.277	569
chr10	119075011	119075174	GSE124336_Fernandez_2019_GSM3529864_P0PM_1_S1_P0_eHcn4_1_ATACseq_SRR8368605_peak_15413	34	.	2.92645	5.09501	3.49355	58
chr10	119078650	119079575	GSE124336_Fernandez_2019_GSM3529864_P0PM_1_S1_P0_eHcn4_1_ATACseq_SRR8368605_peak_15414	1170	.	19.9974	119.742	117.058	957
chr10	119100464	119100942	GSE124336_Fernandez_2019_GSM3529864_P0PM_1_S1_P0_eHcn4_1_ATACseq_SRR8368605_peak_15415	547	.	12.031	57.047	54.7437	225
chr10	119114593	119115046	GSE124336_Fernandez_2019_GSM3529864_P0PM_1_S1_P0_eHcn4_1_ATACseq_SRR8368605_peak_15416	84	.	4.2271	10.2428	8.4787	228
chr10	119119238	119119360	GSE124336_Fernandez_2019_GSM3529864_P0PM_1_S1_P0_eHcn4_1_ATACseq_SRR8368605_peak_15417	129	.	5.20258	14.8039	12.9457	86
chr10	119135298	119135446	GSE124336_Fernandez_2019_GSM3529864_P0PM_1_S1_P0_eHcn4_1_ATACseq_SRR8368605_peak_15419	58	.	3.57677	7.51782	5.82803	172
chr10	119192197	119193344	GSE124336_Fernandez_2019_GSM3529864_P0PM_1_S1_P0_eHcn4_1_ATACseq_SRR8368605_peak_15420	2329	.	32.6787	236.339	232.989	666
chr10	119223184	119223469	GSE124336_Fernandez_2019_GSM3529864_P0PM_1_S1_P0_eHcn4_1_ATACseq_SRR8368605_peak_15422	113	.	4.87742	13.226	11.3974	360
chr10	119230084	119230974	GSE124336_Fernandez_2019_GSM3529864_P0PM_1_S1_P0_eHcn4_1_ATACseq_SRR8368605_peak_15423	479	.	11.0555	50.1903	47.939	822
chr10	119238873	119241055	GSE124336_Fernandez_2019_GSM3529864_P0PM_1_S1_P0_eHcn4_1_ATACseq_SRR8368605_peak_15425	3791	.	46.9858	383.816	379.193	1880
chr10	119410972	119411556	GSE124336_Fernandez_2019_GSM3529864_P0PM_1_S1_P0_eHcn4_1_ATACseq_SRR8368605_peak_15428	1035	.	18.3716	106.124	103.514	396
chr10	119421506	119421657	GSE124336_Fernandez_2019_GSM3529864_P0PM_1_S1_P0_eHcn4_1_ATACseq_SRR8368605_peak_15429	84	.	4.2271	10.2428	8.4787	49
chr10	119424267	119424493	GSE124336_Fernandez_2019_GSM3529864_P0PM_1_S1_P0_eHcn4_1_ATACseq_SRR8368605_peak_15430	137	.	5.36516	15.6128	13.7404	105
chr10	119452838	119453023	GSE124336_Fernandez_2019_GSM3529864_P0PM_1_S1_P0_eHcn4_1_ATACseq_SRR8368605_peak_15431	1451	.	23.249	148.009	145.172	1569
chr10	119453344	119455856	GSE124336_Fernandez_2019_GSM3529864_P0PM_1_S1_P0_eHcn4_1_ATACseq_SRR8368605_peak_15431	1451	.	23.249	148.009	145.172	1569
chr10	119460446	119460549	GSE124336_Fernandez_2019_GSM3529864_P0PM_1_S1_P0_eHcn4_1_ATACseq_SRR8368605_peak_15432	71	.	3.90194	8.84557	7.1172	78
chr10	119462826	119464216	GSE124336_Fernandez_2019_GSM3529864_P0PM_1_S1_P0_eHcn4_1_ATACseq_SRR8368605_peak_15433	1789	.	26.9884	182.007	178.986	806
chr10	119484462	119484752	GSE124336_Fernandez_2019_GSM3529864_P0PM_1_S1_P0_eHcn4_1_ATACseq_SRR8368605_peak_15434	91	.	4.38968	10.9658	9.1848	254
chr10	119496066	119496782	GSE124336_Fernandez_2019_GSM3529864_P0PM_1_S1_P0_eHcn4_1_ATACseq_SRR8368605_peak_15435	1774	.	26.8258	180.498	177.486	485
chr10	119520630	119521426	GSE124336_Fernandez_2019_GSM3529864_P0PM_1_S1_P0_eHcn4_1_ATACseq_SRR8368605_peak_15436	457	.	10.7303	47.9544	45.721	494
chr10	119522563	119522819	GSE124336_Fernandez_2019_GSM3529864_P0PM_1_S1_P0_eHcn4_1_ATACseq_SRR8368605_peak_15437	46	.	3.25161	6.26535	4.61752	127
chr10	119529168	119529936	GSE124336_Fernandez_2019_GSM3529864_P0PM_1_S1_P0_eHcn4_1_ATACseq_SRR8368605_peak_15438	392	.	9.75484	41.4064	39.2284	244
chr10	119549563	119550622	GSE124336_Fernandez_2019_GSM3529864_P0PM_1_S1_P0_eHcn4_1_ATACseq_SRR8368605_peak_15440	513	.	11.5432	53.5914	51.3139	467
chr10	119610559	119610936	GSE124336_Fernandez_2019_GSM3529864_P0PM_1_S1_P0_eHcn4_1_ATACseq_SRR8368605_peak_15442	196	.	6.50323	21.6155	19.651	189
chr10	119614958	119615721	GSE124336_Fernandez_2019_GSM3529864_P0PM_1_S1_P0_eHcn4_1_ATACseq_SRR8368605_peak_15443	2095	.	30.24	212.701	209.502	526
chr10	119628854	119628953	GSE124336_Fernandez_2019_GSM3529864_P0PM_1_S1_P0_eHcn4_1_ATACseq_SRR8368605_peak_15444	64	.	3.73935	8.17267	6.46315	122
chr10	119691635	119692049	GSE124336_Fernandez_2019_GSM3529864_P0PM_1_S1_P0_eHcn4_1_ATACseq_SRR8368605_peak_15446	179	.	6.17806	19.843	17.9035	376
chr10	119692445	119692569	GSE124336_Fernandez_2019_GSM3529864_P0PM_1_S1_P0_eHcn4_1_ATACseq_SRR8368605_peak_15446	179	.	6.17806	19.843	17.9035	376
chr10	119800680	119800773	GSE124336_Fernandez_2019_GSM3529864_P0PM_1_S1_P0_eHcn4_1_ATACseq_SRR8368605_peak_15447	99	.	4.55226	11.7044	9.90704	47
chr10	119803741	119803937	GSE124336_Fernandez_2019_GSM3529864_P0PM_1_S1_P0_eHcn4_1_ATACseq_SRR8368605_peak_15448	617	.	13.0065	64.1132	61.7597	273
chr10	119818964	119820070	GSE124336_Fernandez_2019_GSM3529864_P0PM_1_S1_P0_eHcn4_1_ATACseq_SRR8368605_peak_15450	524	.	11.7058	54.7373	52.4512	515
chr10	119845907	119846194	GSE124336_Fernandez_2019_GSM3529864_P0PM_1_S1_P0_eHcn4_1_ATACseq_SRR8368605_peak_15451	64	.	3.73935	8.17267	6.46315	90
chr10	119869108	119869270	GSE124336_Fernandez_2019_GSM3529864_P0PM_1_S1_P0_eHcn4_1_ATACseq_SRR8368605_peak_15452	196	.	6.50323	21.6155	19.651	227
chr10	119869649	119870584	GSE124336_Fernandez_2019_GSM3529864_P0PM_1_S1_P0_eHcn4_1_ATACseq_SRR8368605_peak_15453	763	.	14.9574	78.8146	76.3652	568
chr10	119902762	119903172	GSE124336_Fernandez_2019_GSM3529864_P0PM_1_S1_P0_eHcn4_1_ATACseq_SRR8368605_peak_15455	214	.	6.82839	23.4307	21.442	551
chr10	119906843	119907243	GSE124336_Fernandez_2019_GSM3529864_P0PM_1_S1_P0_eHcn4_1_ATACseq_SRR8368605_peak_15456	490	.	11.2181	51.3178	49.0577	275
chr10	119930112	119930277	GSE124336_Fernandez_2019_GSM3529864_P0PM_1_S1_P0_eHcn4_1_ATACseq_SRR8368605_peak_15458	153	.	5.69032	17.2689	15.3688	70
chr10	119957570	119957745	GSE124336_Fernandez_2019_GSM3529864_P0PM_1_S1_P0_eHcn4_1_ATACseq_SRR8368605_peak_15459	129	.	5.20258	14.8039	12.9457	102
chr10	119961749	119962079	GSE124336_Fernandez_2019_GSM3529864_P0PM_1_S1_P0_eHcn4_1_ATACseq_SRR8368605_peak_15460	91	.	4.38968	10.9658	9.1848	143
chr10	119979584	119979958	GSE124336_Fernandez_2019_GSM3529864_P0PM_1_S1_P0_eHcn4_1_ATACseq_SRR8368605_peak_15461	153	.	5.69032	17.2689	15.3688	65
chr10	120046120	120046542	GSE124336_Fernandez_2019_GSM3529864_P0PM_1_S1_P0_eHcn4_1_ATACseq_SRR8368605_peak_15462	121	.	5.04	14.0081	12.1646	36
chr10	120061451	120061972	GSE124336_Fernandez_2019_GSM3529864_P0PM_1_S1_P0_eHcn4_1_ATACseq_SRR8368605_peak_15464	121	.	5.04	14.0081	12.1646	314
chr10	120103425	120104201	GSE124336_Fernandez_2019_GSM3529864_P0PM_1_S1_P0_eHcn4_1_ATACseq_SRR8368605_peak_15465	290	.	8.12903	31.0802	29.0019	668
chr10	120112374	120113519	GSE124336_Fernandez_2019_GSM3529864_P0PM_1_S1_P0_eHcn4_1_ATACseq_SRR8368605_peak_15466	2617	.	35.6052	265.342	261.786	879
chr10	120125246	120125425	GSE124336_Fernandez_2019_GSM3529864_P0PM_1_S1_P0_eHcn4_1_ATACseq_SRR8368605_peak_15467	424	.	10.2426	44.6497	42.4436	63
chr10	120201173	120202547	GSE124336_Fernandez_2019_GSM3529864_P0PM_1_S1_P0_eHcn4_1_ATACseq_SRR8368605_peak_15468	617	.	13.0065	64.1132	61.7597	1145
chr10	120208564	120209670	GSE124336_Fernandez_2019_GSM3529864_P0PM_1_S1_P0_eHcn4_1_ATACseq_SRR8368605_peak_15469	1021	.	18.209	104.782	102.18	259
chr10	120226672	120227780	GSE124336_Fernandez_2019_GSM3529864_P0PM_1_S1_P0_eHcn4_1_ATACseq_SRR8368605_peak_15470	1408	.	22.7613	143.688	140.873	377
chr10	120233935	120234238	GSE124336_Fernandez_2019_GSM3529864_P0PM_1_S1_P0_eHcn4_1_ATACseq_SRR8368605_peak_15471	280	.	7.96645	30.0921	28.0245	351
chr10	120244293	120244488	GSE124336_Fernandez_2019_GSM3529864_P0PM_1_S1_P0_eHcn4_1_ATACseq_SRR8368605_peak_15472	99	.	4.55226	11.7044	9.90704	127
chr10	120247511	120247714	GSE124336_Fernandez_2019_GSM3529864_P0PM_1_S1_P0_eHcn4_1_ATACseq_SRR8368605_peak_15473	260	.	7.64129	28.1424	26.0965	185
chr10	120257408	120257615	GSE124336_Fernandez_2019_GSM3529864_P0PM_1_S1_P0_eHcn4_1_ATACseq_SRR8368605_peak_15474	402	.	9.91742	42.4805	40.2931	238
chr10	120272431	120272773	GSE124336_Fernandez_2019_GSM3529864_P0PM_1_S1_P0_eHcn4_1_ATACseq_SRR8368605_peak_15475	58	.	3.57677	7.51782	5.82803	201
chr10	120279238	120280015	GSE124336_Fernandez_2019_GSM3529864_P0PM_1_S1_P0_eHcn4_1_ATACseq_SRR8368605_peak_15476	1774	.	26.8258	180.498	177.486	433
chr10	120289509	120289688	GSE124336_Fernandez_2019_GSM3529864_P0PM_1_S1_P0_eHcn4_1_ATACseq_SRR8368605_peak_15477	106	.	4.71484	12.4579	10.6448	57
chr10	120363237	120363449	GSE124336_Fernandez_2019_GSM3529864_P0PM_1_S1_P0_eHcn4_1_ATACseq_SRR8368605_peak_15478	52	.	3.41419	6.88177	5.21244	587
chr10	120377289	120378055	GSE124336_Fernandez_2019_GSM3529864_P0PM_1_S1_P0_eHcn4_1_ATACseq_SRR8368605_peak_15479	942	.	17.2335	96.8162	94.259	297
chr10	120384007	120384339	GSE124336_Fernandez_2019_GSM3529864_P0PM_1_S1_P0_eHcn4_1_ATACseq_SRR8368605_peak_15480	71	.	3.90194	8.84557	7.1172	188
chr10	120403079	120403275	GSE124336_Fernandez_2019_GSM3529864_P0PM_1_S1_P0_eHcn4_1_ATACseq_SRR8368605_peak_15482	251	.	7.47871	27.181	25.1463	88
chr10	120409260	120409372	GSE124336_Fernandez_2019_GSM3529864_P0PM_1_S1_P0_eHcn4_1_ATACseq_SRR8368605_peak_15483	91	.	4.38968	10.9658	9.1848	63
chr10	120420500	120420629	GSE124336_Fernandez_2019_GSM3529864_P0PM_1_S1_P0_eHcn4_1_ATACseq_SRR8368605_peak_15484	113	.	4.87742	13.226	11.3974	256
chr10	120421864	120422715	GSE124336_Fernandez_2019_GSM3529864_P0PM_1_S1_P0_eHcn4_1_ATACseq_SRR8368605_peak_15486	3809	.	47.1484	385.566	380.93	393
chr10	120428552	120428829	GSE124336_Fernandez_2019_GSM3529864_P0PM_1_S1_P0_eHcn4_1_ATACseq_SRR8368605_peak_15487	52	.	3.41419	6.88177	5.21244	21
chr10	120474986	120477357	GSE124336_Fernandez_2019_GSM3529864_P0PM_1_S1_P0_eHcn4_1_ATACseq_SRR8368605_peak_15489	457	.	10.7303	47.9544	45.721	830
chr10	120477549	120478545	GSE124336_Fernandez_2019_GSM3529864_P0PM_1_S1_P0_eHcn4_1_ATACseq_SRR8368605_peak_15489	457	.	10.7303	47.9544	45.721	830
chr10	120526658	120526889	GSE124336_Fernandez_2019_GSM3529864_P0PM_1_S1_P0_eHcn4_1_ATACseq_SRR8368605_peak_15490	242	.	7.31613	26.229	24.2054	103
chr10	120552465	120553167	GSE124336_Fernandez_2019_GSM3529864_P0PM_1_S1_P0_eHcn4_1_ATACseq_SRR8368605_peak_15491	106	.	4.71484	12.4579	10.6448	422
chr10	120582615	120582754	GSE124336_Fernandez_2019_GSM3529864_P0PM_1_S1_P0_eHcn4_1_ATACseq_SRR8368605_peak_15492	46	.	3.25161	6.26535	4.61752	157
chr10	120636072	120636449	GSE124336_Fernandez_2019_GSM3529864_P0PM_1_S1_P0_eHcn4_1_ATACseq_SRR8368605_peak_15493	58	.	3.57677	7.51782	5.82803	309
chr10	120646787	120647200	GSE124336_Fernandez_2019_GSM3529864_P0PM_1_S1_P0_eHcn4_1_ATACseq_SRR8368605_peak_15494	196	.	6.50323	21.6155	19.651	176
chr10	120665786	120665893	GSE124336_Fernandez_2019_GSM3529864_P0PM_1_S1_P0_eHcn4_1_ATACseq_SRR8368605_peak_15495	29	.	2.76387	4.54313	2.96692	68
chr10	120674700	120674831	GSE124336_Fernandez_2019_GSM3529864_P0PM_1_S1_P0_eHcn4_1_ATACseq_SRR8368605_peak_15496	84	.	4.2271	10.2428	8.4787	74
chr10	120691586	120691723	GSE124336_Fernandez_2019_GSM3529864_P0PM_1_S1_P0_eHcn4_1_ATACseq_SRR8368605_peak_15497	29	.	2.76387	4.54313	2.96692	23
chr10	120694113	120694323	GSE124336_Fernandez_2019_GSM3529864_P0PM_1_S1_P0_eHcn4_1_ATACseq_SRR8368605_peak_15498	64	.	3.73935	8.17267	6.46315	346
chr10	120694560	120694724	GSE124336_Fernandez_2019_GSM3529864_P0PM_1_S1_P0_eHcn4_1_ATACseq_SRR8368605_peak_15498	64	.	3.73935	8.17267	6.46315	346
chr10	120696614	120697010	GSE124336_Fernandez_2019_GSM3529864_P0PM_1_S1_P0_eHcn4_1_ATACseq_SRR8368605_peak_15499	145	.	5.52774	16.4346	14.5482	113
chr10	120697308	120697795	GSE124336_Fernandez_2019_GSM3529864_P0PM_1_S1_P0_eHcn4_1_ATACseq_SRR8368605_peak_15500	223	.	6.99097	24.3536	22.3531	420
chr10	120701822	120702126	GSE124336_Fernandez_2019_GSM3529864_P0PM_1_S1_P0_eHcn4_1_ATACseq_SRR8368605_peak_15501	582	.	12.5187	60.5549	58.2263	226
chr10	120708129	120708271	GSE124336_Fernandez_2019_GSM3529864_P0PM_1_S1_P0_eHcn4_1_ATACseq_SRR8368605_peak_15502	40	.	3.08903	5.66944	4.04416	96
chr10	120717096	120717570	GSE124336_Fernandez_2019_GSM3529864_P0PM_1_S1_P0_eHcn4_1_ATACseq_SRR8368605_peak_15503	232	.	7.15355	25.2865	23.2744	216
chr10	120724304	120724482	GSE124336_Fernandez_2019_GSM3529864_P0PM_1_S1_P0_eHcn4_1_ATACseq_SRR8368605_peak_15504	77	.	4.06452	9.53581	7.78926	122
chr10	120733655	120733828	GSE124336_Fernandez_2019_GSM3529864_P0PM_1_S1_P0_eHcn4_1_ATACseq_SRR8368605_peak_15505	52	.	3.41419	6.88177	5.21244	67
chr10	120735996	120736411	GSE124336_Fernandez_2019_GSM3529864_P0PM_1_S1_P0_eHcn4_1_ATACseq_SRR8368605_peak_15506	58	.	3.57677	7.51782	5.82803	352
chr10	120744377	120744721	GSE124336_Fernandez_2019_GSM3529864_P0PM_1_S1_P0_eHcn4_1_ATACseq_SRR8368605_peak_15507	1596	.	24.8748	162.608	159.693	922
chr10	120745111	120745458	GSE124336_Fernandez_2019_GSM3529864_P0PM_1_S1_P0_eHcn4_1_ATACseq_SRR8368605_peak_15507	1596	.	24.8748	162.608	159.693	922
chr10	120746108	120746206	GSE124336_Fernandez_2019_GSM3529864_P0PM_1_S1_P0_eHcn4_1_ATACseq_SRR8368605_peak_15508	64	.	3.73935	8.17267	6.46315	54
chr10	120751015	120752916	GSE124336_Fernandez_2019_GSM3529864_P0PM_1_S1_P0_eHcn4_1_ATACseq_SRR8368605_peak_15509	1730	.	26.3381	175.989	173.002	509
chr10	120760438	120761099	GSE124336_Fernandez_2019_GSM3529864_P0PM_1_S1_P0_eHcn4_1_ATACseq_SRR8368605_peak_15510	605	.	12.8439	62.9217	60.5763	815
chr10	120763798	120764557	GSE124336_Fernandez_2019_GSM3529864_P0PM_1_S1_P0_eHcn4_1_ATACseq_SRR8368605_peak_15511	270	.	7.80387	29.1128	27.056	323
chr10	120775451	120775636	GSE124336_Fernandez_2019_GSM3529864_P0PM_1_S1_P0_eHcn4_1_ATACseq_SRR8368605_peak_15512	71	.	3.90194	8.84557	7.1172	156
chr10	120781414	120781647	GSE124336_Fernandez_2019_GSM3529864_P0PM_1_S1_P0_eHcn4_1_ATACseq_SRR8368605_peak_15513	381	.	9.59226	40.3395	38.171	314
```
