## Supplemental Data File 1 for "A gene desert required for regulatory control of pleiotropic *Shox2* expression and embryonic survival": Int_Fernandez_2019_PC_ATAC.narrowPeak (part 3 of 18)

```
chr10	120791559	120791839	GSE124336_Fernandez_2019_GSM3529864_P0PM_1_S1_P0_eHcn4_1_ATACseq_SRR8368605_peak_15514	214	.	6.82839	23.4307	21.442	331
chr10	120794397	120794554	GSE124336_Fernandez_2019_GSM3529864_P0PM_1_S1_P0_eHcn4_1_ATACseq_SRR8368605_peak_15515	113	.	4.87742	13.226	11.3974	96
chr10	120801230	120802319	GSE124336_Fernandez_2019_GSM3529864_P0PM_1_S1_P0_eHcn4_1_ATACseq_SRR8368605_peak_15518	1253	.	20.9729	128.084	125.354	249
chr10	120811028	120811496	GSE124336_Fernandez_2019_GSM3529864_P0PM_1_S1_P0_eHcn4_1_ATACseq_SRR8368605_peak_15519	214	.	6.82839	23.4307	21.442	1093
chr10	120811693	120812331	GSE124336_Fernandez_2019_GSM3529864_P0PM_1_S1_P0_eHcn4_1_ATACseq_SRR8368605_peak_15519	214	.	6.82839	23.4307	21.442	1093
chr10	120816693	120817209	GSE124336_Fernandez_2019_GSM3529864_P0PM_1_S1_P0_eHcn4_1_ATACseq_SRR8368605_peak_15520	524	.	11.7058	54.7373	52.4512	428
chr10	120827149	120827503	GSE124336_Fernandez_2019_GSM3529864_P0PM_1_S1_P0_eHcn4_1_ATACseq_SRR8368605_peak_15522	99	.	4.55226	11.7044	9.90704	267
chr10	120851289	120851534	GSE124336_Fernandez_2019_GSM3529864_P0PM_1_S1_P0_eHcn4_1_ATACseq_SRR8368605_peak_15523	40	.	3.08903	5.66944	4.04416	32
chr10	120857605	120858043	GSE124336_Fernandez_2019_GSM3529864_P0PM_1_S1_P0_eHcn4_1_ATACseq_SRR8368605_peak_15524	329	.	8.77935	35.1165	32.997	274
chr10	120864437	120864713	GSE124336_Fernandez_2019_GSM3529864_P0PM_1_S1_P0_eHcn4_1_ATACseq_SRR8368605_peak_15525	446	.	10.5677	46.8462	44.6219	177
chr10	120872328	120874720	GSE124336_Fernandez_2019_GSM3529864_P0PM_1_S1_P0_eHcn4_1_ATACseq_SRR8368605_peak_15526	2895	.	38.369	293.325	289.541	4044
chr10	120874941	120875260	GSE124336_Fernandez_2019_GSM3529864_P0PM_1_S1_P0_eHcn4_1_ATACseq_SRR8368605_peak_15526	2895	.	38.369	293.325	289.541	4044
chr10	120875519	120877236	GSE124336_Fernandez_2019_GSM3529864_P0PM_1_S1_P0_eHcn4_1_ATACseq_SRR8368605_peak_15526	2895	.	38.369	293.325	289.541	4044
chr10	120877776	120877941	GSE124336_Fernandez_2019_GSM3529864_P0PM_1_S1_P0_eHcn4_1_ATACseq_SRR8368605_peak_15527	77	.	4.06452	9.53581	7.78926	529
chr10	120878131	120878442	GSE124336_Fernandez_2019_GSM3529864_P0PM_1_S1_P0_eHcn4_1_ATACseq_SRR8368605_peak_15527	77	.	4.06452	9.53581	7.78926	529
chr10	120882465	120883437	GSE124336_Fernandez_2019_GSM3529864_P0PM_1_S1_P0_eHcn4_1_ATACseq_SRR8368605_peak_15529	251	.	7.47871	27.181	25.1463	777
chr10	120893398	120893565	GSE124336_Fernandez_2019_GSM3529864_P0PM_1_S1_P0_eHcn4_1_ATACseq_SRR8368605_peak_15532	58	.	3.57677	7.51782	5.82803	202
chr10	120894205	120894301	GSE124336_Fernandez_2019_GSM3529864_P0PM_1_S1_P0_eHcn4_1_ATACseq_SRR8368605_peak_15533	77	.	4.06452	9.53581	7.78926	191
chr10	120894628	120895429	GSE124336_Fernandez_2019_GSM3529864_P0PM_1_S1_P0_eHcn4_1_ATACseq_SRR8368605_peak_15534	84	.	4.2271	10.2428	8.4787	581
chr10	120895692	120896313	GSE124336_Fernandez_2019_GSM3529864_P0PM_1_S1_P0_eHcn4_1_ATACseq_SRR8368605_peak_15535	319	.	8.61677	34.0951	31.9858	497
chr10	120896745	120897940	GSE124336_Fernandez_2019_GSM3529864_P0PM_1_S1_P0_eHcn4_1_ATACseq_SRR8368605_peak_15536	677	.	13.8194	70.1507	67.7567	1162
chr10	120898314	120899661	GSE124336_Fernandez_2019_GSM3529864_P0PM_1_S1_P0_eHcn4_1_ATACseq_SRR8368605_peak_15537	2829	.	37.7187	286.691	282.965	680
chr10	120899794	120900956	GSE124336_Fernandez_2019_GSM3529864_P0PM_1_S1_P0_eHcn4_1_ATACseq_SRR8368605_peak_15537	2829	.	37.7187	286.691	282.965	680
chr10	120901796	120901983	GSE124336_Fernandez_2019_GSM3529864_P0PM_1_S1_P0_eHcn4_1_ATACseq_SRR8368605_peak_15538	46	.	3.25161	6.26535	4.61752	212
chr10	120908930	120909060	GSE124336_Fernandez_2019_GSM3529864_P0PM_1_S1_P0_eHcn4_1_ATACseq_SRR8368605_peak_15539	424	.	10.2426	44.6497	42.4436	586
chr10	120909258	120909566	GSE124336_Fernandez_2019_GSM3529864_P0PM_1_S1_P0_eHcn4_1_ATACseq_SRR8368605_peak_15539	424	.	10.2426	44.6497	42.4436	586
chr10	120914827	120915800	GSE124336_Fernandez_2019_GSM3529864_P0PM_1_S1_P0_eHcn4_1_ATACseq_SRR8368605_peak_15541	826	.	15.7703	85.1449	82.6564	574
chr10	120938293	120938818	GSE124336_Fernandez_2019_GSM3529864_P0PM_1_S1_P0_eHcn4_1_ATACseq_SRR8368605_peak_15545	776	.	15.12	80.0714	77.6142	293
chr10	120956181	120956426	GSE124336_Fernandez_2019_GSM3529864_P0PM_1_S1_P0_eHcn4_1_ATACseq_SRR8368605_peak_15546	121	.	5.04	14.0081	12.1646	506
chr10	120965097	120965598	GSE124336_Fernandez_2019_GSM3529864_P0PM_1_S1_P0_eHcn4_1_ATACseq_SRR8368605_peak_15547	877	.	16.4206	90.2895	87.7703	466
chr10	120969207	120969428	GSE124336_Fernandez_2019_GSM3529864_P0PM_1_S1_P0_eHcn4_1_ATACseq_SRR8368605_peak_15548	113	.	4.87742	13.226	11.3974	78
chr10	121031921	121032041	GSE124336_Fernandez_2019_GSM3529864_P0PM_1_S1_P0_eHcn4_1_ATACseq_SRR8368605_peak_15550	187	.	6.34064	20.7238	18.7717	178
chr10	121033216	121034557	GSE124336_Fernandez_2019_GSM3529864_P0PM_1_S1_P0_eHcn4_1_ATACseq_SRR8368605_peak_15551	1611	.	25.0374	164.084	161.161	943
chr10	121036042	121036331	GSE124336_Fernandez_2019_GSM3529864_P0PM_1_S1_P0_eHcn4_1_ATACseq_SRR8368605_peak_15552	71	.	3.90194	8.84557	7.1172	115
chr10	121037535	121038038	GSE124336_Fernandez_2019_GSM3529864_P0PM_1_S1_P0_eHcn4_1_ATACseq_SRR8368605_peak_15553	402	.	9.91742	42.4805	40.2931	443
chr10	121054892	121055070	GSE124336_Fernandez_2019_GSM3529864_P0PM_1_S1_P0_eHcn4_1_ATACseq_SRR8368605_peak_15554	46	.	3.25161	6.26535	4.61752	177
chr10	121055361	121056338	GSE124336_Fernandez_2019_GSM3529864_P0PM_1_S1_P0_eHcn4_1_ATACseq_SRR8368605_peak_15555	2928	.	38.6942	296.652	292.84	437
chr10	121089444	121089610	GSE124336_Fernandez_2019_GSM3529864_P0PM_1_S1_P0_eHcn4_1_ATACseq_SRR8368605_peak_15557	91	.	4.38968	10.9658	9.1848	164
chr10	121095340	121095681	GSE124336_Fernandez_2019_GSM3529864_P0PM_1_S1_P0_eHcn4_1_ATACseq_SRR8368605_peak_15558	214	.	6.82839	23.4307	21.442	194
chr10	121096552	121096847	GSE124336_Fernandez_2019_GSM3529864_P0PM_1_S1_P0_eHcn4_1_ATACseq_SRR8368605_peak_15559	329	.	8.77935	35.1165	32.997	599
chr10	121153557	121154254	GSE124336_Fernandez_2019_GSM3529864_P0PM_1_S1_P0_eHcn4_1_ATACseq_SRR8368605_peak_15560	751	.	14.7948	77.5624	75.1208	262
chr10	121160990	121161879	GSE124336_Fernandez_2019_GSM3529864_P0PM_1_S1_P0_eHcn4_1_ATACseq_SRR8368605_peak_15561	864	.	16.2581	88.9968	86.4853	537
chr10	121189661	121190453	GSE124336_Fernandez_2019_GSM3529864_P0PM_1_S1_P0_eHcn4_1_ATACseq_SRR8368605_peak_15563	570	.	12.3561	59.3799	57.0597	800
chr10	121205932	121206752	GSE124336_Fernandez_2019_GSM3529864_P0PM_1_S1_P0_eHcn4_1_ATACseq_SRR8368605_peak_15564	1225	.	20.6477	125.29	122.575	448
chr10	121246906	121247409	GSE124336_Fernandez_2019_GSM3529864_P0PM_1_S1_P0_eHcn4_1_ATACseq_SRR8368605_peak_15565	468	.	10.8929	49.0692	46.8268	190
chr10	121250014	121250412	GSE124336_Fernandez_2019_GSM3529864_P0PM_1_S1_P0_eHcn4_1_ATACseq_SRR8368605_peak_15566	187	.	6.34064	20.7238	18.7717	345
chr10	121256269	121256877	GSE124336_Fernandez_2019_GSM3529864_P0PM_1_S1_P0_eHcn4_1_ATACseq_SRR8368605_peak_15567	653	.	13.4942	67.72	65.3422	372
chr10	121290777	121291055	GSE124336_Fernandez_2019_GSM3529864_P0PM_1_S1_P0_eHcn4_1_ATACseq_SRR8368605_peak_15569	58	.	3.57677	7.51782	5.82803	179
chr10	121294520	121294710	GSE124336_Fernandez_2019_GSM3529864_P0PM_1_S1_P0_eHcn4_1_ATACseq_SRR8368605_peak_15570	46	.	3.25161	6.26535	4.61752	135
chr10	121297289	121297805	GSE124336_Fernandez_2019_GSM3529864_P0PM_1_S1_P0_eHcn4_1_ATACseq_SRR8368605_peak_15571	329	.	8.77935	35.1165	32.997	271
chr10	121309292	121309446	GSE124336_Fernandez_2019_GSM3529864_P0PM_1_S1_P0_eHcn4_1_ATACseq_SRR8368605_peak_15572	77	.	4.06452	9.53581	7.78926	55
chr10	121310040	121311350	GSE124336_Fernandez_2019_GSM3529864_P0PM_1_S1_P0_eHcn4_1_ATACseq_SRR8368605_peak_15573	1035	.	18.3716	106.124	103.514	791
chr10	121323572	121323730	GSE124336_Fernandez_2019_GSM3529864_P0PM_1_S1_P0_eHcn4_1_ATACseq_SRR8368605_peak_15574	64	.	3.73935	8.17267	6.46315	124
chr10	121330912	121331191	GSE124336_Fernandez_2019_GSM3529864_P0PM_1_S1_P0_eHcn4_1_ATACseq_SRR8368605_peak_15575	91	.	4.38968	10.9658	9.1848	231
chr10	121349031	121349644	GSE124336_Fernandez_2019_GSM3529864_P0PM_1_S1_P0_eHcn4_1_ATACseq_SRR8368605_peak_15576	179	.	6.17806	19.843	17.9035	197
chr10	121350894	121351569	GSE124336_Fernandez_2019_GSM3529864_P0PM_1_S1_P0_eHcn4_1_ATACseq_SRR8368605_peak_15577	605	.	12.8439	62.9217	60.5763	330
chr10	121364667	121366272	GSE124336_Fernandez_2019_GSM3529864_P0PM_1_S1_P0_eHcn4_1_ATACseq_SRR8368605_peak_15578	2126	.	30.5652	215.823	212.605	712
chr10	121395621	121396231	GSE124336_Fernandez_2019_GSM3529864_P0PM_1_S1_P0_eHcn4_1_ATACseq_SRR8368605_peak_15579	187	.	6.34064	20.7238	18.7717	275
chr10	121409808	121410022	GSE124336_Fernandez_2019_GSM3529864_P0PM_1_S1_P0_eHcn4_1_ATACseq_SRR8368605_peak_15580	84	.	4.2271	10.2428	8.4787	238
chr10	121419882	121420566	GSE124336_Fernandez_2019_GSM3529864_P0PM_1_S1_P0_eHcn4_1_ATACseq_SRR8368605_peak_15581	329	.	8.77935	35.1165	32.997	343
chr10	121421001	121421576	GSE124336_Fernandez_2019_GSM3529864_P0PM_1_S1_P0_eHcn4_1_ATACseq_SRR8368605_peak_15582	309	.	8.45419	33.0818	30.9827	280
chr10	121422043	121422244	GSE124336_Fernandez_2019_GSM3529864_P0PM_1_S1_P0_eHcn4_1_ATACseq_SRR8368605_peak_15582	309	.	8.45419	33.0818	30.9827	280
chr10	121423163	121424561	GSE124336_Fernandez_2019_GSM3529864_P0PM_1_S1_P0_eHcn4_1_ATACseq_SRR8368605_peak_15583	170	.	6.01548	18.9734	17.0468	905
chr10	121425294	121426408	GSE124336_Fernandez_2019_GSM3529864_P0PM_1_S1_P0_eHcn4_1_ATACseq_SRR8368605_peak_15584	726	.	14.4697	75.0723	72.6466	602
chr10	121426820	121426988	GSE124336_Fernandez_2019_GSM3529864_P0PM_1_S1_P0_eHcn4_1_ATACseq_SRR8368605_peak_15584	726	.	14.4697	75.0723	72.6466	602
chr10	121427299	121427595	GSE124336_Fernandez_2019_GSM3529864_P0PM_1_S1_P0_eHcn4_1_ATACseq_SRR8368605_peak_15585	2017	.	29.4271	204.936	201.784	5235
chr10	121427878	121429022	GSE124336_Fernandez_2019_GSM3529864_P0PM_1_S1_P0_eHcn4_1_ATACseq_SRR8368605_peak_15585	2017	.	29.4271	204.936	201.784	5235
chr10	121429175	121431511	GSE124336_Fernandez_2019_GSM3529864_P0PM_1_S1_P0_eHcn4_1_ATACseq_SRR8368605_peak_15585	2017	.	29.4271	204.936	201.784	5235
chr10	121432052	121433564	GSE124336_Fernandez_2019_GSM3529864_P0PM_1_S1_P0_eHcn4_1_ATACseq_SRR8368605_peak_15585	2017	.	29.4271	204.936	201.784	5235
chr10	121434505	121434884	GSE124336_Fernandez_2019_GSM3529864_P0PM_1_S1_P0_eHcn4_1_ATACseq_SRR8368605_peak_15586	360	.	9.2671	38.2276	36.0784	2542
chr10	121435366	121436317	GSE124336_Fernandez_2019_GSM3529864_P0PM_1_S1_P0_eHcn4_1_ATACseq_SRR8368605_peak_15586	360	.	9.2671	38.2276	36.0784	2542
chr10	121436606	121437211	GSE124336_Fernandez_2019_GSM3529864_P0PM_1_S1_P0_eHcn4_1_ATACseq_SRR8368605_peak_15586	360	.	9.2671	38.2276	36.0784	2542
chr10	121439178	121439695	GSE124336_Fernandez_2019_GSM3529864_P0PM_1_S1_P0_eHcn4_1_ATACseq_SRR8368605_peak_15587	629	.	13.169	65.3102	62.9485	415
chr10	121440085	121441355	GSE124336_Fernandez_2019_GSM3529864_P0PM_1_S1_P0_eHcn4_1_ATACseq_SRR8368605_peak_15587	629	.	13.169	65.3102	62.9485	415
chr10	121451352	121451569	GSE124336_Fernandez_2019_GSM3529864_P0PM_1_S1_P0_eHcn4_1_ATACseq_SRR8368605_peak_15588	91	.	4.38968	10.9658	9.1848	50
chr10	121457536	121457862	GSE124336_Fernandez_2019_GSM3529864_P0PM_1_S1_P0_eHcn4_1_ATACseq_SRR8368605_peak_15589	280	.	7.96645	30.0921	28.0245	265
chr10	121461462	121462617	GSE124336_Fernandez_2019_GSM3529864_P0PM_1_S1_P0_eHcn4_1_ATACseq_SRR8368605_peak_15591	350	.	9.10452	37.1828	35.0435	341
chr10	121467624	121467724	GSE124336_Fernandez_2019_GSM3529864_P0PM_1_S1_P0_eHcn4_1_ATACseq_SRR8368605_peak_15592	19	.	2.43871	3.51174	1.99142	94
chr10	121470500	121470818	GSE124336_Fernandez_2019_GSM3529864_P0PM_1_S1_P0_eHcn4_1_ATACseq_SRR8368605_peak_15594	52	.	3.41419	6.88177	5.21244	237
chr10	121471443	121472138	GSE124336_Fernandez_2019_GSM3529864_P0PM_1_S1_P0_eHcn4_1_ATACseq_SRR8368605_peak_15595	1267	.	21.1355	129.487	126.749	277
chr10	121472442	121472658	GSE124336_Fernandez_2019_GSM3529864_P0PM_1_S1_P0_eHcn4_1_ATACseq_SRR8368605_peak_15595	1267	.	21.1355	129.487	126.749	277
chr10	121472847	121473247	GSE124336_Fernandez_2019_GSM3529864_P0PM_1_S1_P0_eHcn4_1_ATACseq_SRR8368605_peak_15595	1267	.	21.1355	129.487	126.749	277
chr10	121473745	121477311	GSE124336_Fernandez_2019_GSM3529864_P0PM_1_S1_P0_eHcn4_1_ATACseq_SRR8368605_peak_15596	1987	.	29.1019	201.847	198.713	2157
chr10	121477563	121477684	GSE124336_Fernandez_2019_GSM3529864_P0PM_1_S1_P0_eHcn4_1_ATACseq_SRR8368605_peak_15597	46	.	3.25161	6.26535	4.61752	91
chr10	121489081	121489241	GSE124336_Fernandez_2019_GSM3529864_P0PM_1_S1_P0_eHcn4_1_ATACseq_SRR8368605_peak_15598	153	.	5.69032	17.2689	15.3688	239
chr10	121505084	121505996	GSE124336_Fernandez_2019_GSM3529864_P0PM_1_S1_P0_eHcn4_1_ATACseq_SRR8368605_peak_15599	1819	.	27.3135	185.031	181.994	447
chr10	121509877	121510626	GSE124336_Fernandez_2019_GSM3529864_P0PM_1_S1_P0_eHcn4_1_ATACseq_SRR8368605_peak_15600	260	.	7.64129	28.1424	26.0965	632
chr10	121516178	121516684	GSE124336_Fernandez_2019_GSM3529864_P0PM_1_S1_P0_eHcn4_1_ATACseq_SRR8368605_peak_15601	689	.	13.9819	71.3736	68.9717	234
chr10	121533233	121533759	GSE124336_Fernandez_2019_GSM3529864_P0PM_1_S1_P0_eHcn4_1_ATACseq_SRR8368605_peak_15602	280	.	7.96645	30.0921	28.0245	144
chr10	121547230	121547732	GSE124336_Fernandez_2019_GSM3529864_P0PM_1_S1_P0_eHcn4_1_ATACseq_SRR8368605_peak_15603	153	.	5.69032	17.2689	15.3688	141
chr10	121585779	121587452	GSE124336_Fernandez_2019_GSM3529864_P0PM_1_S1_P0_eHcn4_1_ATACseq_SRR8368605_peak_15605	2095	.	30.24	212.701	209.502	1134
chr10	121613777	121613830	GSE124336_Fernandez_2019_GSM3529864_P0PM_1_S1_P0_eHcn4_1_ATACseq_SRR8368605_peak_15606	34	.	2.92645	5.09501	3.49355	87
chr10	121625627	121626944	GSE124336_Fernandez_2019_GSM3529864_P0PM_1_S1_P0_eHcn4_1_ATACseq_SRR8368605_peak_15607	4036	.	49.2619	408.457	403.68	1117
chr10	121640402	121640856	GSE124336_Fernandez_2019_GSM3529864_P0PM_1_S1_P0_eHcn4_1_ATACseq_SRR8368605_peak_15608	392	.	9.75484	41.4064	39.2284	203
chr10	121641267	121642307	GSE124336_Fernandez_2019_GSM3529864_P0PM_1_S1_P0_eHcn4_1_ATACseq_SRR8368605_peak_15609	170	.	6.01548	18.9734	17.0468	506
chr10	121653145	121653351	GSE124336_Fernandez_2019_GSM3529864_P0PM_1_S1_P0_eHcn4_1_ATACseq_SRR8368605_peak_15610	40	.	3.08903	5.66944	4.04416	118
chr10	121655999	121656156	GSE124336_Fernandez_2019_GSM3529864_P0PM_1_S1_P0_eHcn4_1_ATACseq_SRR8368605_peak_15611	145	.	5.52774	16.4346	14.5482	61
chr10	121673958	121674283	GSE124336_Fernandez_2019_GSM3529864_P0PM_1_S1_P0_eHcn4_1_ATACseq_SRR8368605_peak_15612	179	.	6.17806	19.843	17.9035	190
chr10	121689656	121690048	GSE124336_Fernandez_2019_GSM3529864_P0PM_1_S1_P0_eHcn4_1_ATACseq_SRR8368605_peak_15614	1102	.	19.1845	112.887	110.24	381
chr10	121701402	121701758	GSE124336_Fernandez_2019_GSM3529864_P0PM_1_S1_P0_eHcn4_1_ATACseq_SRR8368605_peak_15615	360	.	9.2671	38.2276	36.0784	173
chr10	121703568	121704546	GSE124336_Fernandez_2019_GSM3529864_P0PM_1_S1_P0_eHcn4_1_ATACseq_SRR8368605_peak_15616	714	.	14.3071	73.8345	71.4166	605
chr10	121739332	121740476	GSE124336_Fernandez_2019_GSM3529864_P0PM_1_S1_P0_eHcn4_1_ATACseq_SRR8368605_peak_15617	1337	.	21.9484	136.547	133.771	599
chr10	121805947	121806244	GSE124336_Fernandez_2019_GSM3529864_P0PM_1_S1_P0_eHcn4_1_ATACseq_SRR8368605_peak_15619	77	.	4.06452	9.53581	7.78926	50
chr10	121830178	121830884	GSE124336_Fernandez_2019_GSM3529864_P0PM_1_S1_P0_eHcn4_1_ATACseq_SRR8368605_peak_15620	689	.	13.9819	71.3736	68.9717	395
chr10	121836385	121838010	GSE124336_Fernandez_2019_GSM3529864_P0PM_1_S1_P0_eHcn4_1_ATACseq_SRR8368605_peak_15621	1198	.	20.3226	122.509	119.809	1127
chr10	121843148	121843521	GSE124336_Fernandez_2019_GSM3529864_P0PM_1_S1_P0_eHcn4_1_ATACseq_SRR8368605_peak_15622	260	.	7.64129	28.1424	26.0965	373
chr10	121854149	121854639	GSE124336_Fernandez_2019_GSM3529864_P0PM_1_S1_P0_eHcn4_1_ATACseq_SRR8368605_peak_15623	242	.	7.31613	26.229	24.2054	270
chr10	121861301	121861564	GSE124336_Fernandez_2019_GSM3529864_P0PM_1_S1_P0_eHcn4_1_ATACseq_SRR8368605_peak_15624	84	.	4.2271	10.2428	8.4787	236
chr10	121865640	121865842	GSE124336_Fernandez_2019_GSM3529864_P0PM_1_S1_P0_eHcn4_1_ATACseq_SRR8368605_peak_15625	52	.	3.41419	6.88177	5.21244	19
chr10	121870136	121870250	GSE124336_Fernandez_2019_GSM3529864_P0PM_1_S1_P0_eHcn4_1_ATACseq_SRR8368605_peak_15626	29	.	2.76387	4.54313	2.96692	81
chr10	121873222	121873360	GSE124336_Fernandez_2019_GSM3529864_P0PM_1_S1_P0_eHcn4_1_ATACseq_SRR8368605_peak_15627	46	.	3.25161	6.26535	4.61752	46
chr10	121877566	121878382	GSE124336_Fernandez_2019_GSM3529864_P0PM_1_S1_P0_eHcn4_1_ATACseq_SRR8368605_peak_15628	446	.	10.5677	46.8462	44.6219	480
chr10	121885613	121886044	GSE124336_Fernandez_2019_GSM3529864_P0PM_1_S1_P0_eHcn4_1_ATACseq_SRR8368605_peak_15629	99	.	4.55226	11.7044	9.90704	191
chr10	121886750	121887214	GSE124336_Fernandez_2019_GSM3529864_P0PM_1_S1_P0_eHcn4_1_ATACseq_SRR8368605_peak_15630	413	.	10.08	43.5617	41.3648	303
chr10	121893483	121893658	GSE124336_Fernandez_2019_GSM3529864_P0PM_1_S1_P0_eHcn4_1_ATACseq_SRR8368605_peak_15631	205	.	6.66581	22.5179	20.5412	252
chr10	121904091	121904538	GSE124336_Fernandez_2019_GSM3529864_P0PM_1_S1_P0_eHcn4_1_ATACseq_SRR8368605_peak_15632	232	.	7.15355	25.2865	23.2744	266
chr10	121926128	121926388	GSE124336_Fernandez_2019_GSM3529864_P0PM_1_S1_P0_eHcn4_1_ATACseq_SRR8368605_peak_15634	187	.	6.34064	20.7238	18.7717	135
chr10	121928126	121928730	GSE124336_Fernandez_2019_GSM3529864_P0PM_1_S1_P0_eHcn4_1_ATACseq_SRR8368605_peak_15635	801	.	15.4452	82.5991	80.1262	209
chr10	121932186	121932311	GSE124336_Fernandez_2019_GSM3529864_P0PM_1_S1_P0_eHcn4_1_ATACseq_SRR8368605_peak_15636	99	.	4.55226	11.7044	9.90704	805
chr10	121932930	121933082	GSE124336_Fernandez_2019_GSM3529864_P0PM_1_S1_P0_eHcn4_1_ATACseq_SRR8368605_peak_15636	99	.	4.55226	11.7044	9.90704	805
chr10	121946222	121946574	GSE124336_Fernandez_2019_GSM3529864_P0PM_1_S1_P0_eHcn4_1_ATACseq_SRR8368605_peak_15637	524	.	11.7058	54.7373	52.4512	152
chr10	122006210	122006524	GSE124336_Fernandez_2019_GSM3529864_P0PM_1_S1_P0_eHcn4_1_ATACseq_SRR8368605_peak_15642	280	.	7.96645	30.0921	28.0245	657
chr10	122006678	122007087	GSE124336_Fernandez_2019_GSM3529864_P0PM_1_S1_P0_eHcn4_1_ATACseq_SRR8368605_peak_15642	280	.	7.96645	30.0921	28.0245	657
chr10	122008546	122009346	GSE124336_Fernandez_2019_GSM3529864_P0PM_1_S1_P0_eHcn4_1_ATACseq_SRR8368605_peak_15643	260	.	7.64129	28.1424	26.0965	541
chr10	122018356	122019224	GSE124336_Fernandez_2019_GSM3529864_P0PM_1_S1_P0_eHcn4_1_ATACseq_SRR8368605_peak_15645	1225	.	20.6477	125.29	122.575	388
chr10	122024722	122026329	GSE124336_Fernandez_2019_GSM3529864_P0PM_1_S1_P0_eHcn4_1_ATACseq_SRR8368605_peak_15646	2298	.	32.3535	233.159	229.83	650
chr10	122029873	122030113	GSE124336_Fernandez_2019_GSM3529864_P0PM_1_S1_P0_eHcn4_1_ATACseq_SRR8368605_peak_15647	162	.	5.8529	18.1152	16.2017	139
chr10	122038684	122038799	GSE124336_Fernandez_2019_GSM3529864_P0PM_1_S1_P0_eHcn4_1_ATACseq_SRR8368605_peak_15649	91	.	4.38968	10.9658	9.1848	124
chr10	122046486	122047516	GSE124336_Fernandez_2019_GSM3529864_P0PM_1_S1_P0_eHcn4_1_ATACseq_SRR8368605_peak_15650	852	.	16.0955	87.7085	85.2045	908
chr10	122047706	122048102	GSE124336_Fernandez_2019_GSM3529864_P0PM_1_S1_P0_eHcn4_1_ATACseq_SRR8368605_peak_15650	852	.	16.0955	87.7085	85.2045	908
chr10	122051796	122052281	GSE124336_Fernandez_2019_GSM3529864_P0PM_1_S1_P0_eHcn4_1_ATACseq_SRR8368605_peak_15651	570	.	12.3561	59.3799	57.0597	268
chr10	122054675	122054811	GSE124336_Fernandez_2019_GSM3529864_P0PM_1_S1_P0_eHcn4_1_ATACseq_SRR8368605_peak_15652	187	.	6.34064	20.7238	18.7717	107
chr10	122072425	122072687	GSE124336_Fernandez_2019_GSM3529864_P0PM_1_S1_P0_eHcn4_1_ATACseq_SRR8368605_peak_15653	77	.	4.06452	9.53581	7.78926	336
chr10	122081470	122081672	GSE124336_Fernandez_2019_GSM3529864_P0PM_1_S1_P0_eHcn4_1_ATACseq_SRR8368605_peak_15654	299	.	8.29161	32.0768	29.9881	146
chr10	122096400	122097998	GSE124336_Fernandez_2019_GSM3529864_P0PM_1_S1_P0_eHcn4_1_ATACseq_SRR8368605_peak_15655	3094	.	40.32	313.399	309.437	894
chr10	122102533	122103152	GSE124336_Fernandez_2019_GSM3529864_P0PM_1_S1_P0_eHcn4_1_ATACseq_SRR8368605_peak_15656	547	.	12.031	57.047	54.7437	611
chr10	122105411	122105680	GSE124336_Fernandez_2019_GSM3529864_P0PM_1_S1_P0_eHcn4_1_ATACseq_SRR8368605_peak_15657	251	.	7.47871	27.181	25.1463	291
chr10	122120928	122121144	GSE124336_Fernandez_2019_GSM3529864_P0PM_1_S1_P0_eHcn4_1_ATACseq_SRR8368605_peak_15658	145	.	5.52774	16.4346	14.5482	323
chr10	122342477	122342779	GSE124336_Fernandez_2019_GSM3529864_P0PM_1_S1_P0_eHcn4_1_ATACseq_SRR8368605_peak_15659	179	.	6.17806	19.843	17.9035	105
chr10	122408690	122409010	GSE124336_Fernandez_2019_GSM3529864_P0PM_1_S1_P0_eHcn4_1_ATACseq_SRR8368605_peak_15660	309	.	8.45419	33.0818	30.9827	210
chr10	122448430	122449266	GSE124336_Fernandez_2019_GSM3529864_P0PM_1_S1_P0_eHcn4_1_ATACseq_SRR8368605_peak_15661	205	.	6.66581	22.5179	20.5412	579
chr10	122453565	122453920	GSE124336_Fernandez_2019_GSM3529864_P0PM_1_S1_P0_eHcn4_1_ATACseq_SRR8368605_peak_15662	99	.	4.55226	11.7044	9.90704	131
chr10	122539803	122539963	GSE124336_Fernandez_2019_GSM3529864_P0PM_1_S1_P0_eHcn4_1_ATACseq_SRR8368605_peak_15664	46	.	3.25161	6.26535	4.61752	37
chr10	122544270	122544570	GSE124336_Fernandez_2019_GSM3529864_P0PM_1_S1_P0_eHcn4_1_ATACseq_SRR8368605_peak_15665	170	.	6.01548	18.9734	17.0468	204
chr10	122553207	122553341	GSE124336_Fernandez_2019_GSM3529864_P0PM_1_S1_P0_eHcn4_1_ATACseq_SRR8368605_peak_15666	242	.	7.31613	26.229	24.2054	47
chr10	122678432	122680187	GSE124336_Fernandez_2019_GSM3529864_P0PM_1_S1_P0_eHcn4_1_ATACseq_SRR8368605_peak_15667	1115	.	19.3471	114.251	111.596	372
chr10	122680624	122680658	GSE124336_Fernandez_2019_GSM3529864_P0PM_1_S1_P0_eHcn4_1_ATACseq_SRR8368605_peak_15668	29	.	2.76387	4.54313	2.96692	162
chr10	122716168	122716888	GSE124336_Fernandez_2019_GSM3529864_P0PM_1_S1_P0_eHcn4_1_ATACseq_SRR8368605_peak_15670	99	.	4.55226	11.7044	9.90704	678
chr10	122724574	122725117	GSE124336_Fernandez_2019_GSM3529864_P0PM_1_S1_P0_eHcn4_1_ATACseq_SRR8368605_peak_15671	270	.	7.80387	29.1128	27.056	374
chr10	122726472	122726487	GSE124336_Fernandez_2019_GSM3529864_P0PM_1_S1_P0_eHcn4_1_ATACseq_SRR8368605_peak_15672	29	.	2.76387	4.54313	2.96692	190
chr10	122738614	122738839	GSE124336_Fernandez_2019_GSM3529864_P0PM_1_S1_P0_eHcn4_1_ATACseq_SRR8368605_peak_15673	196	.	6.50323	21.6155	19.651	265
chr10	122748448	122748794	GSE124336_Fernandez_2019_GSM3529864_P0PM_1_S1_P0_eHcn4_1_ATACseq_SRR8368605_peak_15674	413	.	10.08	43.5617	41.3648	185
chr10	122753326	122753519	GSE124336_Fernandez_2019_GSM3529864_P0PM_1_S1_P0_eHcn4_1_ATACseq_SRR8368605_peak_15675	40	.	3.08903	5.66944	4.04416	171
chr10	122765638	122765791	GSE124336_Fernandez_2019_GSM3529864_P0PM_1_S1_P0_eHcn4_1_ATACseq_SRR8368605_peak_15676	99	.	4.55226	11.7044	9.90704	114
chr10	122768346	122768473	GSE124336_Fernandez_2019_GSM3529864_P0PM_1_S1_P0_eHcn4_1_ATACseq_SRR8368605_peak_15678	187	.	6.34064	20.7238	18.7717	665
chr10	122768738	122769133	GSE124336_Fernandez_2019_GSM3529864_P0PM_1_S1_P0_eHcn4_1_ATACseq_SRR8368605_peak_15678	187	.	6.34064	20.7238	18.7717	665
chr10	122770370	122770785	GSE124336_Fernandez_2019_GSM3529864_P0PM_1_S1_P0_eHcn4_1_ATACseq_SRR8368605_peak_15679	270	.	7.80387	29.1128	27.056	150
chr10	122779521	122779740	GSE124336_Fernandez_2019_GSM3529864_P0PM_1_S1_P0_eHcn4_1_ATACseq_SRR8368605_peak_15680	84	.	4.2271	10.2428	8.4787	114
chr10	122782796	122783026	GSE124336_Fernandez_2019_GSM3529864_P0PM_1_S1_P0_eHcn4_1_ATACseq_SRR8368605_peak_15681	153	.	5.69032	17.2689	15.3688	266
chr10	122792136	122792437	GSE124336_Fernandez_2019_GSM3529864_P0PM_1_S1_P0_eHcn4_1_ATACseq_SRR8368605_peak_15682	99	.	4.55226	11.7044	9.90704	613
chr10	122792571	122792918	GSE124336_Fernandez_2019_GSM3529864_P0PM_1_S1_P0_eHcn4_1_ATACseq_SRR8368605_peak_15682	99	.	4.55226	11.7044	9.90704	613
chr10	122794257	122794814	GSE124336_Fernandez_2019_GSM3529864_P0PM_1_S1_P0_eHcn4_1_ATACseq_SRR8368605_peak_15683	205	.	6.66581	22.5179	20.5412	215
chr10	122802193	122802493	GSE124336_Fernandez_2019_GSM3529864_P0PM_1_S1_P0_eHcn4_1_ATACseq_SRR8368605_peak_15684	113	.	4.87742	13.226	11.3974	428
chr10	122806973	122807618	GSE124336_Fernandez_2019_GSM3529864_P0PM_1_S1_P0_eHcn4_1_ATACseq_SRR8368605_peak_15685	877	.	16.4206	90.2895	87.7703	434
chr10	122807807	122807985	GSE124336_Fernandez_2019_GSM3529864_P0PM_1_S1_P0_eHcn4_1_ATACseq_SRR8368605_peak_15685	877	.	16.4206	90.2895	87.7703	434
chr10	122808273	122808560	GSE124336_Fernandez_2019_GSM3529864_P0PM_1_S1_P0_eHcn4_1_ATACseq_SRR8368605_peak_15685	877	.	16.4206	90.2895	87.7703	434
chr10	122828031	122828510	GSE124336_Fernandez_2019_GSM3529864_P0PM_1_S1_P0_eHcn4_1_ATACseq_SRR8368605_peak_15687	381	.	9.59226	40.3395	38.171	317
chr10	122828920	122829166	GSE124336_Fernandez_2019_GSM3529864_P0PM_1_S1_P0_eHcn4_1_ATACseq_SRR8368605_peak_15688	84	.	4.2271	10.2428	8.4787	368
chr10	122829588	122830248	GSE124336_Fernandez_2019_GSM3529864_P0PM_1_S1_P0_eHcn4_1_ATACseq_SRR8368605_peak_15689	1115	.	19.3471	114.251	111.596	331
chr10	122842940	122843159	GSE124336_Fernandez_2019_GSM3529864_P0PM_1_S1_P0_eHcn4_1_ATACseq_SRR8368605_peak_15690	52	.	3.41419	6.88177	5.21244	117
chr10	122845383	122846251	GSE124336_Fernandez_2019_GSM3529864_P0PM_1_S1_P0_eHcn4_1_ATACseq_SRR8368605_peak_15691	1295	.	21.4606	132.301	129.548	375
chr10	122854590	122854724	GSE124336_Fernandez_2019_GSM3529864_P0PM_1_S1_P0_eHcn4_1_ATACseq_SRR8368605_peak_15692	64	.	3.73935	8.17267	6.46315	341
chr10	122855124	122855754	GSE124336_Fernandez_2019_GSM3529864_P0PM_1_S1_P0_eHcn4_1_ATACseq_SRR8368605_peak_15693	290	.	8.12903	31.0802	29.0019	321
chr10	122856275	122856521	GSE124336_Fernandez_2019_GSM3529864_P0PM_1_S1_P0_eHcn4_1_ATACseq_SRR8368605_peak_15694	40	.	3.08903	5.66944	4.04416	187
chr10	122859345	122859912	GSE124336_Fernandez_2019_GSM3529864_P0PM_1_S1_P0_eHcn4_1_ATACseq_SRR8368605_peak_15695	593	.	12.6813	61.7355	59.3985	563
chr10	122883783	122884777	GSE124336_Fernandez_2019_GSM3529864_P0PM_1_S1_P0_eHcn4_1_ATACseq_SRR8368605_peak_15697	1008	.	18.0464	103.445	100.85	574
chr10	122886040	122887104	GSE124336_Fernandez_2019_GSM3529864_P0PM_1_S1_P0_eHcn4_1_ATACseq_SRR8368605_peak_15698	490	.	11.2181	51.3178	49.0577	348
chr10	122887369	122887432	GSE124336_Fernandez_2019_GSM3529864_P0PM_1_S1_P0_eHcn4_1_ATACseq_SRR8368605_peak_15699	91	.	4.38968	10.9658	9.1848	289
chr10	122887753	122888119	GSE124336_Fernandez_2019_GSM3529864_P0PM_1_S1_P0_eHcn4_1_ATACseq_SRR8368605_peak_15699	91	.	4.38968	10.9658	9.1848	289
chr10	122890095	122891139	GSE124336_Fernandez_2019_GSM3529864_P0PM_1_S1_P0_eHcn4_1_ATACseq_SRR8368605_peak_15700	513	.	11.5432	53.5914	51.3139	493
chr10	122891465	122891835	GSE124336_Fernandez_2019_GSM3529864_P0PM_1_S1_P0_eHcn4_1_ATACseq_SRR8368605_peak_15700	513	.	11.5432	53.5914	51.3139	493
chr10	122894369	122895618	GSE124336_Fernandez_2019_GSM3529864_P0PM_1_S1_P0_eHcn4_1_ATACseq_SRR8368605_peak_15701	1596	.	24.8748	162.608	159.693	481
chr10	122912809	122913330	GSE124336_Fernandez_2019_GSM3529864_P0PM_1_S1_P0_eHcn4_1_ATACseq_SRR8368605_peak_15702	260	.	7.64129	28.1424	26.0965	361
chr10	122922338	122922499	GSE124336_Fernandez_2019_GSM3529864_P0PM_1_S1_P0_eHcn4_1_ATACseq_SRR8368605_peak_15703	145	.	5.52774	16.4346	14.5482	132
chr10	122933551	122933727	GSE124336_Fernandez_2019_GSM3529864_P0PM_1_S1_P0_eHcn4_1_ATACseq_SRR8368605_peak_15704	91	.	4.38968	10.9658	9.1848	61
chr10	122963557	122964152	GSE124336_Fernandez_2019_GSM3529864_P0PM_1_S1_P0_eHcn4_1_ATACseq_SRR8368605_peak_15705	106	.	4.71484	12.4579	10.6448	86
chr10	122982320	122982745	GSE124336_Fernandez_2019_GSM3529864_P0PM_1_S1_P0_eHcn4_1_ATACseq_SRR8368605_peak_15707	1466	.	23.4116	149.456	146.611	4185
chr10	122982940	122986924	GSE124336_Fernandez_2019_GSM3529864_P0PM_1_S1_P0_eHcn4_1_ATACseq_SRR8368605_peak_15707	1466	.	23.4116	149.456	146.611	4185
chr10	122987110	122988182	GSE124336_Fernandez_2019_GSM3529864_P0PM_1_S1_P0_eHcn4_1_ATACseq_SRR8368605_peak_15707	1466	.	23.4116	149.456	146.611	4185
chr10	122988309	122988656	GSE124336_Fernandez_2019_GSM3529864_P0PM_1_S1_P0_eHcn4_1_ATACseq_SRR8368605_peak_15707	1466	.	23.4116	149.456	146.611	4185
chr10	122989832	122992413	GSE124336_Fernandez_2019_GSM3529864_P0PM_1_S1_P0_eHcn4_1_ATACseq_SRR8368605_peak_15708	2813	.	37.5561	285.038	281.325	1538
chr10	122999370	122999757	GSE124336_Fernandez_2019_GSM3529864_P0PM_1_S1_P0_eHcn4_1_ATACseq_SRR8368605_peak_15709	468	.	10.8929	49.0692	46.8268	586
chr10	123005203	123005664	GSE124336_Fernandez_2019_GSM3529864_P0PM_1_S1_P0_eHcn4_1_ATACseq_SRR8368605_peak_15710	479	.	11.0555	50.1903	47.939	351
chr10	123026875	123027365	GSE124336_Fernandez_2019_GSM3529864_P0PM_1_S1_P0_eHcn4_1_ATACseq_SRR8368605_peak_15711	413	.	10.08	43.5617	41.3648	72
chr10	123055397	123055906	GSE124336_Fernandez_2019_GSM3529864_P0PM_1_S1_P0_eHcn4_1_ATACseq_SRR8368605_peak_15714	46	.	3.25161	6.26535	4.61752	433
chr10	123060576	123061313	GSE124336_Fernandez_2019_GSM3529864_P0PM_1_S1_P0_eHcn4_1_ATACseq_SRR8368605_peak_15715	2079	.	30.0774	211.143	207.954	417
chr10	123063195	123063678	GSE124336_Fernandez_2019_GSM3529864_P0PM_1_S1_P0_eHcn4_1_ATACseq_SRR8368605_peak_15716	242	.	7.31613	26.229	24.2054	637
chr10	123071457	123072650	GSE124336_Fernandez_2019_GSM3529864_P0PM_1_S1_P0_eHcn4_1_ATACseq_SRR8368605_peak_15717	1156	.	19.8348	118.364	115.687	800
chr10	123073342	123073478	GSE124336_Fernandez_2019_GSM3529864_P0PM_1_S1_P0_eHcn4_1_ATACseq_SRR8368605_peak_15718	34	.	2.92645	5.09501	3.49355	36
chr10	123075423	123076867	GSE124336_Fernandez_2019_GSM3529864_P0PM_1_S1_P0_eHcn4_1_ATACseq_SRR8368605_peak_15719	2204	.	31.3781	223.669	220.402	1027
chr10	123091767	123092041	GSE124336_Fernandez_2019_GSM3529864_P0PM_1_S1_P0_eHcn4_1_ATACseq_SRR8368605_peak_15720	413	.	10.08	43.5617	41.3648	180
chr10	123116251	123117194	GSE124336_Fernandez_2019_GSM3529864_P0PM_1_S1_P0_eHcn4_1_ATACseq_SRR8368605_peak_15723	205	.	6.66581	22.5179	20.5412	764
chr10	123125533	123125764	GSE124336_Fernandez_2019_GSM3529864_P0PM_1_S1_P0_eHcn4_1_ATACseq_SRR8368605_peak_15725	19	.	2.43871	3.51174	1.99142	83
chr10	123144272	123145043	GSE124336_Fernandez_2019_GSM3529864_P0PM_1_S1_P0_eHcn4_1_ATACseq_SRR8368605_peak_15726	392	.	9.75484	41.4064	39.2284	176
chr10	123147150	123147866	GSE124336_Fernandez_2019_GSM3529864_P0PM_1_S1_P0_eHcn4_1_ATACseq_SRR8368605_peak_15727	2266	.	32.0284	229.987	226.678	284
chr10	123148022	123148731	GSE124336_Fernandez_2019_GSM3529864_P0PM_1_S1_P0_eHcn4_1_ATACseq_SRR8368605_peak_15727	2266	.	32.0284	229.987	226.678	284
chr10	123156293	123156808	GSE124336_Fernandez_2019_GSM3529864_P0PM_1_S1_P0_eHcn4_1_ATACseq_SRR8368605_peak_15728	726	.	14.4697	75.0723	72.6466	372
chr10	123163577	123163737	GSE124336_Fernandez_2019_GSM3529864_P0PM_1_S1_P0_eHcn4_1_ATACseq_SRR8368605_peak_15730	153	.	5.69032	17.2689	15.3688	199
chr10	123171677	123171917	GSE124336_Fernandez_2019_GSM3529864_P0PM_1_S1_P0_eHcn4_1_ATACseq_SRR8368605_peak_15731	106	.	4.71484	12.4579	10.6448	206
chr10	123186861	123187237	GSE124336_Fernandez_2019_GSM3529864_P0PM_1_S1_P0_eHcn4_1_ATACseq_SRR8368605_peak_15733	77	.	4.06452	9.53581	7.78926	182
chr10	123190912	123191361	GSE124336_Fernandez_2019_GSM3529864_P0PM_1_S1_P0_eHcn4_1_ATACseq_SRR8368605_peak_15734	479	.	11.0555	50.1903	47.939	223
chr10	123195665	123197520	GSE124336_Fernandez_2019_GSM3529864_P0PM_1_S1_P0_eHcn4_1_ATACseq_SRR8368605_peak_15735	2361	.	33.0039	239.528	236.157	1438
chr10	123202397	123202586	GSE124336_Fernandez_2019_GSM3529864_P0PM_1_S1_P0_eHcn4_1_ATACseq_SRR8368605_peak_15736	77	.	4.06452	9.53581	7.78926	125
chr10	123263861	123264244	GSE124336_Fernandez_2019_GSM3529864_P0PM_1_S1_P0_eHcn4_1_ATACseq_SRR8368605_peak_15737	501	.	11.3806	52.4515	50.1827	268
chr10	123264477	123265148	GSE124336_Fernandez_2019_GSM3529864_P0PM_1_S1_P0_eHcn4_1_ATACseq_SRR8368605_peak_15737	501	.	11.3806	52.4515	50.1827	268
chr10	123360541	123360743	GSE124336_Fernandez_2019_GSM3529864_P0PM_1_S1_P0_eHcn4_1_ATACseq_SRR8368605_peak_15739	64	.	3.73935	8.17267	6.46315	204
chr10	123481792	123482005	GSE124336_Fernandez_2019_GSM3529864_P0PM_1_S1_P0_eHcn4_1_ATACseq_SRR8368605_peak_15741	214	.	6.82839	23.4307	21.442	362
chr10	123514890	123515218	GSE124336_Fernandez_2019_GSM3529864_P0PM_1_S1_P0_eHcn4_1_ATACseq_SRR8368605_peak_15743	402	.	9.91742	42.4805	40.2931	99
chr10	123519606	123520929	GSE124336_Fernandez_2019_GSM3529864_P0PM_1_S1_P0_eHcn4_1_ATACseq_SRR8368605_peak_15744	2314	.	32.5161	234.748	231.409	1230
chr10	123521066	123521813	GSE124336_Fernandez_2019_GSM3529864_P0PM_1_S1_P0_eHcn4_1_ATACseq_SRR8368605_peak_15744	2314	.	32.5161	234.748	231.409	1230
chr10	123594877	123595641	GSE124336_Fernandez_2019_GSM3529864_P0PM_1_S1_P0_eHcn4_1_ATACseq_SRR8368605_peak_15747	1198	.	20.3226	122.509	119.809	493
chr10	123622962	123623573	GSE124336_Fernandez_2019_GSM3529864_P0PM_1_S1_P0_eHcn4_1_ATACseq_SRR8368605_peak_15748	196	.	6.50323	21.6155	19.651	429
chr10	123666438	123666834	GSE124336_Fernandez_2019_GSM3529864_P0PM_1_S1_P0_eHcn4_1_ATACseq_SRR8368605_peak_15749	71	.	3.90194	8.84557	7.1172	356
chr10	123692179	123692876	GSE124336_Fernandez_2019_GSM3529864_P0PM_1_S1_P0_eHcn4_1_ATACseq_SRR8368605_peak_15750	864	.	16.2581	88.9968	86.4853	405
chr10	123707988	123708470	GSE124336_Fernandez_2019_GSM3529864_P0PM_1_S1_P0_eHcn4_1_ATACseq_SRR8368605_peak_15751	77	.	4.06452	9.53581	7.78926	387
chr10	123800129	123800355	GSE124336_Fernandez_2019_GSM3529864_P0PM_1_S1_P0_eHcn4_1_ATACseq_SRR8368605_peak_15752	106	.	4.71484	12.4579	10.6448	153
chr10	123832735	123833120	GSE124336_Fernandez_2019_GSM3529864_P0PM_1_S1_P0_eHcn4_1_ATACseq_SRR8368605_peak_15753	260	.	7.64129	28.1424	26.0965	107
chr10	123839933	123840612	GSE124336_Fernandez_2019_GSM3529864_P0PM_1_S1_P0_eHcn4_1_ATACseq_SRR8368605_peak_15754	170	.	6.01548	18.9734	17.0468	182
chr10	123850547	123850698	GSE124336_Fernandez_2019_GSM3529864_P0PM_1_S1_P0_eHcn4_1_ATACseq_SRR8368605_peak_15755	84	.	4.2271	10.2428	8.4787	155
chr10	124065494	124065747	GSE124336_Fernandez_2019_GSM3529864_P0PM_1_S1_P0_eHcn4_1_ATACseq_SRR8368605_peak_15756	446	.	10.5677	46.8462	44.6219	94
chr10	124077080	124077217	GSE124336_Fernandez_2019_GSM3529864_P0PM_1_S1_P0_eHcn4_1_ATACseq_SRR8368605_peak_15757	187	.	6.34064	20.7238	18.7717	197
chr10	124082617	124083542	GSE124336_Fernandez_2019_GSM3529864_P0PM_1_S1_P0_eHcn4_1_ATACseq_SRR8368605_peak_15758	2033	.	29.5897	206.484	203.323	367
chr10	124090489	124091061	GSE124336_Fernandez_2019_GSM3529864_P0PM_1_S1_P0_eHcn4_1_ATACseq_SRR8368605_peak_15759	360	.	9.2671	38.2276	36.0784	389
chr10	124146756	124147183	GSE124336_Fernandez_2019_GSM3529864_P0PM_1_S1_P0_eHcn4_1_ATACseq_SRR8368605_peak_15760	260	.	7.64129	28.1424	26.0965	188
chr10	124288535	124288772	GSE124336_Fernandez_2019_GSM3529864_P0PM_1_S1_P0_eHcn4_1_ATACseq_SRR8368605_peak_15762	64	.	3.73935	8.17267	6.46315	34
chr10	124937570	124937794	GSE124336_Fernandez_2019_GSM3529864_P0PM_1_S1_P0_eHcn4_1_ATACseq_SRR8368605_peak_15764	121	.	5.04	14.0081	12.1646	117
chr10	125075843	125075961	GSE124336_Fernandez_2019_GSM3529864_P0PM_1_S1_P0_eHcn4_1_ATACseq_SRR8368605_peak_15765	84	.	4.2271	10.2428	8.4787	50
chr10	125109174	125109344	GSE124336_Fernandez_2019_GSM3529864_P0PM_1_S1_P0_eHcn4_1_ATACseq_SRR8368605_peak_15766	46	.	3.25161	6.26535	4.61752	126
chr10	125264914	125266843	GSE124336_Fernandez_2019_GSM3529864_P0PM_1_S1_P0_eHcn4_1_ATACseq_SRR8368605_peak_15768	826	.	15.7703	85.1449	82.6564	255
chr10	125267312	125267530	GSE124336_Fernandez_2019_GSM3529864_P0PM_1_S1_P0_eHcn4_1_ATACseq_SRR8368605_peak_15769	58	.	3.57677	7.51782	5.82803	485
chr10	125321463	125322125	GSE124336_Fernandez_2019_GSM3529864_P0PM_1_S1_P0_eHcn4_1_ATACseq_SRR8368605_peak_15771	763	.	14.9574	78.8146	76.3652	181
chr10	125328440	125329039	GSE124336_Fernandez_2019_GSM3529864_P0PM_1_S1_P0_eHcn4_1_ATACseq_SRR8368605_peak_15772	170	.	6.01548	18.9734	17.0468	319
chr10	125333883	125334126	GSE124336_Fernandez_2019_GSM3529864_P0PM_1_S1_P0_eHcn4_1_ATACseq_SRR8368605_peak_15773	196	.	6.50323	21.6155	19.651	136
chr10	125337795	125338001	GSE124336_Fernandez_2019_GSM3529864_P0PM_1_S1_P0_eHcn4_1_ATACseq_SRR8368605_peak_15774	34	.	2.92645	5.09501	3.49355	220
chr10	125341752	125342591	GSE124336_Fernandez_2019_GSM3529864_P0PM_1_S1_P0_eHcn4_1_ATACseq_SRR8368605_peak_15775	813	.	15.6077	83.8697	81.389	725
chr10	125345507	125345982	GSE124336_Fernandez_2019_GSM3529864_P0PM_1_S1_P0_eHcn4_1_ATACseq_SRR8368605_peak_15776	340	.	8.94193	36.1457	34.0163	241
chr10	125347211	125347522	GSE124336_Fernandez_2019_GSM3529864_P0PM_1_S1_P0_eHcn4_1_ATACseq_SRR8368605_peak_15777	251	.	7.47871	27.181	25.1463	190
chr10	125388519	125389882	GSE124336_Fernandez_2019_GSM3529864_P0PM_1_S1_P0_eHcn4_1_ATACseq_SRR8368605_peak_15778	1088	.	19.0219	111.527	108.887	1082
chr10	125725234	125725571	GSE124336_Fernandez_2019_GSM3529864_P0PM_1_S1_P0_eHcn4_1_ATACseq_SRR8368605_peak_15779	223	.	6.99097	24.3536	22.3531	270
chr10	125743237	125743399	GSE124336_Fernandez_2019_GSM3529864_P0PM_1_S1_P0_eHcn4_1_ATACseq_SRR8368605_peak_15780	360	.	9.2671	38.2276	36.0784	336
chr10	125785418	125785981	GSE124336_Fernandez_2019_GSM3529864_P0PM_1_S1_P0_eHcn4_1_ATACseq_SRR8368605_peak_15781	319	.	8.61677	34.0951	31.9858	94
chr10	125786122	125786283	GSE124336_Fernandez_2019_GSM3529864_P0PM_1_S1_P0_eHcn4_1_ATACseq_SRR8368605_peak_15781	319	.	8.61677	34.0951	31.9858	94
chr10	125786762	125787055	GSE124336_Fernandez_2019_GSM3529864_P0PM_1_S1_P0_eHcn4_1_ATACseq_SRR8368605_peak_15781	319	.	8.61677	34.0951	31.9858	94
chr10	125851806	125852177	GSE124336_Fernandez_2019_GSM3529864_P0PM_1_S1_P0_eHcn4_1_ATACseq_SRR8368605_peak_15783	535	.	11.8684	55.8892	53.5945	139
chr10	125917491	125917828	GSE124336_Fernandez_2019_GSM3529864_P0PM_1_S1_P0_eHcn4_1_ATACseq_SRR8368605_peak_15784	106	.	4.71484	12.4579	10.6448	81
chr10	125958035	125958245	GSE124336_Fernandez_2019_GSM3529864_P0PM_1_S1_P0_eHcn4_1_ATACseq_SRR8368605_peak_15785	52	.	3.41419	6.88177	5.21244	132
chr10	125965762	125967273	GSE124336_Fernandez_2019_GSM3529864_P0PM_1_S1_P0_eHcn4_1_ATACseq_SRR8368605_peak_15787	1380	.	22.4361	140.822	138.023	383
chr10	126011960	126012404	GSE124336_Fernandez_2019_GSM3529864_P0PM_1_S1_P0_eHcn4_1_ATACseq_SRR8368605_peak_15788	153	.	5.69032	17.2689	15.3688	389
chr10	126176666	126177454	GSE124336_Fernandez_2019_GSM3529864_P0PM_1_S1_P0_eHcn4_1_ATACseq_SRR8368605_peak_15790	1337	.	21.9484	136.547	133.771	307
chr10	126248804	126249762	GSE124336_Fernandez_2019_GSM3529864_P0PM_1_S1_P0_eHcn4_1_ATACseq_SRR8368605_peak_15791	1143	.	19.6723	116.99	114.32	473
chr10	126256945	126257423	GSE124336_Fernandez_2019_GSM3529864_P0PM_1_S1_P0_eHcn4_1_ATACseq_SRR8368605_peak_15792	290	.	8.12903	31.0802	29.0019	398
chr10	126259567	126259973	GSE124336_Fernandez_2019_GSM3529864_P0PM_1_S1_P0_eHcn4_1_ATACseq_SRR8368605_peak_15793	145	.	5.52774	16.4346	14.5482	342
chr10	126319846	126320262	GSE124336_Fernandez_2019_GSM3529864_P0PM_1_S1_P0_eHcn4_1_ATACseq_SRR8368605_peak_15794	64	.	3.73935	8.17267	6.46315	400
chr10	126330489	126330903	GSE124336_Fernandez_2019_GSM3529864_P0PM_1_S1_P0_eHcn4_1_ATACseq_SRR8368605_peak_15795	1008	.	18.0464	103.445	100.85	287
chr10	126391316	126392517	GSE124336_Fernandez_2019_GSM3529864_P0PM_1_S1_P0_eHcn4_1_ATACseq_SRR8368605_peak_15796	2064	.	29.9148	209.588	206.408	663
chr10	126392841	126393171	GSE124336_Fernandez_2019_GSM3529864_P0PM_1_S1_P0_eHcn4_1_ATACseq_SRR8368605_peak_15797	58	.	3.57677	7.51782	5.82803	169
chr10	126413818	126414127	GSE124336_Fernandez_2019_GSM3529864_P0PM_1_S1_P0_eHcn4_1_ATACseq_SRR8368605_peak_15798	129	.	5.20258	14.8039	12.9457	238
chr10	126427147	126427289	GSE124336_Fernandez_2019_GSM3529864_P0PM_1_S1_P0_eHcn4_1_ATACseq_SRR8368605_peak_15799	121	.	5.04	14.0081	12.1646	71
chr10	126431365	126431487	GSE124336_Fernandez_2019_GSM3529864_P0PM_1_S1_P0_eHcn4_1_ATACseq_SRR8368605_peak_15800	77	.	4.06452	9.53581	7.78926	117
chr10	126450882	126451071	GSE124336_Fernandez_2019_GSM3529864_P0PM_1_S1_P0_eHcn4_1_ATACseq_SRR8368605_peak_15801	71	.	3.90194	8.84557	7.1172	106
chr10	126452127	126453055	GSE124336_Fernandez_2019_GSM3529864_P0PM_1_S1_P0_eHcn4_1_ATACseq_SRR8368605_peak_15802	593	.	12.6813	61.7355	59.3985	477
chr10	126531398	126531627	GSE124336_Fernandez_2019_GSM3529864_P0PM_1_S1_P0_eHcn4_1_ATACseq_SRR8368605_peak_15804	84	.	4.2271	10.2428	8.4787	141
chr10	126718086	126718254	GSE124336_Fernandez_2019_GSM3529864_P0PM_1_S1_P0_eHcn4_1_ATACseq_SRR8368605_peak_15805	214	.	6.82839	23.4307	21.442	89
chr10	126788697	126788858	GSE124336_Fernandez_2019_GSM3529864_P0PM_1_S1_P0_eHcn4_1_ATACseq_SRR8368605_peak_15806	106	.	4.71484	12.4579	10.6448	78
chr10	126791151	126791641	GSE124336_Fernandez_2019_GSM3529864_P0PM_1_S1_P0_eHcn4_1_ATACseq_SRR8368605_peak_15807	1480	.	23.5742	150.905	148.053	1367
chr10	126792114	126793046	GSE124336_Fernandez_2019_GSM3529864_P0PM_1_S1_P0_eHcn4_1_ATACseq_SRR8368605_peak_15807	1480	.	23.5742	150.905	148.053	1367
chr10	126809672	126810054	GSE124336_Fernandez_2019_GSM3529864_P0PM_1_S1_P0_eHcn4_1_ATACseq_SRR8368605_peak_15808	121	.	5.04	14.0081	12.1646	82
chr10	126869630	126869932	GSE124336_Fernandez_2019_GSM3529864_P0PM_1_S1_P0_eHcn4_1_ATACseq_SRR8368605_peak_15809	371	.	9.42968	39.2798	37.1209	214
chr10	126900633	126901623	GSE124336_Fernandez_2019_GSM3529864_P0PM_1_S1_P0_eHcn4_1_ATACseq_SRR8368605_peak_15810	1941	.	28.6142	197.231	194.124	788
chr10	126905580	126906235	GSE124336_Fernandez_2019_GSM3529864_P0PM_1_S1_P0_eHcn4_1_ATACseq_SRR8368605_peak_15811	1538	.	24.2245	156.733	153.85	461
chr10	126919035	126919557	GSE124336_Fernandez_2019_GSM3529864_P0PM_1_S1_P0_eHcn4_1_ATACseq_SRR8368605_peak_15812	801	.	15.4452	82.5991	80.1262	258
chr10	126924158	126924453	GSE124336_Fernandez_2019_GSM3529864_P0PM_1_S1_P0_eHcn4_1_ATACseq_SRR8368605_peak_15813	58	.	3.57677	7.51782	5.82803	179
chr10	126926617	126926853	GSE124336_Fernandez_2019_GSM3529864_P0PM_1_S1_P0_eHcn4_1_ATACseq_SRR8368605_peak_15814	1956	.	28.7768	198.767	195.651	1770
chr10	126927027	126929886	GSE124336_Fernandez_2019_GSM3529864_P0PM_1_S1_P0_eHcn4_1_ATACseq_SRR8368605_peak_15814	1956	.	28.7768	198.767	195.651	1770
chr10	126930132	126932160	GSE124336_Fernandez_2019_GSM3529864_P0PM_1_S1_P0_eHcn4_1_ATACseq_SRR8368605_peak_15815	1075	.	18.8594	110.171	107.538	811
chr10	126935770	126936621	GSE124336_Fernandez_2019_GSM3529864_P0PM_1_S1_P0_eHcn4_1_ATACseq_SRR8368605_peak_15816	242	.	7.31613	26.229	24.2054	473
chr10	126940923	126941467	GSE124336_Fernandez_2019_GSM3529864_P0PM_1_S1_P0_eHcn4_1_ATACseq_SRR8368605_peak_15817	1048	.	18.5342	107.469	104.851	364
chr10	126950540	126951721	GSE124336_Fernandez_2019_GSM3529864_P0PM_1_S1_P0_eHcn4_1_ATACseq_SRR8368605_peak_15818	629	.	13.169	65.3102	62.9485	795
chr10	126953097	126953286	GSE124336_Fernandez_2019_GSM3529864_P0PM_1_S1_P0_eHcn4_1_ATACseq_SRR8368605_peak_15819	64	.	3.73935	8.17267	6.46315	112
chr10	126954823	126955037	GSE124336_Fernandez_2019_GSM3529864_P0PM_1_S1_P0_eHcn4_1_ATACseq_SRR8368605_peak_15820	99	.	4.55226	11.7044	9.90704	53
chr10	126956373	126956709	GSE124336_Fernandez_2019_GSM3529864_P0PM_1_S1_P0_eHcn4_1_ATACseq_SRR8368605_peak_15821	714	.	14.3071	73.8345	71.4166	1097
chr10	126956976	126958113	GSE124336_Fernandez_2019_GSM3529864_P0PM_1_S1_P0_eHcn4_1_ATACseq_SRR8368605_peak_15821	714	.	14.3071	73.8345	71.4166	1097
chr10	126962072	126962887	GSE124336_Fernandez_2019_GSM3529864_P0PM_1_S1_P0_eHcn4_1_ATACseq_SRR8368605_peak_15822	402	.	9.91742	42.4805	40.2931	373
chr10	126971713	126972792	GSE124336_Fernandez_2019_GSM3529864_P0PM_1_S1_P0_eHcn4_1_ATACseq_SRR8368605_peak_15823	1351	.	22.111	137.969	135.185	636
chr10	126975846	126976148	GSE124336_Fernandez_2019_GSM3529864_P0PM_1_S1_P0_eHcn4_1_ATACseq_SRR8368605_peak_15824	129	.	5.20258	14.8039	12.9457	57
chr10	126978101	126981563	GSE124336_Fernandez_2019_GSM3529864_P0PM_1_S1_P0_eHcn4_1_ATACseq_SRR8368605_peak_15825	2928	.	38.6942	296.652	292.84	648
chr10	126981698	126985260	GSE124336_Fernandez_2019_GSM3529864_P0PM_1_S1_P0_eHcn4_1_ATACseq_SRR8368605_peak_15825	2928	.	38.6942	296.652	292.84	648
chr10	126985936	126987585	GSE124336_Fernandez_2019_GSM3529864_P0PM_1_S1_P0_eHcn4_1_ATACseq_SRR8368605_peak_15826	1865	.	27.8013	189.587	186.524	998
chr10	126988347	126988575	GSE124336_Fernandez_2019_GSM3529864_P0PM_1_S1_P0_eHcn4_1_ATACseq_SRR8368605_peak_15828	91	.	4.38968	10.9658	9.1848	579
chr10	126988751	126988993	GSE124336_Fernandez_2019_GSM3529864_P0PM_1_S1_P0_eHcn4_1_ATACseq_SRR8368605_peak_15828	91	.	4.38968	10.9658	9.1848	579
chr10	126990093	126991015	GSE124336_Fernandez_2019_GSM3529864_P0PM_1_S1_P0_eHcn4_1_ATACseq_SRR8368605_peak_15829	1538	.	24.2245	156.733	153.85	429
chr10	126997786	126998026	GSE124336_Fernandez_2019_GSM3529864_P0PM_1_S1_P0_eHcn4_1_ATACseq_SRR8368605_peak_15831	46	.	3.25161	6.26535	4.61752	171
chr10	127030160	127030962	GSE124336_Fernandez_2019_GSM3529864_P0PM_1_S1_P0_eHcn4_1_ATACseq_SRR8368605_peak_15834	1061	.	18.6968	108.818	106.193	641
chr10	127040938	127042426	GSE124336_Fernandez_2019_GSM3529864_P0PM_1_S1_P0_eHcn4_1_ATACseq_SRR8368605_peak_15835	2033	.	29.5897	206.484	203.323	1122
chr10	127048614	127049420	GSE124336_Fernandez_2019_GSM3529864_P0PM_1_S1_P0_eHcn4_1_ATACseq_SRR8368605_peak_15836	121	.	5.04	14.0081	12.1646	227
chr10	127049743	127050005	GSE124336_Fernandez_2019_GSM3529864_P0PM_1_S1_P0_eHcn4_1_ATACseq_SRR8368605_peak_15836	121	.	5.04	14.0081	12.1646	227
chr10	127058290	127058852	GSE124336_Fernandez_2019_GSM3529864_P0PM_1_S1_P0_eHcn4_1_ATACseq_SRR8368605_peak_15837	402	.	9.91742	42.4805	40.2931	201
chr10	127059677	127059754	GSE124336_Fernandez_2019_GSM3529864_P0PM_1_S1_P0_eHcn4_1_ATACseq_SRR8368605_peak_15838	513	.	11.5432	53.5914	51.3139	681
chr10	127060126	127060563	GSE124336_Fernandez_2019_GSM3529864_P0PM_1_S1_P0_eHcn4_1_ATACseq_SRR8368605_peak_15838	513	.	11.5432	53.5914	51.3139	681
chr10	127062882	127064517	GSE124336_Fernandez_2019_GSM3529864_P0PM_1_S1_P0_eHcn4_1_ATACseq_SRR8368605_peak_15839	2961	.	39.0194	299.987	296.146	838
chr10	127069371	127071079	GSE124336_Fernandez_2019_GSM3529864_P0PM_1_S1_P0_eHcn4_1_ATACseq_SRR8368605_peak_15841	2079	.	30.0774	211.143	207.954	993
chr10	127079660	127080175	GSE124336_Fernandez_2019_GSM3529864_P0PM_1_S1_P0_eHcn4_1_ATACseq_SRR8368605_peak_15842	270	.	7.80387	29.1128	27.056	412
chr10	127081623	127081779	GSE124336_Fernandez_2019_GSM3529864_P0PM_1_S1_P0_eHcn4_1_ATACseq_SRR8368605_peak_15844	40	.	3.08903	5.66944	4.04416	105
chr10	127082085	127082380	GSE124336_Fernandez_2019_GSM3529864_P0PM_1_S1_P0_eHcn4_1_ATACseq_SRR8368605_peak_15845	350	.	9.10452	37.1828	35.0435	93
chr10	127090750	127091900	GSE124336_Fernandez_2019_GSM3529864_P0PM_1_S1_P0_eHcn4_1_ATACseq_SRR8368605_peak_15846	435	.	10.4052	45.7446	43.5294	254
chr10	127094526	127095047	GSE124336_Fernandez_2019_GSM3529864_P0PM_1_S1_P0_eHcn4_1_ATACseq_SRR8368605_peak_15847	58	.	3.57677	7.51782	5.82803	492
chr10	127120625	127121539	GSE124336_Fernandez_2019_GSM3529864_P0PM_1_S1_P0_eHcn4_1_ATACseq_SRR8368605_peak_15848	3329	.	42.5961	337.135	332.943	607
chr10	127123307	127123854	GSE124336_Fernandez_2019_GSM3529864_P0PM_1_S1_P0_eHcn4_1_ATACseq_SRR8368605_peak_15849	468	.	10.8929	49.0692	46.8268	400
chr10	127127919	127128155	GSE124336_Fernandez_2019_GSM3529864_P0PM_1_S1_P0_eHcn4_1_ATACseq_SRR8368605_peak_15850	84	.	4.2271	10.2428	8.4787	194
chr10	127146877	127147634	GSE124336_Fernandez_2019_GSM3529864_P0PM_1_S1_P0_eHcn4_1_ATACseq_SRR8368605_peak_15852	1281	.	21.2981	130.892	128.147	505
chr10	127164861	127166629	GSE124336_Fernandez_2019_GSM3529864_P0PM_1_S1_P0_eHcn4_1_ATACseq_SRR8368605_peak_15853	1198	.	20.3226	122.509	119.809	329
chr10	127170119	127170258	GSE124336_Fernandez_2019_GSM3529864_P0PM_1_S1_P0_eHcn4_1_ATACseq_SRR8368605_peak_15854	77	.	4.06452	9.53581	7.78926	287
chr10	127170646	127171363	GSE124336_Fernandez_2019_GSM3529864_P0PM_1_S1_P0_eHcn4_1_ATACseq_SRR8368605_peak_15855	916	.	16.9084	94.193	91.651	406
chr10	127177622	127178702	GSE124336_Fernandez_2019_GSM3529864_P0PM_1_S1_P0_eHcn4_1_ATACseq_SRR8368605_peak_15856	995	.	17.8839	102.111	99.5236	408
chr10	127178926	127179000	GSE124336_Fernandez_2019_GSM3529864_P0PM_1_S1_P0_eHcn4_1_ATACseq_SRR8368605_peak_15857	24	.	2.60129	4.01495	2.46568	41
chr10	127180106	127180649	GSE124336_Fernandez_2019_GSM3529864_P0PM_1_S1_P0_eHcn4_1_ATACseq_SRR8368605_peak_15858	260	.	7.64129	28.1424	26.0965	198
chr10	127188405	127190317	GSE124336_Fernandez_2019_GSM3529864_P0PM_1_S1_P0_eHcn4_1_ATACseq_SRR8368605_peak_15861	701	.	14.1445	72.6015	70.1917	409
chr10	127194812	127196859	GSE124336_Fernandez_2019_GSM3529864_P0PM_1_S1_P0_eHcn4_1_ATACseq_SRR8368605_peak_15864	1480	.	23.5742	150.905	148.053	1851
chr10	127208687	127212175	GSE124336_Fernandez_2019_GSM3529864_P0PM_1_S1_P0_eHcn4_1_ATACseq_SRR8368605_peak_15865	1789	.	26.9884	182.007	178.986	3043
chr10	127226637	127226781	GSE124336_Fernandez_2019_GSM3529864_P0PM_1_S1_P0_eHcn4_1_ATACseq_SRR8368605_peak_15866	121	.	5.04	14.0081	12.1646	70
chr10	127228837	127229324	GSE124336_Fernandez_2019_GSM3529864_P0PM_1_S1_P0_eHcn4_1_ATACseq_SRR8368605_peak_15867	689	.	13.9819	71.3736	68.9717	423
chr10	127255769	127256351	GSE124336_Fernandez_2019_GSM3529864_P0PM_1_S1_P0_eHcn4_1_ATACseq_SRR8368605_peak_15869	1295	.	21.4606	132.301	129.548	231
chr10	127262941	127263348	GSE124336_Fernandez_2019_GSM3529864_P0PM_1_S1_P0_eHcn4_1_ATACseq_SRR8368605_peak_15870	319	.	8.61677	34.0951	31.9858	209
chr10	127265792	127267342	GSE124336_Fernandez_2019_GSM3529864_P0PM_1_S1_P0_eHcn4_1_ATACseq_SRR8368605_peak_15871	2878	.	38.2064	291.663	287.895	548
chr10	127268443	127269295	GSE124336_Fernandez_2019_GSM3529864_P0PM_1_S1_P0_eHcn4_1_ATACseq_SRR8368605_peak_15872	513	.	11.5432	53.5914	51.3139	337
chr10	127287698	127293681	GSE124336_Fernandez_2019_GSM3529864_P0PM_1_S1_P0_eHcn4_1_ATACseq_SRR8368605_peak_15874	2994	.	39.3445	303.329	299.459	3209
chr10	127296861	127298004	GSE124336_Fernandez_2019_GSM3529864_P0PM_1_S1_P0_eHcn4_1_ATACseq_SRR8368605_peak_15878	1295	.	21.4606	132.301	129.548	420
chr10	127311201	127313209	GSE124336_Fernandez_2019_GSM3529864_P0PM_1_S1_P0_eHcn4_1_ATACseq_SRR8368605_peak_15879	3161	.	40.9703	320.146	316.121	539
chr10	127326023	127327177	GSE124336_Fernandez_2019_GSM3529864_P0PM_1_S1_P0_eHcn4_1_ATACseq_SRR8368605_peak_15881	371	.	9.42968	39.2798	37.1209	413
chr10	127338777	127340166	GSE124336_Fernandez_2019_GSM3529864_P0PM_1_S1_P0_eHcn4_1_ATACseq_SRR8368605_peak_15882	1744	.	26.5006	177.49	174.494	276
chr10	127340309	127340463	GSE124336_Fernandez_2019_GSM3529864_P0PM_1_S1_P0_eHcn4_1_ATACseq_SRR8368605_peak_15882	1744	.	26.5006	177.49	174.494	276
chr10	127340626	127340818	GSE124336_Fernandez_2019_GSM3529864_P0PM_1_S1_P0_eHcn4_1_ATACseq_SRR8368605_peak_15882	1744	.	26.5006	177.49	174.494	276
chr10	127341656	127342720	GSE124336_Fernandez_2019_GSM3529864_P0PM_1_S1_P0_eHcn4_1_ATACseq_SRR8368605_peak_15884	1184	.	20.16	121.124	118.432	908
chr10	127350469	127351166	GSE124336_Fernandez_2019_GSM3529864_P0PM_1_S1_P0_eHcn4_1_ATACseq_SRR8368605_peak_15885	1253	.	20.9729	128.084	125.354	322
chr10	127353820	127354910	GSE124336_Fernandez_2019_GSM3529864_P0PM_1_S1_P0_eHcn4_1_ATACseq_SRR8368605_peak_15886	2298	.	32.3535	233.159	229.83	841
chr10	127355453	127355598	GSE124336_Fernandez_2019_GSM3529864_P0PM_1_S1_P0_eHcn4_1_ATACseq_SRR8368605_peak_15886	2298	.	32.3535	233.159	229.83	841
chr10	127380036	127381600	GSE124336_Fernandez_2019_GSM3529864_P0PM_1_S1_P0_eHcn4_1_ATACseq_SRR8368605_peak_15887	1670	.	25.6877	170.014	167.06	553
chr10	127381853	127381995	GSE124336_Fernandez_2019_GSM3529864_P0PM_1_S1_P0_eHcn4_1_ATACseq_SRR8368605_peak_15887	1670	.	25.6877	170.014	167.06	553
chr10	127411358	127412431	GSE124336_Fernandez_2019_GSM3529864_P0PM_1_S1_P0_eHcn4_1_ATACseq_SRR8368605_peak_15890	270	.	7.80387	29.1128	27.056	268
chr10	127420746	127421331	GSE124336_Fernandez_2019_GSM3529864_P0PM_1_S1_P0_eHcn4_1_ATACseq_SRR8368605_peak_15891	955	.	17.3961	98.1339	95.5691	1927
chr10	127421928	127423042	GSE124336_Fernandez_2019_GSM3529864_P0PM_1_S1_P0_eHcn4_1_ATACseq_SRR8368605_peak_15891	955	.	17.3961	98.1339	95.5691	1927
chr10	127426550	127427628	GSE124336_Fernandez_2019_GSM3529864_P0PM_1_S1_P0_eHcn4_1_ATACseq_SRR8368605_peak_15892	1198	.	20.3226	122.509	119.809	782
chr10	127444479	127444878	GSE124336_Fernandez_2019_GSM3529864_P0PM_1_S1_P0_eHcn4_1_ATACseq_SRR8368605_peak_15893	77	.	4.06452	9.53581	7.78926	193
chr10	127469151	127469233	GSE124336_Fernandez_2019_GSM3529864_P0PM_1_S1_P0_eHcn4_1_ATACseq_SRR8368605_peak_15894	71	.	3.90194	8.84557	7.1172	38
chr10	127471206	127471606	GSE124336_Fernandez_2019_GSM3529864_P0PM_1_S1_P0_eHcn4_1_ATACseq_SRR8368605_peak_15895	162	.	5.8529	18.1152	16.2017	660
chr10	127471813	127472104	GSE124336_Fernandez_2019_GSM3529864_P0PM_1_S1_P0_eHcn4_1_ATACseq_SRR8368605_peak_15895	162	.	5.8529	18.1152	16.2017	660
chr10	127472786	127473152	GSE124336_Fernandez_2019_GSM3529864_P0PM_1_S1_P0_eHcn4_1_ATACseq_SRR8368605_peak_15896	501	.	11.3806	52.4515	50.1827	110
chr10	127479053	127479310	GSE124336_Fernandez_2019_GSM3529864_P0PM_1_S1_P0_eHcn4_1_ATACseq_SRR8368605_peak_15897	290	.	8.12903	31.0802	29.0019	279
chr10	127508382	127508706	GSE124336_Fernandez_2019_GSM3529864_P0PM_1_S1_P0_eHcn4_1_ATACseq_SRR8368605_peak_15899	995	.	17.8839	102.111	99.5236	743
chr10	127508880	127509925	GSE124336_Fernandez_2019_GSM3529864_P0PM_1_S1_P0_eHcn4_1_ATACseq_SRR8368605_peak_15899	995	.	17.8839	102.111	99.5236	743
chr10	127511704	127512430	GSE124336_Fernandez_2019_GSM3529864_P0PM_1_S1_P0_eHcn4_1_ATACseq_SRR8368605_peak_15900	1987	.	29.1019	201.847	198.713	1348
chr10	127512595	127513671	GSE124336_Fernandez_2019_GSM3529864_P0PM_1_S1_P0_eHcn4_1_ATACseq_SRR8368605_peak_15900	1987	.	29.1019	201.847	198.713	1348
chr10	127516462	127517055	GSE124336_Fernandez_2019_GSM3529864_P0PM_1_S1_P0_eHcn4_1_ATACseq_SRR8368605_peak_15902	232	.	7.15355	25.2865	23.2744	403
chr10	127522036	127522700	GSE124336_Fernandez_2019_GSM3529864_P0PM_1_S1_P0_eHcn4_1_ATACseq_SRR8368605_peak_15903	1295	.	21.4606	132.301	129.548	501
chr10	127526576	127527109	GSE124336_Fernandez_2019_GSM3529864_P0PM_1_S1_P0_eHcn4_1_ATACseq_SRR8368605_peak_15904	299	.	8.29161	32.0768	29.9881	603
chr10	127534067	127534842	GSE124336_Fernandez_2019_GSM3529864_P0PM_1_S1_P0_eHcn4_1_ATACseq_SRR8368605_peak_15905	187	.	6.34064	20.7238	18.7717	592
chr10	127534996	127535547	GSE124336_Fernandez_2019_GSM3529864_P0PM_1_S1_P0_eHcn4_1_ATACseq_SRR8368605_peak_15905	187	.	6.34064	20.7238	18.7717	592
chr10	127537857	127538305	GSE124336_Fernandez_2019_GSM3529864_P0PM_1_S1_P0_eHcn4_1_ATACseq_SRR8368605_peak_15906	677	.	13.8194	70.1507	67.7567	394
chr10	127541840	127542719	GSE124336_Fernandez_2019_GSM3529864_P0PM_1_S1_P0_eHcn4_1_ATACseq_SRR8368605_peak_15907	1035	.	18.3716	106.124	103.514	555
chr10	127562786	127562827	GSE124336_Fernandez_2019_GSM3529864_P0PM_1_S1_P0_eHcn4_1_ATACseq_SRR8368605_peak_15909	34	.	2.92645	5.09501	3.49355	35
chr10	127564219	127564789	GSE124336_Fernandez_2019_GSM3529864_P0PM_1_S1_P0_eHcn4_1_ATACseq_SRR8368605_peak_15910	689	.	13.9819	71.3736	68.9717	265
chr10	127569412	127569930	GSE124336_Fernandez_2019_GSM3529864_P0PM_1_S1_P0_eHcn4_1_ATACseq_SRR8368605_peak_15911	864	.	16.2581	88.9968	86.4853	290
chr10	127576380	127576928	GSE124336_Fernandez_2019_GSM3529864_P0PM_1_S1_P0_eHcn4_1_ATACseq_SRR8368605_peak_15913	677	.	13.8194	70.1507	67.7567	211
chr10	127577917	127578293	GSE124336_Fernandez_2019_GSM3529864_P0PM_1_S1_P0_eHcn4_1_ATACseq_SRR8368605_peak_15915	145	.	5.52774	16.4346	14.5482	171
chr10	127591077	127591868	GSE124336_Fernandez_2019_GSM3529864_P0PM_1_S1_P0_eHcn4_1_ATACseq_SRR8368605_peak_15916	251	.	7.47871	27.181	25.1463	514
chr10	127592962	127593265	GSE124336_Fernandez_2019_GSM3529864_P0PM_1_S1_P0_eHcn4_1_ATACseq_SRR8368605_peak_15917	196	.	6.50323	21.6155	19.651	607
chr10	127594395	127594669	GSE124336_Fernandez_2019_GSM3529864_P0PM_1_S1_P0_eHcn4_1_ATACseq_SRR8368605_peak_15918	34	.	2.92645	5.09501	3.49355	159
chr10	127596232	127596960	GSE124336_Fernandez_2019_GSM3529864_P0PM_1_S1_P0_eHcn4_1_ATACseq_SRR8368605_peak_15919	582	.	12.5187	60.5549	58.2263	311
chr10	127597476	127597689	GSE124336_Fernandez_2019_GSM3529864_P0PM_1_S1_P0_eHcn4_1_ATACseq_SRR8368605_peak_15920	29	.	2.76387	4.54313	2.96692	165
chr10	127599952	127600672	GSE124336_Fernandez_2019_GSM3529864_P0PM_1_S1_P0_eHcn4_1_ATACseq_SRR8368605_peak_15922	121	.	5.04	14.0081	12.1646	364
chr10	127603657	127603840	GSE124336_Fernandez_2019_GSM3529864_P0PM_1_S1_P0_eHcn4_1_ATACseq_SRR8368605_peak_15923	46	.	3.25161	6.26535	4.61752	52
chr10	127604711	127605233	GSE124336_Fernandez_2019_GSM3529864_P0PM_1_S1_P0_eHcn4_1_ATACseq_SRR8368605_peak_15924	270	.	7.80387	29.1128	27.056	267
chr10	127615735	127615979	GSE124336_Fernandez_2019_GSM3529864_P0PM_1_S1_P0_eHcn4_1_ATACseq_SRR8368605_peak_15925	64	.	3.73935	8.17267	6.46315	337
chr10	127617286	127617585	GSE124336_Fernandez_2019_GSM3529864_P0PM_1_S1_P0_eHcn4_1_ATACseq_SRR8368605_peak_15926	58	.	3.57677	7.51782	5.82803	213
chr10	127618176	127618535	GSE124336_Fernandez_2019_GSM3529864_P0PM_1_S1_P0_eHcn4_1_ATACseq_SRR8368605_peak_15927	162	.	5.8529	18.1152	16.2017	157
chr10	127619888	127620317	GSE124336_Fernandez_2019_GSM3529864_P0PM_1_S1_P0_eHcn4_1_ATACseq_SRR8368605_peak_15928	2537	.	34.7923	257.219	253.723	1934
chr10	127620446	127622562	GSE124336_Fernandez_2019_GSM3529864_P0PM_1_S1_P0_eHcn4_1_ATACseq_SRR8368605_peak_15928	2537	.	34.7923	257.219	253.723	1934
chr10	127636533	127636974	GSE124336_Fernandez_2019_GSM3529864_P0PM_1_S1_P0_eHcn4_1_ATACseq_SRR8368605_peak_15929	468	.	10.8929	49.0692	46.8268	502
chr10	127637194	127637347	GSE124336_Fernandez_2019_GSM3529864_P0PM_1_S1_P0_eHcn4_1_ATACseq_SRR8368605_peak_15929	468	.	10.8929	49.0692	46.8268	502
chr10	127641724	127644436	GSE124336_Fernandez_2019_GSM3529864_P0PM_1_S1_P0_eHcn4_1_ATACseq_SRR8368605_peak_15930	1451	.	23.249	148.009	145.172	2371
chr10	127661493	127663137	GSE124336_Fernandez_2019_GSM3529864_P0PM_1_S1_P0_eHcn4_1_ATACseq_SRR8368605_peak_15931	1170	.	19.9974	119.742	117.058	866
chr10	127665612	127668966	GSE124336_Fernandez_2019_GSM3529864_P0PM_1_S1_P0_eHcn4_1_ATACseq_SRR8368605_peak_15932	2489	.	34.3045	252.37	248.909	1116
chr10	127669175	127669827	GSE124336_Fernandez_2019_GSM3529864_P0PM_1_S1_P0_eHcn4_1_ATACseq_SRR8368605_peak_15933	776	.	15.12	80.0714	77.6142	182
chr10	127674741	127675294	GSE124336_Fernandez_2019_GSM3529864_P0PM_1_S1_P0_eHcn4_1_ATACseq_SRR8368605_peak_15934	1850	.	27.6387	188.066	185.011	787
chr10	127676571	127678380	GSE124336_Fernandez_2019_GSM3529864_P0PM_1_S1_P0_eHcn4_1_ATACseq_SRR8368605_peak_15935	2650	.	35.9303	268.606	265.024	508
chr10	127685071	127685486	GSE124336_Fernandez_2019_GSM3529864_P0PM_1_S1_P0_eHcn4_1_ATACseq_SRR8368605_peak_15936	84	.	4.2271	10.2428	8.4787	255
chr10	127694699	127694940	GSE124336_Fernandez_2019_GSM3529864_P0PM_1_S1_P0_eHcn4_1_ATACseq_SRR8368605_peak_15938	214	.	6.82839	23.4307	21.442	250
chr10	127713140	127713313	GSE124336_Fernandez_2019_GSM3529864_P0PM_1_S1_P0_eHcn4_1_ATACseq_SRR8368605_peak_15939	29	.	2.76387	4.54313	2.96692	144
chr10	127734572	127734707	GSE124336_Fernandez_2019_GSM3529864_P0PM_1_S1_P0_eHcn4_1_ATACseq_SRR8368605_peak_15940	153	.	5.69032	17.2689	15.3688	61
chr10	127738168	127738407	GSE124336_Fernandez_2019_GSM3529864_P0PM_1_S1_P0_eHcn4_1_ATACseq_SRR8368605_peak_15941	629	.	13.169	65.3102	62.9485	1162
chr10	127739006	127740170	GSE124336_Fernandez_2019_GSM3529864_P0PM_1_S1_P0_eHcn4_1_ATACseq_SRR8368605_peak_15941	629	.	13.169	65.3102	62.9485	1162
chr10	127744723	127745010	GSE124336_Fernandez_2019_GSM3529864_P0PM_1_S1_P0_eHcn4_1_ATACseq_SRR8368605_peak_15942	106	.	4.71484	12.4579	10.6448	228
chr10	127750239	127750687	GSE124336_Fernandez_2019_GSM3529864_P0PM_1_S1_P0_eHcn4_1_ATACseq_SRR8368605_peak_15944	113	.	4.87742	13.226	11.3974	725
chr10	127754740	127755214	GSE124336_Fernandez_2019_GSM3529864_P0PM_1_S1_P0_eHcn4_1_ATACseq_SRR8368605_peak_15945	58	.	3.57677	7.51782	5.82803	461
chr10	127756182	127756346	GSE124336_Fernandez_2019_GSM3529864_P0PM_1_S1_P0_eHcn4_1_ATACseq_SRR8368605_peak_15946	77	.	4.06452	9.53581	7.78926	124
chr10	127905205	127905377	GSE124336_Fernandez_2019_GSM3529864_P0PM_1_S1_P0_eHcn4_1_ATACseq_SRR8368605_peak_15947	91	.	4.38968	10.9658	9.1848	137
chr10	127945414	127945766	GSE124336_Fernandez_2019_GSM3529864_P0PM_1_S1_P0_eHcn4_1_ATACseq_SRR8368605_peak_15949	558	.	12.1935	58.2106	55.8988	140
chr10	127956219	127956378	GSE124336_Fernandez_2019_GSM3529864_P0PM_1_S1_P0_eHcn4_1_ATACseq_SRR8368605_peak_15950	223	.	6.99097	24.3536	22.3531	101
chr10	127962540	127962846	GSE124336_Fernandez_2019_GSM3529864_P0PM_1_S1_P0_eHcn4_1_ATACseq_SRR8368605_peak_15951	232	.	7.15355	25.2865	23.2744	416
chr10	127964481	127965121	GSE124336_Fernandez_2019_GSM3529864_P0PM_1_S1_P0_eHcn4_1_ATACseq_SRR8368605_peak_15952	714	.	14.3071	73.8345	71.4166	796
chr10	128008339	128008694	GSE124336_Fernandez_2019_GSM3529864_P0PM_1_S1_P0_eHcn4_1_ATACseq_SRR8368605_peak_15953	839	.	15.9329	86.4245	83.9283	77
chr10	128015106	128015496	GSE124336_Fernandez_2019_GSM3529864_P0PM_1_S1_P0_eHcn4_1_ATACseq_SRR8368605_peak_15954	490	.	11.2181	51.3178	49.0577	256
chr10	128021730	128022091	GSE124336_Fernandez_2019_GSM3529864_P0PM_1_S1_P0_eHcn4_1_ATACseq_SRR8368605_peak_15955	214	.	6.82839	23.4307	21.442	110
chr10	128034829	128037441	GSE124336_Fernandez_2019_GSM3529864_P0PM_1_S1_P0_eHcn4_1_ATACseq_SRR8368605_peak_15956	3482	.	44.0594	352.567	348.223	717
chr10	128038562	128039067	GSE124336_Fernandez_2019_GSM3529864_P0PM_1_S1_P0_eHcn4_1_ATACseq_SRR8368605_peak_15957	58	.	3.57677	7.51782	5.82803	176
chr10	128043461	128044100	GSE124336_Fernandez_2019_GSM3529864_P0PM_1_S1_P0_eHcn4_1_ATACseq_SRR8368605_peak_15959	413	.	10.08	43.5617	41.3648	522
chr10	128058087	128060021	GSE124336_Fernandez_2019_GSM3529864_P0PM_1_S1_P0_eHcn4_1_ATACseq_SRR8368605_peak_15960	3329	.	42.5961	337.135	332.943	837
chr10	128060826	128060940	GSE124336_Fernandez_2019_GSM3529864_P0PM_1_S1_P0_eHcn4_1_ATACseq_SRR8368605_peak_15961	40	.	3.08903	5.66944	4.04416	42
chr10	128069328	128069496	GSE124336_Fernandez_2019_GSM3529864_P0PM_1_S1_P0_eHcn4_1_ATACseq_SRR8368605_peak_15962	129	.	5.20258	14.8039	12.9457	45
chr10	128081552	128084573	GSE124336_Fernandez_2019_GSM3529864_P0PM_1_S1_P0_eHcn4_1_ATACseq_SRR8368605_peak_15963	3380	.	43.0839	342.265	338.021	1655
chr10	128084838	128085201	GSE124336_Fernandez_2019_GSM3529864_P0PM_1_S1_P0_eHcn4_1_ATACseq_SRR8368605_peak_15963	3380	.	43.0839	342.265	338.021	1655
chr10	128086346	128086632	GSE124336_Fernandez_2019_GSM3529864_P0PM_1_S1_P0_eHcn4_1_ATACseq_SRR8368605_peak_15964	223	.	6.99097	24.3536	22.3531	185
chr10	128087352	128087523	GSE124336_Fernandez_2019_GSM3529864_P0PM_1_S1_P0_eHcn4_1_ATACseq_SRR8368605_peak_15965	99	.	4.55226	11.7044	9.90704	373
chr10	128090020	128090277	GSE124336_Fernandez_2019_GSM3529864_P0PM_1_S1_P0_eHcn4_1_ATACseq_SRR8368605_peak_15968	153	.	5.69032	17.2689	15.3688	621
chr10	128090778	128094253	GSE124336_Fernandez_2019_GSM3529864_P0PM_1_S1_P0_eHcn4_1_ATACseq_SRR8368605_peak_15969	2095	.	30.24	212.701	209.502	4179
chr10	128094528	128095073	GSE124336_Fernandez_2019_GSM3529864_P0PM_1_S1_P0_eHcn4_1_ATACseq_SRR8368605_peak_15969	2095	.	30.24	212.701	209.502	4179
chr10	128096564	128098069	GSE124336_Fernandez_2019_GSM3529864_P0PM_1_S1_P0_eHcn4_1_ATACseq_SRR8368605_peak_15970	2251	.	31.8658	228.404	225.106	327
chr10	128110049	128110567	GSE124336_Fernandez_2019_GSM3529864_P0PM_1_S1_P0_eHcn4_1_ATACseq_SRR8368605_peak_15971	1700	.	26.0129	172.996	170.026	272
chr10	128118654	128118855	GSE124336_Fernandez_2019_GSM3529864_P0PM_1_S1_P0_eHcn4_1_ATACseq_SRR8368605_peak_15972	58	.	3.57677	7.51782	5.82803	84
chr10	128140701	128140841	GSE124336_Fernandez_2019_GSM3529864_P0PM_1_S1_P0_eHcn4_1_ATACseq_SRR8368605_peak_15973	129	.	5.20258	14.8039	12.9457	73
chr10	128142331	128142461	GSE124336_Fernandez_2019_GSM3529864_P0PM_1_S1_P0_eHcn4_1_ATACseq_SRR8368605_peak_15974	137	.	5.36516	15.6128	13.7404	54
chr10	128149202	128149298	GSE124336_Fernandez_2019_GSM3529864_P0PM_1_S1_P0_eHcn4_1_ATACseq_SRR8368605_peak_15975	1225	.	20.6477	125.29	122.575	641
chr10	128149434	128150158	GSE124336_Fernandez_2019_GSM3529864_P0PM_1_S1_P0_eHcn4_1_ATACseq_SRR8368605_peak_15975	1225	.	20.6477	125.29	122.575	641
chr10	128150630	128151405	GSE124336_Fernandez_2019_GSM3529864_P0PM_1_S1_P0_eHcn4_1_ATACseq_SRR8368605_peak_15976	1523	.	24.0619	155.272	152.396	519
chr10	128154129	128154267	GSE124336_Fernandez_2019_GSM3529864_P0PM_1_S1_P0_eHcn4_1_ATACseq_SRR8368605_peak_15977	84	.	4.2271	10.2428	8.4787	119
chr10	128157341	128157558	GSE124336_Fernandez_2019_GSM3529864_P0PM_1_S1_P0_eHcn4_1_ATACseq_SRR8368605_peak_15978	145	.	5.52774	16.4346	14.5482	125
chr10	128175628	128176920	GSE124336_Fernandez_2019_GSM3529864_P0PM_1_S1_P0_eHcn4_1_ATACseq_SRR8368605_peak_15979	1337	.	21.9484	136.547	133.771	1212
chr10	128179795	128180414	GSE124336_Fernandez_2019_GSM3529864_P0PM_1_S1_P0_eHcn4_1_ATACseq_SRR8368605_peak_15980	524	.	11.7058	54.7373	52.4512	542
chr10	128185968	128186397	GSE124336_Fernandez_2019_GSM3529864_P0PM_1_S1_P0_eHcn4_1_ATACseq_SRR8368605_peak_15981	738	.	14.6323	76.3149	73.8813	382
chr10	128188458	128188755	GSE124336_Fernandez_2019_GSM3529864_P0PM_1_S1_P0_eHcn4_1_ATACseq_SRR8368605_peak_15982	490	.	11.2181	51.3178	49.0577	296
chr10	128193977	128195405	GSE124336_Fernandez_2019_GSM3529864_P0PM_1_S1_P0_eHcn4_1_ATACseq_SRR8368605_peak_15983	2521	.	34.6297	255.601	252.117	344
chr10	128211070	128212096	GSE124336_Fernandez_2019_GSM3529864_P0PM_1_S1_P0_eHcn4_1_ATACseq_SRR8368605_peak_15984	1804	.	27.151	183.518	180.489	785
chr10	128212849	128213412	GSE124336_Fernandez_2019_GSM3529864_P0PM_1_S1_P0_eHcn4_1_ATACseq_SRR8368605_peak_15985	1309	.	21.6232	133.713	130.952	431
chr10	128227650	128227877	GSE124336_Fernandez_2019_GSM3529864_P0PM_1_S1_P0_eHcn4_1_ATACseq_SRR8368605_peak_15986	145	.	5.52774	16.4346	14.5482	143
chr10	128231639	128233011	GSE124336_Fernandez_2019_GSM3529864_P0PM_1_S1_P0_eHcn4_1_ATACseq_SRR8368605_peak_15987	1941	.	28.6142	197.231	194.124	631
chr10	128237872	128238073	GSE124336_Fernandez_2019_GSM3529864_P0PM_1_S1_P0_eHcn4_1_ATACseq_SRR8368605_peak_15988	77	.	4.06452	9.53581	7.78926	90
chr10	128242929	128243798	GSE124336_Fernandez_2019_GSM3529864_P0PM_1_S1_P0_eHcn4_1_ATACseq_SRR8368605_peak_15989	547	.	12.031	57.047	54.7437	571
chr10	128270194	128270963	GSE124336_Fernandez_2019_GSM3529864_P0PM_1_S1_P0_eHcn4_1_ATACseq_SRR8368605_peak_15991	2978	.	39.1819	301.657	297.802	427
chr10	128273763	128274047	GSE124336_Fernandez_2019_GSM3529864_P0PM_1_S1_P0_eHcn4_1_ATACseq_SRR8368605_peak_15993	446	.	10.5677	46.8462	44.6219	362
chr10	128284014	128284320	GSE124336_Fernandez_2019_GSM3529864_P0PM_1_S1_P0_eHcn4_1_ATACseq_SRR8368605_peak_15994	196	.	6.50323	21.6155	19.651	203
chr10	128297297	128297342	GSE124336_Fernandez_2019_GSM3529864_P0PM_1_S1_P0_eHcn4_1_ATACseq_SRR8368605_peak_15995	457	.	10.7303	47.9544	45.721	603
chr10	128297606	128297954	GSE124336_Fernandez_2019_GSM3529864_P0PM_1_S1_P0_eHcn4_1_ATACseq_SRR8368605_peak_15995	457	.	10.7303	47.9544	45.721	603
chr10	128302594	128304173	GSE124336_Fernandez_2019_GSM3529864_P0PM_1_S1_P0_eHcn4_1_ATACseq_SRR8368605_peak_15996	2553	.	34.9548	258.84	255.332	767
chr10	128310196	128311658	GSE124336_Fernandez_2019_GSM3529864_P0PM_1_S1_P0_eHcn4_1_ATACseq_SRR8368605_peak_15997	653	.	13.4942	67.72	65.3422	988
chr10	128320788	128321103	GSE124336_Fernandez_2019_GSM3529864_P0PM_1_S1_P0_eHcn4_1_ATACseq_SRR8368605_peak_15998	58	.	3.57677	7.51782	5.82803	238
chr10	128321664	128323258	GSE124336_Fernandez_2019_GSM3529864_P0PM_1_S1_P0_eHcn4_1_ATACseq_SRR8368605_peak_15999	1774	.	26.8258	180.498	177.486	777
chr10	128335736	128336046	GSE124336_Fernandez_2019_GSM3529864_P0PM_1_S1_P0_eHcn4_1_ATACseq_SRR8368605_peak_16000	629	.	13.169	65.3102	62.9485	814
chr10	128337178	128339411	GSE124336_Fernandez_2019_GSM3529864_P0PM_1_S1_P0_eHcn4_1_ATACseq_SRR8368605_peak_16001	3027	.	39.6697	306.679	302.779	905
chr10	128344569	128345501	GSE124336_Fernandez_2019_GSM3529864_P0PM_1_S1_P0_eHcn4_1_ATACseq_SRR8368605_peak_16003	2473	.	34.1419	250.757	247.308	472
chr10	128358740	128359169	GSE124336_Fernandez_2019_GSM3529864_P0PM_1_S1_P0_eHcn4_1_ATACseq_SRR8368605_peak_16004	214	.	6.82839	23.4307	21.442	181
chr10	128362682	128363007	GSE124336_Fernandez_2019_GSM3529864_P0PM_1_S1_P0_eHcn4_1_ATACseq_SRR8368605_peak_16005	270	.	7.80387	29.1128	27.056	326
chr10	128367883	128369395	GSE124336_Fernandez_2019_GSM3529864_P0PM_1_S1_P0_eHcn4_1_ATACseq_SRR8368605_peak_16006	2473	.	34.1419	250.757	247.308	1247
chr10	128373112	128373661	GSE124336_Fernandez_2019_GSM3529864_P0PM_1_S1_P0_eHcn4_1_ATACseq_SRR8368605_peak_16007	653	.	13.4942	67.72	65.3422	419
chr10	128376334	128378004	GSE124336_Fernandez_2019_GSM3529864_P0PM_1_S1_P0_eHcn4_1_ATACseq_SRR8368605_peak_16008	1538	.	24.2245	156.733	153.85	537
chr10	128389705	128390002	GSE124336_Fernandez_2019_GSM3529864_P0PM_1_S1_P0_eHcn4_1_ATACseq_SRR8368605_peak_16009	91	.	4.38968	10.9658	9.1848	111
chr10	128391744	128392231	GSE124336_Fernandez_2019_GSM3529864_P0PM_1_S1_P0_eHcn4_1_ATACseq_SRR8368605_peak_16010	490	.	11.2181	51.3178	49.0577	277
chr10	128396912	128397041	GSE124336_Fernandez_2019_GSM3529864_P0PM_1_S1_P0_eHcn4_1_ATACseq_SRR8368605_peak_16011	71	.	3.90194	8.84557	7.1172	172
chr10	128397543	128397704	GSE124336_Fernandez_2019_GSM3529864_P0PM_1_S1_P0_eHcn4_1_ATACseq_SRR8368605_peak_16012	64	.	3.73935	8.17267	6.46315	432
chr10	128408977	128410637	GSE124336_Fernandez_2019_GSM3529864_P0PM_1_S1_P0_eHcn4_1_ATACseq_SRR8368605_peak_16013	3177	.	41.1329	321.838	317.796	914
chr10	128410975	128412432	GSE124336_Fernandez_2019_GSM3529864_P0PM_1_S1_P0_eHcn4_1_ATACseq_SRR8368605_peak_16014	3161	.	40.9703	320.146	316.121	519
chr10	128434825	128436141	GSE124336_Fernandez_2019_GSM3529864_P0PM_1_S1_P0_eHcn4_1_ATACseq_SRR8368605_peak_16015	479	.	11.0555	50.1903	47.939	929
chr10	128440501	128440688	GSE124336_Fernandez_2019_GSM3529864_P0PM_1_S1_P0_eHcn4_1_ATACseq_SRR8368605_peak_16016	457	.	10.7303	47.9544	45.721	108
chr10	128455107	128455752	GSE124336_Fernandez_2019_GSM3529864_P0PM_1_S1_P0_eHcn4_1_ATACseq_SRR8368605_peak_16017	501	.	11.3806	52.4515	50.1827	456
chr10	128458286	128460550	GSE124336_Fernandez_2019_GSM3529864_P0PM_1_S1_P0_eHcn4_1_ATACseq_SRR8368605_peak_16018	1819	.	27.3135	185.031	181.994	675
chr10	128488487	128488702	GSE124336_Fernandez_2019_GSM3529864_P0PM_1_S1_P0_eHcn4_1_ATACseq_SRR8368605_peak_16019	106	.	4.71484	12.4579	10.6448	187
chr10	128489450	128491988	GSE124336_Fernandez_2019_GSM3529864_P0PM_1_S1_P0_eHcn4_1_ATACseq_SRR8368605_peak_16020	2521	.	34.6297	255.601	252.117	4443
chr10	128492206	128495525	GSE124336_Fernandez_2019_GSM3529864_P0PM_1_S1_P0_eHcn4_1_ATACseq_SRR8368605_peak_16020	2521	.	34.6297	255.601	252.117	4443
chr10	128496437	128496881	GSE124336_Fernandez_2019_GSM3529864_P0PM_1_S1_P0_eHcn4_1_ATACseq_SRR8368605_peak_16021	121	.	5.04	14.0081	12.1646	181
chr10	128498365	128499658	GSE124336_Fernandez_2019_GSM3529864_P0PM_1_S1_P0_eHcn4_1_ATACseq_SRR8368605_peak_16023	3044	.	39.8323	308.356	304.441	512
chr10	128518946	128519110	GSE124336_Fernandez_2019_GSM3529864_P0PM_1_S1_P0_eHcn4_1_ATACseq_SRR8368605_peak_16025	99	.	4.55226	11.7044	9.90704	47
chr10	128524557	128526664	GSE124336_Fernandez_2019_GSM3529864_P0PM_1_S1_P0_eHcn4_1_ATACseq_SRR8368605_peak_16026	3584	.	45.0348	362.927	358.483	1700
chr10	128536178	128536749	GSE124336_Fernandez_2019_GSM3529864_P0PM_1_S1_P0_eHcn4_1_ATACseq_SRR8368605_peak_16027	1626	.	25.2	165.562	162.631	395
chr10	128543051	128543611	GSE124336_Fernandez_2019_GSM3529864_P0PM_1_S1_P0_eHcn4_1_ATACseq_SRR8368605_peak_16028	340	.	8.94193	36.1457	34.0163	338
chr10	128546088	128549736	GSE124336_Fernandez_2019_GSM3529864_P0PM_1_S1_P0_eHcn4_1_ATACseq_SRR8368605_peak_16029	4072	.	49.5871	412.001	407.207	3145
chr10	128565015	128565026	GSE124336_Fernandez_2019_GSM3529864_P0PM_1_S1_P0_eHcn4_1_ATACseq_SRR8368605_peak_16030	4536	.	53.8142	458.571	453.664	1152
chr10	128565177	128566808	GSE124336_Fernandez_2019_GSM3529864_P0PM_1_S1_P0_eHcn4_1_ATACseq_SRR8368605_peak_16030	4536	.	53.8142	458.571	453.664	1152
chr10	128583141	128584289	GSE124336_Fernandez_2019_GSM3529864_P0PM_1_S1_P0_eHcn4_1_ATACseq_SRR8368605_peak_16031	1759	.	26.6632	178.993	175.989	747
chr10	128589415	128590783	GSE124336_Fernandez_2019_GSM3529864_P0PM_1_S1_P0_eHcn4_1_ATACseq_SRR8368605_peak_16032	826	.	15.7703	85.1449	82.6564	945
chr10	128612566	128613090	GSE124336_Fernandez_2019_GSM3529864_P0PM_1_S1_P0_eHcn4_1_ATACseq_SRR8368605_peak_16033	801	.	15.4452	82.5991	80.1262	224
chr10	128625955	128627349	GSE124336_Fernandez_2019_GSM3529864_P0PM_1_S1_P0_eHcn4_1_ATACseq_SRR8368605_peak_16034	3044	.	39.8323	308.356	304.441	1042
chr10	128640125	128640269	GSE124336_Fernandez_2019_GSM3529864_P0PM_1_S1_P0_eHcn4_1_ATACseq_SRR8368605_peak_16035	64	.	3.73935	8.17267	6.46315	90
chr10	128641954	128642290	GSE124336_Fernandez_2019_GSM3529864_P0PM_1_S1_P0_eHcn4_1_ATACseq_SRR8368605_peak_16036	153	.	5.69032	17.2689	15.3688	95
chr10	128645088	128645991	GSE124336_Fernandez_2019_GSM3529864_P0PM_1_S1_P0_eHcn4_1_ATACseq_SRR8368605_peak_16037	701	.	14.1445	72.6015	70.1917	779
chr10	128646551	128646983	GSE124336_Fernandez_2019_GSM3529864_P0PM_1_S1_P0_eHcn4_1_ATACseq_SRR8368605_peak_16038	162	.	5.8529	18.1152	16.2017	113
chr10	128668651	128669574	GSE124336_Fernandez_2019_GSM3529864_P0PM_1_S1_P0_eHcn4_1_ATACseq_SRR8368605_peak_16039	309	.	8.45419	33.0818	30.9827	697
chr10	128673468	128674885	GSE124336_Fernandez_2019_GSM3529864_P0PM_1_S1_P0_eHcn4_1_ATACseq_SRR8368605_peak_16040	1744	.	26.5006	177.49	174.494	613
chr10	128695437	128696861	GSE124336_Fernandez_2019_GSM3529864_P0PM_1_S1_P0_eHcn4_1_ATACseq_SRR8368605_peak_16041	4231	.	51.0503	428.016	423.166	1223
chr10	128699062	128699758	GSE124336_Fernandez_2019_GSM3529864_P0PM_1_S1_P0_eHcn4_1_ATACseq_SRR8368605_peak_16042	402	.	9.91742	42.4805	40.2931	456
chr10	128699899	128699965	GSE124336_Fernandez_2019_GSM3529864_P0PM_1_S1_P0_eHcn4_1_ATACseq_SRR8368605_peak_16042	402	.	9.91742	42.4805	40.2931	456
chr10	128703968	128705624	GSE124336_Fernandez_2019_GSM3529864_P0PM_1_S1_P0_eHcn4_1_ATACseq_SRR8368605_peak_16043	1850	.	27.6387	188.066	185.011	1329
chr10	128731026	128731321	GSE124336_Fernandez_2019_GSM3529864_P0PM_1_S1_P0_eHcn4_1_ATACseq_SRR8368605_peak_16044	513	.	11.5432	53.5914	51.3139	244
chr10	128743096	128744592	GSE124336_Fernandez_2019_GSM3529864_P0PM_1_S1_P0_eHcn4_1_ATACseq_SRR8368605_peak_16045	1267	.	21.1355	129.487	126.749	980
chr10	128744775	128745248	GSE124336_Fernandez_2019_GSM3529864_P0PM_1_S1_P0_eHcn4_1_ATACseq_SRR8368605_peak_16045	1267	.	21.1355	129.487	126.749	980
chr10	128747338	128748867	GSE124336_Fernandez_2019_GSM3529864_P0PM_1_S1_P0_eHcn4_1_ATACseq_SRR8368605_peak_16046	1480	.	23.5742	150.905	148.053	1072
chr10	128779044	128779743	GSE124336_Fernandez_2019_GSM3529864_P0PM_1_S1_P0_eHcn4_1_ATACseq_SRR8368605_peak_16047	106	.	4.71484	12.4579	10.6448	124
chr10	128795709	128796030	GSE124336_Fernandez_2019_GSM3529864_P0PM_1_S1_P0_eHcn4_1_ATACseq_SRR8368605_peak_16049	58	.	3.57677	7.51782	5.82803	236
chr10	128803529	128805815	GSE124336_Fernandez_2019_GSM3529864_P0PM_1_S1_P0_eHcn4_1_ATACseq_SRR8368605_peak_16050	3567	.	44.8723	361.197	356.769	1939
chr10	128806170	128806333	GSE124336_Fernandez_2019_GSM3529864_P0PM_1_S1_P0_eHcn4_1_ATACseq_SRR8368605_peak_16051	58	.	3.57677	7.51782	5.82803	230
chr10	128821226	128822319	GSE124336_Fernandez_2019_GSM3529864_P0PM_1_S1_P0_eHcn4_1_ATACseq_SRR8368605_peak_16053	2796	.	37.3935	283.386	279.687	486
chr10	128845641	128845836	GSE124336_Fernandez_2019_GSM3529864_P0PM_1_S1_P0_eHcn4_1_ATACseq_SRR8368605_peak_16054	137	.	5.36516	15.6128	13.7404	235
chr10	128889506	128889688	GSE124336_Fernandez_2019_GSM3529864_P0PM_1_S1_P0_eHcn4_1_ATACseq_SRR8368605_peak_16055	52	.	3.41419	6.88177	5.21244	228
chr10	128890646	128891690	GSE124336_Fernandez_2019_GSM3529864_P0PM_1_S1_P0_eHcn4_1_ATACseq_SRR8368605_peak_16056	360	.	9.2671	38.2276	36.0784	780
chr10	128892289	128892456	GSE124336_Fernandez_2019_GSM3529864_P0PM_1_S1_P0_eHcn4_1_ATACseq_SRR8368605_peak_16057	260	.	7.64129	28.1424	26.0965	88
chr10	128895193	128896407	GSE124336_Fernandez_2019_GSM3529864_P0PM_1_S1_P0_eHcn4_1_ATACseq_SRR8368605_peak_16058	1295	.	21.4606	132.301	129.548	403
chr10	128909360	128910997	GSE124336_Fernandez_2019_GSM3529864_P0PM_1_S1_P0_eHcn4_1_ATACseq_SRR8368605_peak_16059	1730	.	26.3381	175.989	173.002	810
chr10	128913160	128913665	GSE124336_Fernandez_2019_GSM3529864_P0PM_1_S1_P0_eHcn4_1_ATACseq_SRR8368605_peak_16060	1170	.	19.9974	119.742	117.058	339
chr10	128922743	128924054	GSE124336_Fernandez_2019_GSM3529864_P0PM_1_S1_P0_eHcn4_1_ATACseq_SRR8368605_peak_16062	2780	.	37.231	281.736	278.05	408
chr10	128928324	128928800	GSE124336_Fernandez_2019_GSM3529864_P0PM_1_S1_P0_eHcn4_1_ATACseq_SRR8368605_peak_16063	205	.	6.66581	22.5179	20.5412	219
chr10	128929713	128930083	GSE124336_Fernandez_2019_GSM3529864_P0PM_1_S1_P0_eHcn4_1_ATACseq_SRR8368605_peak_16064	270	.	7.80387	29.1128	27.056	119
chr10	128931159	128932022	GSE124336_Fernandez_2019_GSM3529864_P0PM_1_S1_P0_eHcn4_1_ATACseq_SRR8368605_peak_16065	1088	.	19.0219	111.527	108.887	602
chr10	128932221	128932818	GSE124336_Fernandez_2019_GSM3529864_P0PM_1_S1_P0_eHcn4_1_ATACseq_SRR8368605_peak_16065	1088	.	19.0219	111.527	108.887	602
chr10	128933232	128935008	GSE124336_Fernandez_2019_GSM3529864_P0PM_1_S1_P0_eHcn4_1_ATACseq_SRR8368605_peak_16066	1509	.	23.8994	153.813	150.945	529
chr10	128935349	128936056	GSE124336_Fernandez_2019_GSM3529864_P0PM_1_S1_P0_eHcn4_1_ATACseq_SRR8368605_peak_16066	1509	.	23.8994	153.813	150.945	529
chr10	128936293	128936312	GSE124336_Fernandez_2019_GSM3529864_P0PM_1_S1_P0_eHcn4_1_ATACseq_SRR8368605_peak_16067	84	.	4.2271	10.2428	8.4787	100
chr10	128936707	128936741	GSE124336_Fernandez_2019_GSM3529864_P0PM_1_S1_P0_eHcn4_1_ATACseq_SRR8368605_peak_16067	84	.	4.2271	10.2428	8.4787	100
chr10	128937910	128939222	GSE124336_Fernandez_2019_GSM3529864_P0PM_1_S1_P0_eHcn4_1_ATACseq_SRR8368605_peak_16068	513	.	11.5432	53.5914	51.3139	815
chr10	128945537	128946066	GSE124336_Fernandez_2019_GSM3529864_P0PM_1_S1_P0_eHcn4_1_ATACseq_SRR8368605_peak_16069	309	.	8.45419	33.0818	30.9827	348
chr10	128977485	128977929	GSE124336_Fernandez_2019_GSM3529864_P0PM_1_S1_P0_eHcn4_1_ATACseq_SRR8368605_peak_16070	653	.	13.4942	67.72	65.3422	239
chr10	129621855	129622048	GSE124336_Fernandez_2019_GSM3529864_P0PM_1_S1_P0_eHcn4_1_ATACseq_SRR8368605_peak_16071	64	.	3.73935	8.17267	6.46315	122
chr10	130280155	130280321	GSE124336_Fernandez_2019_GSM3529864_P0PM_1_S1_P0_eHcn4_1_ATACseq_SRR8368605_peak_16072	145	.	5.52774	16.4346	14.5482	89
chr10	130470402	130470526	GSE124336_Fernandez_2019_GSM3529864_P0PM_1_S1_P0_eHcn4_1_ATACseq_SRR8368605_peak_16073	91	.	4.38968	10.9658	9.1848	122
chr11	3201778	3203413	GSE124336_Fernandez_2019_GSM3529864_P0PM_1_S1_P0_eHcn4_1_ATACseq_SRR8368605_peak_16084	2895	.	38.369	293.325	289.541	835
chr11	3247474	3247681	GSE124336_Fernandez_2019_GSM3529864_P0PM_1_S1_P0_eHcn4_1_ATACseq_SRR8368605_peak_16085	162	.	5.8529	18.1152	16.2017	187
chr11	3265603	3267349	GSE124336_Fernandez_2019_GSM3529864_P0PM_1_S1_P0_eHcn4_1_ATACseq_SRR8368605_peak_16086	4320	.	51.8632	436.962	432.09	1040
chr11	3288424	3292922	GSE124336_Fernandez_2019_GSM3529864_P0PM_1_S1_P0_eHcn4_1_ATACseq_SRR8368605_peak_16087	1956	.	28.7768	198.767	195.651	1506
chr11	3297626	3297956	GSE124336_Fernandez_2019_GSM3529864_P0PM_1_S1_P0_eHcn4_1_ATACseq_SRR8368605_peak_16088	58	.	3.57677	7.51782	5.82803	196
chr11	3302350	3303242	GSE124336_Fernandez_2019_GSM3529864_P0PM_1_S1_P0_eHcn4_1_ATACseq_SRR8368605_peak_16089	629	.	13.169	65.3102	62.9485	280
chr11	3314160	3314347	GSE124336_Fernandez_2019_GSM3529864_P0PM_1_S1_P0_eHcn4_1_ATACseq_SRR8368605_peak_16090	371	.	9.42968	39.2798	37.1209	253
chr11	3329489	3331564	GSE124336_Fernandez_2019_GSM3529864_P0PM_1_S1_P0_eHcn4_1_ATACseq_SRR8368605_peak_16091	2585	.	35.28	262.087	258.555	3420
chr11	3331796	3332851	GSE124336_Fernandez_2019_GSM3529864_P0PM_1_S1_P0_eHcn4_1_ATACseq_SRR8368605_peak_16091	2585	.	35.28	262.087	258.555	3420
chr11	3337260	3338201	GSE124336_Fernandez_2019_GSM3529864_P0PM_1_S1_P0_eHcn4_1_ATACseq_SRR8368605_peak_16092	468	.	10.8929	49.0692	46.8268	570
chr11	3347023	3347551	GSE124336_Fernandez_2019_GSM3529864_P0PM_1_S1_P0_eHcn4_1_ATACseq_SRR8368605_peak_16093	788	.	15.2826	81.333	78.8679	226
chr11	3348103	3348746	GSE124336_Fernandez_2019_GSM3529864_P0PM_1_S1_P0_eHcn4_1_ATACseq_SRR8368605_peak_16094	113	.	4.87742	13.226	11.3974	295
chr11	3348963	3349088	GSE124336_Fernandez_2019_GSM3529864_P0PM_1_S1_P0_eHcn4_1_ATACseq_SRR8368605_peak_16094	113	.	4.87742	13.226	11.3974	295
chr11	3352664	3353312	GSE124336_Fernandez_2019_GSM3529864_P0PM_1_S1_P0_eHcn4_1_ATACseq_SRR8368605_peak_16095	360	.	9.2671	38.2276	36.0784	559
chr11	3368894	3369005	GSE124336_Fernandez_2019_GSM3529864_P0PM_1_S1_P0_eHcn4_1_ATACseq_SRR8368605_peak_16096	40	.	3.08903	5.66944	4.04416	107
chr11	3369962	3370001	GSE124336_Fernandez_2019_GSM3529864_P0PM_1_S1_P0_eHcn4_1_ATACseq_SRR8368605_peak_16097	52	.	3.41419	6.88177	5.21244	107
chr11	3370418	3372312	GSE124336_Fernandez_2019_GSM3529864_P0PM_1_S1_P0_eHcn4_1_ATACseq_SRR8368605_peak_16098	3061	.	39.9948	310.035	306.105	1057
chr11	3373557	3375421	GSE124336_Fernandez_2019_GSM3529864_P0PM_1_S1_P0_eHcn4_1_ATACseq_SRR8368605_peak_16099	1035	.	18.3716	106.124	103.514	908
chr11	3381256	3381637	GSE124336_Fernandez_2019_GSM3529864_P0PM_1_S1_P0_eHcn4_1_ATACseq_SRR8368605_peak_16100	153	.	5.69032	17.2689	15.3688	149
chr11	3387021	3387710	GSE124336_Fernandez_2019_GSM3529864_P0PM_1_S1_P0_eHcn4_1_ATACseq_SRR8368605_peak_16101	1685	.	25.8503	171.504	168.541	529
chr11	3392356	3393001	GSE124336_Fernandez_2019_GSM3529864_P0PM_1_S1_P0_eHcn4_1_ATACseq_SRR8368605_peak_16102	605	.	12.8439	62.9217	60.5763	496
chr11	3408408	3409589	GSE124336_Fernandez_2019_GSM3529864_P0PM_1_S1_P0_eHcn4_1_ATACseq_SRR8368605_peak_16103	2298	.	32.3535	233.159	229.83	909
chr11	3435419	3435778	GSE124336_Fernandez_2019_GSM3529864_P0PM_1_S1_P0_eHcn4_1_ATACseq_SRR8368605_peak_16104	360	.	9.2671	38.2276	36.0784	266
chr11	3441852	3442541	GSE124336_Fernandez_2019_GSM3529864_P0PM_1_S1_P0_eHcn4_1_ATACseq_SRR8368605_peak_16105	1309	.	21.6232	133.713	130.952	578
chr11	3451292	3453033	GSE124336_Fernandez_2019_GSM3529864_P0PM_1_S1_P0_eHcn4_1_ATACseq_SRR8368605_peak_16106	3448	.	43.7342	349.127	344.816	1398
chr11	3472550	3472963	GSE124336_Fernandez_2019_GSM3529864_P0PM_1_S1_P0_eHcn4_1_ATACseq_SRR8368605_peak_16108	1281	.	21.2981	130.892	128.147	170
chr11	3488029	3488322	GSE124336_Fernandez_2019_GSM3529864_P0PM_1_S1_P0_eHcn4_1_ATACseq_SRR8368605_peak_16110	106	.	4.71484	12.4579	10.6448	87
chr11	3489501	3489574	GSE124336_Fernandez_2019_GSM3529864_P0PM_1_S1_P0_eHcn4_1_ATACseq_SRR8368605_peak_16111	77	.	4.06452	9.53581	7.78926	212
chr11	3492654	3492904	GSE124336_Fernandez_2019_GSM3529864_P0PM_1_S1_P0_eHcn4_1_ATACseq_SRR8368605_peak_16112	129	.	5.20258	14.8039	12.9457	332
chr11	3502806	3502974	GSE124336_Fernandez_2019_GSM3529864_P0PM_1_S1_P0_eHcn4_1_ATACseq_SRR8368605_peak_16113	46	.	3.25161	6.26535	4.61752	357
chr11	3503847	3505727	GSE124336_Fernandez_2019_GSM3529864_P0PM_1_S1_P0_eHcn4_1_ATACseq_SRR8368605_peak_16114	2188	.	31.2155	222.096	218.838	1015
chr11	3507009	3507861	GSE124336_Fernandez_2019_GSM3529864_P0PM_1_S1_P0_eHcn4_1_ATACseq_SRR8368605_peak_16115	223	.	6.99097	24.3536	22.3531	281
chr11	3508117	3509828	GSE124336_Fernandez_2019_GSM3529864_P0PM_1_S1_P0_eHcn4_1_ATACseq_SRR8368605_peak_16116	1730	.	26.3381	175.989	173.002	1208
chr11	3514260	3515142	GSE124336_Fernandez_2019_GSM3529864_P0PM_1_S1_P0_eHcn4_1_ATACseq_SRR8368605_peak_16117	2747	.	36.9058	278.442	274.783	761
chr11	3515274	3515847	GSE124336_Fernandez_2019_GSM3529864_P0PM_1_S1_P0_eHcn4_1_ATACseq_SRR8368605_peak_16117	2747	.	36.9058	278.442	274.783	761
chr11	3517100	3518177	GSE124336_Fernandez_2019_GSM3529864_P0PM_1_S1_P0_eHcn4_1_ATACseq_SRR8368605_peak_16119	617	.	13.0065	64.1132	61.7597	629
chr11	3526016	3528447	GSE124336_Fernandez_2019_GSM3529864_P0PM_1_S1_P0_eHcn4_1_ATACseq_SRR8368605_peak_16121	2017	.	29.4271	204.936	201.784	2288
chr11	3531762	3531911	GSE124336_Fernandez_2019_GSM3529864_P0PM_1_S1_P0_eHcn4_1_ATACseq_SRR8368605_peak_16122	113	.	4.87742	13.226	11.3974	241
chr11	3534980	3536557	GSE124336_Fernandez_2019_GSM3529864_P0PM_1_S1_P0_eHcn4_1_ATACseq_SRR8368605_peak_16123	4001	.	48.9368	404.92	400.161	863
chr11	3538657	3539883	GSE124336_Fernandez_2019_GSM3529864_P0PM_1_S1_P0_eHcn4_1_ATACseq_SRR8368605_peak_16125	2829	.	37.7187	286.691	282.965	685
chr11	3543055	3543265	GSE124336_Fernandez_2019_GSM3529864_P0PM_1_S1_P0_eHcn4_1_ATACseq_SRR8368605_peak_16126	129	.	5.20258	14.8039	12.9457	155
chr11	3548071	3548411	GSE124336_Fernandez_2019_GSM3529864_P0PM_1_S1_P0_eHcn4_1_ATACseq_SRR8368605_peak_16128	242	.	7.31613	26.229	24.2054	103
chr11	3564581	3564775	GSE124336_Fernandez_2019_GSM3529864_P0PM_1_S1_P0_eHcn4_1_ATACseq_SRR8368605_peak_16131	46	.	3.25161	6.26535	4.61752	48
chr11	3573065	3573490	GSE124336_Fernandez_2019_GSM3529864_P0PM_1_S1_P0_eHcn4_1_ATACseq_SRR8368605_peak_16132	145	.	5.52774	16.4346	14.5482	352
chr11	3628914	3629436	GSE124336_Fernandez_2019_GSM3529864_P0PM_1_S1_P0_eHcn4_1_ATACseq_SRR8368605_peak_16134	106	.	4.71484	12.4579	10.6448	231
chr11	3647897	3647940	GSE124336_Fernandez_2019_GSM3529864_P0PM_1_S1_P0_eHcn4_1_ATACseq_SRR8368605_peak_16135	2829	.	37.7187	286.691	282.965	1136
chr11	3648384	3649929	GSE124336_Fernandez_2019_GSM3529864_P0PM_1_S1_P0_eHcn4_1_ATACseq_SRR8368605_peak_16135	2829	.	37.7187	286.691	282.965	1136
chr11	3714573	3714839	GSE124336_Fernandez_2019_GSM3529864_P0PM_1_S1_P0_eHcn4_1_ATACseq_SRR8368605_peak_16137	170	.	6.01548	18.9734	17.0468	38
chr11	3723840	3724254	GSE124336_Fernandez_2019_GSM3529864_P0PM_1_S1_P0_eHcn4_1_ATACseq_SRR8368605_peak_16138	582	.	12.5187	60.5549	58.2263	373
chr11	3724946	3725145	GSE124336_Fernandez_2019_GSM3529864_P0PM_1_S1_P0_eHcn4_1_ATACseq_SRR8368605_peak_16139	290	.	8.12903	31.0802	29.0019	628
chr11	3725270	3725827	GSE124336_Fernandez_2019_GSM3529864_P0PM_1_S1_P0_eHcn4_1_ATACseq_SRR8368605_peak_16139	290	.	8.12903	31.0802	29.0019	628
chr11	3761485	3762028	GSE124336_Fernandez_2019_GSM3529864_P0PM_1_S1_P0_eHcn4_1_ATACseq_SRR8368605_peak_16142	170	.	6.01548	18.9734	17.0468	835
chr11	3762165	3762541	GSE124336_Fernandez_2019_GSM3529864_P0PM_1_S1_P0_eHcn4_1_ATACseq_SRR8368605_peak_16142	170	.	6.01548	18.9734	17.0468	835
chr11	3774441	3775009	GSE124336_Fernandez_2019_GSM3529864_P0PM_1_S1_P0_eHcn4_1_ATACseq_SRR8368605_peak_16143	196	.	6.50323	21.6155	19.651	334
chr11	3786683	3786957	GSE124336_Fernandez_2019_GSM3529864_P0PM_1_S1_P0_eHcn4_1_ATACseq_SRR8368605_peak_16144	457	.	10.7303	47.9544	45.721	261
chr11	3805505	3805620	GSE124336_Fernandez_2019_GSM3529864_P0PM_1_S1_P0_eHcn4_1_ATACseq_SRR8368605_peak_16147	84	.	4.2271	10.2428	8.4787	68
chr11	3808258	3808551	GSE124336_Fernandez_2019_GSM3529864_P0PM_1_S1_P0_eHcn4_1_ATACseq_SRR8368605_peak_16148	280	.	7.96645	30.0921	28.0245	267
chr11	3823453	3823590	GSE124336_Fernandez_2019_GSM3529864_P0PM_1_S1_P0_eHcn4_1_ATACseq_SRR8368605_peak_16150	64	.	3.73935	8.17267	6.46315	142
chr11	3833946	3834853	GSE124336_Fernandez_2019_GSM3529864_P0PM_1_S1_P0_eHcn4_1_ATACseq_SRR8368605_peak_16152	435	.	10.4052	45.7446	43.5294	535
chr11	3843771	3845005	GSE124336_Fernandez_2019_GSM3529864_P0PM_1_S1_P0_eHcn4_1_ATACseq_SRR8368605_peak_16153	2393	.	33.329	242.726	239.333	1023
chr11	3846157	3847533	GSE124336_Fernandez_2019_GSM3529864_P0PM_1_S1_P0_eHcn4_1_ATACseq_SRR8368605_peak_16154	299	.	8.29161	32.0768	29.9881	387
chr11	3847904	3848329	GSE124336_Fernandez_2019_GSM3529864_P0PM_1_S1_P0_eHcn4_1_ATACseq_SRR8368605_peak_16154	299	.	8.29161	32.0768	29.9881	387
chr11	3853190	3854191	GSE124336_Fernandez_2019_GSM3529864_P0PM_1_S1_P0_eHcn4_1_ATACseq_SRR8368605_peak_16155	2764	.	37.0684	280.088	276.416	614
chr11	3857992	3858144	GSE124336_Fernandez_2019_GSM3529864_P0PM_1_S1_P0_eHcn4_1_ATACseq_SRR8368605_peak_16156	153	.	5.69032	17.2689	15.3688	74
chr11	3863199	3864524	GSE124336_Fernandez_2019_GSM3529864_P0PM_1_S1_P0_eHcn4_1_ATACseq_SRR8368605_peak_16157	1819	.	27.3135	185.031	181.994	592
chr11	3879962	3880112	GSE124336_Fernandez_2019_GSM3529864_P0PM_1_S1_P0_eHcn4_1_ATACseq_SRR8368605_peak_16158	617	.	13.0065	64.1132	61.7597	238
chr11	3894594	3895615	GSE124336_Fernandez_2019_GSM3529864_P0PM_1_S1_P0_eHcn4_1_ATACseq_SRR8368605_peak_16159	1789	.	26.9884	182.007	178.986	612
chr11	3895932	3896125	GSE124336_Fernandez_2019_GSM3529864_P0PM_1_S1_P0_eHcn4_1_ATACseq_SRR8368605_peak_16160	64	.	3.73935	8.17267	6.46315	149
chr11	3900436	3900683	GSE124336_Fernandez_2019_GSM3529864_P0PM_1_S1_P0_eHcn4_1_ATACseq_SRR8368605_peak_16161	52	.	3.41419	6.88177	5.21244	154
chr11	3903123	3903344	GSE124336_Fernandez_2019_GSM3529864_P0PM_1_S1_P0_eHcn4_1_ATACseq_SRR8368605_peak_16163	121	.	5.04	14.0081	12.1646	220
chr11	3910914	3911585	GSE124336_Fernandez_2019_GSM3529864_P0PM_1_S1_P0_eHcn4_1_ATACseq_SRR8368605_peak_16164	319	.	8.61677	34.0951	31.9858	374
chr11	3912001	3914920	GSE124336_Fernandez_2019_GSM3529864_P0PM_1_S1_P0_eHcn4_1_ATACseq_SRR8368605_peak_16165	2846	.	37.8813	288.347	284.606	1892
chr11	3921523	3921783	GSE124336_Fernandez_2019_GSM3529864_P0PM_1_S1_P0_eHcn4_1_ATACseq_SRR8368605_peak_16167	381	.	9.59226	40.3395	38.171	147
chr11	3931456	3932492	GSE124336_Fernandez_2019_GSM3529864_P0PM_1_S1_P0_eHcn4_1_ATACseq_SRR8368605_peak_16168	1337	.	21.9484	136.547	133.771	685
chr11	3963491	3964459	GSE124336_Fernandez_2019_GSM3529864_P0PM_1_S1_P0_eHcn4_1_ATACseq_SRR8368605_peak_16169	1509	.	23.8994	153.813	150.945	371
chr11	3998267	3998720	GSE124336_Fernandez_2019_GSM3529864_P0PM_1_S1_P0_eHcn4_1_ATACseq_SRR8368605_peak_16170	71	.	3.90194	8.84557	7.1172	305
chr11	4001716	4001883	GSE124336_Fernandez_2019_GSM3529864_P0PM_1_S1_P0_eHcn4_1_ATACseq_SRR8368605_peak_16171	242	.	7.31613	26.229	24.2054	282
chr11	4035778	4035871	GSE124336_Fernandez_2019_GSM3529864_P0PM_1_S1_P0_eHcn4_1_ATACseq_SRR8368605_peak_16172	91	.	4.38968	10.9658	9.1848	133
chr11	4053701	4053894	GSE124336_Fernandez_2019_GSM3529864_P0PM_1_S1_P0_eHcn4_1_ATACseq_SRR8368605_peak_16173	329	.	8.77935	35.1165	32.997	115
chr11	4076759	4076924	GSE124336_Fernandez_2019_GSM3529864_P0PM_1_S1_P0_eHcn4_1_ATACseq_SRR8368605_peak_16174	319	.	8.61677	34.0951	31.9858	104
chr11	4083483	4083608	GSE124336_Fernandez_2019_GSM3529864_P0PM_1_S1_P0_eHcn4_1_ATACseq_SRR8368605_peak_16175	350	.	9.10452	37.1828	35.0435	148
chr11	4094202	4095890	GSE124336_Fernandez_2019_GSM3529864_P0PM_1_S1_P0_eHcn4_1_ATACseq_SRR8368605_peak_16176	4267	.	51.3755	431.591	426.73	2596
chr11	4096124	4097265	GSE124336_Fernandez_2019_GSM3529864_P0PM_1_S1_P0_eHcn4_1_ATACseq_SRR8368605_peak_16176	4267	.	51.3755	431.591	426.73	2596
chr11	4116648	4117231	GSE124336_Fernandez_2019_GSM3529864_P0PM_1_S1_P0_eHcn4_1_ATACseq_SRR8368605_peak_16178	689	.	13.9819	71.3736	68.9717	3196
chr11	4117613	4119047	GSE124336_Fernandez_2019_GSM3529864_P0PM_1_S1_P0_eHcn4_1_ATACseq_SRR8368605_peak_16178	689	.	13.9819	71.3736	68.9717	3196
chr11	4119172	4120051	GSE124336_Fernandez_2019_GSM3529864_P0PM_1_S1_P0_eHcn4_1_ATACseq_SRR8368605_peak_16178	689	.	13.9819	71.3736	68.9717	3196
chr11	4134843	4135852	GSE124336_Fernandez_2019_GSM3529864_P0PM_1_S1_P0_eHcn4_1_ATACseq_SRR8368605_peak_16179	2377	.	33.1665	241.126	237.744	417
chr11	4155730	4155871	GSE124336_Fernandez_2019_GSM3529864_P0PM_1_S1_P0_eHcn4_1_ATACseq_SRR8368605_peak_16180	91	.	4.38968	10.9658	9.1848	129
chr11	4160062	4161095	GSE124336_Fernandez_2019_GSM3529864_P0PM_1_S1_P0_eHcn4_1_ATACseq_SRR8368605_peak_16181	2796	.	37.3935	283.386	279.687	339
chr11	4164896	4165124	GSE124336_Fernandez_2019_GSM3529864_P0PM_1_S1_P0_eHcn4_1_ATACseq_SRR8368605_peak_16182	46	.	3.25161	6.26535	4.61752	112
chr11	4174666	4174990	GSE124336_Fernandez_2019_GSM3529864_P0PM_1_S1_P0_eHcn4_1_ATACseq_SRR8368605_peak_16183	490	.	11.2181	51.3178	49.0577	280
chr11	4177448	4178581	GSE124336_Fernandez_2019_GSM3529864_P0PM_1_S1_P0_eHcn4_1_ATACseq_SRR8368605_peak_16184	2457	.	33.9794	249.147	245.709	683
chr11	4186388	4187429	GSE124336_Fernandez_2019_GSM3529864_P0PM_1_S1_P0_eHcn4_1_ATACseq_SRR8368605_peak_16185	2521	.	34.6297	255.601	252.117	368
chr11	4202116	4202468	GSE124336_Fernandez_2019_GSM3529864_P0PM_1_S1_P0_eHcn4_1_ATACseq_SRR8368605_peak_16186	205	.	6.66581	22.5179	20.5412	279
chr11	4203774	4204089	GSE124336_Fernandez_2019_GSM3529864_P0PM_1_S1_P0_eHcn4_1_ATACseq_SRR8368605_peak_16187	319	.	8.61677	34.0951	31.9858	266
chr11	4205065	4205458	GSE124336_Fernandez_2019_GSM3529864_P0PM_1_S1_P0_eHcn4_1_ATACseq_SRR8368605_peak_16188	223	.	6.99097	24.3536	22.3531	201
chr11	4209515	4209862	GSE124336_Fernandez_2019_GSM3529864_P0PM_1_S1_P0_eHcn4_1_ATACseq_SRR8368605_peak_16191	435	.	10.4052	45.7446	43.5294	236
chr11	4215975	4216757	GSE124336_Fernandez_2019_GSM3529864_P0PM_1_S1_P0_eHcn4_1_ATACseq_SRR8368605_peak_16192	162	.	5.8529	18.1152	16.2017	623
chr11	4217905	4218737	GSE124336_Fernandez_2019_GSM3529864_P0PM_1_S1_P0_eHcn4_1_ATACseq_SRR8368605_peak_16193	1170	.	19.9974	119.742	117.058	290
chr11	4219008	4219765	GSE124336_Fernandez_2019_GSM3529864_P0PM_1_S1_P0_eHcn4_1_ATACseq_SRR8368605_peak_16194	1225	.	20.6477	125.29	122.575	697
chr11	4220421	4220713	GSE124336_Fernandez_2019_GSM3529864_P0PM_1_S1_P0_eHcn4_1_ATACseq_SRR8368605_peak_16195	381	.	9.59226	40.3395	38.171	206
chr11	4232730	4232935	GSE124336_Fernandez_2019_GSM3529864_P0PM_1_S1_P0_eHcn4_1_ATACseq_SRR8368605_peak_16197	34	.	2.92645	5.09501	3.49355	80
chr11	4252277	4252378	GSE124336_Fernandez_2019_GSM3529864_P0PM_1_S1_P0_eHcn4_1_ATACseq_SRR8368605_peak_16198	46	.	3.25161	6.26535	4.61752	54
chr11	4258520	4259227	GSE124336_Fernandez_2019_GSM3529864_P0PM_1_S1_P0_eHcn4_1_ATACseq_SRR8368605_peak_16199	1088	.	19.0219	111.527	108.887	530
chr11	4260296	4260961	GSE124336_Fernandez_2019_GSM3529864_P0PM_1_S1_P0_eHcn4_1_ATACseq_SRR8368605_peak_16200	547	.	12.031	57.047	54.7437	398
chr11	4261206	4262569	GSE124336_Fernandez_2019_GSM3529864_P0PM_1_S1_P0_eHcn4_1_ATACseq_SRR8368605_peak_16201	1956	.	28.7768	198.767	195.651	948
chr11	4266439	4267456	GSE124336_Fernandez_2019_GSM3529864_P0PM_1_S1_P0_eHcn4_1_ATACseq_SRR8368605_peak_16204	714	.	14.3071	73.8345	71.4166	569
chr11	4271146	4271436	GSE124336_Fernandez_2019_GSM3529864_P0PM_1_S1_P0_eHcn4_1_ATACseq_SRR8368605_peak_16205	106	.	4.71484	12.4579	10.6448	424
chr11	4276228	4277107	GSE124336_Fernandez_2019_GSM3529864_P0PM_1_S1_P0_eHcn4_1_ATACseq_SRR8368605_peak_16206	605	.	12.8439	62.9217	60.5763	471
chr11	4279846	4280287	GSE124336_Fernandez_2019_GSM3529864_P0PM_1_S1_P0_eHcn4_1_ATACseq_SRR8368605_peak_16207	205	.	6.66581	22.5179	20.5412	339
chr11	4281999	4282148	GSE124336_Fernandez_2019_GSM3529864_P0PM_1_S1_P0_eHcn4_1_ATACseq_SRR8368605_peak_16208	145	.	5.52774	16.4346	14.5482	91
chr11	4283740	4283948	GSE124336_Fernandez_2019_GSM3529864_P0PM_1_S1_P0_eHcn4_1_ATACseq_SRR8368605_peak_16209	71	.	3.90194	8.84557	7.1172	123
chr11	4285207	4285846	GSE124336_Fernandez_2019_GSM3529864_P0PM_1_S1_P0_eHcn4_1_ATACseq_SRR8368605_peak_16210	593	.	12.6813	61.7355	59.3985	229
chr11	4289390	4289560	GSE124336_Fernandez_2019_GSM3529864_P0PM_1_S1_P0_eHcn4_1_ATACseq_SRR8368605_peak_16211	52	.	3.41419	6.88177	5.21244	91
chr11	4291688	4293377	GSE124336_Fernandez_2019_GSM3529864_P0PM_1_S1_P0_eHcn4_1_ATACseq_SRR8368605_peak_16212	653	.	13.4942	67.72	65.3422	1131
chr11	4293888	4295611	GSE124336_Fernandez_2019_GSM3529864_P0PM_1_S1_P0_eHcn4_1_ATACseq_SRR8368605_peak_16213	2698	.	36.4181	273.515	269.895	1004
chr11	4296219	4297143	GSE124336_Fernandez_2019_GSM3529864_P0PM_1_S1_P0_eHcn4_1_ATACseq_SRR8368605_peak_16214	1611	.	25.0374	164.084	161.161	448
chr11	4298609	4300294	GSE124336_Fernandez_2019_GSM3529864_P0PM_1_S1_P0_eHcn4_1_ATACseq_SRR8368605_peak_16216	826	.	15.7703	85.1449	82.6564	836
chr11	4300679	4300967	GSE124336_Fernandez_2019_GSM3529864_P0PM_1_S1_P0_eHcn4_1_ATACseq_SRR8368605_peak_16217	309	.	8.45419	33.0818	30.9827	178
chr11	4302300	4303588	GSE124336_Fernandez_2019_GSM3529864_P0PM_1_S1_P0_eHcn4_1_ATACseq_SRR8368605_peak_16218	955	.	17.3961	98.1339	95.5691	971
chr11	4313759	4314374	GSE124336_Fernandez_2019_GSM3529864_P0PM_1_S1_P0_eHcn4_1_ATACseq_SRR8368605_peak_16220	435	.	10.4052	45.7446	43.5294	275
chr11	4352800	4352960	GSE124336_Fernandez_2019_GSM3529864_P0PM_1_S1_P0_eHcn4_1_ATACseq_SRR8368605_peak_16221	64	.	3.73935	8.17267	6.46315	116
chr11	4422037	4422311	GSE124336_Fernandez_2019_GSM3529864_P0PM_1_S1_P0_eHcn4_1_ATACseq_SRR8368605_peak_16222	106	.	4.71484	12.4579	10.6448	56
chr11	4436770	4436920	GSE124336_Fernandez_2019_GSM3529864_P0PM_1_S1_P0_eHcn4_1_ATACseq_SRR8368605_peak_16224	170	.	6.01548	18.9734	17.0468	99
chr11	4451247	4451535	GSE124336_Fernandez_2019_GSM3529864_P0PM_1_S1_P0_eHcn4_1_ATACseq_SRR8368605_peak_16225	162	.	5.8529	18.1152	16.2017	110
chr11	4461305	4461506	GSE124336_Fernandez_2019_GSM3529864_P0PM_1_S1_P0_eHcn4_1_ATACseq_SRR8368605_peak_16226	162	.	5.8529	18.1152	16.2017	197
chr11	4487345	4488039	GSE124336_Fernandez_2019_GSM3529864_P0PM_1_S1_P0_eHcn4_1_ATACseq_SRR8368605_peak_16227	524	.	11.7058	54.7373	52.4512	333
chr11	4490130	4490799	GSE124336_Fernandez_2019_GSM3529864_P0PM_1_S1_P0_eHcn4_1_ATACseq_SRR8368605_peak_16228	1035	.	18.3716	106.124	103.514	439
chr11	4507436	4507773	GSE124336_Fernandez_2019_GSM3529864_P0PM_1_S1_P0_eHcn4_1_ATACseq_SRR8368605_peak_16230	270	.	7.80387	29.1128	27.056	204
chr11	4508422	4508572	GSE124336_Fernandez_2019_GSM3529864_P0PM_1_S1_P0_eHcn4_1_ATACseq_SRR8368605_peak_16231	34	.	2.92645	5.09501	3.49355	61
chr11	4571648	4571830	GSE124336_Fernandez_2019_GSM3529864_P0PM_1_S1_P0_eHcn4_1_ATACseq_SRR8368605_peak_16233	40	.	3.08903	5.66944	4.04416	53
chr11	4579147	4579155	GSE124336_Fernandez_2019_GSM3529864_P0PM_1_S1_P0_eHcn4_1_ATACseq_SRR8368605_peak_16235	46	.	3.25161	6.26535	4.61752	279
chr11	4593533	4593585	GSE124336_Fernandez_2019_GSM3529864_P0PM_1_S1_P0_eHcn4_1_ATACseq_SRR8368605_peak_16237	2141	.	30.7277	217.388	214.16	1409
chr11	4593735	4595397	GSE124336_Fernandez_2019_GSM3529864_P0PM_1_S1_P0_eHcn4_1_ATACseq_SRR8368605_peak_16237	2141	.	30.7277	217.388	214.16	1409
chr11	4602847	4603549	GSE124336_Fernandez_2019_GSM3529864_P0PM_1_S1_P0_eHcn4_1_ATACseq_SRR8368605_peak_16238	1523	.	24.0619	155.272	152.396	460
chr11	4603783	4604194	GSE124336_Fernandez_2019_GSM3529864_P0PM_1_S1_P0_eHcn4_1_ATACseq_SRR8368605_peak_16239	413	.	10.08	43.5617	41.3648	884
chr11	4604502	4605040	GSE124336_Fernandez_2019_GSM3529864_P0PM_1_S1_P0_eHcn4_1_ATACseq_SRR8368605_peak_16239	413	.	10.08	43.5617	41.3648	884
chr11	4606273	4607197	GSE124336_Fernandez_2019_GSM3529864_P0PM_1_S1_P0_eHcn4_1_ATACseq_SRR8368605_peak_16241	1143	.	19.6723	116.99	114.32	560
chr11	4607676	4608024	GSE124336_Fernandez_2019_GSM3529864_P0PM_1_S1_P0_eHcn4_1_ATACseq_SRR8368605_peak_16241	1143	.	19.6723	116.99	114.32	560
chr11	4611473	4612586	GSE124336_Fernandez_2019_GSM3529864_P0PM_1_S1_P0_eHcn4_1_ATACseq_SRR8368605_peak_16242	1819	.	27.3135	185.031	181.994	620
chr11	4612778	4613115	GSE124336_Fernandez_2019_GSM3529864_P0PM_1_S1_P0_eHcn4_1_ATACseq_SRR8368605_peak_16242	1819	.	27.3135	185.031	181.994	620
chr11	4620020	4621095	GSE124336_Fernandez_2019_GSM3529864_P0PM_1_S1_P0_eHcn4_1_ATACseq_SRR8368605_peak_16243	714	.	14.3071	73.8345	71.4166	840
chr11	4622052	4622523	GSE124336_Fernandez_2019_GSM3529864_P0PM_1_S1_P0_eHcn4_1_ATACseq_SRR8368605_peak_16244	121	.	5.04	14.0081	12.1646	104
chr11	4629869	4630237	GSE124336_Fernandez_2019_GSM3529864_P0PM_1_S1_P0_eHcn4_1_ATACseq_SRR8368605_peak_16245	129	.	5.20258	14.8039	12.9457	285
chr11	4636972	4638411	GSE124336_Fernandez_2019_GSM3529864_P0PM_1_S1_P0_eHcn4_1_ATACseq_SRR8368605_peak_16247	1895	.	28.1264	192.637	189.557	801
chr11	4641254	4641405	GSE124336_Fernandez_2019_GSM3529864_P0PM_1_S1_P0_eHcn4_1_ATACseq_SRR8368605_peak_16248	99	.	4.55226	11.7044	9.90704	132
chr11	4671830	4672331	GSE124336_Fernandez_2019_GSM3529864_P0PM_1_S1_P0_eHcn4_1_ATACseq_SRR8368605_peak_16250	329	.	8.77935	35.1165	32.997	171
chr11	4689132	4689207	GSE124336_Fernandez_2019_GSM3529864_P0PM_1_S1_P0_eHcn4_1_ATACseq_SRR8368605_peak_16251	24	.	2.60129	4.01495	2.46568	201
chr11	4691399	4691605	GSE124336_Fernandez_2019_GSM3529864_P0PM_1_S1_P0_eHcn4_1_ATACseq_SRR8368605_peak_16252	64	.	3.73935	8.17267	6.46315	75
chr11	4697422	4698075	GSE124336_Fernandez_2019_GSM3529864_P0PM_1_S1_P0_eHcn4_1_ATACseq_SRR8368605_peak_16253	839	.	15.9329	86.4245	83.9283	538
chr11	4703324	4705124	GSE124336_Fernandez_2019_GSM3529864_P0PM_1_S1_P0_eHcn4_1_ATACseq_SRR8368605_peak_16254	2878	.	38.2064	291.663	287.895	1316
chr11	4718436	4718866	GSE124336_Fernandez_2019_GSM3529864_P0PM_1_S1_P0_eHcn4_1_ATACseq_SRR8368605_peak_16255	91	.	4.38968	10.9658	9.1848	148
chr11	4725501	4726121	GSE124336_Fernandez_2019_GSM3529864_P0PM_1_S1_P0_eHcn4_1_ATACseq_SRR8368605_peak_16256	593	.	12.6813	61.7355	59.3985	268
chr11	4729572	4730044	GSE124336_Fernandez_2019_GSM3529864_P0PM_1_S1_P0_eHcn4_1_ATACseq_SRR8368605_peak_16257	162	.	5.8529	18.1152	16.2017	266
chr11	4746092	4746256	GSE124336_Fernandez_2019_GSM3529864_P0PM_1_S1_P0_eHcn4_1_ATACseq_SRR8368605_peak_16258	40	.	3.08903	5.66944	4.04416	122
chr11	4750222	4750817	GSE124336_Fernandez_2019_GSM3529864_P0PM_1_S1_P0_eHcn4_1_ATACseq_SRR8368605_peak_16259	1008	.	18.0464	103.445	100.85	277
chr11	4760387	4761091	GSE124336_Fernandez_2019_GSM3529864_P0PM_1_S1_P0_eHcn4_1_ATACseq_SRR8368605_peak_16260	524	.	11.7058	54.7373	52.4512	235
chr11	4772977	4773306	GSE124336_Fernandez_2019_GSM3529864_P0PM_1_S1_P0_eHcn4_1_ATACseq_SRR8368605_peak_16262	106	.	4.71484	12.4579	10.6448	106
chr11	4789592	4790219	GSE124336_Fernandez_2019_GSM3529864_P0PM_1_S1_P0_eHcn4_1_ATACseq_SRR8368605_peak_16263	665	.	13.6568	68.9328	66.5469	315
chr11	4797653	4798207	GSE124336_Fernandez_2019_GSM3529864_P0PM_1_S1_P0_eHcn4_1_ATACseq_SRR8368605_peak_16265	593	.	12.6813	61.7355	59.3985	174
chr11	4803011	4804697	GSE124336_Fernandez_2019_GSM3529864_P0PM_1_S1_P0_eHcn4_1_ATACseq_SRR8368605_peak_16266	392	.	9.75484	41.4064	39.2284	1247
chr11	4806459	4806763	GSE124336_Fernandez_2019_GSM3529864_P0PM_1_S1_P0_eHcn4_1_ATACseq_SRR8368605_peak_16267	205	.	6.66581	22.5179	20.5412	490
chr11	4816463	4816864	GSE124336_Fernandez_2019_GSM3529864_P0PM_1_S1_P0_eHcn4_1_ATACseq_SRR8368605_peak_16268	137	.	5.36516	15.6128	13.7404	247
chr11	4821466	4821898	GSE124336_Fernandez_2019_GSM3529864_P0PM_1_S1_P0_eHcn4_1_ATACseq_SRR8368605_peak_16269	270	.	7.80387	29.1128	27.056	198
chr11	4836874	4837144	GSE124336_Fernandez_2019_GSM3529864_P0PM_1_S1_P0_eHcn4_1_ATACseq_SRR8368605_peak_16270	479	.	11.0555	50.1903	47.939	279
chr11	4848549	4850154	GSE124336_Fernandez_2019_GSM3529864_P0PM_1_S1_P0_eHcn4_1_ATACseq_SRR8368605_peak_16271	3844	.	47.4735	389.072	384.41	1179
chr11	4865968	4866174	GSE124336_Fernandez_2019_GSM3529864_P0PM_1_S1_P0_eHcn4_1_ATACseq_SRR8368605_peak_16272	319	.	8.61677	34.0951	31.9858	77
chr11	4873748	4874485	GSE124336_Fernandez_2019_GSM3529864_P0PM_1_S1_P0_eHcn4_1_ATACseq_SRR8368605_peak_16273	501	.	11.3806	52.4515	50.1827	262
chr11	4894864	4895773	GSE124336_Fernandez_2019_GSM3529864_P0PM_1_S1_P0_eHcn4_1_ATACseq_SRR8368605_peak_16275	1655	.	25.5252	168.528	165.581	428
chr11	4916043	4916374	GSE124336_Fernandez_2019_GSM3529864_P0PM_1_S1_P0_eHcn4_1_ATACseq_SRR8368605_peak_16276	270	.	7.80387	29.1128	27.056	241
chr11	4921863	4922106	GSE124336_Fernandez_2019_GSM3529864_P0PM_1_S1_P0_eHcn4_1_ATACseq_SRR8368605_peak_16277	113	.	4.87742	13.226	11.3974	281
chr11	4931098	4931681	GSE124336_Fernandez_2019_GSM3529864_P0PM_1_S1_P0_eHcn4_1_ATACseq_SRR8368605_peak_16279	1088	.	19.0219	111.527	108.887	384
chr11	4946977	4947421	GSE124336_Fernandez_2019_GSM3529864_P0PM_1_S1_P0_eHcn4_1_ATACseq_SRR8368605_peak_16280	280	.	7.96645	30.0921	28.0245	253
chr11	4949189	4949655	GSE124336_Fernandez_2019_GSM3529864_P0PM_1_S1_P0_eHcn4_1_ATACseq_SRR8368605_peak_16281	501	.	11.3806	52.4515	50.1827	248
chr11	4973311	4973619	GSE124336_Fernandez_2019_GSM3529864_P0PM_1_S1_P0_eHcn4_1_ATACseq_SRR8368605_peak_16283	513	.	11.5432	53.5914	51.3139	98
chr11	4975751	4975891	GSE124336_Fernandez_2019_GSM3529864_P0PM_1_S1_P0_eHcn4_1_ATACseq_SRR8368605_peak_16284	413	.	10.08	43.5617	41.3648	100
chr11	4984366	4984693	GSE124336_Fernandez_2019_GSM3529864_P0PM_1_S1_P0_eHcn4_1_ATACseq_SRR8368605_peak_16285	290	.	8.12903	31.0802	29.0019	190
chr11	4986552	4987572	GSE124336_Fernandez_2019_GSM3529864_P0PM_1_S1_P0_eHcn4_1_ATACseq_SRR8368605_peak_16286	1281	.	21.2981	130.892	128.147	326
chr11	5015632	5016246	GSE124336_Fernandez_2019_GSM3529864_P0PM_1_S1_P0_eHcn4_1_ATACseq_SRR8368605_peak_16287	1394	.	22.5987	142.253	139.447	461
chr11	5017497	5017850	GSE124336_Fernandez_2019_GSM3529864_P0PM_1_S1_P0_eHcn4_1_ATACseq_SRR8368605_peak_16288	251	.	7.47871	27.181	25.1463	207
chr11	5031684	5034310	GSE124336_Fernandez_2019_GSM3529864_P0PM_1_S1_P0_eHcn4_1_ATACseq_SRR8368605_peak_16289	2994	.	39.3445	303.329	299.459	1654
chr11	5035074	5035311	GSE124336_Fernandez_2019_GSM3529864_P0PM_1_S1_P0_eHcn4_1_ATACseq_SRR8368605_peak_16290	64	.	3.73935	8.17267	6.46315	206
chr11	5035581	5035719	GSE124336_Fernandez_2019_GSM3529864_P0PM_1_S1_P0_eHcn4_1_ATACseq_SRR8368605_peak_16291	34	.	2.92645	5.09501	3.49355	120
chr11	5036451	5036667	GSE124336_Fernandez_2019_GSM3529864_P0PM_1_S1_P0_eHcn4_1_ATACseq_SRR8368605_peak_16292	653	.	13.4942	67.72	65.3422	1213
chr11	5036867	5038313	GSE124336_Fernandez_2019_GSM3529864_P0PM_1_S1_P0_eHcn4_1_ATACseq_SRR8368605_peak_16292	653	.	13.4942	67.72	65.3422	1213
chr11	5041411	5041980	GSE124336_Fernandez_2019_GSM3529864_P0PM_1_S1_P0_eHcn4_1_ATACseq_SRR8368605_peak_16293	290	.	8.12903	31.0802	29.0019	573
chr11	5042327	5042537	GSE124336_Fernandez_2019_GSM3529864_P0PM_1_S1_P0_eHcn4_1_ATACseq_SRR8368605_peak_16293	290	.	8.12903	31.0802	29.0019	573
chr11	5055857	5056083	GSE124336_Fernandez_2019_GSM3529864_P0PM_1_S1_P0_eHcn4_1_ATACseq_SRR8368605_peak_16295	52	.	3.41419	6.88177	5.21244	59
chr11	5057536	5058661	GSE124336_Fernandez_2019_GSM3529864_P0PM_1_S1_P0_eHcn4_1_ATACseq_SRR8368605_peak_16296	763	.	14.9574	78.8146	76.3652	849
chr11	5058900	5060063	GSE124336_Fernandez_2019_GSM3529864_P0PM_1_S1_P0_eHcn4_1_ATACseq_SRR8368605_peak_16297	170	.	6.01548	18.9734	17.0468	1123
chr11	5061195	5063658	GSE124336_Fernandez_2019_GSM3529864_P0PM_1_S1_P0_eHcn4_1_ATACseq_SRR8368605_peak_16298	1115	.	19.3471	114.251	111.596	950
chr11	5063882	5065984	GSE124336_Fernandez_2019_GSM3529864_P0PM_1_S1_P0_eHcn4_1_ATACseq_SRR8368605_peak_16299	2064	.	29.9148	209.588	206.408	1500
chr11	5094554	5094699	GSE124336_Fernandez_2019_GSM3529864_P0PM_1_S1_P0_eHcn4_1_ATACseq_SRR8368605_peak_16302	46	.	3.25161	6.26535	4.61752	142
chr11	5097713	5100670	GSE124336_Fernandez_2019_GSM3529864_P0PM_1_S1_P0_eHcn4_1_ATACseq_SRR8368605_peak_16304	3397	.	43.2464	343.978	339.717	1792
chr11	5114808	5115348	GSE124336_Fernandez_2019_GSM3529864_P0PM_1_S1_P0_eHcn4_1_ATACseq_SRR8368605_peak_16305	1035	.	18.3716	106.124	103.514	443
chr11	5128204	5128428	GSE124336_Fernandez_2019_GSM3529864_P0PM_1_S1_P0_eHcn4_1_ATACseq_SRR8368605_peak_16306	91	.	4.38968	10.9658	9.1848	66
chr11	5136023	5136244	GSE124336_Fernandez_2019_GSM3529864_P0PM_1_S1_P0_eHcn4_1_ATACseq_SRR8368605_peak_16307	46	.	3.25161	6.26535	4.61752	72
chr11	5138792	5139113	GSE124336_Fernandez_2019_GSM3529864_P0PM_1_S1_P0_eHcn4_1_ATACseq_SRR8368605_peak_16308	99	.	4.55226	11.7044	9.90704	81
chr11	5140240	5141647	GSE124336_Fernandez_2019_GSM3529864_P0PM_1_S1_P0_eHcn4_1_ATACseq_SRR8368605_peak_16310	1956	.	28.7768	198.767	195.651	736
chr11	5142016	5142225	GSE124336_Fernandez_2019_GSM3529864_P0PM_1_S1_P0_eHcn4_1_ATACseq_SRR8368605_peak_16311	34	.	2.92645	5.09501	3.49355	52
chr11	5151767	5152279	GSE124336_Fernandez_2019_GSM3529864_P0PM_1_S1_P0_eHcn4_1_ATACseq_SRR8368605_peak_16312	179	.	6.17806	19.843	17.9035	448
chr11	5165576	5166434	GSE124336_Fernandez_2019_GSM3529864_P0PM_1_S1_P0_eHcn4_1_ATACseq_SRR8368605_peak_16316	3044	.	39.8323	308.356	304.441	252
chr11	5167054	5167354	GSE124336_Fernandez_2019_GSM3529864_P0PM_1_S1_P0_eHcn4_1_ATACseq_SRR8368605_peak_16317	137	.	5.36516	15.6128	13.7404	236
chr11	5189482	5189797	GSE124336_Fernandez_2019_GSM3529864_P0PM_1_S1_P0_eHcn4_1_ATACseq_SRR8368605_peak_16321	71	.	3.90194	8.84557	7.1172	282
chr11	5191903	5193028	GSE124336_Fernandez_2019_GSM3529864_P0PM_1_S1_P0_eHcn4_1_ATACseq_SRR8368605_peak_16322	877	.	16.4206	90.2895	87.7703	417
chr11	5223685	5223852	GSE124336_Fernandez_2019_GSM3529864_P0PM_1_S1_P0_eHcn4_1_ATACseq_SRR8368605_peak_16323	40	.	3.08903	5.66944	4.04416	32
chr11	5235322	5235817	GSE124336_Fernandez_2019_GSM3529864_P0PM_1_S1_P0_eHcn4_1_ATACseq_SRR8368605_peak_16325	242	.	7.31613	26.229	24.2054	334
chr11	5239258	5240584	GSE124336_Fernandez_2019_GSM3529864_P0PM_1_S1_P0_eHcn4_1_ATACseq_SRR8368605_peak_16326	424	.	10.2426	44.6497	42.4436	558
chr11	5243714	5245393	GSE124336_Fernandez_2019_GSM3529864_P0PM_1_S1_P0_eHcn4_1_ATACseq_SRR8368605_peak_16327	2393	.	33.329	242.726	239.333	621
chr11	5245641	5246245	GSE124336_Fernandez_2019_GSM3529864_P0PM_1_S1_P0_eHcn4_1_ATACseq_SRR8368605_peak_16328	84	.	4.2271	10.2428	8.4787	448
chr11	5247287	5247740	GSE124336_Fernandez_2019_GSM3529864_P0PM_1_S1_P0_eHcn4_1_ATACseq_SRR8368605_peak_16329	340	.	8.94193	36.1457	34.0163	279
chr11	5253801	5254242	GSE124336_Fernandez_2019_GSM3529864_P0PM_1_S1_P0_eHcn4_1_ATACseq_SRR8368605_peak_16332	106	.	4.71484	12.4579	10.6448	265
chr11	5255356	5255844	GSE124336_Fernandez_2019_GSM3529864_P0PM_1_S1_P0_eHcn4_1_ATACseq_SRR8368605_peak_16333	106	.	4.71484	12.4579	10.6448	432
chr11	5256666	5256826	GSE124336_Fernandez_2019_GSM3529864_P0PM_1_S1_P0_eHcn4_1_ATACseq_SRR8368605_peak_16334	34	.	2.92645	5.09501	3.49355	49
chr11	5257114	5257748	GSE124336_Fernandez_2019_GSM3529864_P0PM_1_S1_P0_eHcn4_1_ATACseq_SRR8368605_peak_16335	84	.	4.2271	10.2428	8.4787	665
chr11	5259595	5262439	GSE124336_Fernandez_2019_GSM3529864_P0PM_1_S1_P0_eHcn4_1_ATACseq_SRR8368605_peak_16336	2126	.	30.5652	215.823	212.605	2151
chr11	5263210	5263546	GSE124336_Fernandez_2019_GSM3529864_P0PM_1_S1_P0_eHcn4_1_ATACseq_SRR8368605_peak_16337	46	.	3.25161	6.26535	4.61752	248
chr11	5263841	5263850	GSE124336_Fernandez_2019_GSM3529864_P0PM_1_S1_P0_eHcn4_1_ATACseq_SRR8368605_peak_16338	121	.	5.04	14.0081	12.1646	312
chr11	5264009	5264492	GSE124336_Fernandez_2019_GSM3529864_P0PM_1_S1_P0_eHcn4_1_ATACseq_SRR8368605_peak_16338	121	.	5.04	14.0081	12.1646	312
chr11	5265412	5266646	GSE124336_Fernandez_2019_GSM3529864_P0PM_1_S1_P0_eHcn4_1_ATACseq_SRR8368605_peak_16340	2048	.	29.7523	208.035	204.864	948
chr11	5271357	5271979	GSE124336_Fernandez_2019_GSM3529864_P0PM_1_S1_P0_eHcn4_1_ATACseq_SRR8368605_peak_16341	52	.	3.41419	6.88177	5.21244	411
chr11	5290317	5291112	GSE124336_Fernandez_2019_GSM3529864_P0PM_1_S1_P0_eHcn4_1_ATACseq_SRR8368605_peak_16342	360	.	9.2671	38.2276	36.0784	740
chr11	5297146	5297549	GSE124336_Fernandez_2019_GSM3529864_P0PM_1_S1_P0_eHcn4_1_ATACseq_SRR8368605_peak_16345	170	.	6.01548	18.9734	17.0468	107
chr11	5300949	5301124	GSE124336_Fernandez_2019_GSM3529864_P0PM_1_S1_P0_eHcn4_1_ATACseq_SRR8368605_peak_16346	145	.	5.52774	16.4346	14.5482	305
chr11	5302322	5302450	GSE124336_Fernandez_2019_GSM3529864_P0PM_1_S1_P0_eHcn4_1_ATACseq_SRR8368605_peak_16347	84	.	4.2271	10.2428	8.4787	268
chr11	5311706	5312090	GSE124336_Fernandez_2019_GSM3529864_P0PM_1_S1_P0_eHcn4_1_ATACseq_SRR8368605_peak_16348	99	.	4.55226	11.7044	9.90704	282
chr11	5312414	5312664	GSE124336_Fernandez_2019_GSM3529864_P0PM_1_S1_P0_eHcn4_1_ATACseq_SRR8368605_peak_16348	99	.	4.55226	11.7044	9.90704	282
chr11	5314673	5315175	GSE124336_Fernandez_2019_GSM3529864_P0PM_1_S1_P0_eHcn4_1_ATACseq_SRR8368605_peak_16349	890	.	16.5832	91.5864	89.0597	374
chr11	5317619	5317752	GSE124336_Fernandez_2019_GSM3529864_P0PM_1_S1_P0_eHcn4_1_ATACseq_SRR8368605_peak_16350	46	.	3.25161	6.26535	4.61752	42
chr11	5318103	5319215	GSE124336_Fernandez_2019_GSM3529864_P0PM_1_S1_P0_eHcn4_1_ATACseq_SRR8368605_peak_16351	196	.	6.50323	21.6155	19.651	382
chr11	5346647	5346954	GSE124336_Fernandez_2019_GSM3529864_P0PM_1_S1_P0_eHcn4_1_ATACseq_SRR8368605_peak_16352	77	.	4.06452	9.53581	7.78926	121
chr11	5354583	5355266	GSE124336_Fernandez_2019_GSM3529864_P0PM_1_S1_P0_eHcn4_1_ATACseq_SRR8368605_peak_16355	513	.	11.5432	53.5914	51.3139	367
chr11	5357163	5357934	GSE124336_Fernandez_2019_GSM3529864_P0PM_1_S1_P0_eHcn4_1_ATACseq_SRR8368605_peak_16356	942	.	17.2335	96.8162	94.259	343
chr11	5369115	5369386	GSE124336_Fernandez_2019_GSM3529864_P0PM_1_S1_P0_eHcn4_1_ATACseq_SRR8368605_peak_16360	153	.	5.69032	17.2689	15.3688	223
chr11	5376595	5377540	GSE124336_Fernandez_2019_GSM3529864_P0PM_1_S1_P0_eHcn4_1_ATACseq_SRR8368605_peak_16362	942	.	17.2335	96.8162	94.259	512
chr11	5380255	5380672	GSE124336_Fernandez_2019_GSM3529864_P0PM_1_S1_P0_eHcn4_1_ATACseq_SRR8368605_peak_16363	153	.	5.69032	17.2689	15.3688	266
chr11	5381018	5381042	GSE124336_Fernandez_2019_GSM3529864_P0PM_1_S1_P0_eHcn4_1_ATACseq_SRR8368605_peak_16364	629	.	13.169	65.3102	62.9485	499
chr11	5381169	5381975	GSE124336_Fernandez_2019_GSM3529864_P0PM_1_S1_P0_eHcn4_1_ATACseq_SRR8368605_peak_16364	629	.	13.169	65.3102	62.9485	499
chr11	5404395	5404561	GSE124336_Fernandez_2019_GSM3529864_P0PM_1_S1_P0_eHcn4_1_ATACseq_SRR8368605_peak_16365	52	.	3.41419	6.88177	5.21244	227
chr11	5411770	5411909	GSE124336_Fernandez_2019_GSM3529864_P0PM_1_S1_P0_eHcn4_1_ATACseq_SRR8368605_peak_16366	71	.	3.90194	8.84557	7.1172	150
chr11	5415121	5416366	GSE124336_Fernandez_2019_GSM3529864_P0PM_1_S1_P0_eHcn4_1_ATACseq_SRR8368605_peak_16368	1804	.	27.151	183.518	180.489	782
chr11	5416546	5417388	GSE124336_Fernandez_2019_GSM3529864_P0PM_1_S1_P0_eHcn4_1_ATACseq_SRR8368605_peak_16368	1804	.	27.151	183.518	180.489	782
chr11	5421592	5423190	GSE124336_Fernandez_2019_GSM3529864_P0PM_1_S1_P0_eHcn4_1_ATACseq_SRR8368605_peak_16369	1626	.	25.2	165.562	162.631	644
chr11	5424983	5425282	GSE124336_Fernandez_2019_GSM3529864_P0PM_1_S1_P0_eHcn4_1_ATACseq_SRR8368605_peak_16371	64	.	3.73935	8.17267	6.46315	339
chr11	5426375	5426565	GSE124336_Fernandez_2019_GSM3529864_P0PM_1_S1_P0_eHcn4_1_ATACseq_SRR8368605_peak_16372	187	.	6.34064	20.7238	18.7717	222
chr11	5430206	5430468	GSE124336_Fernandez_2019_GSM3529864_P0PM_1_S1_P0_eHcn4_1_ATACseq_SRR8368605_peak_16375	570	.	12.3561	59.3799	57.0597	992
chr11	5430938	5431839	GSE124336_Fernandez_2019_GSM3529864_P0PM_1_S1_P0_eHcn4_1_ATACseq_SRR8368605_peak_16375	570	.	12.3561	59.3799	57.0597	992
chr11	5434388	5434652	GSE124336_Fernandez_2019_GSM3529864_P0PM_1_S1_P0_eHcn4_1_ATACseq_SRR8368605_peak_16378	91	.	4.38968	10.9658	9.1848	164
chr11	5436843	5437131	GSE124336_Fernandez_2019_GSM3529864_P0PM_1_S1_P0_eHcn4_1_ATACseq_SRR8368605_peak_16379	479	.	11.0555	50.1903	47.939	973
chr11	5437286	5437984	GSE124336_Fernandez_2019_GSM3529864_P0PM_1_S1_P0_eHcn4_1_ATACseq_SRR8368605_peak_16379	479	.	11.0555	50.1903	47.939	973
chr11	5442337	5442494	GSE124336_Fernandez_2019_GSM3529864_P0PM_1_S1_P0_eHcn4_1_ATACseq_SRR8368605_peak_16380	29	.	2.76387	4.54313	2.96692	10
chr11	5443274	5445696	GSE124336_Fernandez_2019_GSM3529864_P0PM_1_S1_P0_eHcn4_1_ATACseq_SRR8368605_peak_16381	3161	.	40.9703	320.146	316.121	1655
chr11	5474139	5474596	GSE124336_Fernandez_2019_GSM3529864_P0PM_1_S1_P0_eHcn4_1_ATACseq_SRR8368605_peak_16382	665	.	13.6568	68.9328	66.5469	187
chr11	5485180	5486021	GSE124336_Fernandez_2019_GSM3529864_P0PM_1_S1_P0_eHcn4_1_ATACseq_SRR8368605_peak_16383	1115	.	19.3471	114.251	111.596	301
chr11	5505896	5506241	GSE124336_Fernandez_2019_GSM3529864_P0PM_1_S1_P0_eHcn4_1_ATACseq_SRR8368605_peak_16384	58	.	3.57677	7.51782	5.82803	95
chr11	5520029	5522276	GSE124336_Fernandez_2019_GSM3529864_P0PM_1_S1_P0_eHcn4_1_ATACseq_SRR8368605_peak_16385	3278	.	42.1084	332.021	327.879	896
chr11	5528981	5529306	GSE124336_Fernandez_2019_GSM3529864_P0PM_1_S1_P0_eHcn4_1_ATACseq_SRR8368605_peak_16386	179	.	6.17806	19.843	17.9035	90
chr11	5533116	5533333	GSE124336_Fernandez_2019_GSM3529864_P0PM_1_S1_P0_eHcn4_1_ATACseq_SRR8368605_peak_16387	179	.	6.17806	19.843	17.9035	139
chr11	5541093	5541130	GSE124336_Fernandez_2019_GSM3529864_P0PM_1_S1_P0_eHcn4_1_ATACseq_SRR8368605_peak_16388	2944	.	38.8568	298.319	294.492	1145
chr11	5541271	5542692	GSE124336_Fernandez_2019_GSM3529864_P0PM_1_S1_P0_eHcn4_1_ATACseq_SRR8368605_peak_16388	2944	.	38.8568	298.319	294.492	1145
chr11	5578865	5578992	GSE124336_Fernandez_2019_GSM3529864_P0PM_1_S1_P0_eHcn4_1_ATACseq_SRR8368605_peak_16390	64	.	3.73935	8.17267	6.46315	218
chr11	5580668	5581067	GSE124336_Fernandez_2019_GSM3529864_P0PM_1_S1_P0_eHcn4_1_ATACseq_SRR8368605_peak_16391	340	.	8.94193	36.1457	34.0163	423
chr11	5592405	5592708	GSE124336_Fernandez_2019_GSM3529864_P0PM_1_S1_P0_eHcn4_1_ATACseq_SRR8368605_peak_16392	319	.	8.61677	34.0951	31.9858	231
chr11	5629207	5629366	GSE124336_Fernandez_2019_GSM3529864_P0PM_1_S1_P0_eHcn4_1_ATACseq_SRR8368605_peak_16394	299	.	8.29161	32.0768	29.9881	61
chr11	5691882	5692155	GSE124336_Fernandez_2019_GSM3529864_P0PM_1_S1_P0_eHcn4_1_ATACseq_SRR8368605_peak_16395	392	.	9.75484	41.4064	39.2284	280
chr11	5706818	5708145	GSE124336_Fernandez_2019_GSM3529864_P0PM_1_S1_P0_eHcn4_1_ATACseq_SRR8368605_peak_16396	1819	.	27.3135	185.031	181.994	1049
chr11	5710095	5710232	GSE124336_Fernandez_2019_GSM3529864_P0PM_1_S1_P0_eHcn4_1_ATACseq_SRR8368605_peak_16397	91	.	4.38968	10.9658	9.1848	79
chr11	5710975	5711202	GSE124336_Fernandez_2019_GSM3529864_P0PM_1_S1_P0_eHcn4_1_ATACseq_SRR8368605_peak_16398	106	.	4.71484	12.4579	10.6448	182
chr11	5711392	5711417	GSE124336_Fernandez_2019_GSM3529864_P0PM_1_S1_P0_eHcn4_1_ATACseq_SRR8368605_peak_16399	58	.	3.57677	7.51782	5.82803	160
chr11	5717119	5717705	GSE124336_Fernandez_2019_GSM3529864_P0PM_1_S1_P0_eHcn4_1_ATACseq_SRR8368605_peak_16401	251	.	7.47871	27.181	25.1463	878
chr11	5734326	5734626	GSE124336_Fernandez_2019_GSM3529864_P0PM_1_S1_P0_eHcn4_1_ATACseq_SRR8368605_peak_16402	205	.	6.66581	22.5179	20.5412	445
chr11	5738499	5739343	GSE124336_Fernandez_2019_GSM3529864_P0PM_1_S1_P0_eHcn4_1_ATACseq_SRR8368605_peak_16405	413	.	10.08	43.5617	41.3648	554
chr11	5739744	5741737	GSE124336_Fernandez_2019_GSM3529864_P0PM_1_S1_P0_eHcn4_1_ATACseq_SRR8368605_peak_16406	1987	.	29.1019	201.847	198.713	1442
chr11	5761694	5762946	GSE124336_Fernandez_2019_GSM3529864_P0PM_1_S1_P0_eHcn4_1_ATACseq_SRR8368605_peak_16408	3144	.	40.8077	318.457	314.447	558
chr11	5764287	5764390	GSE124336_Fernandez_2019_GSM3529864_P0PM_1_S1_P0_eHcn4_1_ATACseq_SRR8368605_peak_16409	52	.	3.41419	6.88177	5.21244	33
chr11	5765283	5765690	GSE124336_Fernandez_2019_GSM3529864_P0PM_1_S1_P0_eHcn4_1_ATACseq_SRR8368605_peak_16410	309	.	8.45419	33.0818	30.9827	272
chr11	5766188	5766378	GSE124336_Fernandez_2019_GSM3529864_P0PM_1_S1_P0_eHcn4_1_ATACseq_SRR8368605_peak_16411	77	.	4.06452	9.53581	7.78926	169
chr11	5782248	5782970	GSE124336_Fernandez_2019_GSM3529864_P0PM_1_S1_P0_eHcn4_1_ATACseq_SRR8368605_peak_16413	413	.	10.08	43.5617	41.3648	546
chr11	5787863	5789418	GSE124336_Fernandez_2019_GSM3529864_P0PM_1_S1_P0_eHcn4_1_ATACseq_SRR8368605_peak_16414	2911	.	38.5316	294.987	291.19	642
chr11	5795516	5796226	GSE124336_Fernandez_2019_GSM3529864_P0PM_1_S1_P0_eHcn4_1_ATACseq_SRR8368605_peak_16415	2141	.	30.7277	217.388	214.16	522
chr11	5797437	5797585	GSE124336_Fernandez_2019_GSM3529864_P0PM_1_S1_P0_eHcn4_1_ATACseq_SRR8368605_peak_16416	77	.	4.06452	9.53581	7.78926	55
chr11	5799501	5804557	GSE124336_Fernandez_2019_GSM3529864_P0PM_1_S1_P0_eHcn4_1_ATACseq_SRR8368605_peak_16417	2796	.	37.3935	283.386	279.687	4397
chr11	5825570	5825721	GSE124336_Fernandez_2019_GSM3529864_P0PM_1_S1_P0_eHcn4_1_ATACseq_SRR8368605_peak_16418	58	.	3.57677	7.51782	5.82803	71
chr11	5828353	5829191	GSE124336_Fernandez_2019_GSM3529864_P0PM_1_S1_P0_eHcn4_1_ATACseq_SRR8368605_peak_16419	677	.	13.8194	70.1507	67.7567	565
chr11	5830439	5831269	GSE124336_Fernandez_2019_GSM3529864_P0PM_1_S1_P0_eHcn4_1_ATACseq_SRR8368605_peak_16420	605	.	12.8439	62.9217	60.5763	247
chr11	5836118	5836479	GSE124336_Fernandez_2019_GSM3529864_P0PM_1_S1_P0_eHcn4_1_ATACseq_SRR8368605_peak_16422	689	.	13.9819	71.3736	68.9717	316
chr11	5837136	5838394	GSE124336_Fernandez_2019_GSM3529864_P0PM_1_S1_P0_eHcn4_1_ATACseq_SRR8368605_peak_16423	2780	.	37.231	281.736	278.05	1015
chr11	5846528	5847257	GSE124336_Fernandez_2019_GSM3529864_P0PM_1_S1_P0_eHcn4_1_ATACseq_SRR8368605_peak_16424	1048	.	18.5342	107.469	104.851	250
chr11	5848742	5849487	GSE124336_Fernandez_2019_GSM3529864_P0PM_1_S1_P0_eHcn4_1_ATACseq_SRR8368605_peak_16425	290	.	8.12903	31.0802	29.0019	213
chr11	5851096	5851620	GSE124336_Fernandez_2019_GSM3529864_P0PM_1_S1_P0_eHcn4_1_ATACseq_SRR8368605_peak_16426	381	.	9.59226	40.3395	38.171	65
chr11	5855927	5856662	GSE124336_Fernandez_2019_GSM3529864_P0PM_1_S1_P0_eHcn4_1_ATACseq_SRR8368605_peak_16428	381	.	9.59226	40.3395	38.171	482
chr11	5856806	5856932	GSE124336_Fernandez_2019_GSM3529864_P0PM_1_S1_P0_eHcn4_1_ATACseq_SRR8368605_peak_16429	58	.	3.57677	7.51782	5.82803	75
chr11	5861605	5863009	GSE124336_Fernandez_2019_GSM3529864_P0PM_1_S1_P0_eHcn4_1_ATACseq_SRR8368605_peak_16430	629	.	13.169	65.3102	62.9485	704
chr11	5870238	5870382	GSE124336_Fernandez_2019_GSM3529864_P0PM_1_S1_P0_eHcn4_1_ATACseq_SRR8368605_peak_16431	84	.	4.2271	10.2428	8.4787	93
chr11	5877535	5878864	GSE124336_Fernandez_2019_GSM3529864_P0PM_1_S1_P0_eHcn4_1_ATACseq_SRR8368605_peak_16432	3077	.	40.1574	311.716	307.77	837
chr11	5879977	5880205	GSE124336_Fernandez_2019_GSM3529864_P0PM_1_S1_P0_eHcn4_1_ATACseq_SRR8368605_peak_16433	299	.	8.29161	32.0768	29.9881	187
chr11	5882462	5883036	GSE124336_Fernandez_2019_GSM3529864_P0PM_1_S1_P0_eHcn4_1_ATACseq_SRR8368605_peak_16434	402	.	9.91742	42.4805	40.2931	363
chr11	5886215	5888254	GSE124336_Fernandez_2019_GSM3529864_P0PM_1_S1_P0_eHcn4_1_ATACseq_SRR8368605_peak_16435	1267	.	21.1355	129.487	126.749	279
chr11	5888484	5899518	GSE124336_Fernandez_2019_GSM3529864_P0PM_1_S1_P0_eHcn4_1_ATACseq_SRR8368605_peak_16436	3465	.	43.8968	350.846	346.519	10439
chr11	5900942	5901431	GSE124336_Fernandez_2019_GSM3529864_P0PM_1_S1_P0_eHcn4_1_ATACseq_SRR8368605_peak_16437	435	.	10.4052	45.7446	43.5294	1252
chr11	5901589	5902552	GSE124336_Fernandez_2019_GSM3529864_P0PM_1_S1_P0_eHcn4_1_ATACseq_SRR8368605_peak_16437	435	.	10.4052	45.7446	43.5294	1252
chr11	5912598	5913662	GSE124336_Fernandez_2019_GSM3529864_P0PM_1_S1_P0_eHcn4_1_ATACseq_SRR8368605_peak_16438	1129	.	19.5097	115.619	112.956	305
chr11	5915762	5916127	GSE124336_Fernandez_2019_GSM3529864_P0PM_1_S1_P0_eHcn4_1_ATACseq_SRR8368605_peak_16440	260	.	7.64129	28.1424	26.0965	302
chr11	5952345	5953529	GSE124336_Fernandez_2019_GSM3529864_P0PM_1_S1_P0_eHcn4_1_ATACseq_SRR8368605_peak_16441	570	.	12.3561	59.3799	57.0597	320
chr11	5953919	5954082	GSE124336_Fernandez_2019_GSM3529864_P0PM_1_S1_P0_eHcn4_1_ATACseq_SRR8368605_peak_16442	162	.	5.8529	18.1152	16.2017	317
chr11	5955025	5956349	GSE124336_Fernandez_2019_GSM3529864_P0PM_1_S1_P0_eHcn4_1_ATACseq_SRR8368605_peak_16443	3111	.	40.4826	315.083	311.105	707
chr11	5976179	5976548	GSE124336_Fernandez_2019_GSM3529864_P0PM_1_S1_P0_eHcn4_1_ATACseq_SRR8368605_peak_16444	214	.	6.82839	23.4307	21.442	305
chr11	5991040	5991362	GSE124336_Fernandez_2019_GSM3529864_P0PM_1_S1_P0_eHcn4_1_ATACseq_SRR8368605_peak_16445	309	.	8.45419	33.0818	30.9827	221
chr11	5992783	5992877	GSE124336_Fernandez_2019_GSM3529864_P0PM_1_S1_P0_eHcn4_1_ATACseq_SRR8368605_peak_16446	34	.	2.92645	5.09501	3.49355	104
chr11	5995902	5996374	GSE124336_Fernandez_2019_GSM3529864_P0PM_1_S1_P0_eHcn4_1_ATACseq_SRR8368605_peak_16448	1523	.	24.0619	155.272	152.396	388
chr11	5999553	6001518	GSE124336_Fernandez_2019_GSM3529864_P0PM_1_S1_P0_eHcn4_1_ATACseq_SRR8368605_peak_16449	3295	.	42.271	333.724	329.565	1431
chr11	6001662	6003489	GSE124336_Fernandez_2019_GSM3529864_P0PM_1_S1_P0_eHcn4_1_ATACseq_SRR8368605_peak_16449	3295	.	42.271	333.724	329.565	1431
chr11	6006499	6006637	GSE124336_Fernandez_2019_GSM3529864_P0PM_1_S1_P0_eHcn4_1_ATACseq_SRR8368605_peak_16450	84	.	4.2271	10.2428	8.4787	154
chr11	6006995	6007770	GSE124336_Fernandez_2019_GSM3529864_P0PM_1_S1_P0_eHcn4_1_ATACseq_SRR8368605_peak_16451	371	.	9.42968	39.2798	37.1209	405
chr11	6020397	6020737	GSE124336_Fernandez_2019_GSM3529864_P0PM_1_S1_P0_eHcn4_1_ATACseq_SRR8368605_peak_16453	299	.	8.29161	32.0768	29.9881	227
chr11	6026146	6026794	GSE124336_Fernandez_2019_GSM3529864_P0PM_1_S1_P0_eHcn4_1_ATACseq_SRR8368605_peak_16455	1437	.	23.0865	146.566	143.736	392
chr11	6028987	6029490	GSE124336_Fernandez_2019_GSM3529864_P0PM_1_S1_P0_eHcn4_1_ATACseq_SRR8368605_peak_16456	1835	.	27.4761	186.547	183.501	1948
chr11	6030275	6031380	GSE124336_Fernandez_2019_GSM3529864_P0PM_1_S1_P0_eHcn4_1_ATACseq_SRR8368605_peak_16456	1835	.	27.4761	186.547	183.501	1948
chr11	6033222	6033412	GSE124336_Fernandez_2019_GSM3529864_P0PM_1_S1_P0_eHcn4_1_ATACseq_SRR8368605_peak_16457	309	.	8.45419	33.0818	30.9827	100
chr11	6037267	6037510	GSE124336_Fernandez_2019_GSM3529864_P0PM_1_S1_P0_eHcn4_1_ATACseq_SRR8368605_peak_16458	84	.	4.2271	10.2428	8.4787	203
chr11	6063855	6064418	GSE124336_Fernandez_2019_GSM3529864_P0PM_1_S1_P0_eHcn4_1_ATACseq_SRR8368605_peak_16459	280	.	7.96645	30.0921	28.0245	1649
chr11	6064878	6065768	GSE124336_Fernandez_2019_GSM3529864_P0PM_1_S1_P0_eHcn4_1_ATACseq_SRR8368605_peak_16459	280	.	7.96645	30.0921	28.0245	1649
chr11	6065914	6066244	GSE124336_Fernandez_2019_GSM3529864_P0PM_1_S1_P0_eHcn4_1_ATACseq_SRR8368605_peak_16459	280	.	7.96645	30.0921	28.0245	1649
chr11	6075466	6076484	GSE124336_Fernandez_2019_GSM3529864_P0PM_1_S1_P0_eHcn4_1_ATACseq_SRR8368605_peak_16460	1309	.	21.6232	133.713	130.952	312
chr11	6085420	6085708	GSE124336_Fernandez_2019_GSM3529864_P0PM_1_S1_P0_eHcn4_1_ATACseq_SRR8368605_peak_16461	77	.	4.06452	9.53581	7.78926	123
chr11	6086650	6087986	GSE124336_Fernandez_2019_GSM3529864_P0PM_1_S1_P0_eHcn4_1_ATACseq_SRR8368605_peak_16462	890	.	16.5832	91.5864	89.0597	515
chr11	6105920	6106412	GSE124336_Fernandez_2019_GSM3529864_P0PM_1_S1_P0_eHcn4_1_ATACseq_SRR8368605_peak_16463	763	.	14.9574	78.8146	76.3652	340
chr11	6119263	6119609	GSE124336_Fernandez_2019_GSM3529864_P0PM_1_S1_P0_eHcn4_1_ATACseq_SRR8368605_peak_16464	106	.	4.71484	12.4579	10.6448	229
chr11	6120617	6121012	GSE124336_Fernandez_2019_GSM3529864_P0PM_1_S1_P0_eHcn4_1_ATACseq_SRR8368605_peak_16465	91	.	4.38968	10.9658	9.1848	276
chr11	6153701	6155069	GSE124336_Fernandez_2019_GSM3529864_P0PM_1_S1_P0_eHcn4_1_ATACseq_SRR8368605_peak_16466	413	.	10.08	43.5617	41.3648	1014
chr11	6156851	6157384	GSE124336_Fernandez_2019_GSM3529864_P0PM_1_S1_P0_eHcn4_1_ATACseq_SRR8368605_peak_16467	99	.	4.55226	11.7044	9.90704	425
chr11	6160714	6160906	GSE124336_Fernandez_2019_GSM3529864_P0PM_1_S1_P0_eHcn4_1_ATACseq_SRR8368605_peak_16468	71	.	3.90194	8.84557	7.1172	119
chr11	6163113	6163296	GSE124336_Fernandez_2019_GSM3529864_P0PM_1_S1_P0_eHcn4_1_ATACseq_SRR8368605_peak_16469	106	.	4.71484	12.4579	10.6448	208
chr11	6174559	6175387	GSE124336_Fernandez_2019_GSM3529864_P0PM_1_S1_P0_eHcn4_1_ATACseq_SRR8368605_peak_16470	1494	.	23.7368	152.358	149.498	280
chr11	6175661	6175786	GSE124336_Fernandez_2019_GSM3529864_P0PM_1_S1_P0_eHcn4_1_ATACseq_SRR8368605_peak_16470	1494	.	23.7368	152.358	149.498	280
chr11	6178460	6178487	GSE124336_Fernandez_2019_GSM3529864_P0PM_1_S1_P0_eHcn4_1_ATACseq_SRR8368605_peak_16471	58	.	3.57677	7.51782	5.82803	207
chr11	6178770	6178938	GSE124336_Fernandez_2019_GSM3529864_P0PM_1_S1_P0_eHcn4_1_ATACseq_SRR8368605_peak_16471	58	.	3.57677	7.51782	5.82803	207
chr11	6184235	6184360	GSE124336_Fernandez_2019_GSM3529864_P0PM_1_S1_P0_eHcn4_1_ATACseq_SRR8368605_peak_16472	77	.	4.06452	9.53581	7.78926	481
chr11	6184737	6184932	GSE124336_Fernandez_2019_GSM3529864_P0PM_1_S1_P0_eHcn4_1_ATACseq_SRR8368605_peak_16472	77	.	4.06452	9.53581	7.78926	481
chr11	6187737	6188546	GSE124336_Fernandez_2019_GSM3529864_P0PM_1_S1_P0_eHcn4_1_ATACseq_SRR8368605_peak_16473	2172	.	31.0529	220.524	217.277	609
chr11	6199573	6200837	GSE124336_Fernandez_2019_GSM3529864_P0PM_1_S1_P0_eHcn4_1_ATACseq_SRR8368605_peak_16474	2715	.	36.5806	275.155	271.523	651
chr11	6217006	6217153	GSE124336_Fernandez_2019_GSM3529864_P0PM_1_S1_P0_eHcn4_1_ATACseq_SRR8368605_peak_16475	71	.	3.90194	8.84557	7.1172	50
chr11	6261614	6261959	GSE124336_Fernandez_2019_GSM3529864_P0PM_1_S1_P0_eHcn4_1_ATACseq_SRR8368605_peak_16476	468	.	10.8929	49.0692	46.8268	288
chr11	6267322	6268233	GSE124336_Fernandez_2019_GSM3529864_P0PM_1_S1_P0_eHcn4_1_ATACseq_SRR8368605_peak_16477	2829	.	37.7187	286.691	282.965	505
chr11	6273922	6275417	GSE124336_Fernandez_2019_GSM3529864_P0PM_1_S1_P0_eHcn4_1_ATACseq_SRR8368605_peak_16478	2617	.	35.6052	265.342	261.786	1225
chr11	6282986	6283251	GSE124336_Fernandez_2019_GSM3529864_P0PM_1_S1_P0_eHcn4_1_ATACseq_SRR8368605_peak_16479	113	.	4.87742	13.226	11.3974	200
chr11	6290930	6293166	GSE124336_Fernandez_2019_GSM3529864_P0PM_1_S1_P0_eHcn4_1_ATACseq_SRR8368605_peak_16480	3774	.	46.8232	382.067	377.458	944
chr11	6306117	6306297	GSE124336_Fernandez_2019_GSM3529864_P0PM_1_S1_P0_eHcn4_1_ATACseq_SRR8368605_peak_16482	129	.	5.20258	14.8039	12.9457	239
chr11	6323488	6323660	GSE124336_Fernandez_2019_GSM3529864_P0PM_1_S1_P0_eHcn4_1_ATACseq_SRR8368605_peak_16483	64	.	3.73935	8.17267	6.46315	188
chr11	6358126	6358230	GSE124336_Fernandez_2019_GSM3529864_P0PM_1_S1_P0_eHcn4_1_ATACseq_SRR8368605_peak_16484	29	.	2.76387	4.54313	2.96692	244
chr11	6365910	6366350	GSE124336_Fernandez_2019_GSM3529864_P0PM_1_S1_P0_eHcn4_1_ATACseq_SRR8368605_peak_16485	309	.	8.45419	33.0818	30.9827	185
chr11	6388767	6390021	GSE124336_Fernandez_2019_GSM3529864_P0PM_1_S1_P0_eHcn4_1_ATACseq_SRR8368605_peak_16486	2994	.	39.3445	303.329	299.459	485
chr11	6402839	6403112	GSE124336_Fernandez_2019_GSM3529864_P0PM_1_S1_P0_eHcn4_1_ATACseq_SRR8368605_peak_16487	99	.	4.55226	11.7044	9.90704	222
chr11	6404295	6407250	GSE124336_Fernandez_2019_GSM3529864_P0PM_1_S1_P0_eHcn4_1_ATACseq_SRR8368605_peak_16488	1865	.	27.8013	189.587	186.524	2244
chr11	6410144	6410432	GSE124336_Fernandez_2019_GSM3529864_P0PM_1_S1_P0_eHcn4_1_ATACseq_SRR8368605_peak_16489	46	.	3.25161	6.26535	4.61752	109
chr11	6411458	6412140	GSE124336_Fernandez_2019_GSM3529864_P0PM_1_S1_P0_eHcn4_1_ATACseq_SRR8368605_peak_16490	776	.	15.12	80.0714	77.6142	505
chr11	6414662	6417834	GSE124336_Fernandez_2019_GSM3529864_P0PM_1_S1_P0_eHcn4_1_ATACseq_SRR8368605_peak_16491	2846	.	37.8813	288.347	284.606	1349
chr11	6436546	6436724	GSE124336_Fernandez_2019_GSM3529864_P0PM_1_S1_P0_eHcn4_1_ATACseq_SRR8368605_peak_16493	309	.	8.45419	33.0818	30.9827	113
chr11	6443275	6445115	GSE124336_Fernandez_2019_GSM3529864_P0PM_1_S1_P0_eHcn4_1_ATACseq_SRR8368605_peak_16494	3984	.	48.7742	403.153	398.403	1399
chr11	6447565	6447954	GSE124336_Fernandez_2019_GSM3529864_P0PM_1_S1_P0_eHcn4_1_ATACseq_SRR8368605_peak_16495	714	.	14.3071	73.8345	71.4166	187
chr11	6465249	6465455	GSE124336_Fernandez_2019_GSM3529864_P0PM_1_S1_P0_eHcn4_1_ATACseq_SRR8368605_peak_16496	223	.	6.99097	24.3536	22.3531	212
chr11	6470786	6472680	GSE124336_Fernandez_2019_GSM3529864_P0PM_1_S1_P0_eHcn4_1_ATACseq_SRR8368605_peak_16497	402	.	9.91742	42.4805	40.2931	1489
chr11	6473417	6473770	GSE124336_Fernandez_2019_GSM3529864_P0PM_1_S1_P0_eHcn4_1_ATACseq_SRR8368605_peak_16498	77	.	4.06452	9.53581	7.78926	155
chr11	6474307	6475786	GSE124336_Fernandez_2019_GSM3529864_P0PM_1_S1_P0_eHcn4_1_ATACseq_SRR8368605_peak_16499	738	.	14.6323	76.3149	73.8813	790
chr11	6475965	6476578	GSE124336_Fernandez_2019_GSM3529864_P0PM_1_S1_P0_eHcn4_1_ATACseq_SRR8368605_peak_16500	1239	.	20.8103	126.686	123.963	184
chr11	6490244	6490407	GSE124336_Fernandez_2019_GSM3529864_P0PM_1_S1_P0_eHcn4_1_ATACseq_SRR8368605_peak_16501	113	.	4.87742	13.226	11.3974	84
chr11	6527941	6529128	GSE124336_Fernandez_2019_GSM3529864_P0PM_1_S1_P0_eHcn4_1_ATACseq_SRR8368605_peak_16502	2569	.	35.1174	260.463	256.942	919
chr11	6546031	6547594	GSE124336_Fernandez_2019_GSM3529864_P0PM_1_S1_P0_eHcn4_1_ATACseq_SRR8368605_peak_16503	2829	.	37.7187	286.691	282.965	534
chr11	6562414	6562551	GSE124336_Fernandez_2019_GSM3529864_P0PM_1_S1_P0_eHcn4_1_ATACseq_SRR8368605_peak_16504	99	.	4.55226	11.7044	9.90704	80
chr11	6564011	6564140	GSE124336_Fernandez_2019_GSM3529864_P0PM_1_S1_P0_eHcn4_1_ATACseq_SRR8368605_peak_16505	52	.	3.41419	6.88177	5.21244	112
chr11	6568039	6568239	GSE124336_Fernandez_2019_GSM3529864_P0PM_1_S1_P0_eHcn4_1_ATACseq_SRR8368605_peak_16506	91	.	4.38968	10.9658	9.1848	138
chr11	6568930	6569389	GSE124336_Fernandez_2019_GSM3529864_P0PM_1_S1_P0_eHcn4_1_ATACseq_SRR8368605_peak_16507	232	.	7.15355	25.2865	23.2744	431
chr11	6569601	6569722	GSE124336_Fernandez_2019_GSM3529864_P0PM_1_S1_P0_eHcn4_1_ATACseq_SRR8368605_peak_16507	232	.	7.15355	25.2865	23.2744	431
chr11	6573478	6573755	GSE124336_Fernandez_2019_GSM3529864_P0PM_1_S1_P0_eHcn4_1_ATACseq_SRR8368605_peak_16508	232	.	7.15355	25.2865	23.2744	274
chr11	6586757	6586892	GSE124336_Fernandez_2019_GSM3529864_P0PM_1_S1_P0_eHcn4_1_ATACseq_SRR8368605_peak_16509	24	.	2.60129	4.01495	2.46568	147
chr11	6587254	6587410	GSE124336_Fernandez_2019_GSM3529864_P0PM_1_S1_P0_eHcn4_1_ATACseq_SRR8368605_peak_16510	40	.	3.08903	5.66944	4.04416	42
chr11	6594293	6594525	GSE124336_Fernandez_2019_GSM3529864_P0PM_1_S1_P0_eHcn4_1_ATACseq_SRR8368605_peak_16511	153	.	5.69032	17.2689	15.3688	757
chr11	6594851	6595471	GSE124336_Fernandez_2019_GSM3529864_P0PM_1_S1_P0_eHcn4_1_ATACseq_SRR8368605_peak_16511	153	.	5.69032	17.2689	15.3688	757
chr11	6597704	6598772	GSE124336_Fernandez_2019_GSM3529864_P0PM_1_S1_P0_eHcn4_1_ATACseq_SRR8368605_peak_16512	242	.	7.31613	26.229	24.2054	275
chr11	6599977	6600492	GSE124336_Fernandez_2019_GSM3529864_P0PM_1_S1_P0_eHcn4_1_ATACseq_SRR8368605_peak_16513	58	.	3.57677	7.51782	5.82803	144
chr11	6603277	6606198	GSE124336_Fernandez_2019_GSM3529864_P0PM_1_S1_P0_eHcn4_1_ATACseq_SRR8368605_peak_16514	1819	.	27.3135	185.031	181.994	902
chr11	6625583	6626747	GSE124336_Fernandez_2019_GSM3529864_P0PM_1_S1_P0_eHcn4_1_ATACseq_SRR8368605_peak_16515	2731	.	36.7432	276.798	273.152	1023
chr11	6654891	6655184	GSE124336_Fernandez_2019_GSM3529864_P0PM_1_S1_P0_eHcn4_1_ATACseq_SRR8368605_peak_16517	371	.	9.42968	39.2798	37.1209	255
chr11	6658430	6658586	GSE124336_Fernandez_2019_GSM3529864_P0PM_1_S1_P0_eHcn4_1_ATACseq_SRR8368605_peak_16518	145	.	5.52774	16.4346	14.5482	242
chr11	6740388	6740515	GSE124336_Fernandez_2019_GSM3529864_P0PM_1_S1_P0_eHcn4_1_ATACseq_SRR8368605_peak_16519	99	.	4.55226	11.7044	9.90704	86
chr11	6766822	6767023	GSE124336_Fernandez_2019_GSM3529864_P0PM_1_S1_P0_eHcn4_1_ATACseq_SRR8368605_peak_16520	64	.	3.73935	8.17267	6.46315	258
chr11	6768831	6769110	GSE124336_Fernandez_2019_GSM3529864_P0PM_1_S1_P0_eHcn4_1_ATACseq_SRR8368605_peak_16521	329	.	8.77935	35.1165	32.997	224
chr11	6848681	6848984	GSE124336_Fernandez_2019_GSM3529864_P0PM_1_S1_P0_eHcn4_1_ATACseq_SRR8368605_peak_16522	196	.	6.50323	21.6155	19.651	176
chr11	6877859	6878049	GSE124336_Fernandez_2019_GSM3529864_P0PM_1_S1_P0_eHcn4_1_ATACseq_SRR8368605_peak_16523	71	.	3.90194	8.84557	7.1172	111
chr11	6900979	6901396	GSE124336_Fernandez_2019_GSM3529864_P0PM_1_S1_P0_eHcn4_1_ATACseq_SRR8368605_peak_16524	270	.	7.80387	29.1128	27.056	598
chr11	6994171	6994908	GSE124336_Fernandez_2019_GSM3529864_P0PM_1_S1_P0_eHcn4_1_ATACseq_SRR8368605_peak_16526	490	.	11.2181	51.3178	49.0577	531
chr11	6997160	6998065	GSE124336_Fernandez_2019_GSM3529864_P0PM_1_S1_P0_eHcn4_1_ATACseq_SRR8368605_peak_16527	903	.	16.7458	92.8876	90.3532	810
chr11	6999429	6999680	GSE124336_Fernandez_2019_GSM3529864_P0PM_1_S1_P0_eHcn4_1_ATACseq_SRR8368605_peak_16528	205	.	6.66581	22.5179	20.5412	206
chr11	7039844	7040189	GSE124336_Fernandez_2019_GSM3529864_P0PM_1_S1_P0_eHcn4_1_ATACseq_SRR8368605_peak_16529	593	.	12.6813	61.7355	59.3985	101
chr11	7044011	7044356	GSE124336_Fernandez_2019_GSM3529864_P0PM_1_S1_P0_eHcn4_1_ATACseq_SRR8368605_peak_16530	162	.	5.8529	18.1152	16.2017	372
chr11	7055084	7056652	GSE124336_Fernandez_2019_GSM3529864_P0PM_1_S1_P0_eHcn4_1_ATACseq_SRR8368605_peak_16531	1715	.	26.1755	174.491	171.513	964
chr11	7062674	7063442	GSE124336_Fernandez_2019_GSM3529864_P0PM_1_S1_P0_eHcn4_1_ATACseq_SRR8368605_peak_16532	413	.	10.08	43.5617	41.3648	732
chr11	7063690	7064886	GSE124336_Fernandez_2019_GSM3529864_P0PM_1_S1_P0_eHcn4_1_ATACseq_SRR8368605_peak_16533	629	.	13.169	65.3102	62.9485	333
chr11	7080973	7081142	GSE124336_Fernandez_2019_GSM3529864_P0PM_1_S1_P0_eHcn4_1_ATACseq_SRR8368605_peak_16534	58	.	3.57677	7.51782	5.82803	38
chr11	7083770	7084216	GSE124336_Fernandez_2019_GSM3529864_P0PM_1_S1_P0_eHcn4_1_ATACseq_SRR8368605_peak_16535	360	.	9.2671	38.2276	36.0784	414
chr11	7113107	7114234	GSE124336_Fernandez_2019_GSM3529864_P0PM_1_S1_P0_eHcn4_1_ATACseq_SRR8368605_peak_16536	501	.	11.3806	52.4515	50.1827	873
chr11	7124977	7125490	GSE124336_Fernandez_2019_GSM3529864_P0PM_1_S1_P0_eHcn4_1_ATACseq_SRR8368605_peak_16537	424	.	10.2426	44.6497	42.4436	292
chr11	7129476	7130375	GSE124336_Fernandez_2019_GSM3529864_P0PM_1_S1_P0_eHcn4_1_ATACseq_SRR8368605_peak_16538	903	.	16.7458	92.8876	90.3532	447
chr11	7133509	7133678	GSE124336_Fernandez_2019_GSM3529864_P0PM_1_S1_P0_eHcn4_1_ATACseq_SRR8368605_peak_16540	58	.	3.57677	7.51782	5.82803	84
chr11	7135819	7136020	GSE124336_Fernandez_2019_GSM3529864_P0PM_1_S1_P0_eHcn4_1_ATACseq_SRR8368605_peak_16541	113	.	4.87742	13.226	11.3974	170
chr11	7140473	7140790	GSE124336_Fernandez_2019_GSM3529864_P0PM_1_S1_P0_eHcn4_1_ATACseq_SRR8368605_peak_16542	776	.	15.12	80.0714	77.6142	199
chr11	7142685	7143117	GSE124336_Fernandez_2019_GSM3529864_P0PM_1_S1_P0_eHcn4_1_ATACseq_SRR8368605_peak_16543	763	.	14.9574	78.8146	76.3652	379
chr11	7160026	7160970	GSE124336_Fernandez_2019_GSM3529864_P0PM_1_S1_P0_eHcn4_1_ATACseq_SRR8368605_peak_16544	402	.	9.91742	42.4805	40.2931	390
chr11	7161696	7161834	GSE124336_Fernandez_2019_GSM3529864_P0PM_1_S1_P0_eHcn4_1_ATACseq_SRR8368605_peak_16545	106	.	4.71484	12.4579	10.6448	61
chr11	7200138	7200273	GSE124336_Fernandez_2019_GSM3529864_P0PM_1_S1_P0_eHcn4_1_ATACseq_SRR8368605_peak_16546	145	.	5.52774	16.4346	14.5482	136
chr11	7210439	7210605	GSE124336_Fernandez_2019_GSM3529864_P0PM_1_S1_P0_eHcn4_1_ATACseq_SRR8368605_peak_16547	392	.	9.75484	41.4064	39.2284	121
chr11	7213114	7214670	GSE124336_Fernandez_2019_GSM3529864_P0PM_1_S1_P0_eHcn4_1_ATACseq_SRR8368605_peak_16548	319	.	8.61677	34.0951	31.9858	508
chr11	7214796	7215016	GSE124336_Fernandez_2019_GSM3529864_P0PM_1_S1_P0_eHcn4_1_ATACseq_SRR8368605_peak_16548	319	.	8.61677	34.0951	31.9858	508
chr11	7215637	7215928	GSE124336_Fernandez_2019_GSM3529864_P0PM_1_S1_P0_eHcn4_1_ATACseq_SRR8368605_peak_16549	137	.	5.36516	15.6128	13.7404	318
chr11	7237842	7237988	GSE124336_Fernandez_2019_GSM3529864_P0PM_1_S1_P0_eHcn4_1_ATACseq_SRR8368605_peak_16550	52	.	3.41419	6.88177	5.21244	74
chr11	7457422	7457571	GSE124336_Fernandez_2019_GSM3529864_P0PM_1_S1_P0_eHcn4_1_ATACseq_SRR8368605_peak_16551	58	.	3.57677	7.51782	5.82803	32
chr11	7473967	7474632	GSE124336_Fernandez_2019_GSM3529864_P0PM_1_S1_P0_eHcn4_1_ATACseq_SRR8368605_peak_16553	251	.	7.47871	27.181	25.1463	398
chr11	7945230	7945364	GSE124336_Fernandez_2019_GSM3529864_P0PM_1_S1_P0_eHcn4_1_ATACseq_SRR8368605_peak_16554	52	.	3.41419	6.88177	5.21244	83
chr11	8215728	8215884	GSE124336_Fernandez_2019_GSM3529864_P0PM_1_S1_P0_eHcn4_1_ATACseq_SRR8368605_peak_16555	84	.	4.2271	10.2428	8.4787	81
chr11	8341371	8341536	GSE124336_Fernandez_2019_GSM3529864_P0PM_1_S1_P0_eHcn4_1_ATACseq_SRR8368605_peak_16557	52	.	3.41419	6.88177	5.21244	40
chr11	8405629	8405800	GSE124336_Fernandez_2019_GSM3529864_P0PM_1_S1_P0_eHcn4_1_ATACseq_SRR8368605_peak_16560	350	.	9.10452	37.1828	35.0435	423
chr11	8424320	8424800	GSE124336_Fernandez_2019_GSM3529864_P0PM_1_S1_P0_eHcn4_1_ATACseq_SRR8368605_peak_16561	826	.	15.7703	85.1449	82.6564	118
chr11	8444719	8445344	GSE124336_Fernandez_2019_GSM3529864_P0PM_1_S1_P0_eHcn4_1_ATACseq_SRR8368605_peak_16562	371	.	9.42968	39.2798	37.1209	254
chr11	8445958	8446487	GSE124336_Fernandez_2019_GSM3529864_P0PM_1_S1_P0_eHcn4_1_ATACseq_SRR8368605_peak_16563	424	.	10.2426	44.6497	42.4436	224
chr11	8453325	8453617	GSE124336_Fernandez_2019_GSM3529864_P0PM_1_S1_P0_eHcn4_1_ATACseq_SRR8368605_peak_16564	242	.	7.31613	26.229	24.2054	104
chr11	8456534	8458553	GSE124336_Fernandez_2019_GSM3529864_P0PM_1_S1_P0_eHcn4_1_ATACseq_SRR8368605_peak_16565	955	.	17.3961	98.1339	95.5691	1766
chr11	8462831	8463635	GSE124336_Fernandez_2019_GSM3529864_P0PM_1_S1_P0_eHcn4_1_ATACseq_SRR8368605_peak_16567	290	.	8.12903	31.0802	29.0019	244
chr11	8466227	8469819	GSE124336_Fernandez_2019_GSM3529864_P0PM_1_S1_P0_eHcn4_1_ATACseq_SRR8368605_peak_16568	2862	.	38.0439	290.004	286.25	2491
chr11	8472262	8472857	GSE124336_Fernandez_2019_GSM3529864_P0PM_1_S1_P0_eHcn4_1_ATACseq_SRR8368605_peak_16570	260	.	7.64129	28.1424	26.0965	899
chr11	8479263	8479831	GSE124336_Fernandez_2019_GSM3529864_P0PM_1_S1_P0_eHcn4_1_ATACseq_SRR8368605_peak_16571	106	.	4.71484	12.4579	10.6448	183
chr11	8481206	8483371	GSE124336_Fernandez_2019_GSM3529864_P0PM_1_S1_P0_eHcn4_1_ATACseq_SRR8368605_peak_16572	653	.	13.4942	67.72	65.3422	518
chr11	8486143	8487287	GSE124336_Fernandez_2019_GSM3529864_P0PM_1_S1_P0_eHcn4_1_ATACseq_SRR8368605_peak_16573	2095	.	30.24	212.701	209.502	619
chr11	8490322	8490736	GSE124336_Fernandez_2019_GSM3529864_P0PM_1_S1_P0_eHcn4_1_ATACseq_SRR8368605_peak_16574	280	.	7.96645	30.0921	28.0245	113
chr11	8493110	8493330	GSE124336_Fernandez_2019_GSM3529864_P0PM_1_S1_P0_eHcn4_1_ATACseq_SRR8368605_peak_16575	40	.	3.08903	5.66944	4.04416	13
chr11	8494076	8494327	GSE124336_Fernandez_2019_GSM3529864_P0PM_1_S1_P0_eHcn4_1_ATACseq_SRR8368605_peak_16576	64	.	3.73935	8.17267	6.46315	173
chr11	8496610	8497160	GSE124336_Fernandez_2019_GSM3529864_P0PM_1_S1_P0_eHcn4_1_ATACseq_SRR8368605_peak_16577	350	.	9.10452	37.1828	35.0435	401
chr11	8500713	8501640	GSE124336_Fernandez_2019_GSM3529864_P0PM_1_S1_P0_eHcn4_1_ATACseq_SRR8368605_peak_16578	801	.	15.4452	82.5991	80.1262	411
chr11	8501864	8502546	GSE124336_Fernandez_2019_GSM3529864_P0PM_1_S1_P0_eHcn4_1_ATACseq_SRR8368605_peak_16578	801	.	15.4452	82.5991	80.1262	411
chr11	8502863	8503229	GSE124336_Fernandez_2019_GSM3529864_P0PM_1_S1_P0_eHcn4_1_ATACseq_SRR8368605_peak_16579	242	.	7.31613	26.229	24.2054	760
chr11	8503513	8503814	GSE124336_Fernandez_2019_GSM3529864_P0PM_1_S1_P0_eHcn4_1_ATACseq_SRR8368605_peak_16579	242	.	7.31613	26.229	24.2054	760
chr11	8513143	8514044	GSE124336_Fernandez_2019_GSM3529864_P0PM_1_S1_P0_eHcn4_1_ATACseq_SRR8368605_peak_16580	890	.	16.5832	91.5864	89.0597	453
chr11	8521998	8522143	GSE124336_Fernandez_2019_GSM3529864_P0PM_1_S1_P0_eHcn4_1_ATACseq_SRR8368605_peak_16581	64	.	3.73935	8.17267	6.46315	122
chr11	8523540	8524753	GSE124336_Fernandez_2019_GSM3529864_P0PM_1_S1_P0_eHcn4_1_ATACseq_SRR8368605_peak_16582	1267	.	21.1355	129.487	126.749	555
chr11	8524902	8525287	GSE124336_Fernandez_2019_GSM3529864_P0PM_1_S1_P0_eHcn4_1_ATACseq_SRR8368605_peak_16582	1267	.	21.1355	129.487	126.749	555
chr11	8534987	8535159	GSE124336_Fernandez_2019_GSM3529864_P0PM_1_S1_P0_eHcn4_1_ATACseq_SRR8368605_peak_16583	424	.	10.2426	44.6497	42.4436	75
chr11	8541390	8541694	GSE124336_Fernandez_2019_GSM3529864_P0PM_1_S1_P0_eHcn4_1_ATACseq_SRR8368605_peak_16584	145	.	5.52774	16.4346	14.5482	143
chr11	8547979	8548787	GSE124336_Fernandez_2019_GSM3529864_P0PM_1_S1_P0_eHcn4_1_ATACseq_SRR8368605_peak_16585	84	.	4.2271	10.2428	8.4787	343
chr11	8578437	8578644	GSE124336_Fernandez_2019_GSM3529864_P0PM_1_S1_P0_eHcn4_1_ATACseq_SRR8368605_peak_16588	46	.	3.25161	6.26535	4.61752	464
chr11	8579293	8580335	GSE124336_Fernandez_2019_GSM3529864_P0PM_1_S1_P0_eHcn4_1_ATACseq_SRR8368605_peak_16589	2666	.	36.0929	270.24	266.646	708
chr11	8582525	8582862	GSE124336_Fernandez_2019_GSM3529864_P0PM_1_S1_P0_eHcn4_1_ATACseq_SRR8368605_peak_16590	99	.	4.55226	11.7044	9.90704	345
chr11	8585234	8585494	GSE124336_Fernandez_2019_GSM3529864_P0PM_1_S1_P0_eHcn4_1_ATACseq_SRR8368605_peak_16591	84	.	4.2271	10.2428	8.4787	418
chr11	8591318	8591488	GSE124336_Fernandez_2019_GSM3529864_P0PM_1_S1_P0_eHcn4_1_ATACseq_SRR8368605_peak_16592	46	.	3.25161	6.26535	4.61752	200
chr11	8624136	8624969	GSE124336_Fernandez_2019_GSM3529864_P0PM_1_S1_P0_eHcn4_1_ATACseq_SRR8368605_peak_16593	490	.	11.2181	51.3178	49.0577	587
chr11	8628851	8629077	GSE124336_Fernandez_2019_GSM3529864_P0PM_1_S1_P0_eHcn4_1_ATACseq_SRR8368605_peak_16594	29	.	2.76387	4.54313	2.96692	47
chr11	8653706	8654369	GSE124336_Fernandez_2019_GSM3529864_P0PM_1_S1_P0_eHcn4_1_ATACseq_SRR8368605_peak_16596	468	.	10.8929	49.0692	46.8268	517
chr11	8659094	8659398	GSE124336_Fernandez_2019_GSM3529864_P0PM_1_S1_P0_eHcn4_1_ATACseq_SRR8368605_peak_16597	113	.	4.87742	13.226	11.3974	96
chr11	8659891	8660115	GSE124336_Fernandez_2019_GSM3529864_P0PM_1_S1_P0_eHcn4_1_ATACseq_SRR8368605_peak_16598	40	.	3.08903	5.66944	4.04416	158
chr11	8663533	8664956	GSE124336_Fernandez_2019_GSM3529864_P0PM_1_S1_P0_eHcn4_1_ATACseq_SRR8368605_peak_16599	968	.	17.5587	99.4556	96.8832	998
chr11	8674705	8675054	GSE124336_Fernandez_2019_GSM3529864_P0PM_1_S1_P0_eHcn4_1_ATACseq_SRR8368605_peak_16600	58	.	3.57677	7.51782	5.82803	287
chr11	8692559	8693483	GSE124336_Fernandez_2019_GSM3529864_P0PM_1_S1_P0_eHcn4_1_ATACseq_SRR8368605_peak_16601	629	.	13.169	65.3102	62.9485	533
chr11	8717060	8717242	GSE124336_Fernandez_2019_GSM3529864_P0PM_1_S1_P0_eHcn4_1_ATACseq_SRR8368605_peak_16602	46	.	3.25161	6.26535	4.61752	49
chr11	8772395	8773127	GSE124336_Fernandez_2019_GSM3529864_P0PM_1_S1_P0_eHcn4_1_ATACseq_SRR8368605_peak_16603	1423	.	22.9239	145.125	142.303	422
chr11	8781418	8782286	GSE124336_Fernandez_2019_GSM3529864_P0PM_1_S1_P0_eHcn4_1_ATACseq_SRR8368605_peak_16604	468	.	10.8929	49.0692	46.8268	269
chr11	8782675	8782883	GSE124336_Fernandez_2019_GSM3529864_P0PM_1_S1_P0_eHcn4_1_ATACseq_SRR8368605_peak_16604	468	.	10.8929	49.0692	46.8268	269
chr11	8859976	8860133	GSE124336_Fernandez_2019_GSM3529864_P0PM_1_S1_P0_eHcn4_1_ATACseq_SRR8368605_peak_16605	251	.	7.47871	27.181	25.1463	240
chr11	8949966	8950463	GSE124336_Fernandez_2019_GSM3529864_P0PM_1_S1_P0_eHcn4_1_ATACseq_SRR8368605_peak_16606	629	.	13.169	65.3102	62.9485	461
chr11	8953741	8954880	GSE124336_Fernandez_2019_GSM3529864_P0PM_1_S1_P0_eHcn4_1_ATACseq_SRR8368605_peak_16607	524	.	11.7058	54.7373	52.4512	202
chr11	8955705	8955992	GSE124336_Fernandez_2019_GSM3529864_P0PM_1_S1_P0_eHcn4_1_ATACseq_SRR8368605_peak_16608	223	.	6.99097	24.3536	22.3531	181
chr11	8956698	8956847	GSE124336_Fernandez_2019_GSM3529864_P0PM_1_S1_P0_eHcn4_1_ATACseq_SRR8368605_peak_16609	64	.	3.73935	8.17267	6.46315	82
chr11	9010455	9011630	GSE124336_Fernandez_2019_GSM3529864_P0PM_1_S1_P0_eHcn4_1_ATACseq_SRR8368605_peak_16610	1910	.	28.289	194.166	191.077	984
chr11	9024899	9025517	GSE124336_Fernandez_2019_GSM3529864_P0PM_1_S1_P0_eHcn4_1_ATACseq_SRR8368605_peak_16611	319	.	8.61677	34.0951	31.9858	556
chr11	9046906	9047413	GSE124336_Fernandez_2019_GSM3529864_P0PM_1_S1_P0_eHcn4_1_ATACseq_SRR8368605_peak_16612	309	.	8.45419	33.0818	30.9827	696
chr11	9048380	9049151	GSE124336_Fernandez_2019_GSM3529864_P0PM_1_S1_P0_eHcn4_1_ATACseq_SRR8368605_peak_16613	1880	.	27.9639	191.111	188.039	739
chr11	9117466	9118206	GSE124336_Fernandez_2019_GSM3529864_P0PM_1_S1_P0_eHcn4_1_ATACseq_SRR8368605_peak_16615	381	.	9.59226	40.3395	38.171	620
chr11	9118415	9118887	GSE124336_Fernandez_2019_GSM3529864_P0PM_1_S1_P0_eHcn4_1_ATACseq_SRR8368605_peak_16615	381	.	9.59226	40.3395	38.171	620
chr11	9317355	9317714	GSE124336_Fernandez_2019_GSM3529864_P0PM_1_S1_P0_eHcn4_1_ATACseq_SRR8368605_peak_16617	270	.	7.80387	29.1128	27.056	243
chr11	9337871	9338633	GSE124336_Fernandez_2019_GSM3529864_P0PM_1_S1_P0_eHcn4_1_ATACseq_SRR8368605_peak_16618	605	.	12.8439	62.9217	60.5763	684
chr11	9415990	9416158	GSE124336_Fernandez_2019_GSM3529864_P0PM_1_S1_P0_eHcn4_1_ATACseq_SRR8368605_peak_16619	71	.	3.90194	8.84557	7.1172	70
chr11	9427308	9427947	GSE124336_Fernandez_2019_GSM3529864_P0PM_1_S1_P0_eHcn4_1_ATACseq_SRR8368605_peak_16620	982	.	17.7213	100.781	98.2014	347
chr11	9481498	9481887	GSE124336_Fernandez_2019_GSM3529864_P0PM_1_S1_P0_eHcn4_1_ATACseq_SRR8368605_peak_16622	260	.	7.64129	28.1424	26.0965	265
chr11	9500443	9500891	GSE124336_Fernandez_2019_GSM3529864_P0PM_1_S1_P0_eHcn4_1_ATACseq_SRR8368605_peak_16623	129	.	5.20258	14.8039	12.9457	286
chr11	9519850	9520134	GSE124336_Fernandez_2019_GSM3529864_P0PM_1_S1_P0_eHcn4_1_ATACseq_SRR8368605_peak_16624	392	.	9.75484	41.4064	39.2284	154
chr11	9647371	9647606	GSE124336_Fernandez_2019_GSM3529864_P0PM_1_S1_P0_eHcn4_1_ATACseq_SRR8368605_peak_16625	113	.	4.87742	13.226	11.3974	135
chr11	9793366	9793661	GSE124336_Fernandez_2019_GSM3529864_P0PM_1_S1_P0_eHcn4_1_ATACseq_SRR8368605_peak_16626	121	.	5.04	14.0081	12.1646	261
chr11	9994649	9995216	GSE124336_Fernandez_2019_GSM3529864_P0PM_1_S1_P0_eHcn4_1_ATACseq_SRR8368605_peak_16627	179	.	6.17806	19.843	17.9035	225
chr11	9997919	9998054	GSE124336_Fernandez_2019_GSM3529864_P0PM_1_S1_P0_eHcn4_1_ATACseq_SRR8368605_peak_16628	162	.	5.8529	18.1152	16.2017	509
chr11	9998328	9998463	GSE124336_Fernandez_2019_GSM3529864_P0PM_1_S1_P0_eHcn4_1_ATACseq_SRR8368605_peak_16628	162	.	5.8529	18.1152	16.2017	509
chr11	10002116	10002509	GSE124336_Fernandez_2019_GSM3529864_P0PM_1_S1_P0_eHcn4_1_ATACseq_SRR8368605_peak_16629	864	.	16.2581	88.9968	86.4853	268
chr11	10841031	10841441	GSE124336_Fernandez_2019_GSM3529864_P0PM_1_S1_P0_eHcn4_1_ATACseq_SRR8368605_peak_16631	260	.	7.64129	28.1424	26.0965	394
chr11	11013347	11013541	GSE124336_Fernandez_2019_GSM3529864_P0PM_1_S1_P0_eHcn4_1_ATACseq_SRR8368605_peak_16632	24	.	2.60129	4.01495	2.46568	95
chr11	11102719	11102882	GSE124336_Fernandez_2019_GSM3529864_P0PM_1_S1_P0_eHcn4_1_ATACseq_SRR8368605_peak_16633	71	.	3.90194	8.84557	7.1172	83
chr11	11113840	11114994	GSE124336_Fernandez_2019_GSM3529864_P0PM_1_S1_P0_eHcn4_1_ATACseq_SRR8368605_peak_16634	582	.	12.5187	60.5549	58.2263	460
chr11	11115535	11116548	GSE124336_Fernandez_2019_GSM3529864_P0PM_1_S1_P0_eHcn4_1_ATACseq_SRR8368605_peak_16635	446	.	10.5677	46.8462	44.6219	732
chr11	11122777	11123179	GSE124336_Fernandez_2019_GSM3529864_P0PM_1_S1_P0_eHcn4_1_ATACseq_SRR8368605_peak_16636	1408	.	22.7613	143.688	140.873	301
chr11	11131751	11132309	GSE124336_Fernandez_2019_GSM3529864_P0PM_1_S1_P0_eHcn4_1_ATACseq_SRR8368605_peak_16637	513	.	11.5432	53.5914	51.3139	177
chr11	11156269	11156547	GSE124336_Fernandez_2019_GSM3529864_P0PM_1_S1_P0_eHcn4_1_ATACseq_SRR8368605_peak_16638	40	.	3.08903	5.66944	4.04416	232
chr11	11174728	11176237	GSE124336_Fernandez_2019_GSM3529864_P0PM_1_S1_P0_eHcn4_1_ATACseq_SRR8368605_peak_16640	1804	.	27.151	183.518	180.489	833
chr11	11176735	11176992	GSE124336_Fernandez_2019_GSM3529864_P0PM_1_S1_P0_eHcn4_1_ATACseq_SRR8368605_peak_16640	1804	.	27.151	183.518	180.489	833
chr11	11215463	11215852	GSE124336_Fernandez_2019_GSM3529864_P0PM_1_S1_P0_eHcn4_1_ATACseq_SRR8368605_peak_16642	242	.	7.31613	26.229	24.2054	296
chr11	11455169	11455322	GSE124336_Fernandez_2019_GSM3529864_P0PM_1_S1_P0_eHcn4_1_ATACseq_SRR8368605_peak_16644	113	.	4.87742	13.226	11.3974	245
chr11	11461574	11462689	GSE124336_Fernandez_2019_GSM3529864_P0PM_1_S1_P0_eHcn4_1_ATACseq_SRR8368605_peak_16645	1670	.	25.6877	170.014	167.06	521
chr11	11557068	11557416	GSE124336_Fernandez_2019_GSM3529864_P0PM_1_S1_P0_eHcn4_1_ATACseq_SRR8368605_peak_16646	162	.	5.8529	18.1152	16.2017	218
chr11	11685126	11685412	GSE124336_Fernandez_2019_GSM3529864_P0PM_1_S1_P0_eHcn4_1_ATACseq_SRR8368605_peak_16647	64	.	3.73935	8.17267	6.46315	227
chr11	11685810	11686346	GSE124336_Fernandez_2019_GSM3529864_P0PM_1_S1_P0_eHcn4_1_ATACseq_SRR8368605_peak_16648	187	.	6.34064	20.7238	18.7717	561
chr11	11733258	11734082	GSE124336_Fernandez_2019_GSM3529864_P0PM_1_S1_P0_eHcn4_1_ATACseq_SRR8368605_peak_16650	479	.	11.0555	50.1903	47.939	690
chr11	11788512	11789169	GSE124336_Fernandez_2019_GSM3529864_P0PM_1_S1_P0_eHcn4_1_ATACseq_SRR8368605_peak_16651	2329	.	32.6787	236.339	232.989	180
chr11	11808530	11809671	GSE124336_Fernandez_2019_GSM3529864_P0PM_1_S1_P0_eHcn4_1_ATACseq_SRR8368605_peak_16652	3111	.	40.4826	315.083	311.105	573
chr11	11811920	11812426	GSE124336_Fernandez_2019_GSM3529864_P0PM_1_S1_P0_eHcn4_1_ATACseq_SRR8368605_peak_16653	1309	.	21.6232	133.713	130.952	260
chr11	11820172	11821394	GSE124336_Fernandez_2019_GSM3529864_P0PM_1_S1_P0_eHcn4_1_ATACseq_SRR8368605_peak_16655	1685	.	25.8503	171.504	168.541	374
chr11	11821532	11823427	GSE124336_Fernandez_2019_GSM3529864_P0PM_1_S1_P0_eHcn4_1_ATACseq_SRR8368605_peak_16655	1685	.	25.8503	171.504	168.541	374
chr11	11823568	11826087	GSE124336_Fernandez_2019_GSM3529864_P0PM_1_S1_P0_eHcn4_1_ATACseq_SRR8368605_peak_16655	1685	.	25.8503	171.504	168.541	374
chr11	11826266	11826399	GSE124336_Fernandez_2019_GSM3529864_P0PM_1_S1_P0_eHcn4_1_ATACseq_SRR8368605_peak_16656	71	.	3.90194	8.84557	7.1172	36
chr11	11828306	11829790	GSE124336_Fernandez_2019_GSM3529864_P0PM_1_S1_P0_eHcn4_1_ATACseq_SRR8368605_peak_16657	593	.	12.6813	61.7355	59.3985	819
chr11	11830977	11831501	GSE124336_Fernandez_2019_GSM3529864_P0PM_1_S1_P0_eHcn4_1_ATACseq_SRR8368605_peak_16658	677	.	13.8194	70.1507	67.7567	2101
chr11	11831704	11833346	GSE124336_Fernandez_2019_GSM3529864_P0PM_1_S1_P0_eHcn4_1_ATACseq_SRR8368605_peak_16658	677	.	13.8194	70.1507	67.7567	2101
chr11	11834361	11834384	GSE124336_Fernandez_2019_GSM3529864_P0PM_1_S1_P0_eHcn4_1_ATACseq_SRR8368605_peak_16659	40	.	3.08903	5.66944	4.04416	211
chr11	11835497	11835726	GSE124336_Fernandez_2019_GSM3529864_P0PM_1_S1_P0_eHcn4_1_ATACseq_SRR8368605_peak_16660	46	.	3.25161	6.26535	4.61752	215
chr11	11836257	11837293	GSE124336_Fernandez_2019_GSM3529864_P0PM_1_S1_P0_eHcn4_1_ATACseq_SRR8368605_peak_16661	605	.	12.8439	62.9217	60.5763	784
chr11	11844143	11845318	GSE124336_Fernandez_2019_GSM3529864_P0PM_1_S1_P0_eHcn4_1_ATACseq_SRR8368605_peak_16662	1394	.	22.5987	142.253	139.447	308
chr11	11850111	11850894	GSE124336_Fernandez_2019_GSM3529864_P0PM_1_S1_P0_eHcn4_1_ATACseq_SRR8368605_peak_16663	196	.	6.50323	21.6155	19.651	415
chr11	11855732	11856340	GSE124336_Fernandez_2019_GSM3529864_P0PM_1_S1_P0_eHcn4_1_ATACseq_SRR8368605_peak_16664	290	.	8.12903	31.0802	29.0019	587
chr11	11868016	11868337	GSE124336_Fernandez_2019_GSM3529864_P0PM_1_S1_P0_eHcn4_1_ATACseq_SRR8368605_peak_16665	40	.	3.08903	5.66944	4.04416	35
chr11	11871469	11871660	GSE124336_Fernandez_2019_GSM3529864_P0PM_1_S1_P0_eHcn4_1_ATACseq_SRR8368605_peak_16666	52	.	3.41419	6.88177	5.21244	167
chr11	11873141	11873304	GSE124336_Fernandez_2019_GSM3529864_P0PM_1_S1_P0_eHcn4_1_ATACseq_SRR8368605_peak_16668	52	.	3.41419	6.88177	5.21244	130
chr11	11873626	11873803	GSE124336_Fernandez_2019_GSM3529864_P0PM_1_S1_P0_eHcn4_1_ATACseq_SRR8368605_peak_16669	34	.	2.92645	5.09501	3.49355	42
chr11	11874958	11875695	GSE124336_Fernandez_2019_GSM3529864_P0PM_1_S1_P0_eHcn4_1_ATACseq_SRR8368605_peak_16670	1910	.	28.289	194.166	191.077	896
chr11	11878499	11879643	GSE124336_Fernandez_2019_GSM3529864_P0PM_1_S1_P0_eHcn4_1_ATACseq_SRR8368605_peak_16671	223	.	6.99097	24.3536	22.3531	666
chr11	11880969	11881658	GSE124336_Fernandez_2019_GSM3529864_P0PM_1_S1_P0_eHcn4_1_ATACseq_SRR8368605_peak_16672	170	.	6.01548	18.9734	17.0468	393
chr11	11884898	11885052	GSE124336_Fernandez_2019_GSM3529864_P0PM_1_S1_P0_eHcn4_1_ATACseq_SRR8368605_peak_16673	52	.	3.41419	6.88177	5.21244	255
chr11	11890338	11890519	GSE124336_Fernandez_2019_GSM3529864_P0PM_1_S1_P0_eHcn4_1_ATACseq_SRR8368605_peak_16676	84	.	4.2271	10.2428	8.4787	216
chr11	11897832	11897909	GSE124336_Fernandez_2019_GSM3529864_P0PM_1_S1_P0_eHcn4_1_ATACseq_SRR8368605_peak_16677	52	.	3.41419	6.88177	5.21244	44
chr11	11901081	11902238	GSE124336_Fernandez_2019_GSM3529864_P0PM_1_S1_P0_eHcn4_1_ATACseq_SRR8368605_peak_16678	2157	.	30.8903	218.955	215.717	901
chr11	11925341	11925830	GSE124336_Fernandez_2019_GSM3529864_P0PM_1_S1_P0_eHcn4_1_ATACseq_SRR8368605_peak_16679	309	.	8.45419	33.0818	30.9827	296
chr11	11928815	11928846	GSE124336_Fernandez_2019_GSM3529864_P0PM_1_S1_P0_eHcn4_1_ATACseq_SRR8368605_peak_16680	46	.	3.25161	6.26535	4.61752	52
chr11	11929449	11929606	GSE124336_Fernandez_2019_GSM3529864_P0PM_1_S1_P0_eHcn4_1_ATACseq_SRR8368605_peak_16681	137	.	5.36516	15.6128	13.7404	338
chr11	11931858	11932911	GSE124336_Fernandez_2019_GSM3529864_P0PM_1_S1_P0_eHcn4_1_ATACseq_SRR8368605_peak_16682	106	.	4.71484	12.4579	10.6448	772
chr11	11934660	11935287	GSE124336_Fernandez_2019_GSM3529864_P0PM_1_S1_P0_eHcn4_1_ATACseq_SRR8368605_peak_16683	392	.	9.75484	41.4064	39.2284	569
chr11	11936114	11936372	GSE124336_Fernandez_2019_GSM3529864_P0PM_1_S1_P0_eHcn4_1_ATACseq_SRR8368605_peak_16684	113	.	4.87742	13.226	11.3974	102
chr11	11939730	11939919	GSE124336_Fernandez_2019_GSM3529864_P0PM_1_S1_P0_eHcn4_1_ATACseq_SRR8368605_peak_16687	145	.	5.52774	16.4346	14.5482	103
chr11	11942463	11942839	GSE124336_Fernandez_2019_GSM3529864_P0PM_1_S1_P0_eHcn4_1_ATACseq_SRR8368605_peak_16688	77	.	4.06452	9.53581	7.78926	262
chr11	11947535	11947782	GSE124336_Fernandez_2019_GSM3529864_P0PM_1_S1_P0_eHcn4_1_ATACseq_SRR8368605_peak_16689	34	.	2.92645	5.09501	3.49355	24
chr11	11948368	11949330	GSE124336_Fernandez_2019_GSM3529864_P0PM_1_S1_P0_eHcn4_1_ATACseq_SRR8368605_peak_16690	179	.	6.17806	19.843	17.9035	739
chr11	11952479	11954377	GSE124336_Fernandez_2019_GSM3529864_P0PM_1_S1_P0_eHcn4_1_ATACseq_SRR8368605_peak_16692	813	.	15.6077	83.8697	81.389	1447
chr11	11955415	11958277	GSE124336_Fernandez_2019_GSM3529864_P0PM_1_S1_P0_eHcn4_1_ATACseq_SRR8368605_peak_16693	2928	.	38.6942	296.652	292.84	1930
chr11	11958499	11958855	GSE124336_Fernandez_2019_GSM3529864_P0PM_1_S1_P0_eHcn4_1_ATACseq_SRR8368605_peak_16693	2928	.	38.6942	296.652	292.84	1930
chr11	11960265	11961444	GSE124336_Fernandez_2019_GSM3529864_P0PM_1_S1_P0_eHcn4_1_ATACseq_SRR8368605_peak_16695	1819	.	27.3135	185.031	181.994	5721
chr11	11961757	11962905	GSE124336_Fernandez_2019_GSM3529864_P0PM_1_S1_P0_eHcn4_1_ATACseq_SRR8368605_peak_16695	1819	.	27.3135	185.031	181.994	5721
chr11	11963113	11966744	GSE124336_Fernandez_2019_GSM3529864_P0PM_1_S1_P0_eHcn4_1_ATACseq_SRR8368605_peak_16695	1819	.	27.3135	185.031	181.994	5721
chr11	11968633	11969448	GSE124336_Fernandez_2019_GSM3529864_P0PM_1_S1_P0_eHcn4_1_ATACseq_SRR8368605_peak_16696	813	.	15.6077	83.8697	81.389	353
chr11	11972930	11973065	GSE124336_Fernandez_2019_GSM3529864_P0PM_1_S1_P0_eHcn4_1_ATACseq_SRR8368605_peak_16697	1685	.	25.8503	171.504	168.541	906
chr11	11973271	11973841	GSE124336_Fernandez_2019_GSM3529864_P0PM_1_S1_P0_eHcn4_1_ATACseq_SRR8368605_peak_16697	1685	.	25.8503	171.504	168.541	906
chr11	11974954	11975159	GSE124336_Fernandez_2019_GSM3529864_P0PM_1_S1_P0_eHcn4_1_ATACseq_SRR8368605_peak_16698	524	.	11.7058	54.7373	52.4512	310
chr11	11983431	11983704	GSE124336_Fernandez_2019_GSM3529864_P0PM_1_S1_P0_eHcn4_1_ATACseq_SRR8368605_peak_16699	137	.	5.36516	15.6128	13.7404	118
chr11	11991445	11991666	GSE124336_Fernandez_2019_GSM3529864_P0PM_1_S1_P0_eHcn4_1_ATACseq_SRR8368605_peak_16700	121	.	5.04	14.0081	12.1646	44
chr11	11993286	11994381	GSE124336_Fernandez_2019_GSM3529864_P0PM_1_S1_P0_eHcn4_1_ATACseq_SRR8368605_peak_16701	1035	.	18.3716	106.124	103.514	813
chr11	11996996	11997401	GSE124336_Fernandez_2019_GSM3529864_P0PM_1_S1_P0_eHcn4_1_ATACseq_SRR8368605_peak_16702	701	.	14.1445	72.6015	70.1917	441
chr11	11998801	11999140	GSE124336_Fernandez_2019_GSM3529864_P0PM_1_S1_P0_eHcn4_1_ATACseq_SRR8368605_peak_16703	280	.	7.96645	30.0921	28.0245	213
chr11	12012623	12012839	GSE124336_Fernandez_2019_GSM3529864_P0PM_1_S1_P0_eHcn4_1_ATACseq_SRR8368605_peak_16705	24	.	2.60129	4.01495	2.46568	178
chr11	12018618	12018884	GSE124336_Fernandez_2019_GSM3529864_P0PM_1_S1_P0_eHcn4_1_ATACseq_SRR8368605_peak_16706	113	.	4.87742	13.226	11.3974	86
chr11	12025429	12026399	GSE124336_Fernandez_2019_GSM3529864_P0PM_1_S1_P0_eHcn4_1_ATACseq_SRR8368605_peak_16707	1129	.	19.5097	115.619	112.956	661
chr11	12031168	12031924	GSE124336_Fernandez_2019_GSM3529864_P0PM_1_S1_P0_eHcn4_1_ATACseq_SRR8368605_peak_16708	137	.	5.36516	15.6128	13.7404	411
chr11	12032696	12033203	GSE124336_Fernandez_2019_GSM3529864_P0PM_1_S1_P0_eHcn4_1_ATACseq_SRR8368605_peak_16709	299	.	8.29161	32.0768	29.9881	397
chr11	12034428	12035898	GSE124336_Fernandez_2019_GSM3529864_P0PM_1_S1_P0_eHcn4_1_ATACseq_SRR8368605_peak_16710	381	.	9.59226	40.3395	38.171	255
chr11	12036060	12036900	GSE124336_Fernandez_2019_GSM3529864_P0PM_1_S1_P0_eHcn4_1_ATACseq_SRR8368605_peak_16710	381	.	9.59226	40.3395	38.171	255
chr11	12037100	12038390	GSE124336_Fernandez_2019_GSM3529864_P0PM_1_S1_P0_eHcn4_1_ATACseq_SRR8368605_peak_16711	801	.	15.4452	82.5991	80.1262	282
chr11	12039267	12039434	GSE124336_Fernandez_2019_GSM3529864_P0PM_1_S1_P0_eHcn4_1_ATACseq_SRR8368605_peak_16712	52	.	3.41419	6.88177	5.21244	84
chr11	12039936	12040075	GSE124336_Fernandez_2019_GSM3529864_P0PM_1_S1_P0_eHcn4_1_ATACseq_SRR8368605_peak_16713	137	.	5.36516	15.6128	13.7404	216
chr11	12048356	12049211	GSE124336_Fernandez_2019_GSM3529864_P0PM_1_S1_P0_eHcn4_1_ATACseq_SRR8368605_peak_16714	788	.	15.2826	81.333	78.8679	421
chr11	12171487	12171622	GSE124336_Fernandez_2019_GSM3529864_P0PM_1_S1_P0_eHcn4_1_ATACseq_SRR8368605_peak_16715	84	.	4.2271	10.2428	8.4787	116
chr11	12205372	12205999	GSE124336_Fernandez_2019_GSM3529864_P0PM_1_S1_P0_eHcn4_1_ATACseq_SRR8368605_peak_16716	99	.	4.55226	11.7044	9.90704	228
chr11	12217113	12217311	GSE124336_Fernandez_2019_GSM3529864_P0PM_1_S1_P0_eHcn4_1_ATACseq_SRR8368605_peak_16717	77	.	4.06452	9.53581	7.78926	228
chr11	12227435	12227790	GSE124336_Fernandez_2019_GSM3529864_P0PM_1_S1_P0_eHcn4_1_ATACseq_SRR8368605_peak_16718	260	.	7.64129	28.1424	26.0965	414
chr11	12229321	12230160	GSE124336_Fernandez_2019_GSM3529864_P0PM_1_S1_P0_eHcn4_1_ATACseq_SRR8368605_peak_16719	340	.	8.94193	36.1457	34.0163	296
chr11	12231358	12231963	GSE124336_Fernandez_2019_GSM3529864_P0PM_1_S1_P0_eHcn4_1_ATACseq_SRR8368605_peak_16720	677	.	13.8194	70.1507	67.7567	708
chr11	12232480	12232616	GSE124336_Fernandez_2019_GSM3529864_P0PM_1_S1_P0_eHcn4_1_ATACseq_SRR8368605_peak_16720	677	.	13.8194	70.1507	67.7567	708
chr11	12250850	12250993	GSE124336_Fernandez_2019_GSM3529864_P0PM_1_S1_P0_eHcn4_1_ATACseq_SRR8368605_peak_16721	137	.	5.36516	15.6128	13.7404	87
chr11	12280755	12281193	GSE124336_Fernandez_2019_GSM3529864_P0PM_1_S1_P0_eHcn4_1_ATACseq_SRR8368605_peak_16723	309	.	8.45419	33.0818	30.9827	222
chr11	12291323	12291820	GSE124336_Fernandez_2019_GSM3529864_P0PM_1_S1_P0_eHcn4_1_ATACseq_SRR8368605_peak_16724	547	.	12.031	57.047	54.7437	229
chr11	12292435	12292614	GSE124336_Fernandez_2019_GSM3529864_P0PM_1_S1_P0_eHcn4_1_ATACseq_SRR8368605_peak_16725	34	.	2.92645	5.09501	3.49355	158
chr11	12309338	12309923	GSE124336_Fernandez_2019_GSM3529864_P0PM_1_S1_P0_eHcn4_1_ATACseq_SRR8368605_peak_16727	99	.	4.55226	11.7044	9.90704	396
chr11	12314839	12314966	GSE124336_Fernandez_2019_GSM3529864_P0PM_1_S1_P0_eHcn4_1_ATACseq_SRR8368605_peak_16728	137	.	5.36516	15.6128	13.7404	51
chr11	12315545	12316275	GSE124336_Fernandez_2019_GSM3529864_P0PM_1_S1_P0_eHcn4_1_ATACseq_SRR8368605_peak_16729	468	.	10.8929	49.0692	46.8268	522
chr11	12321296	12321995	GSE124336_Fernandez_2019_GSM3529864_P0PM_1_S1_P0_eHcn4_1_ATACseq_SRR8368605_peak_16731	1267	.	21.1355	129.487	126.749	566
chr11	12332065	12332431	GSE124336_Fernandez_2019_GSM3529864_P0PM_1_S1_P0_eHcn4_1_ATACseq_SRR8368605_peak_16732	309	.	8.45419	33.0818	30.9827	153
chr11	12336234	12336460	GSE124336_Fernandez_2019_GSM3529864_P0PM_1_S1_P0_eHcn4_1_ATACseq_SRR8368605_peak_16733	91	.	4.38968	10.9658	9.1848	249
chr11	12346635	12346831	GSE124336_Fernandez_2019_GSM3529864_P0PM_1_S1_P0_eHcn4_1_ATACseq_SRR8368605_peak_16734	214	.	6.82839	23.4307	21.442	137
chr11	12359421	12359820	GSE124336_Fernandez_2019_GSM3529864_P0PM_1_S1_P0_eHcn4_1_ATACseq_SRR8368605_peak_16736	942	.	17.2335	96.8162	94.259	404
chr11	12373265	12373841	GSE124336_Fernandez_2019_GSM3529864_P0PM_1_S1_P0_eHcn4_1_ATACseq_SRR8368605_peak_16737	1423	.	22.9239	145.125	142.303	343
chr11	12375728	12376058	GSE124336_Fernandez_2019_GSM3529864_P0PM_1_S1_P0_eHcn4_1_ATACseq_SRR8368605_peak_16738	187	.	6.34064	20.7238	18.7717	171
chr11	12383022	12383408	GSE124336_Fernandez_2019_GSM3529864_P0PM_1_S1_P0_eHcn4_1_ATACseq_SRR8368605_peak_16739	214	.	6.82839	23.4307	21.442	188
chr11	12384846	12385320	GSE124336_Fernandez_2019_GSM3529864_P0PM_1_S1_P0_eHcn4_1_ATACseq_SRR8368605_peak_16740	392	.	9.75484	41.4064	39.2284	199
chr11	12393948	12394769	GSE124336_Fernandez_2019_GSM3529864_P0PM_1_S1_P0_eHcn4_1_ATACseq_SRR8368605_peak_16741	1744	.	26.5006	177.49	174.494	437
chr11	12396152	12396716	GSE124336_Fernandez_2019_GSM3529864_P0PM_1_S1_P0_eHcn4_1_ATACseq_SRR8368605_peak_16742	329	.	8.77935	35.1165	32.997	739
chr11	12396872	12397078	GSE124336_Fernandez_2019_GSM3529864_P0PM_1_S1_P0_eHcn4_1_ATACseq_SRR8368605_peak_16743	34	.	2.92645	5.09501	3.49355	49
chr11	12403308	12403599	GSE124336_Fernandez_2019_GSM3529864_P0PM_1_S1_P0_eHcn4_1_ATACseq_SRR8368605_peak_16744	91	.	4.38968	10.9658	9.1848	183
chr11	12409495	12409835	GSE124336_Fernandez_2019_GSM3529864_P0PM_1_S1_P0_eHcn4_1_ATACseq_SRR8368605_peak_16745	501	.	11.3806	52.4515	50.1827	233
chr11	12416894	12417329	GSE124336_Fernandez_2019_GSM3529864_P0PM_1_S1_P0_eHcn4_1_ATACseq_SRR8368605_peak_16746	501	.	11.3806	52.4515	50.1827	416
chr11	12424379	12424719	GSE124336_Fernandez_2019_GSM3529864_P0PM_1_S1_P0_eHcn4_1_ATACseq_SRR8368605_peak_16747	187	.	6.34064	20.7238	18.7717	79
chr11	12428951	12429154	GSE124336_Fernandez_2019_GSM3529864_P0PM_1_S1_P0_eHcn4_1_ATACseq_SRR8368605_peak_16748	91	.	4.38968	10.9658	9.1848	101
chr11	12430352	12431009	GSE124336_Fernandez_2019_GSM3529864_P0PM_1_S1_P0_eHcn4_1_ATACseq_SRR8368605_peak_16749	299	.	8.29161	32.0768	29.9881	587
chr11	12434549	12435440	GSE124336_Fernandez_2019_GSM3529864_P0PM_1_S1_P0_eHcn4_1_ATACseq_SRR8368605_peak_16751	1626	.	25.2	165.562	162.631	852
chr11	12458445	12459295	GSE124336_Fernandez_2019_GSM3529864_P0PM_1_S1_P0_eHcn4_1_ATACseq_SRR8368605_peak_16752	524	.	11.7058	54.7373	52.4512	384
chr11	12464146	12465168	GSE124336_Fernandez_2019_GSM3529864_P0PM_1_S1_P0_eHcn4_1_ATACseq_SRR8368605_peak_16754	641	.	13.3316	66.5125	64.1427	764
chr11	12466718	12466967	GSE124336_Fernandez_2019_GSM3529864_P0PM_1_S1_P0_eHcn4_1_ATACseq_SRR8368605_peak_16755	34	.	2.92645	5.09501	3.49355	26
chr11	12493672	12494316	GSE124336_Fernandez_2019_GSM3529864_P0PM_1_S1_P0_eHcn4_1_ATACseq_SRR8368605_peak_16756	446	.	10.5677	46.8462	44.6219	428
chr11	12531256	12531639	GSE124336_Fernandez_2019_GSM3529864_P0PM_1_S1_P0_eHcn4_1_ATACseq_SRR8368605_peak_16757	113	.	4.87742	13.226	11.3974	238
chr11	12532343	12532679	GSE124336_Fernandez_2019_GSM3529864_P0PM_1_S1_P0_eHcn4_1_ATACseq_SRR8368605_peak_16758	1211	.	20.4852	123.898	121.19	444
chr11	12742265	12742433	GSE124336_Fernandez_2019_GSM3529864_P0PM_1_S1_P0_eHcn4_1_ATACseq_SRR8368605_peak_16759	113	.	4.87742	13.226	11.3974	77
chr11	12811294	12811755	GSE124336_Fernandez_2019_GSM3529864_P0PM_1_S1_P0_eHcn4_1_ATACseq_SRR8368605_peak_16760	402	.	9.91742	42.4805	40.2931	230
chr11	13032405	13033132	GSE124336_Fernandez_2019_GSM3529864_P0PM_1_S1_P0_eHcn4_1_ATACseq_SRR8368605_peak_16762	714	.	14.3071	73.8345	71.4166	266
chr11	13449570	13449832	GSE124336_Fernandez_2019_GSM3529864_P0PM_1_S1_P0_eHcn4_1_ATACseq_SRR8368605_peak_16763	58	.	3.57677	7.51782	5.82803	47
chr11	13561391	13561537	GSE124336_Fernandez_2019_GSM3529864_P0PM_1_S1_P0_eHcn4_1_ATACseq_SRR8368605_peak_16764	58	.	3.57677	7.51782	5.82803	95
chr11	13606591	13606816	GSE124336_Fernandez_2019_GSM3529864_P0PM_1_S1_P0_eHcn4_1_ATACseq_SRR8368605_peak_16765	340	.	8.94193	36.1457	34.0163	186
chr11	14797379	14797753	GSE124336_Fernandez_2019_GSM3529864_P0PM_1_S1_P0_eHcn4_1_ATACseq_SRR8368605_peak_16767	435	.	10.4052	45.7446	43.5294	258
chr11	15306528	15307250	GSE124336_Fernandez_2019_GSM3529864_P0PM_1_S1_P0_eHcn4_1_ATACseq_SRR8368605_peak_16768	446	.	10.5677	46.8462	44.6219	479
chr11	16257661	16257928	GSE124336_Fernandez_2019_GSM3529864_P0PM_1_S1_P0_eHcn4_1_ATACseq_SRR8368605_peak_16769	91	.	4.38968	10.9658	9.1848	166
chr11	16261358	16261489	GSE124336_Fernandez_2019_GSM3529864_P0PM_1_S1_P0_eHcn4_1_ATACseq_SRR8368605_peak_16770	242	.	7.31613	26.229	24.2054	567
chr11	16507387	16508823	GSE124336_Fernandez_2019_GSM3529864_P0PM_1_S1_P0_eHcn4_1_ATACseq_SRR8368605_peak_16771	2441	.	33.8168	247.539	244.112	862
chr11	16514333	16514446	GSE124336_Fernandez_2019_GSM3529864_P0PM_1_S1_P0_eHcn4_1_ATACseq_SRR8368605_peak_16772	29	.	2.76387	4.54313	2.96692	25
chr11	16525019	16525507	GSE124336_Fernandez_2019_GSM3529864_P0PM_1_S1_P0_eHcn4_1_ATACseq_SRR8368605_peak_16773	435	.	10.4052	45.7446	43.5294	133
chr11	16532926	16533157	GSE124336_Fernandez_2019_GSM3529864_P0PM_1_S1_P0_eHcn4_1_ATACseq_SRR8368605_peak_16774	270	.	7.80387	29.1128	27.056	174
chr11	16591285	16592332	GSE124336_Fernandez_2019_GSM3529864_P0PM_1_S1_P0_eHcn4_1_ATACseq_SRR8368605_peak_16775	1466	.	23.4116	149.456	146.611	409
chr11	16593873	16594184	GSE124336_Fernandez_2019_GSM3529864_P0PM_1_S1_P0_eHcn4_1_ATACseq_SRR8368605_peak_16776	99	.	4.55226	11.7044	9.90704	230
chr11	16752050	16753117	GSE124336_Fernandez_2019_GSM3529864_P0PM_1_S1_P0_eHcn4_1_ATACseq_SRR8368605_peak_16777	270	.	7.80387	29.1128	27.056	350
chr11	16795160	16795242	GSE124336_Fernandez_2019_GSM3529864_P0PM_1_S1_P0_eHcn4_1_ATACseq_SRR8368605_peak_16780	29	.	2.76387	4.54313	2.96692	32
chr11	16796352	16796689	GSE124336_Fernandez_2019_GSM3529864_P0PM_1_S1_P0_eHcn4_1_ATACseq_SRR8368605_peak_16781	77	.	4.06452	9.53581	7.78926	315
chr11	16800306	16801075	GSE124336_Fernandez_2019_GSM3529864_P0PM_1_S1_P0_eHcn4_1_ATACseq_SRR8368605_peak_16782	2698	.	36.4181	273.515	269.895	490
chr11	16865052	16865722	GSE124336_Fernandez_2019_GSM3529864_P0PM_1_S1_P0_eHcn4_1_ATACseq_SRR8368605_peak_16783	751	.	14.7948	77.5624	75.1208	375
chr11	16877755	16878193	GSE124336_Fernandez_2019_GSM3529864_P0PM_1_S1_P0_eHcn4_1_ATACseq_SRR8368605_peak_16784	205	.	6.66581	22.5179	20.5412	140
chr11	16885104	16885246	GSE124336_Fernandez_2019_GSM3529864_P0PM_1_S1_P0_eHcn4_1_ATACseq_SRR8368605_peak_16785	106	.	4.71484	12.4579	10.6448	254
chr11	16886269	16886488	GSE124336_Fernandez_2019_GSM3529864_P0PM_1_S1_P0_eHcn4_1_ATACseq_SRR8368605_peak_16786	223	.	6.99097	24.3536	22.3531	138
chr11	16904471	16905221	GSE124336_Fernandez_2019_GSM3529864_P0PM_1_S1_P0_eHcn4_1_ATACseq_SRR8368605_peak_16788	1143	.	19.6723	116.99	114.32	488
chr11	16948551	16949215	GSE124336_Fernandez_2019_GSM3529864_P0PM_1_S1_P0_eHcn4_1_ATACseq_SRR8368605_peak_16792	535	.	11.8684	55.8892	53.5945	359
chr11	16950620	16951818	GSE124336_Fernandez_2019_GSM3529864_P0PM_1_S1_P0_eHcn4_1_ATACseq_SRR8368605_peak_16793	2764	.	37.0684	280.088	276.416	764
chr11	16977128	16977381	GSE124336_Fernandez_2019_GSM3529864_P0PM_1_S1_P0_eHcn4_1_ATACseq_SRR8368605_peak_16794	106	.	4.71484	12.4579	10.6448	196
chr11	17051602	17052511	GSE124336_Fernandez_2019_GSM3529864_P0PM_1_S1_P0_eHcn4_1_ATACseq_SRR8368605_peak_16795	290	.	8.12903	31.0802	29.0019	274
chr11	17083077	17083240	GSE124336_Fernandez_2019_GSM3529864_P0PM_1_S1_P0_eHcn4_1_ATACseq_SRR8368605_peak_16796	260	.	7.64129	28.1424	26.0965	79
chr11	17083965	17084442	GSE124336_Fernandez_2019_GSM3529864_P0PM_1_S1_P0_eHcn4_1_ATACseq_SRR8368605_peak_16797	251	.	7.47871	27.181	25.1463	141
chr11	17086008	17086360	GSE124336_Fernandez_2019_GSM3529864_P0PM_1_S1_P0_eHcn4_1_ATACseq_SRR8368605_peak_16798	214	.	6.82839	23.4307	21.442	280
chr11	17158606	17160707	GSE124336_Fernandez_2019_GSM3529864_P0PM_1_S1_P0_eHcn4_1_ATACseq_SRR8368605_peak_16799	2846	.	37.8813	288.347	284.606	746
chr11	17211154	17212525	GSE124336_Fernandez_2019_GSM3529864_P0PM_1_S1_P0_eHcn4_1_ATACseq_SRR8368605_peak_16800	2110	.	30.4026	214.261	211.052	715
chr11	17231332	17231861	GSE124336_Fernandez_2019_GSM3529864_P0PM_1_S1_P0_eHcn4_1_ATACseq_SRR8368605_peak_16801	593	.	12.6813	61.7355	59.3985	245
chr11	17232678	17233119	GSE124336_Fernandez_2019_GSM3529864_P0PM_1_S1_P0_eHcn4_1_ATACseq_SRR8368605_peak_16802	137	.	5.36516	15.6128	13.7404	297
chr11	17257496	17258215	GSE124336_Fernandez_2019_GSM3529864_P0PM_1_S1_P0_eHcn4_1_ATACseq_SRR8368605_peak_16804	1253	.	20.9729	128.084	125.354	166
chr11	17279815	17280326	GSE124336_Fernandez_2019_GSM3529864_P0PM_1_S1_P0_eHcn4_1_ATACseq_SRR8368605_peak_16805	617	.	13.0065	64.1132	61.7597	284
chr11	17285891	17286600	GSE124336_Fernandez_2019_GSM3529864_P0PM_1_S1_P0_eHcn4_1_ATACseq_SRR8368605_peak_16806	547	.	12.031	57.047	54.7437	330
chr11	17305863	17306657	GSE124336_Fernandez_2019_GSM3529864_P0PM_1_S1_P0_eHcn4_1_ATACseq_SRR8368605_peak_16807	1480	.	23.5742	150.905	148.053	556
chr11	17414611	17414916	GSE124336_Fernandez_2019_GSM3529864_P0PM_1_S1_P0_eHcn4_1_ATACseq_SRR8368605_peak_16808	187	.	6.34064	20.7238	18.7717	255
chr11	17459890	17461371	GSE124336_Fernandez_2019_GSM3529864_P0PM_1_S1_P0_eHcn4_1_ATACseq_SRR8368605_peak_16809	490	.	11.2181	51.3178	49.0577	239
chr11	17464888	17465228	GSE124336_Fernandez_2019_GSM3529864_P0PM_1_S1_P0_eHcn4_1_ATACseq_SRR8368605_peak_16810	223	.	6.99097	24.3536	22.3531	166
chr11	17468737	17469222	GSE124336_Fernandez_2019_GSM3529864_P0PM_1_S1_P0_eHcn4_1_ATACseq_SRR8368605_peak_16811	955	.	17.3961	98.1339	95.5691	417
chr11	17663652	17664535	GSE124336_Fernandez_2019_GSM3529864_P0PM_1_S1_P0_eHcn4_1_ATACseq_SRR8368605_peak_16812	1880	.	27.9639	191.111	188.039	415
chr11	17685570	17686143	GSE124336_Fernandez_2019_GSM3529864_P0PM_1_S1_P0_eHcn4_1_ATACseq_SRR8368605_peak_16813	1956	.	28.7768	198.767	195.651	667
chr11	17687065	17687189	GSE124336_Fernandez_2019_GSM3529864_P0PM_1_S1_P0_eHcn4_1_ATACseq_SRR8368605_peak_16814	99	.	4.55226	11.7044	9.90704	330
chr11	17690136	17690719	GSE124336_Fernandez_2019_GSM3529864_P0PM_1_S1_P0_eHcn4_1_ATACseq_SRR8368605_peak_16815	170	.	6.01548	18.9734	17.0468	689
chr11	17727500	17727927	GSE124336_Fernandez_2019_GSM3529864_P0PM_1_S1_P0_eHcn4_1_ATACseq_SRR8368605_peak_16816	145	.	5.52774	16.4346	14.5482	409
chr11	17768224	17769225	GSE124336_Fernandez_2019_GSM3529864_P0PM_1_S1_P0_eHcn4_1_ATACseq_SRR8368605_peak_16817	839	.	15.9329	86.4245	83.9283	473
chr11	17859469	17859986	GSE124336_Fernandez_2019_GSM3529864_P0PM_1_S1_P0_eHcn4_1_ATACseq_SRR8368605_peak_16818	270	.	7.80387	29.1128	27.056	475
chr11	17939237	17939396	GSE124336_Fernandez_2019_GSM3529864_P0PM_1_S1_P0_eHcn4_1_ATACseq_SRR8368605_peak_16819	232	.	7.15355	25.2865	23.2744	117
chr11	17953228	17954329	GSE124336_Fernandez_2019_GSM3529864_P0PM_1_S1_P0_eHcn4_1_ATACseq_SRR8368605_peak_16821	2298	.	32.3535	233.159	229.83	624
chr11	18011138	18011604	GSE124336_Fernandez_2019_GSM3529864_P0PM_1_S1_P0_eHcn4_1_ATACseq_SRR8368605_peak_16822	665	.	13.6568	68.9328	66.5469	114
chr11	18115759	18116009	GSE124336_Fernandez_2019_GSM3529864_P0PM_1_S1_P0_eHcn4_1_ATACseq_SRR8368605_peak_16825	106	.	4.71484	12.4579	10.6448	75
chr11	18147169	18147968	GSE124336_Fernandez_2019_GSM3529864_P0PM_1_S1_P0_eHcn4_1_ATACseq_SRR8368605_peak_16826	776	.	15.12	80.0714	77.6142	360
chr11	18151544	18152509	GSE124336_Fernandez_2019_GSM3529864_P0PM_1_S1_P0_eHcn4_1_ATACseq_SRR8368605_peak_16828	1538	.	24.2245	156.733	153.85	430
chr11	18295894	18297088	GSE124336_Fernandez_2019_GSM3529864_P0PM_1_S1_P0_eHcn4_1_ATACseq_SRR8368605_peak_16829	1789	.	26.9884	182.007	178.986	569
chr11	18354808	18355395	GSE124336_Fernandez_2019_GSM3529864_P0PM_1_S1_P0_eHcn4_1_ATACseq_SRR8368605_peak_16830	852	.	16.0955	87.7085	85.2045	252
chr11	18372757	18373211	GSE124336_Fernandez_2019_GSM3529864_P0PM_1_S1_P0_eHcn4_1_ATACseq_SRR8368605_peak_16831	251	.	7.47871	27.181	25.1463	205
chr11	18438201	18438671	GSE124336_Fernandez_2019_GSM3529864_P0PM_1_S1_P0_eHcn4_1_ATACseq_SRR8368605_peak_16832	223	.	6.99097	24.3536	22.3531	409
chr11	18494123	18494216	GSE124336_Fernandez_2019_GSM3529864_P0PM_1_S1_P0_eHcn4_1_ATACseq_SRR8368605_peak_16833	46	.	3.25161	6.26535	4.61752	217
chr11	18581229	18583055	GSE124336_Fernandez_2019_GSM3529864_P0PM_1_S1_P0_eHcn4_1_ATACseq_SRR8368605_peak_16836	1423	.	22.9239	145.125	142.303	1518
chr11	18597024	18597381	GSE124336_Fernandez_2019_GSM3529864_P0PM_1_S1_P0_eHcn4_1_ATACseq_SRR8368605_peak_16837	299	.	8.29161	32.0768	29.9881	156
chr11	18598257	18598751	GSE124336_Fernandez_2019_GSM3529864_P0PM_1_S1_P0_eHcn4_1_ATACseq_SRR8368605_peak_16838	196	.	6.50323	21.6155	19.651	384
chr11	18749385	18749586	GSE124336_Fernandez_2019_GSM3529864_P0PM_1_S1_P0_eHcn4_1_ATACseq_SRR8368605_peak_16839	106	.	4.71484	12.4579	10.6448	191
chr11	18751158	18751894	GSE124336_Fernandez_2019_GSM3529864_P0PM_1_S1_P0_eHcn4_1_ATACseq_SRR8368605_peak_16840	113	.	4.87742	13.226	11.3974	695
chr11	18752606	18752754	GSE124336_Fernandez_2019_GSM3529864_P0PM_1_S1_P0_eHcn4_1_ATACseq_SRR8368605_peak_16841	84	.	4.2271	10.2428	8.4787	138
chr11	18754844	18755237	GSE124336_Fernandez_2019_GSM3529864_P0PM_1_S1_P0_eHcn4_1_ATACseq_SRR8368605_peak_16843	71	.	3.90194	8.84557	7.1172	207
chr11	18870183	18870459	GSE124336_Fernandez_2019_GSM3529864_P0PM_1_S1_P0_eHcn4_1_ATACseq_SRR8368605_peak_16844	605	.	12.8439	62.9217	60.5763	1561
chr11	18870793	18872030	GSE124336_Fernandez_2019_GSM3529864_P0PM_1_S1_P0_eHcn4_1_ATACseq_SRR8368605_peak_16844	605	.	12.8439	62.9217	60.5763	1561
chr11	18874676	18876009	GSE124336_Fernandez_2019_GSM3529864_P0PM_1_S1_P0_eHcn4_1_ATACseq_SRR8368605_peak_16845	251	.	7.47871	27.181	25.1463	750
chr11	18876310	18879299	GSE124336_Fernandez_2019_GSM3529864_P0PM_1_S1_P0_eHcn4_1_ATACseq_SRR8368605_peak_16846	1281	.	21.2981	130.892	128.147	1302
chr11	18879594	18879674	GSE124336_Fernandez_2019_GSM3529864_P0PM_1_S1_P0_eHcn4_1_ATACseq_SRR8368605_peak_16847	40	.	3.08903	5.66944	4.04416	77
chr11	18885977	18885983	GSE124336_Fernandez_2019_GSM3529864_P0PM_1_S1_P0_eHcn4_1_ATACseq_SRR8368605_peak_16848	40	.	3.08903	5.66944	4.04416	35
chr11	18888274	18888747	GSE124336_Fernandez_2019_GSM3529864_P0PM_1_S1_P0_eHcn4_1_ATACseq_SRR8368605_peak_16849	91	.	4.38968	10.9658	9.1848	130
chr11	18898279	18898519	GSE124336_Fernandez_2019_GSM3529864_P0PM_1_S1_P0_eHcn4_1_ATACseq_SRR8368605_peak_16850	52	.	3.41419	6.88177	5.21244	375
chr11	18912597	18912910	GSE124336_Fernandez_2019_GSM3529864_P0PM_1_S1_P0_eHcn4_1_ATACseq_SRR8368605_peak_16852	129	.	5.20258	14.8039	12.9457	390
chr11	18916877	18917046	GSE124336_Fernandez_2019_GSM3529864_P0PM_1_S1_P0_eHcn4_1_ATACseq_SRR8368605_peak_16853	29	.	2.76387	4.54313	2.96692	93
chr11	18926849	18927080	GSE124336_Fernandez_2019_GSM3529864_P0PM_1_S1_P0_eHcn4_1_ATACseq_SRR8368605_peak_16854	776	.	15.12	80.0714	77.6142	676
chr11	18927219	18927724	GSE124336_Fernandez_2019_GSM3529864_P0PM_1_S1_P0_eHcn4_1_ATACseq_SRR8368605_peak_16854	776	.	15.12	80.0714	77.6142	676
chr11	18927926	18928064	GSE124336_Fernandez_2019_GSM3529864_P0PM_1_S1_P0_eHcn4_1_ATACseq_SRR8368605_peak_16854	776	.	15.12	80.0714	77.6142	676
chr11	18930928	18931388	GSE124336_Fernandez_2019_GSM3529864_P0PM_1_S1_P0_eHcn4_1_ATACseq_SRR8368605_peak_16855	77	.	4.06452	9.53581	7.78926	509
chr11	18945064	18946540	GSE124336_Fernandez_2019_GSM3529864_P0PM_1_S1_P0_eHcn4_1_ATACseq_SRR8368605_peak_16857	309	.	8.45419	33.0818	30.9827	1127
chr11	18946749	18947065	GSE124336_Fernandez_2019_GSM3529864_P0PM_1_S1_P0_eHcn4_1_ATACseq_SRR8368605_peak_16857	309	.	8.45419	33.0818	30.9827	1127
chr11	18947401	18948125	GSE124336_Fernandez_2019_GSM3529864_P0PM_1_S1_P0_eHcn4_1_ATACseq_SRR8368605_peak_16858	1466	.	23.4116	149.456	146.611	282
chr11	18948787	18949680	GSE124336_Fernandez_2019_GSM3529864_P0PM_1_S1_P0_eHcn4_1_ATACseq_SRR8368605_peak_16859	340	.	8.94193	36.1457	34.0163	516
chr11	18950032	18950210	GSE124336_Fernandez_2019_GSM3529864_P0PM_1_S1_P0_eHcn4_1_ATACseq_SRR8368605_peak_16860	99	.	4.55226	11.7044	9.90704	70
chr11	18955991	18956729	GSE124336_Fernandez_2019_GSM3529864_P0PM_1_S1_P0_eHcn4_1_ATACseq_SRR8368605_peak_16862	1451	.	23.249	148.009	145.172	2668
chr11	18956943	18957400	GSE124336_Fernandez_2019_GSM3529864_P0PM_1_S1_P0_eHcn4_1_ATACseq_SRR8368605_peak_16862	1451	.	23.249	148.009	145.172	2668
chr11	18957608	18959118	GSE124336_Fernandez_2019_GSM3529864_P0PM_1_S1_P0_eHcn4_1_ATACseq_SRR8368605_peak_16862	1451	.	23.249	148.009	145.172	2668
chr11	18959541	18959975	GSE124336_Fernandez_2019_GSM3529864_P0PM_1_S1_P0_eHcn4_1_ATACseq_SRR8368605_peak_16863	91	.	4.38968	10.9658	9.1848	538
chr11	18961573	18962143	GSE124336_Fernandez_2019_GSM3529864_P0PM_1_S1_P0_eHcn4_1_ATACseq_SRR8368605_peak_16864	251	.	7.47871	27.181	25.1463	1408
chr11	18963152	18965306	GSE124336_Fernandez_2019_GSM3529864_P0PM_1_S1_P0_eHcn4_1_ATACseq_SRR8368605_peak_16865	1523	.	24.0619	155.272	152.396	1489
chr11	18969344	18970580	GSE124336_Fernandez_2019_GSM3529864_P0PM_1_S1_P0_eHcn4_1_ATACseq_SRR8368605_peak_16866	535	.	11.8684	55.8892	53.5945	895
chr11	18973039	18973414	GSE124336_Fernandez_2019_GSM3529864_P0PM_1_S1_P0_eHcn4_1_ATACseq_SRR8368605_peak_16867	137	.	5.36516	15.6128	13.7404	213
chr11	18980812	18980944	GSE124336_Fernandez_2019_GSM3529864_P0PM_1_S1_P0_eHcn4_1_ATACseq_SRR8368605_peak_16869	71	.	3.90194	8.84557	7.1172	246
chr11	18983976	18984212	GSE124336_Fernandez_2019_GSM3529864_P0PM_1_S1_P0_eHcn4_1_ATACseq_SRR8368605_peak_16871	196	.	6.50323	21.6155	19.651	249
chr11	18988688	18989276	GSE124336_Fernandez_2019_GSM3529864_P0PM_1_S1_P0_eHcn4_1_ATACseq_SRR8368605_peak_16872	179	.	6.17806	19.843	17.9035	442
chr11	18997873	18998042	GSE124336_Fernandez_2019_GSM3529864_P0PM_1_S1_P0_eHcn4_1_ATACseq_SRR8368605_peak_16874	84	.	4.2271	10.2428	8.4787	192
chr11	18998193	18998275	GSE124336_Fernandez_2019_GSM3529864_P0PM_1_S1_P0_eHcn4_1_ATACseq_SRR8368605_peak_16875	24	.	2.60129	4.01495	2.46568	134
chr11	19002953	19003460	GSE124336_Fernandez_2019_GSM3529864_P0PM_1_S1_P0_eHcn4_1_ATACseq_SRR8368605_peak_16876	129	.	5.20258	14.8039	12.9457	298
chr11	19007297	19011065	GSE124336_Fernandez_2019_GSM3529864_P0PM_1_S1_P0_eHcn4_1_ATACseq_SRR8368605_peak_16878	1021	.	18.209	104.782	102.18	3322
chr11	19011234	19011677	GSE124336_Fernandez_2019_GSM3529864_P0PM_1_S1_P0_eHcn4_1_ATACseq_SRR8368605_peak_16878	1021	.	18.209	104.782	102.18	3322
chr11	19011876	19012324	GSE124336_Fernandez_2019_GSM3529864_P0PM_1_S1_P0_eHcn4_1_ATACseq_SRR8368605_peak_16879	3027	.	39.6697	306.679	302.779	8634
chr11	19012487	19017208	GSE124336_Fernandez_2019_GSM3529864_P0PM_1_S1_P0_eHcn4_1_ATACseq_SRR8368605_peak_16879	3027	.	39.6697	306.679	302.779	8634
chr11	19017999	19021829	GSE124336_Fernandez_2019_GSM3529864_P0PM_1_S1_P0_eHcn4_1_ATACseq_SRR8368605_peak_16879	3027	.	39.6697	306.679	302.779	8634
chr11	19022543	19022879	GSE124336_Fernandez_2019_GSM3529864_P0PM_1_S1_P0_eHcn4_1_ATACseq_SRR8368605_peak_16880	106	.	4.71484	12.4579	10.6448	224
chr11	19024541	19024716	GSE124336_Fernandez_2019_GSM3529864_P0PM_1_S1_P0_eHcn4_1_ATACseq_SRR8368605_peak_16882	776	.	15.12	80.0714	77.6142	388
chr11	19026037	19026146	GSE124336_Fernandez_2019_GSM3529864_P0PM_1_S1_P0_eHcn4_1_ATACseq_SRR8368605_peak_16883	1253	.	20.9729	128.084	125.354	1349
chr11	19026403	19027803	GSE124336_Fernandez_2019_GSM3529864_P0PM_1_S1_P0_eHcn4_1_ATACseq_SRR8368605_peak_16883	1253	.	20.9729	128.084	125.354	1349
chr11	19093060	19093229	GSE124336_Fernandez_2019_GSM3529864_P0PM_1_S1_P0_eHcn4_1_ATACseq_SRR8368605_peak_16884	187	.	6.34064	20.7238	18.7717	161
chr11	19093966	19094745	GSE124336_Fernandez_2019_GSM3529864_P0PM_1_S1_P0_eHcn4_1_ATACseq_SRR8368605_peak_16885	290	.	8.12903	31.0802	29.0019	284
chr11	19109764	19110064	GSE124336_Fernandez_2019_GSM3529864_P0PM_1_S1_P0_eHcn4_1_ATACseq_SRR8368605_peak_16886	677	.	13.8194	70.1507	67.7567	142
chr11	19112337	19112516	GSE124336_Fernandez_2019_GSM3529864_P0PM_1_S1_P0_eHcn4_1_ATACseq_SRR8368605_peak_16887	187	.	6.34064	20.7238	18.7717	134
chr11	19138543	19138666	GSE124336_Fernandez_2019_GSM3529864_P0PM_1_S1_P0_eHcn4_1_ATACseq_SRR8368605_peak_16888	24	.	2.60129	4.01495	2.46568	76
chr11	19143316	19143726	GSE124336_Fernandez_2019_GSM3529864_P0PM_1_S1_P0_eHcn4_1_ATACseq_SRR8368605_peak_16889	99	.	4.55226	11.7044	9.90704	167
chr11	19189089	19189200	GSE124336_Fernandez_2019_GSM3529864_P0PM_1_S1_P0_eHcn4_1_ATACseq_SRR8368605_peak_16890	1143	.	19.6723	116.99	114.32	825
chr11	19189621	19190219	GSE124336_Fernandez_2019_GSM3529864_P0PM_1_S1_P0_eHcn4_1_ATACseq_SRR8368605_peak_16890	1143	.	19.6723	116.99	114.32	825
chr11	19328882	19329048	GSE124336_Fernandez_2019_GSM3529864_P0PM_1_S1_P0_eHcn4_1_ATACseq_SRR8368605_peak_16892	91	.	4.38968	10.9658	9.1848	69
chr11	19373441	19373939	GSE124336_Fernandez_2019_GSM3529864_P0PM_1_S1_P0_eHcn4_1_ATACseq_SRR8368605_peak_16893	558	.	12.1935	58.2106	55.8988	238
chr11	19449514	19450091	GSE124336_Fernandez_2019_GSM3529864_P0PM_1_S1_P0_eHcn4_1_ATACseq_SRR8368605_peak_16894	121	.	5.04	14.0081	12.1646	395
chr11	19533769	19534037	GSE124336_Fernandez_2019_GSM3529864_P0PM_1_S1_P0_eHcn4_1_ATACseq_SRR8368605_peak_16895	479	.	11.0555	50.1903	47.939	315
chr11	19554957	19555180	GSE124336_Fernandez_2019_GSM3529864_P0PM_1_S1_P0_eHcn4_1_ATACseq_SRR8368605_peak_16896	29	.	2.76387	4.54313	2.96692	137
chr11	19616297	19617089	GSE124336_Fernandez_2019_GSM3529864_P0PM_1_S1_P0_eHcn4_1_ATACseq_SRR8368605_peak_16898	714	.	14.3071	73.8345	71.4166	528
chr11	19619488	19619873	GSE124336_Fernandez_2019_GSM3529864_P0PM_1_S1_P0_eHcn4_1_ATACseq_SRR8368605_peak_16899	137	.	5.36516	15.6128	13.7404	194
chr11	19627199	19627438	GSE124336_Fernandez_2019_GSM3529864_P0PM_1_S1_P0_eHcn4_1_ATACseq_SRR8368605_peak_16900	106	.	4.71484	12.4579	10.6448	92
chr11	19648290	19648554	GSE124336_Fernandez_2019_GSM3529864_P0PM_1_S1_P0_eHcn4_1_ATACseq_SRR8368605_peak_16901	113	.	4.87742	13.226	11.3974	188
chr11	19648805	19648933	GSE124336_Fernandez_2019_GSM3529864_P0PM_1_S1_P0_eHcn4_1_ATACseq_SRR8368605_peak_16901	113	.	4.87742	13.226	11.3974	188
chr11	19651537	19651787	GSE124336_Fernandez_2019_GSM3529864_P0PM_1_S1_P0_eHcn4_1_ATACseq_SRR8368605_peak_16902	145	.	5.52774	16.4346	14.5482	250
chr11	19652061	19652548	GSE124336_Fernandez_2019_GSM3529864_P0PM_1_S1_P0_eHcn4_1_ATACseq_SRR8368605_peak_16902	145	.	5.52774	16.4346	14.5482	250
chr11	19659410	19660056	GSE124336_Fernandez_2019_GSM3529864_P0PM_1_S1_P0_eHcn4_1_ATACseq_SRR8368605_peak_16903	1351	.	22.111	137.969	135.185	458
chr11	19671118	19671533	GSE124336_Fernandez_2019_GSM3529864_P0PM_1_S1_P0_eHcn4_1_ATACseq_SRR8368605_peak_16904	413	.	10.08	43.5617	41.3648	249
chr11	19701992	19702137	GSE124336_Fernandez_2019_GSM3529864_P0PM_1_S1_P0_eHcn4_1_ATACseq_SRR8368605_peak_16905	29	.	2.76387	4.54313	2.96692	99
chr11	19714252	19714547	GSE124336_Fernandez_2019_GSM3529864_P0PM_1_S1_P0_eHcn4_1_ATACseq_SRR8368605_peak_16906	91	.	4.38968	10.9658	9.1848	272
chr11	19729884	19729929	GSE124336_Fernandez_2019_GSM3529864_P0PM_1_S1_P0_eHcn4_1_ATACseq_SRR8368605_peak_16907	982	.	17.7213	100.781	98.2014	1051
chr11	19730097	19731514	GSE124336_Fernandez_2019_GSM3529864_P0PM_1_S1_P0_eHcn4_1_ATACseq_SRR8368605_peak_16907	982	.	17.7213	100.781	98.2014	1051
chr11	19736103	19736456	GSE124336_Fernandez_2019_GSM3529864_P0PM_1_S1_P0_eHcn4_1_ATACseq_SRR8368605_peak_16908	106	.	4.71484	12.4579	10.6448	289
chr11	19737542	19737698	GSE124336_Fernandez_2019_GSM3529864_P0PM_1_S1_P0_eHcn4_1_ATACseq_SRR8368605_peak_16909	46	.	3.25161	6.26535	4.61752	92
chr11	19760937	19761841	GSE124336_Fernandez_2019_GSM3529864_P0PM_1_S1_P0_eHcn4_1_ATACseq_SRR8368605_peak_16910	340	.	8.94193	36.1457	34.0163	314
chr11	19784933	19785590	GSE124336_Fernandez_2019_GSM3529864_P0PM_1_S1_P0_eHcn4_1_ATACseq_SRR8368605_peak_16911	665	.	13.6568	68.9328	66.5469	351
chr11	19823390	19823905	GSE124336_Fernandez_2019_GSM3529864_P0PM_1_S1_P0_eHcn4_1_ATACseq_SRR8368605_peak_16914	593	.	12.6813	61.7355	59.3985	272
chr11	19830615	19831056	GSE124336_Fernandez_2019_GSM3529864_P0PM_1_S1_P0_eHcn4_1_ATACseq_SRR8368605_peak_16915	738	.	14.6323	76.3149	73.8813	271
chr11	19850779	19851049	GSE124336_Fernandez_2019_GSM3529864_P0PM_1_S1_P0_eHcn4_1_ATACseq_SRR8368605_peak_16916	99	.	4.55226	11.7044	9.90704	214
chr11	19861604	19861834	GSE124336_Fernandez_2019_GSM3529864_P0PM_1_S1_P0_eHcn4_1_ATACseq_SRR8368605_peak_16917	129	.	5.20258	14.8039	12.9457	186
chr11	19875887	19876228	GSE124336_Fernandez_2019_GSM3529864_P0PM_1_S1_P0_eHcn4_1_ATACseq_SRR8368605_peak_16918	129	.	5.20258	14.8039	12.9457	415
chr11	19917462	19917820	GSE124336_Fernandez_2019_GSM3529864_P0PM_1_S1_P0_eHcn4_1_ATACseq_SRR8368605_peak_16919	205	.	6.66581	22.5179	20.5412	324
chr11	19919619	19920987	GSE124336_Fernandez_2019_GSM3529864_P0PM_1_S1_P0_eHcn4_1_ATACseq_SRR8368605_peak_16920	1730	.	26.3381	175.989	173.002	1121
chr11	19923705	19926849	GSE124336_Fernandez_2019_GSM3529864_P0PM_1_S1_P0_eHcn4_1_ATACseq_SRR8368605_peak_16921	2553	.	34.9548	258.84	255.332	679
chr11	19935744	19937070	GSE124336_Fernandez_2019_GSM3529864_P0PM_1_S1_P0_eHcn4_1_ATACseq_SRR8368605_peak_16924	826	.	15.7703	85.1449	82.6564	662
chr11	19939551	19939704	GSE124336_Fernandez_2019_GSM3529864_P0PM_1_S1_P0_eHcn4_1_ATACseq_SRR8368605_peak_16925	58	.	3.57677	7.51782	5.82803	87
chr11	19941515	19941693	GSE124336_Fernandez_2019_GSM3529864_P0PM_1_S1_P0_eHcn4_1_ATACseq_SRR8368605_peak_16926	71	.	3.90194	8.84557	7.1172	72
chr11	19941972	19942244	GSE124336_Fernandez_2019_GSM3529864_P0PM_1_S1_P0_eHcn4_1_ATACseq_SRR8368605_peak_16927	58	.	3.57677	7.51782	5.82803	367
chr11	19947827	19948275	GSE124336_Fernandez_2019_GSM3529864_P0PM_1_S1_P0_eHcn4_1_ATACseq_SRR8368605_peak_16928	91	.	4.38968	10.9658	9.1848	324
chr11	19962936	19963103	GSE124336_Fernandez_2019_GSM3529864_P0PM_1_S1_P0_eHcn4_1_ATACseq_SRR8368605_peak_16930	223	.	6.99097	24.3536	22.3531	107
chr11	19963636	19964117	GSE124336_Fernandez_2019_GSM3529864_P0PM_1_S1_P0_eHcn4_1_ATACseq_SRR8368605_peak_16931	179	.	6.17806	19.843	17.9035	213
chr11	19964436	19964709	GSE124336_Fernandez_2019_GSM3529864_P0PM_1_S1_P0_eHcn4_1_ATACseq_SRR8368605_peak_16932	77	.	4.06452	9.53581	7.78926	119
chr11	19965355	19965538	GSE124336_Fernandez_2019_GSM3529864_P0PM_1_S1_P0_eHcn4_1_ATACseq_SRR8368605_peak_16933	137	.	5.36516	15.6128	13.7404	155
chr11	19966149	19966785	GSE124336_Fernandez_2019_GSM3529864_P0PM_1_S1_P0_eHcn4_1_ATACseq_SRR8368605_peak_16934	1156	.	19.8348	118.364	115.687	381
chr11	19972482	19973179	GSE124336_Fernandez_2019_GSM3529864_P0PM_1_S1_P0_eHcn4_1_ATACseq_SRR8368605_peak_16936	381	.	9.59226	40.3395	38.171	441
chr11	19979418	19979600	GSE124336_Fernandez_2019_GSM3529864_P0PM_1_S1_P0_eHcn4_1_ATACseq_SRR8368605_peak_16937	84	.	4.2271	10.2428	8.4787	66
chr11	19980252	19980666	GSE124336_Fernandez_2019_GSM3529864_P0PM_1_S1_P0_eHcn4_1_ATACseq_SRR8368605_peak_16938	106	.	4.71484	12.4579	10.6448	72
chr11	19982412	19983154	GSE124336_Fernandez_2019_GSM3529864_P0PM_1_S1_P0_eHcn4_1_ATACseq_SRR8368605_peak_16939	665	.	13.6568	68.9328	66.5469	481
chr11	19986596	19987456	GSE124336_Fernandez_2019_GSM3529864_P0PM_1_S1_P0_eHcn4_1_ATACseq_SRR8368605_peak_16940	665	.	13.6568	68.9328	66.5469	527
chr11	19998075	19998321	GSE124336_Fernandez_2019_GSM3529864_P0PM_1_S1_P0_eHcn4_1_ATACseq_SRR8368605_peak_16941	46	.	3.25161	6.26535	4.61752	194
chr11	20011173	20012092	GSE124336_Fernandez_2019_GSM3529864_P0PM_1_S1_P0_eHcn4_1_ATACseq_SRR8368605_peak_16942	513	.	11.5432	53.5914	51.3139	662
chr11	20031664	20031794	GSE124336_Fernandez_2019_GSM3529864_P0PM_1_S1_P0_eHcn4_1_ATACseq_SRR8368605_peak_16943	77	.	4.06452	9.53581	7.78926	199
chr11	20038950	20039129	GSE124336_Fernandez_2019_GSM3529864_P0PM_1_S1_P0_eHcn4_1_ATACseq_SRR8368605_peak_16944	145	.	5.52774	16.4346	14.5482	114
chr11	20053152	20053657	GSE124336_Fernandez_2019_GSM3529864_P0PM_1_S1_P0_eHcn4_1_ATACseq_SRR8368605_peak_16945	280	.	7.96645	30.0921	28.0245	399
chr11	20072163	20072445	GSE124336_Fernandez_2019_GSM3529864_P0PM_1_S1_P0_eHcn4_1_ATACseq_SRR8368605_peak_16946	232	.	7.15355	25.2865	23.2744	209
chr11	20112096	20113635	GSE124336_Fernandez_2019_GSM3529864_P0PM_1_S1_P0_eHcn4_1_ATACseq_SRR8368605_peak_16947	2928	.	38.6942	296.652	292.84	881
chr11	20132893	20133341	GSE124336_Fernandez_2019_GSM3529864_P0PM_1_S1_P0_eHcn4_1_ATACseq_SRR8368605_peak_16948	513	.	11.5432	53.5914	51.3139	254
chr11	20196559	20196941	GSE124336_Fernandez_2019_GSM3529864_P0PM_1_S1_P0_eHcn4_1_ATACseq_SRR8368605_peak_16949	280	.	7.96645	30.0921	28.0245	332
chr11	20200581	20202554	GSE124336_Fernandez_2019_GSM3529864_P0PM_1_S1_P0_eHcn4_1_ATACseq_SRR8368605_peak_16950	3550	.	44.7097	359.468	355.056	464
chr11	20202801	20203137	GSE124336_Fernandez_2019_GSM3529864_P0PM_1_S1_P0_eHcn4_1_ATACseq_SRR8368605_peak_16950	3550	.	44.7097	359.468	355.056	464
chr11	20205497	20205791	GSE124336_Fernandez_2019_GSM3529864_P0PM_1_S1_P0_eHcn4_1_ATACseq_SRR8368605_peak_16951	129	.	5.20258	14.8039	12.9457	159
chr11	20210785	20210967	GSE124336_Fernandez_2019_GSM3529864_P0PM_1_S1_P0_eHcn4_1_ATACseq_SRR8368605_peak_16954	77	.	4.06452	9.53581	7.78926	119
chr11	20231213	20231741	GSE124336_Fernandez_2019_GSM3529864_P0PM_1_S1_P0_eHcn4_1_ATACseq_SRR8368605_peak_16956	196	.	6.50323	21.6155	19.651	275
chr11	20243293	20243550	GSE124336_Fernandez_2019_GSM3529864_P0PM_1_S1_P0_eHcn4_1_ATACseq_SRR8368605_peak_16957	223	.	6.99097	24.3536	22.3531	310
chr11	20247114	20247519	GSE124336_Fernandez_2019_GSM3529864_P0PM_1_S1_P0_eHcn4_1_ATACseq_SRR8368605_peak_16958	24	.	2.60129	4.01495	2.46568	128
chr11	20248431	20250048	GSE124336_Fernandez_2019_GSM3529864_P0PM_1_S1_P0_eHcn4_1_ATACseq_SRR8368605_peak_16959	3465	.	43.8968	350.846	346.519	968
chr11	20253172	20253300	GSE124336_Fernandez_2019_GSM3529864_P0PM_1_S1_P0_eHcn4_1_ATACseq_SRR8368605_peak_16960	52	.	3.41419	6.88177	5.21244	243
chr11	20263010	20263291	GSE124336_Fernandez_2019_GSM3529864_P0PM_1_S1_P0_eHcn4_1_ATACseq_SRR8368605_peak_16961	196	.	6.50323	21.6155	19.651	205
chr11	20318758	20319251	GSE124336_Fernandez_2019_GSM3529864_P0PM_1_S1_P0_eHcn4_1_ATACseq_SRR8368605_peak_16963	251	.	7.47871	27.181	25.1463	91
chr11	20323267	20323425	GSE124336_Fernandez_2019_GSM3529864_P0PM_1_S1_P0_eHcn4_1_ATACseq_SRR8368605_peak_16964	77	.	4.06452	9.53581	7.78926	86
chr11	20331907	20333608	GSE124336_Fernandez_2019_GSM3529864_P0PM_1_S1_P0_eHcn4_1_ATACseq_SRR8368605_peak_16965	4320	.	51.8632	436.962	432.09	1514
chr11	20347540	20347932	GSE124336_Fernandez_2019_GSM3529864_P0PM_1_S1_P0_eHcn4_1_ATACseq_SRR8368605_peak_16966	605	.	12.8439	62.9217	60.5763	217
chr11	20372764	20372931	GSE124336_Fernandez_2019_GSM3529864_P0PM_1_S1_P0_eHcn4_1_ATACseq_SRR8368605_peak_16967	162	.	5.8529	18.1152	16.2017	106
chr11	20400837	20401296	GSE124336_Fernandez_2019_GSM3529864_P0PM_1_S1_P0_eHcn4_1_ATACseq_SRR8368605_peak_16968	982	.	17.7213	100.781	98.2014	404
chr11	20445391	20446350	GSE124336_Fernandez_2019_GSM3529864_P0PM_1_S1_P0_eHcn4_1_ATACseq_SRR8368605_peak_16971	1129	.	19.5097	115.619	112.956	774
chr11	20454937	20456731	GSE124336_Fernandez_2019_GSM3529864_P0PM_1_S1_P0_eHcn4_1_ATACseq_SRR8368605_peak_16972	1198	.	20.3226	122.509	119.809	299
chr11	20472169	20472912	GSE124336_Fernandez_2019_GSM3529864_P0PM_1_S1_P0_eHcn4_1_ATACseq_SRR8368605_peak_16973	968	.	17.5587	99.4556	96.8832	219
chr11	20477236	20477708	GSE124336_Fernandez_2019_GSM3529864_P0PM_1_S1_P0_eHcn4_1_ATACseq_SRR8368605_peak_16975	205	.	6.66581	22.5179	20.5412	191
chr11	20531919	20532950	GSE124336_Fernandez_2019_GSM3529864_P0PM_1_S1_P0_eHcn4_1_ATACseq_SRR8368605_peak_16976	1129	.	19.5097	115.619	112.956	809
chr11	20542093	20544419	GSE124336_Fernandez_2019_GSM3529864_P0PM_1_S1_P0_eHcn4_1_ATACseq_SRR8368605_peak_16977	3295	.	42.271	333.724	329.565	1055
chr11	20558255	20558487	GSE124336_Fernandez_2019_GSM3529864_P0PM_1_S1_P0_eHcn4_1_ATACseq_SRR8368605_peak_16978	242	.	7.31613	26.229	24.2054	144
chr11	20560420	20560548	GSE124336_Fernandez_2019_GSM3529864_P0PM_1_S1_P0_eHcn4_1_ATACseq_SRR8368605_peak_16979	106	.	4.71484	12.4579	10.6448	62
chr11	20561221	20561825	GSE124336_Fernandez_2019_GSM3529864_P0PM_1_S1_P0_eHcn4_1_ATACseq_SRR8368605_peak_16980	852	.	16.0955	87.7085	85.2045	282
chr11	20580679	20581101	GSE124336_Fernandez_2019_GSM3529864_P0PM_1_S1_P0_eHcn4_1_ATACseq_SRR8368605_peak_16981	153	.	5.69032	17.2689	15.3688	611
chr11	20589184	20589928	GSE124336_Fernandez_2019_GSM3529864_P0PM_1_S1_P0_eHcn4_1_ATACseq_SRR8368605_peak_16982	446	.	10.5677	46.8462	44.6219	366
chr11	20594275	20595806	GSE124336_Fernandez_2019_GSM3529864_P0PM_1_S1_P0_eHcn4_1_ATACseq_SRR8368605_peak_16983	513	.	11.5432	53.5914	51.3139	455
chr11	20602237	20602313	GSE124336_Fernandez_2019_GSM3529864_P0PM_1_S1_P0_eHcn4_1_ATACseq_SRR8368605_peak_16984	714	.	14.3071	73.8345	71.4166	1411
chr11	20602803	20604396	GSE124336_Fernandez_2019_GSM3529864_P0PM_1_S1_P0_eHcn4_1_ATACseq_SRR8368605_peak_16984	714	.	14.3071	73.8345	71.4166	1411
chr11	20605561	20606120	GSE124336_Fernandez_2019_GSM3529864_P0PM_1_S1_P0_eHcn4_1_ATACseq_SRR8368605_peak_16985	435	.	10.4052	45.7446	43.5294	507
chr11	20608036	20608910	GSE124336_Fernandez_2019_GSM3529864_P0PM_1_S1_P0_eHcn4_1_ATACseq_SRR8368605_peak_16986	413	.	10.08	43.5617	41.3648	664
chr11	20615858	20616604	GSE124336_Fernandez_2019_GSM3529864_P0PM_1_S1_P0_eHcn4_1_ATACseq_SRR8368605_peak_16987	371	.	9.42968	39.2798	37.1209	594
chr11	20628185	20628531	GSE124336_Fernandez_2019_GSM3529864_P0PM_1_S1_P0_eHcn4_1_ATACseq_SRR8368605_peak_16988	170	.	6.01548	18.9734	17.0468	227
chr11	20629775	20629963	GSE124336_Fernandez_2019_GSM3529864_P0PM_1_S1_P0_eHcn4_1_ATACseq_SRR8368605_peak_16989	99	.	4.55226	11.7044	9.90704	61
chr11	20631080	20634045	GSE124336_Fernandez_2019_GSM3529864_P0PM_1_S1_P0_eHcn4_1_ATACseq_SRR8368605_peak_16990	4125	.	50.0748	417.327	412.51	1100
chr11	20634784	20634989	GSE124336_Fernandez_2019_GSM3529864_P0PM_1_S1_P0_eHcn4_1_ATACseq_SRR8368605_peak_16991	34	.	2.92645	5.09501	3.49355	329
chr11	20635669	20636615	GSE124336_Fernandez_2019_GSM3529864_P0PM_1_S1_P0_eHcn4_1_ATACseq_SRR8368605_peak_16992	251	.	7.47871	27.181	25.1463	925
chr11	20638834	20639126	GSE124336_Fernandez_2019_GSM3529864_P0PM_1_S1_P0_eHcn4_1_ATACseq_SRR8368605_peak_16993	242	.	7.31613	26.229	24.2054	176
chr11	20639557	20639594	GSE124336_Fernandez_2019_GSM3529864_P0PM_1_S1_P0_eHcn4_1_ATACseq_SRR8368605_peak_16994	1582	.	24.7123	161.135	158.228	470
chr11	20639811	20640421	GSE124336_Fernandez_2019_GSM3529864_P0PM_1_S1_P0_eHcn4_1_ATACseq_SRR8368605_peak_16994	1582	.	24.7123	161.135	158.228	470
chr11	20647213	20647562	GSE124336_Fernandez_2019_GSM3529864_P0PM_1_S1_P0_eHcn4_1_ATACseq_SRR8368605_peak_16997	46	.	3.25161	6.26535	4.61752	262
chr11	20647905	20648280	GSE124336_Fernandez_2019_GSM3529864_P0PM_1_S1_P0_eHcn4_1_ATACseq_SRR8368605_peak_16998	40	.	3.08903	5.66944	4.04416	280
chr11	20655619	20657020	GSE124336_Fernandez_2019_GSM3529864_P0PM_1_S1_P0_eHcn4_1_ATACseq_SRR8368605_peak_16999	468	.	10.8929	49.0692	46.8268	319
chr11	20661744	20661905	GSE124336_Fernandez_2019_GSM3529864_P0PM_1_S1_P0_eHcn4_1_ATACseq_SRR8368605_peak_17000	242	.	7.31613	26.229	24.2054	108
chr11	20671912	20672255	GSE124336_Fernandez_2019_GSM3529864_P0PM_1_S1_P0_eHcn4_1_ATACseq_SRR8368605_peak_17001	137	.	5.36516	15.6128	13.7404	127
chr11	20691019	20691394	GSE124336_Fernandez_2019_GSM3529864_P0PM_1_S1_P0_eHcn4_1_ATACseq_SRR8368605_peak_17002	701	.	14.1445	72.6015	70.1917	211
chr11	20733916	20734327	GSE124336_Fernandez_2019_GSM3529864_P0PM_1_S1_P0_eHcn4_1_ATACseq_SRR8368605_peak_17003	113	.	4.87742	13.226	11.3974	88
chr11	20740616	20742875	GSE124336_Fernandez_2019_GSM3529864_P0PM_1_S1_P0_eHcn4_1_ATACseq_SRR8368605_peak_17004	2682	.	36.2555	271.877	268.27	1234
chr11	20794242	20795018	GSE124336_Fernandez_2019_GSM3529864_P0PM_1_S1_P0_eHcn4_1_ATACseq_SRR8368605_peak_17005	839	.	15.9329	86.4245	83.9283	181
chr11	20830114	20832150	GSE124336_Fernandez_2019_GSM3529864_P0PM_1_S1_P0_eHcn4_1_ATACseq_SRR8368605_peak_17007	1253	.	20.9729	128.084	125.354	1308
chr11	20855495	20856385	GSE124336_Fernandez_2019_GSM3529864_P0PM_1_S1_P0_eHcn4_1_ATACseq_SRR8368605_peak_17008	319	.	8.61677	34.0951	31.9858	248
chr11	20858767	20859666	GSE124336_Fernandez_2019_GSM3529864_P0PM_1_S1_P0_eHcn4_1_ATACseq_SRR8368605_peak_17009	1380	.	22.4361	140.822	138.023	696
chr11	20872572	20873326	GSE124336_Fernandez_2019_GSM3529864_P0PM_1_S1_P0_eHcn4_1_ATACseq_SRR8368605_peak_17010	424	.	10.2426	44.6497	42.4436	536
chr11	20890412	20890879	GSE124336_Fernandez_2019_GSM3529864_P0PM_1_S1_P0_eHcn4_1_ATACseq_SRR8368605_peak_17011	299	.	8.29161	32.0768	29.9881	309
chr11	20896037	20897934	GSE124336_Fernandez_2019_GSM3529864_P0PM_1_S1_P0_eHcn4_1_ATACseq_SRR8368605_peak_17012	2329	.	32.6787	236.339	232.989	1060
chr11	20898269	20898565	GSE124336_Fernandez_2019_GSM3529864_P0PM_1_S1_P0_eHcn4_1_ATACseq_SRR8368605_peak_17012	2329	.	32.6787	236.339	232.989	1060
chr11	20901792	20902404	GSE124336_Fernandez_2019_GSM3529864_P0PM_1_S1_P0_eHcn4_1_ATACseq_SRR8368605_peak_17013	196	.	6.50323	21.6155	19.651	438
chr11	20908007	20908725	GSE124336_Fernandez_2019_GSM3529864_P0PM_1_S1_P0_eHcn4_1_ATACseq_SRR8368605_peak_17014	309	.	8.45419	33.0818	30.9827	587
chr11	20913874	20914399	GSE124336_Fernandez_2019_GSM3529864_P0PM_1_S1_P0_eHcn4_1_ATACseq_SRR8368605_peak_17015	605	.	12.8439	62.9217	60.5763	270
chr11	20915193	20915759	GSE124336_Fernandez_2019_GSM3529864_P0PM_1_S1_P0_eHcn4_1_ATACseq_SRR8368605_peak_17016	490	.	11.2181	51.3178	49.0577	1630
chr11	20916169	20916967	GSE124336_Fernandez_2019_GSM3529864_P0PM_1_S1_P0_eHcn4_1_ATACseq_SRR8368605_peak_17016	490	.	11.2181	51.3178	49.0577	1630
chr11	20957840	20958299	GSE124336_Fernandez_2019_GSM3529864_P0PM_1_S1_P0_eHcn4_1_ATACseq_SRR8368605_peak_17017	71	.	3.90194	8.84557	7.1172	386
chr11	20983248	20983675	GSE124336_Fernandez_2019_GSM3529864_P0PM_1_S1_P0_eHcn4_1_ATACseq_SRR8368605_peak_17018	129	.	5.20258	14.8039	12.9457	221
chr11	20985298	20985352	GSE124336_Fernandez_2019_GSM3529864_P0PM_1_S1_P0_eHcn4_1_ATACseq_SRR8368605_peak_17019	34	.	2.92645	5.09501	3.49355	53
chr11	21014317	21015013	GSE124336_Fernandez_2019_GSM3529864_P0PM_1_S1_P0_eHcn4_1_ATACseq_SRR8368605_peak_17021	187	.	6.34064	20.7238	18.7717	177
chr11	21015156	21015982	GSE124336_Fernandez_2019_GSM3529864_P0PM_1_S1_P0_eHcn4_1_ATACseq_SRR8368605_peak_17022	929	.	17.071	95.5025	92.953	595
chr11	21016111	21016708	GSE124336_Fernandez_2019_GSM3529864_P0PM_1_S1_P0_eHcn4_1_ATACseq_SRR8368605_peak_17022	929	.	17.071	95.5025	92.953	595
chr11	21017454	21017643	GSE124336_Fernandez_2019_GSM3529864_P0PM_1_S1_P0_eHcn4_1_ATACseq_SRR8368605_peak_17023	71	.	3.90194	8.84557	7.1172	94
chr11	21019649	21020001	GSE124336_Fernandez_2019_GSM3529864_P0PM_1_S1_P0_eHcn4_1_ATACseq_SRR8368605_peak_17024	52	.	3.41419	6.88177	5.21244	151
chr11	21023949	21024707	GSE124336_Fernandez_2019_GSM3529864_P0PM_1_S1_P0_eHcn4_1_ATACseq_SRR8368605_peak_17025	653	.	13.4942	67.72	65.3422	419
chr11	21027133	21027625	GSE124336_Fernandez_2019_GSM3529864_P0PM_1_S1_P0_eHcn4_1_ATACseq_SRR8368605_peak_17026	251	.	7.47871	27.181	25.1463	250
chr11	21036011	21036763	GSE124336_Fernandez_2019_GSM3529864_P0PM_1_S1_P0_eHcn4_1_ATACseq_SRR8368605_peak_17027	570	.	12.3561	59.3799	57.0597	658
chr11	21038348	21038970	GSE124336_Fernandez_2019_GSM3529864_P0PM_1_S1_P0_eHcn4_1_ATACseq_SRR8368605_peak_17028	535	.	11.8684	55.8892	53.5945	424
chr11	21060972	21061888	GSE124336_Fernandez_2019_GSM3529864_P0PM_1_S1_P0_eHcn4_1_ATACseq_SRR8368605_peak_17029	738	.	14.6323	76.3149	73.8813	667
chr11	21079474	21079847	GSE124336_Fernandez_2019_GSM3529864_P0PM_1_S1_P0_eHcn4_1_ATACseq_SRR8368605_peak_17030	280	.	7.96645	30.0921	28.0245	152
chr11	21080097	21080338	GSE124336_Fernandez_2019_GSM3529864_P0PM_1_S1_P0_eHcn4_1_ATACseq_SRR8368605_peak_17030	280	.	7.96645	30.0921	28.0245	152
chr11	21085704	21085753	GSE124336_Fernandez_2019_GSM3529864_P0PM_1_S1_P0_eHcn4_1_ATACseq_SRR8368605_peak_17032	40	.	3.08903	5.66944	4.04416	53
chr11	21090919	21092929	GSE124336_Fernandez_2019_GSM3529864_P0PM_1_S1_P0_eHcn4_1_ATACseq_SRR8368605_peak_17033	3245	.	41.7832	328.62	324.511	426
chr11	21093541	21093713	GSE124336_Fernandez_2019_GSM3529864_P0PM_1_S1_P0_eHcn4_1_ATACseq_SRR8368605_peak_17033	3245	.	41.7832	328.62	324.511	426
chr11	21104123	21104515	GSE124336_Fernandez_2019_GSM3529864_P0PM_1_S1_P0_eHcn4_1_ATACseq_SRR8368605_peak_17034	99	.	4.55226	11.7044	9.90704	90
chr11	21157652	21157787	GSE124336_Fernandez_2019_GSM3529864_P0PM_1_S1_P0_eHcn4_1_ATACseq_SRR8368605_peak_17035	71	.	3.90194	8.84557	7.1172	57
chr11	21178457	21178811	GSE124336_Fernandez_2019_GSM3529864_P0PM_1_S1_P0_eHcn4_1_ATACseq_SRR8368605_peak_17036	513	.	11.5432	53.5914	51.3139	243
chr11	21217531	21217847	GSE124336_Fernandez_2019_GSM3529864_P0PM_1_S1_P0_eHcn4_1_ATACseq_SRR8368605_peak_17037	232	.	7.15355	25.2865	23.2744	109
chr11	21225043	21225140	GSE124336_Fernandez_2019_GSM3529864_P0PM_1_S1_P0_eHcn4_1_ATACseq_SRR8368605_peak_17038	137	.	5.36516	15.6128	13.7404	190
chr11	21238417	21240701	GSE124336_Fernandez_2019_GSM3529864_P0PM_1_S1_P0_eHcn4_1_ATACseq_SRR8368605_peak_17039	890	.	16.5832	91.5864	89.0597	1451
chr11	21241337	21241917	GSE124336_Fernandez_2019_GSM3529864_P0PM_1_S1_P0_eHcn4_1_ATACseq_SRR8368605_peak_17040	214	.	6.82839	23.4307	21.442	359
chr11	21247515	21247725	GSE124336_Fernandez_2019_GSM3529864_P0PM_1_S1_P0_eHcn4_1_ATACseq_SRR8368605_peak_17041	24	.	2.60129	4.01495	2.46568	160
chr11	21294057	21294498	GSE124336_Fernandez_2019_GSM3529864_P0PM_1_S1_P0_eHcn4_1_ATACseq_SRR8368605_peak_17042	91	.	4.38968	10.9658	9.1848	335
chr11	21321232	21321369	GSE124336_Fernandez_2019_GSM3529864_P0PM_1_S1_P0_eHcn4_1_ATACseq_SRR8368605_peak_17045	52	.	3.41419	6.88177	5.21244	141
chr11	21350967	21351119	GSE124336_Fernandez_2019_GSM3529864_P0PM_1_S1_P0_eHcn4_1_ATACseq_SRR8368605_peak_17046	77	.	4.06452	9.53581	7.78926	98
chr11	21351419	21351669	GSE124336_Fernandez_2019_GSM3529864_P0PM_1_S1_P0_eHcn4_1_ATACseq_SRR8368605_peak_17046	77	.	4.06452	9.53581	7.78926	98
chr11	21368406	21368872	GSE124336_Fernandez_2019_GSM3529864_P0PM_1_S1_P0_eHcn4_1_ATACseq_SRR8368605_peak_17049	2731	.	36.7432	276.798	273.152	2971
chr11	21369097	21371748	GSE124336_Fernandez_2019_GSM3529864_P0PM_1_S1_P0_eHcn4_1_ATACseq_SRR8368605_peak_17049	2731	.	36.7432	276.798	273.152	2971
chr11	21398511	21399745	GSE124336_Fernandez_2019_GSM3529864_P0PM_1_S1_P0_eHcn4_1_ATACseq_SRR8368605_peak_17050	839	.	15.9329	86.4245	83.9283	479
chr11	21406299	21406464	GSE124336_Fernandez_2019_GSM3529864_P0PM_1_S1_P0_eHcn4_1_ATACseq_SRR8368605_peak_17051	52	.	3.41419	6.88177	5.21244	163
chr11	21414954	21415356	GSE124336_Fernandez_2019_GSM3529864_P0PM_1_S1_P0_eHcn4_1_ATACseq_SRR8368605_peak_17052	91	.	4.38968	10.9658	9.1848	272
chr11	21428811	21429066	GSE124336_Fernandez_2019_GSM3529864_P0PM_1_S1_P0_eHcn4_1_ATACseq_SRR8368605_peak_17053	58	.	3.57677	7.51782	5.82803	256
chr11	21433605	21434072	GSE124336_Fernandez_2019_GSM3529864_P0PM_1_S1_P0_eHcn4_1_ATACseq_SRR8368605_peak_17054	260	.	7.64129	28.1424	26.0965	290
chr11	21501186	21501331	GSE124336_Fernandez_2019_GSM3529864_P0PM_1_S1_P0_eHcn4_1_ATACseq_SRR8368605_peak_17057	113	.	4.87742	13.226	11.3974	40
chr11	21561115	21562045	GSE124336_Fernandez_2019_GSM3529864_P0PM_1_S1_P0_eHcn4_1_ATACseq_SRR8368605_peak_17058	2944	.	38.8568	298.319	294.492	663
chr11	21563531	21564298	GSE124336_Fernandez_2019_GSM3529864_P0PM_1_S1_P0_eHcn4_1_ATACseq_SRR8368605_peak_17059	1008	.	18.0464	103.445	100.85	304
chr11	21565126	21565428	GSE124336_Fernandez_2019_GSM3529864_P0PM_1_S1_P0_eHcn4_1_ATACseq_SRR8368605_peak_17060	99	.	4.55226	11.7044	9.90704	136
chr11	21567358	21567655	GSE124336_Fernandez_2019_GSM3529864_P0PM_1_S1_P0_eHcn4_1_ATACseq_SRR8368605_peak_17062	77	.	4.06452	9.53581	7.78926	49
chr11	21568863	21572599	GSE124336_Fernandez_2019_GSM3529864_P0PM_1_S1_P0_eHcn4_1_ATACseq_SRR8368605_peak_17063	4428	.	52.8387	447.742	442.851	4044
chr11	21638025	21638734	GSE124336_Fernandez_2019_GSM3529864_P0PM_1_S1_P0_eHcn4_1_ATACseq_SRR8368605_peak_17064	2157	.	30.8903	218.955	215.717	1706
chr11	21639047	21640309	GSE124336_Fernandez_2019_GSM3529864_P0PM_1_S1_P0_eHcn4_1_ATACseq_SRR8368605_peak_17064	2157	.	30.8903	218.955	215.717	1706
chr11	21644301	21644658	GSE124336_Fernandez_2019_GSM3529864_P0PM_1_S1_P0_eHcn4_1_ATACseq_SRR8368605_peak_17065	232	.	7.15355	25.2865	23.2744	259
chr11	21864046	21864288	GSE124336_Fernandez_2019_GSM3529864_P0PM_1_S1_P0_eHcn4_1_ATACseq_SRR8368605_peak_17066	121	.	5.04	14.0081	12.1646	70
chr11	21993373	21993523	GSE124336_Fernandez_2019_GSM3529864_P0PM_1_S1_P0_eHcn4_1_ATACseq_SRR8368605_peak_17067	270	.	7.80387	29.1128	27.056	854
chr11	21993688	21994301	GSE124336_Fernandez_2019_GSM3529864_P0PM_1_S1_P0_eHcn4_1_ATACseq_SRR8368605_peak_17067	270	.	7.80387	29.1128	27.056	854
chr11	21995500	21996168	GSE124336_Fernandez_2019_GSM3529864_P0PM_1_S1_P0_eHcn4_1_ATACseq_SRR8368605_peak_17068	145	.	5.52774	16.4346	14.5482	215
chr11	21996552	21997778	GSE124336_Fernandez_2019_GSM3529864_P0PM_1_S1_P0_eHcn4_1_ATACseq_SRR8368605_peak_17069	340	.	8.94193	36.1457	34.0163	269
chr11	22000311	22002300	GSE124336_Fernandez_2019_GSM3529864_P0PM_1_S1_P0_eHcn4_1_ATACseq_SRR8368605_peak_17071	1061	.	18.6968	108.818	106.193	1519
chr11	22002621	22003228	GSE124336_Fernandez_2019_GSM3529864_P0PM_1_S1_P0_eHcn4_1_ATACseq_SRR8368605_peak_17071	1061	.	18.6968	108.818	106.193	1519
chr11	22003370	22003963	GSE124336_Fernandez_2019_GSM3529864_P0PM_1_S1_P0_eHcn4_1_ATACseq_SRR8368605_peak_17071	1061	.	18.6968	108.818	106.193	1519
chr11	22004381	22004796	GSE124336_Fernandez_2019_GSM3529864_P0PM_1_S1_P0_eHcn4_1_ATACseq_SRR8368605_peak_17072	84	.	4.2271	10.2428	8.4787	250
chr11	22130611	22130875	GSE124336_Fernandez_2019_GSM3529864_P0PM_1_S1_P0_eHcn4_1_ATACseq_SRR8368605_peak_17075	153	.	5.69032	17.2689	15.3688	182
chr11	22138549	22138720	GSE124336_Fernandez_2019_GSM3529864_P0PM_1_S1_P0_eHcn4_1_ATACseq_SRR8368605_peak_17076	91	.	4.38968	10.9658	9.1848	89
chr11	22151701	22151838	GSE124336_Fernandez_2019_GSM3529864_P0PM_1_S1_P0_eHcn4_1_ATACseq_SRR8368605_peak_17077	64	.	3.73935	8.17267	6.46315	88
chr11	22153390	22153696	GSE124336_Fernandez_2019_GSM3529864_P0PM_1_S1_P0_eHcn4_1_ATACseq_SRR8368605_peak_17078	40	.	3.08903	5.66944	4.04416	171
chr11	22154381	22156779	GSE124336_Fernandez_2019_GSM3529864_P0PM_1_S1_P0_eHcn4_1_ATACseq_SRR8368605_peak_17079	2033	.	29.5897	206.484	203.323	1019
chr11	22157538	22157696	GSE124336_Fernandez_2019_GSM3529864_P0PM_1_S1_P0_eHcn4_1_ATACseq_SRR8368605_peak_17080	77	.	4.06452	9.53581	7.78926	529
chr11	22161103	22161853	GSE124336_Fernandez_2019_GSM3529864_P0PM_1_S1_P0_eHcn4_1_ATACseq_SRR8368605_peak_17082	64	.	3.73935	8.17267	6.46315	486
chr11	22164274	22164522	GSE124336_Fernandez_2019_GSM3529864_P0PM_1_S1_P0_eHcn4_1_ATACseq_SRR8368605_peak_17083	77	.	4.06452	9.53581	7.78926	290
chr11	22165298	22166088	GSE124336_Fernandez_2019_GSM3529864_P0PM_1_S1_P0_eHcn4_1_ATACseq_SRR8368605_peak_17084	1035	.	18.3716	106.124	103.514	582
chr11	22169929	22170303	GSE124336_Fernandez_2019_GSM3529864_P0PM_1_S1_P0_eHcn4_1_ATACseq_SRR8368605_peak_17086	3670	.	45.8477	371.604	367.082	1548
chr11	22170738	22172163	GSE124336_Fernandez_2019_GSM3529864_P0PM_1_S1_P0_eHcn4_1_ATACseq_SRR8368605_peak_17086	3670	.	45.8477	371.604	367.082	1548
chr11	22172529	22172987	GSE124336_Fernandez_2019_GSM3529864_P0PM_1_S1_P0_eHcn4_1_ATACseq_SRR8368605_peak_17086	3670	.	45.8477	371.604	367.082	1548
chr11	22173221	22173401	GSE124336_Fernandez_2019_GSM3529864_P0PM_1_S1_P0_eHcn4_1_ATACseq_SRR8368605_peak_17086	3670	.	45.8477	371.604	367.082	1548
chr11	22190072	22190241	GSE124336_Fernandez_2019_GSM3529864_P0PM_1_S1_P0_eHcn4_1_ATACseq_SRR8368605_peak_17087	106	.	4.71484	12.4579	10.6448	122
chr11	22194459	22195635	GSE124336_Fernandez_2019_GSM3529864_P0PM_1_S1_P0_eHcn4_1_ATACseq_SRR8368605_peak_17088	605	.	12.8439	62.9217	60.5763	225
chr11	22197785	22198497	GSE124336_Fernandez_2019_GSM3529864_P0PM_1_S1_P0_eHcn4_1_ATACseq_SRR8368605_peak_17090	1351	.	22.111	137.969	135.185	580
chr11	22200036	22200205	GSE124336_Fernandez_2019_GSM3529864_P0PM_1_S1_P0_eHcn4_1_ATACseq_SRR8368605_peak_17092	46	.	3.25161	6.26535	4.61752	221
chr11	22206551	22207056	GSE124336_Fernandez_2019_GSM3529864_P0PM_1_S1_P0_eHcn4_1_ATACseq_SRR8368605_peak_17093	852	.	16.0955	87.7085	85.2045	239
chr11	22225766	22225906	GSE124336_Fernandez_2019_GSM3529864_P0PM_1_S1_P0_eHcn4_1_ATACseq_SRR8368605_peak_17094	71	.	3.90194	8.84557	7.1172	38
chr11	22247202	22247355	GSE124336_Fernandez_2019_GSM3529864_P0PM_1_S1_P0_eHcn4_1_ATACseq_SRR8368605_peak_17095	137	.	5.36516	15.6128	13.7404	121
chr11	22285792	22288165	GSE124336_Fernandez_2019_GSM3529864_P0PM_1_S1_P0_eHcn4_1_ATACseq_SRR8368605_peak_17096	3966	.	48.6116	401.388	396.648	1676
chr11	22342934	22343104	GSE124336_Fernandez_2019_GSM3529864_P0PM_1_S1_P0_eHcn4_1_ATACseq_SRR8368605_peak_17098	242	.	7.31613	26.229	24.2054	405
chr11	22369734	22370311	GSE124336_Fernandez_2019_GSM3529864_P0PM_1_S1_P0_eHcn4_1_ATACseq_SRR8368605_peak_17099	242	.	7.31613	26.229	24.2054	353
chr11	22375176	22375358	GSE124336_Fernandez_2019_GSM3529864_P0PM_1_S1_P0_eHcn4_1_ATACseq_SRR8368605_peak_17100	64	.	3.73935	8.17267	6.46315	114
chr11	22376616	22377100	GSE124336_Fernandez_2019_GSM3529864_P0PM_1_S1_P0_eHcn4_1_ATACseq_SRR8368605_peak_17101	84	.	4.2271	10.2428	8.4787	240
chr11	22437349	22438204	GSE124336_Fernandez_2019_GSM3529864_P0PM_1_S1_P0_eHcn4_1_ATACseq_SRR8368605_peak_17102	1295	.	21.4606	132.301	129.548	465
chr11	22438637	22439066	GSE124336_Fernandez_2019_GSM3529864_P0PM_1_S1_P0_eHcn4_1_ATACseq_SRR8368605_peak_17102	1295	.	21.4606	132.301	129.548	465
chr11	22440377	22441154	GSE124336_Fernandez_2019_GSM3529864_P0PM_1_S1_P0_eHcn4_1_ATACseq_SRR8368605_peak_17103	1538	.	24.2245	156.733	153.85	391
chr11	22441495	22441636	GSE124336_Fernandez_2019_GSM3529864_P0PM_1_S1_P0_eHcn4_1_ATACseq_SRR8368605_peak_17103	1538	.	24.2245	156.733	153.85	391
chr11	22446296	22446438	GSE124336_Fernandez_2019_GSM3529864_P0PM_1_S1_P0_eHcn4_1_ATACseq_SRR8368605_peak_17104	77	.	4.06452	9.53581	7.78926	87
chr11	22512172	22513220	GSE124336_Fernandez_2019_GSM3529864_P0PM_1_S1_P0_eHcn4_1_ATACseq_SRR8368605_peak_17105	2345	.	32.8413	237.933	234.572	619
chr11	22538020	22538571	GSE124336_Fernandez_2019_GSM3529864_P0PM_1_S1_P0_eHcn4_1_ATACseq_SRR8368605_peak_17106	99	.	4.55226	11.7044	9.90704	475
chr11	22560721	22561066	GSE124336_Fernandez_2019_GSM3529864_P0PM_1_S1_P0_eHcn4_1_ATACseq_SRR8368605_peak_17107	106	.	4.71484	12.4579	10.6448	246
chr11	22584539	22585080	GSE124336_Fernandez_2019_GSM3529864_P0PM_1_S1_P0_eHcn4_1_ATACseq_SRR8368605_peak_17108	424	.	10.2426	44.6497	42.4436	401
chr11	22587607	22588358	GSE124336_Fernandez_2019_GSM3529864_P0PM_1_S1_P0_eHcn4_1_ATACseq_SRR8368605_peak_17109	1102	.	19.1845	112.887	110.24	422
chr11	22588518	22589258	GSE124336_Fernandez_2019_GSM3529864_P0PM_1_S1_P0_eHcn4_1_ATACseq_SRR8368605_peak_17109	1102	.	19.1845	112.887	110.24	422
chr11	22602122	22602268	GSE124336_Fernandez_2019_GSM3529864_P0PM_1_S1_P0_eHcn4_1_ATACseq_SRR8368605_peak_17110	91	.	4.38968	10.9658	9.1848	85
chr11	22610451	22610971	GSE124336_Fernandez_2019_GSM3529864_P0PM_1_S1_P0_eHcn4_1_ATACseq_SRR8368605_peak_17111	137	.	5.36516	15.6128	13.7404	389
chr11	22617275	22618035	GSE124336_Fernandez_2019_GSM3529864_P0PM_1_S1_P0_eHcn4_1_ATACseq_SRR8368605_peak_17112	1115	.	19.3471	114.251	111.596	577
chr11	22629611	22630285	GSE124336_Fernandez_2019_GSM3529864_P0PM_1_S1_P0_eHcn4_1_ATACseq_SRR8368605_peak_17114	424	.	10.2426	44.6497	42.4436	272
chr11	22631713	22632104	GSE124336_Fernandez_2019_GSM3529864_P0PM_1_S1_P0_eHcn4_1_ATACseq_SRR8368605_peak_17115	350	.	9.10452	37.1828	35.0435	201
chr11	22674396	22674511	GSE124336_Fernandez_2019_GSM3529864_P0PM_1_S1_P0_eHcn4_1_ATACseq_SRR8368605_peak_17116	34	.	2.92645	5.09501	3.49355	68
chr11	22677435	22677624	GSE124336_Fernandez_2019_GSM3529864_P0PM_1_S1_P0_eHcn4_1_ATACseq_SRR8368605_peak_17117	290	.	8.12903	31.0802	29.0019	148
chr11	22694740	22695454	GSE124336_Fernandez_2019_GSM3529864_P0PM_1_S1_P0_eHcn4_1_ATACseq_SRR8368605_peak_17118	214	.	6.82839	23.4307	21.442	258
chr11	22698177	22699305	GSE124336_Fernandez_2019_GSM3529864_P0PM_1_S1_P0_eHcn4_1_ATACseq_SRR8368605_peak_17119	1523	.	24.0619	155.272	152.396	1017
chr11	22710651	22710959	GSE124336_Fernandez_2019_GSM3529864_P0PM_1_S1_P0_eHcn4_1_ATACseq_SRR8368605_peak_17120	187	.	6.34064	20.7238	18.7717	240
chr11	22752603	22752996	GSE124336_Fernandez_2019_GSM3529864_P0PM_1_S1_P0_eHcn4_1_ATACseq_SRR8368605_peak_17121	214	.	6.82839	23.4307	21.442	242
chr11	22764049	22764286	GSE124336_Fernandez_2019_GSM3529864_P0PM_1_S1_P0_eHcn4_1_ATACseq_SRR8368605_peak_17122	113	.	4.87742	13.226	11.3974	311
chr11	22800022	22800395	GSE124336_Fernandez_2019_GSM3529864_P0PM_1_S1_P0_eHcn4_1_ATACseq_SRR8368605_peak_17123	129	.	5.20258	14.8039	12.9457	345
chr11	22821271	22821333	GSE124336_Fernandez_2019_GSM3529864_P0PM_1_S1_P0_eHcn4_1_ATACseq_SRR8368605_peak_17125	24	.	2.60129	4.01495	2.46568	81
chr11	22826722	22826921	GSE124336_Fernandez_2019_GSM3529864_P0PM_1_S1_P0_eHcn4_1_ATACseq_SRR8368605_peak_17126	77	.	4.06452	9.53581	7.78926	103
chr11	22827467	22828228	GSE124336_Fernandez_2019_GSM3529864_P0PM_1_S1_P0_eHcn4_1_ATACseq_SRR8368605_peak_17127	490	.	11.2181	51.3178	49.0577	236
chr11	22830301	22830588	GSE124336_Fernandez_2019_GSM3529864_P0PM_1_S1_P0_eHcn4_1_ATACseq_SRR8368605_peak_17128	64	.	3.73935	8.17267	6.46315	267
chr11	22835027	22835579	GSE124336_Fernandez_2019_GSM3529864_P0PM_1_S1_P0_eHcn4_1_ATACseq_SRR8368605_peak_17129	435	.	10.4052	45.7446	43.5294	445
chr11	22843127	22843692	GSE124336_Fernandez_2019_GSM3529864_P0PM_1_S1_P0_eHcn4_1_ATACseq_SRR8368605_peak_17131	58	.	3.57677	7.51782	5.82803	66
chr11	22846587	22846769	GSE124336_Fernandez_2019_GSM3529864_P0PM_1_S1_P0_eHcn4_1_ATACseq_SRR8368605_peak_17134	84	.	4.2271	10.2428	8.4787	438
chr11	22847470	22847643	GSE124336_Fernandez_2019_GSM3529864_P0PM_1_S1_P0_eHcn4_1_ATACseq_SRR8368605_peak_17135	270	.	7.80387	29.1128	27.056	1306
chr11	22847768	22848849	GSE124336_Fernandez_2019_GSM3529864_P0PM_1_S1_P0_eHcn4_1_ATACseq_SRR8368605_peak_17135	270	.	7.80387	29.1128	27.056	1306
chr11	22849863	22850711	GSE124336_Fernandez_2019_GSM3529864_P0PM_1_S1_P0_eHcn4_1_ATACseq_SRR8368605_peak_17136	260	.	7.64129	28.1424	26.0965	577
chr11	22858286	22861063	GSE124336_Fernandez_2019_GSM3529864_P0PM_1_S1_P0_eHcn4_1_ATACseq_SRR8368605_peak_17138	2425	.	33.6542	245.932	242.517	1777
chr11	22861444	22861785	GSE124336_Fernandez_2019_GSM3529864_P0PM_1_S1_P0_eHcn4_1_ATACseq_SRR8368605_peak_17139	196	.	6.50323	21.6155	19.651	1006
chr11	22862369	22862727	GSE124336_Fernandez_2019_GSM3529864_P0PM_1_S1_P0_eHcn4_1_ATACseq_SRR8368605_peak_17139	196	.	6.50323	21.6155	19.651	1006
chr11	22873549	22873711	GSE124336_Fernandez_2019_GSM3529864_P0PM_1_S1_P0_eHcn4_1_ATACseq_SRR8368605_peak_17141	40	.	3.08903	5.66944	4.04416	80
chr11	22906322	22907194	GSE124336_Fernandez_2019_GSM3529864_P0PM_1_S1_P0_eHcn4_1_ATACseq_SRR8368605_peak_17142	629	.	13.169	65.3102	62.9485	520
chr11	22910701	22910890	GSE124336_Fernandez_2019_GSM3529864_P0PM_1_S1_P0_eHcn4_1_ATACseq_SRR8368605_peak_17143	99	.	4.55226	11.7044	9.90704	53
chr11	22911768	22912474	GSE124336_Fernandez_2019_GSM3529864_P0PM_1_S1_P0_eHcn4_1_ATACseq_SRR8368605_peak_17144	1309	.	21.6232	133.713	130.952	609
chr11	22913539	22914174	GSE124336_Fernandez_2019_GSM3529864_P0PM_1_S1_P0_eHcn4_1_ATACseq_SRR8368605_peak_17145	270	.	7.80387	29.1128	27.056	319
chr11	22938864	22939192	GSE124336_Fernandez_2019_GSM3529864_P0PM_1_S1_P0_eHcn4_1_ATACseq_SRR8368605_peak_17146	402	.	9.91742	42.4805	40.2931	159
chr11	22956817	22957208	GSE124336_Fernandez_2019_GSM3529864_P0PM_1_S1_P0_eHcn4_1_ATACseq_SRR8368605_peak_17147	535	.	11.8684	55.8892	53.5945	380
chr11	22969449	22969761	GSE124336_Fernandez_2019_GSM3529864_P0PM_1_S1_P0_eHcn4_1_ATACseq_SRR8368605_peak_17149	309	.	8.45419	33.0818	30.9827	219
chr11	22970379	22970673	GSE124336_Fernandez_2019_GSM3529864_P0PM_1_S1_P0_eHcn4_1_ATACseq_SRR8368605_peak_17150	187	.	6.34064	20.7238	18.7717	204
chr11	22971733	22974022	GSE124336_Fernandez_2019_GSM3529864_P0PM_1_S1_P0_eHcn4_1_ATACseq_SRR8368605_peak_17151	903	.	16.7458	92.8876	90.3532	210
chr11	22981362	22982780	GSE124336_Fernandez_2019_GSM3529864_P0PM_1_S1_P0_eHcn4_1_ATACseq_SRR8368605_peak_17152	3144	.	40.8077	318.457	314.447	900
chr11	22987439	22987729	GSE124336_Fernandez_2019_GSM3529864_P0PM_1_S1_P0_eHcn4_1_ATACseq_SRR8368605_peak_17153	424	.	10.2426	44.6497	42.4436	112
chr11	22990147	22991467	GSE124336_Fernandez_2019_GSM3529864_P0PM_1_S1_P0_eHcn4_1_ATACseq_SRR8368605_peak_17155	2489	.	34.3045	252.37	248.909	465
chr11	23007280	23008738	GSE124336_Fernandez_2019_GSM3529864_P0PM_1_S1_P0_eHcn4_1_ATACseq_SRR8368605_peak_17156	2409	.	33.4916	244.328	240.924	641
chr11	23028383	23029052	GSE124336_Fernandez_2019_GSM3529864_P0PM_1_S1_P0_eHcn4_1_ATACseq_SRR8368605_peak_17157	955	.	17.3961	98.1339	95.5691	279
chr11	23067224	23068428	GSE124336_Fernandez_2019_GSM3529864_P0PM_1_S1_P0_eHcn4_1_ATACseq_SRR8368605_peak_17158	2393	.	33.329	242.726	239.333	702
chr11	23124333	23124750	GSE124336_Fernandez_2019_GSM3529864_P0PM_1_S1_P0_eHcn4_1_ATACseq_SRR8368605_peak_17159	329	.	8.77935	35.1165	32.997	284
chr11	23149893	23150048	GSE124336_Fernandez_2019_GSM3529864_P0PM_1_S1_P0_eHcn4_1_ATACseq_SRR8368605_peak_17160	280	.	7.96645	30.0921	28.0245	116
chr11	23211094	23211503	GSE124336_Fernandez_2019_GSM3529864_P0PM_1_S1_P0_eHcn4_1_ATACseq_SRR8368605_peak_17161	91	.	4.38968	10.9658	9.1848	316
chr11	23271987	23272438	GSE124336_Fernandez_2019_GSM3529864_P0PM_1_S1_P0_eHcn4_1_ATACseq_SRR8368605_peak_17164	329	.	8.77935	35.1165	32.997	220
chr11	23305338	23307744	GSE124336_Fernandez_2019_GSM3529864_P0PM_1_S1_P0_eHcn4_1_ATACseq_SRR8368605_peak_17165	3177	.	41.1329	321.838	317.796	1120
chr11	23363086	23363215	GSE124336_Fernandez_2019_GSM3529864_P0PM_1_S1_P0_eHcn4_1_ATACseq_SRR8368605_peak_17166	145	.	5.52774	16.4346	14.5482	106
chr11	23371861	23372000	GSE124336_Fernandez_2019_GSM3529864_P0PM_1_S1_P0_eHcn4_1_ATACseq_SRR8368605_peak_17167	58	.	3.57677	7.51782	5.82803	50
chr11	23402698	23402904	GSE124336_Fernandez_2019_GSM3529864_P0PM_1_S1_P0_eHcn4_1_ATACseq_SRR8368605_peak_17168	106	.	4.71484	12.4579	10.6448	116
chr11	23428323	23428630	GSE124336_Fernandez_2019_GSM3529864_P0PM_1_S1_P0_eHcn4_1_ATACseq_SRR8368605_peak_17169	501	.	11.3806	52.4515	50.1827	230
chr11	23497139	23498657	GSE124336_Fernandez_2019_GSM3529864_P0PM_1_S1_P0_eHcn4_1_ATACseq_SRR8368605_peak_17171	3194	.	41.2955	323.531	319.473	1181
chr11	23565889	23566046	GSE124336_Fernandez_2019_GSM3529864_P0PM_1_S1_P0_eHcn4_1_ATACseq_SRR8368605_peak_17172	179	.	6.17806	19.843	17.9035	68
chr11	23632957	23634194	GSE124336_Fernandez_2019_GSM3529864_P0PM_1_S1_P0_eHcn4_1_ATACseq_SRR8368605_peak_17174	2393	.	33.329	242.726	239.333	862
chr11	23664934	23666820	GSE124336_Fernandez_2019_GSM3529864_P0PM_1_S1_P0_eHcn4_1_ATACseq_SRR8368605_peak_17176	3011	.	39.5071	305.003	301.118	959
chr11	23679209	23679529	GSE124336_Fernandez_2019_GSM3529864_P0PM_1_S1_P0_eHcn4_1_ATACseq_SRR8368605_peak_17177	170	.	6.01548	18.9734	17.0468	211
chr11	23769718	23772119	GSE124336_Fernandez_2019_GSM3529864_P0PM_1_S1_P0_eHcn4_1_ATACseq_SRR8368605_peak_17178	2862	.	38.0439	290.004	286.25	2032
chr11	23772416	23773646	GSE124336_Fernandez_2019_GSM3529864_P0PM_1_S1_P0_eHcn4_1_ATACseq_SRR8368605_peak_17179	788	.	15.2826	81.333	78.8679	293
chr11	23855362	23855677	GSE124336_Fernandez_2019_GSM3529864_P0PM_1_S1_P0_eHcn4_1_ATACseq_SRR8368605_peak_17183	424	.	10.2426	44.6497	42.4436	199
chr11	23894500	23895557	GSE124336_Fernandez_2019_GSM3529864_P0PM_1_S1_P0_eHcn4_1_ATACseq_SRR8368605_peak_17184	2235	.	31.7032	226.824	223.536	1112
chr11	23954499	23954646	GSE124336_Fernandez_2019_GSM3529864_P0PM_1_S1_P0_eHcn4_1_ATACseq_SRR8368605_peak_17185	46	.	3.25161	6.26535	4.61752	61
chr11	23979428	23979599	GSE124336_Fernandez_2019_GSM3529864_P0PM_1_S1_P0_eHcn4_1_ATACseq_SRR8368605_peak_17186	641	.	13.3316	66.5125	64.1427	122
chr11	23983202	23983518	GSE124336_Fernandez_2019_GSM3529864_P0PM_1_S1_P0_eHcn4_1_ATACseq_SRR8368605_peak_17187	145	.	5.52774	16.4346	14.5482	90
chr11	24005406	24005716	GSE124336_Fernandez_2019_GSM3529864_P0PM_1_S1_P0_eHcn4_1_ATACseq_SRR8368605_peak_17188	329	.	8.77935	35.1165	32.997	205
chr11	24018199	24018374	GSE124336_Fernandez_2019_GSM3529864_P0PM_1_S1_P0_eHcn4_1_ATACseq_SRR8368605_peak_17189	121	.	5.04	14.0081	12.1646	203
chr11	24019213	24019440	GSE124336_Fernandez_2019_GSM3529864_P0PM_1_S1_P0_eHcn4_1_ATACseq_SRR8368605_peak_17190	58	.	3.57677	7.51782	5.82803	113
chr11	24044045	24044466	GSE124336_Fernandez_2019_GSM3529864_P0PM_1_S1_P0_eHcn4_1_ATACseq_SRR8368605_peak_17191	501	.	11.3806	52.4515	50.1827	218
chr11	24049293	24049731	GSE124336_Fernandez_2019_GSM3529864_P0PM_1_S1_P0_eHcn4_1_ATACseq_SRR8368605_peak_17192	813	.	15.6077	83.8697	81.389	152
chr11	24075898	24078650	GSE124336_Fernandez_2019_GSM3529864_P0PM_1_S1_P0_eHcn4_1_ATACseq_SRR8368605_peak_17194	1971	.	28.9394	200.306	197.181	2253
chr11	24078782	24082627	GSE124336_Fernandez_2019_GSM3529864_P0PM_1_S1_P0_eHcn4_1_ATACseq_SRR8368605_peak_17194	1971	.	28.9394	200.306	197.181	2253
chr11	24083431	24083885	GSE124336_Fernandez_2019_GSM3529864_P0PM_1_S1_P0_eHcn4_1_ATACseq_SRR8368605_peak_17195	251	.	7.47871	27.181	25.1463	340
chr11	24091829	24091984	GSE124336_Fernandez_2019_GSM3529864_P0PM_1_S1_P0_eHcn4_1_ATACseq_SRR8368605_peak_17197	71	.	3.90194	8.84557	7.1172	292
chr11	24092756	24092849	GSE124336_Fernandez_2019_GSM3529864_P0PM_1_S1_P0_eHcn4_1_ATACseq_SRR8368605_peak_17198	84	.	4.2271	10.2428	8.4787	267
chr11	24093892	24094873	GSE124336_Fernandez_2019_GSM3529864_P0PM_1_S1_P0_eHcn4_1_ATACseq_SRR8368605_peak_17199	955	.	17.3961	98.1339	95.5691	375
chr11	24095045	24095217	GSE124336_Fernandez_2019_GSM3529864_P0PM_1_S1_P0_eHcn4_1_ATACseq_SRR8368605_peak_17200	77	.	4.06452	9.53581	7.78926	183
chr11	24098755	24099092	GSE124336_Fernandez_2019_GSM3529864_P0PM_1_S1_P0_eHcn4_1_ATACseq_SRR8368605_peak_17201	99	.	4.55226	11.7044	9.90704	45
chr11	24100488	24101179	GSE124336_Fernandez_2019_GSM3529864_P0PM_1_S1_P0_eHcn4_1_ATACseq_SRR8368605_peak_17203	280	.	7.96645	30.0921	28.0245	136
chr11	24102148	24102750	GSE124336_Fernandez_2019_GSM3529864_P0PM_1_S1_P0_eHcn4_1_ATACseq_SRR8368605_peak_17204	413	.	10.08	43.5617	41.3648	388
chr11	24108456	24109404	GSE124336_Fernandez_2019_GSM3529864_P0PM_1_S1_P0_eHcn4_1_ATACseq_SRR8368605_peak_17205	1835	.	27.4761	186.547	183.501	2010
chr11	24109734	24110853	GSE124336_Fernandez_2019_GSM3529864_P0PM_1_S1_P0_eHcn4_1_ATACseq_SRR8368605_peak_17205	1835	.	27.4761	186.547	183.501	2010
chr11	24114126	24115432	GSE124336_Fernandez_2019_GSM3529864_P0PM_1_S1_P0_eHcn4_1_ATACseq_SRR8368605_peak_17208	232	.	7.15355	25.2865	23.2744	1076
chr11	24131500	24132151	GSE124336_Fernandez_2019_GSM3529864_P0PM_1_S1_P0_eHcn4_1_ATACseq_SRR8368605_peak_17210	64	.	3.73935	8.17267	6.46315	149
chr11	24136762	24136960	GSE124336_Fernandez_2019_GSM3529864_P0PM_1_S1_P0_eHcn4_1_ATACseq_SRR8368605_peak_17211	64	.	3.73935	8.17267	6.46315	52
chr11	24137454	24137677	GSE124336_Fernandez_2019_GSM3529864_P0PM_1_S1_P0_eHcn4_1_ATACseq_SRR8368605_peak_17212	40	.	3.08903	5.66944	4.04416	14
chr11	24142437	24142693	GSE124336_Fernandez_2019_GSM3529864_P0PM_1_S1_P0_eHcn4_1_ATACseq_SRR8368605_peak_17213	413	.	10.08	43.5617	41.3648	127
chr11	24157115	24157161	GSE124336_Fernandez_2019_GSM3529864_P0PM_1_S1_P0_eHcn4_1_ATACseq_SRR8368605_peak_17214	29	.	2.76387	4.54313	2.96692	152
chr11	24162004	24162447	GSE124336_Fernandez_2019_GSM3529864_P0PM_1_S1_P0_eHcn4_1_ATACseq_SRR8368605_peak_17215	319	.	8.61677	34.0951	31.9858	205
chr11	24176025	24176382	GSE124336_Fernandez_2019_GSM3529864_P0PM_1_S1_P0_eHcn4_1_ATACseq_SRR8368605_peak_17216	205	.	6.66581	22.5179	20.5412	209
chr11	24184612	24185138	GSE124336_Fernandez_2019_GSM3529864_P0PM_1_S1_P0_eHcn4_1_ATACseq_SRR8368605_peak_17217	242	.	7.31613	26.229	24.2054	406
chr11	24202347	24203804	GSE124336_Fernandez_2019_GSM3529864_P0PM_1_S1_P0_eHcn4_1_ATACseq_SRR8368605_peak_17219	232	.	7.15355	25.2865	23.2744	1029
chr11	24204166	24204550	GSE124336_Fernandez_2019_GSM3529864_P0PM_1_S1_P0_eHcn4_1_ATACseq_SRR8368605_peak_17220	137	.	5.36516	15.6128	13.7404	241
chr11	24239610	24239937	GSE124336_Fernandez_2019_GSM3529864_P0PM_1_S1_P0_eHcn4_1_ATACseq_SRR8368605_peak_17221	242	.	7.31613	26.229	24.2054	418
chr11	24251670	24251802	GSE124336_Fernandez_2019_GSM3529864_P0PM_1_S1_P0_eHcn4_1_ATACseq_SRR8368605_peak_17222	71	.	3.90194	8.84557	7.1172	108
chr11	24305146	24305319	GSE124336_Fernandez_2019_GSM3529864_P0PM_1_S1_P0_eHcn4_1_ATACseq_SRR8368605_peak_17225	223	.	6.99097	24.3536	22.3531	114
chr11	24305795	24305926	GSE124336_Fernandez_2019_GSM3529864_P0PM_1_S1_P0_eHcn4_1_ATACseq_SRR8368605_peak_17226	34	.	2.92645	5.09501	3.49355	124
chr11	24328341	24329093	GSE124336_Fernandez_2019_GSM3529864_P0PM_1_S1_P0_eHcn4_1_ATACseq_SRR8368605_peak_17227	435	.	10.4052	45.7446	43.5294	501
chr11	24402227	24402407	GSE124336_Fernandez_2019_GSM3529864_P0PM_1_S1_P0_eHcn4_1_ATACseq_SRR8368605_peak_17228	121	.	5.04	14.0081	12.1646	75
chr11	24577212	24577337	GSE124336_Fernandez_2019_GSM3529864_P0PM_1_S1_P0_eHcn4_1_ATACseq_SRR8368605_peak_17229	52	.	3.41419	6.88177	5.21244	54
chr11	24613550	24613813	GSE124336_Fernandez_2019_GSM3529864_P0PM_1_S1_P0_eHcn4_1_ATACseq_SRR8368605_peak_17230	145	.	5.52774	16.4346	14.5482	127
chr11	24673996	24674626	GSE124336_Fernandez_2019_GSM3529864_P0PM_1_S1_P0_eHcn4_1_ATACseq_SRR8368605_peak_17231	402	.	9.91742	42.4805	40.2931	455
chr11	24745973	24746131	GSE124336_Fernandez_2019_GSM3529864_P0PM_1_S1_P0_eHcn4_1_ATACseq_SRR8368605_peak_17232	29	.	2.76387	4.54313	2.96692	90
chr11	24750181	24750480	GSE124336_Fernandez_2019_GSM3529864_P0PM_1_S1_P0_eHcn4_1_ATACseq_SRR8368605_peak_17233	223	.	6.99097	24.3536	22.3531	143
chr11	24789197	24789633	GSE124336_Fernandez_2019_GSM3529864_P0PM_1_S1_P0_eHcn4_1_ATACseq_SRR8368605_peak_17234	270	.	7.80387	29.1128	27.056	291
chr11	24988847	24989044	GSE124336_Fernandez_2019_GSM3529864_P0PM_1_S1_P0_eHcn4_1_ATACseq_SRR8368605_peak_17236	129	.	5.20258	14.8039	12.9457	130
chr11	25005484	25005780	GSE124336_Fernandez_2019_GSM3529864_P0PM_1_S1_P0_eHcn4_1_ATACseq_SRR8368605_peak_17237	205	.	6.66581	22.5179	20.5412	170
chr11	25157191	25157722	GSE124336_Fernandez_2019_GSM3529864_P0PM_1_S1_P0_eHcn4_1_ATACseq_SRR8368605_peak_17239	223	.	6.99097	24.3536	22.3531	594
chr11	25259867	25260087	GSE124336_Fernandez_2019_GSM3529864_P0PM_1_S1_P0_eHcn4_1_ATACseq_SRR8368605_peak_17241	71	.	3.90194	8.84557	7.1172	333
chr11	25288689	25288812	GSE124336_Fernandez_2019_GSM3529864_P0PM_1_S1_P0_eHcn4_1_ATACseq_SRR8368605_peak_17242	77	.	4.06452	9.53581	7.78926	84
chr11	25301125	25301408	GSE124336_Fernandez_2019_GSM3529864_P0PM_1_S1_P0_eHcn4_1_ATACseq_SRR8368605_peak_17243	319	.	8.61677	34.0951	31.9858	209
chr11	25313075	25313208	GSE124336_Fernandez_2019_GSM3529864_P0PM_1_S1_P0_eHcn4_1_ATACseq_SRR8368605_peak_17245	34	.	2.92645	5.09501	3.49355	410
chr11	25313777	25314857	GSE124336_Fernandez_2019_GSM3529864_P0PM_1_S1_P0_eHcn4_1_ATACseq_SRR8368605_peak_17246	813	.	15.6077	83.8697	81.389	812
chr11	25322535	25322831	GSE124336_Fernandez_2019_GSM3529864_P0PM_1_S1_P0_eHcn4_1_ATACseq_SRR8368605_peak_17247	280	.	7.96645	30.0921	28.0245	214
chr11	25330391	25330610	GSE124336_Fernandez_2019_GSM3529864_P0PM_1_S1_P0_eHcn4_1_ATACseq_SRR8368605_peak_17248	129	.	5.20258	14.8039	12.9457	93
chr11	25357012	25357522	GSE124336_Fernandez_2019_GSM3529864_P0PM_1_S1_P0_eHcn4_1_ATACseq_SRR8368605_peak_17249	58	.	3.57677	7.51782	5.82803	111
chr11	25365357	25365620	GSE124336_Fernandez_2019_GSM3529864_P0PM_1_S1_P0_eHcn4_1_ATACseq_SRR8368605_peak_17251	145	.	5.52774	16.4346	14.5482	67
chr11	25437880	25438051	GSE124336_Fernandez_2019_GSM3529864_P0PM_1_S1_P0_eHcn4_1_ATACseq_SRR8368605_peak_17252	71	.	3.90194	8.84557	7.1172	245
chr11	25681802	25682377	GSE124336_Fernandez_2019_GSM3529864_P0PM_1_S1_P0_eHcn4_1_ATACseq_SRR8368605_peak_17253	340	.	8.94193	36.1457	34.0163	382
chr11	25715672	25716237	GSE124336_Fernandez_2019_GSM3529864_P0PM_1_S1_P0_eHcn4_1_ATACseq_SRR8368605_peak_17254	653	.	13.4942	67.72	65.3422	326
chr11	25862754	25863188	GSE124336_Fernandez_2019_GSM3529864_P0PM_1_S1_P0_eHcn4_1_ATACseq_SRR8368605_peak_17255	629	.	13.169	65.3102	62.9485	273
chr11	25896766	25896910	GSE124336_Fernandez_2019_GSM3529864_P0PM_1_S1_P0_eHcn4_1_ATACseq_SRR8368605_peak_17256	71	.	3.90194	8.84557	7.1172	78
chr11	25898901	25899038	GSE124336_Fernandez_2019_GSM3529864_P0PM_1_S1_P0_eHcn4_1_ATACseq_SRR8368605_peak_17257	29	.	2.76387	4.54313	2.96692	80
chr11	25938066	25938402	GSE124336_Fernandez_2019_GSM3529864_P0PM_1_S1_P0_eHcn4_1_ATACseq_SRR8368605_peak_17259	223	.	6.99097	24.3536	22.3531	373
chr11	25989500	25989588	GSE124336_Fernandez_2019_GSM3529864_P0PM_1_S1_P0_eHcn4_1_ATACseq_SRR8368605_peak_17260	40	.	3.08903	5.66944	4.04416	157
chr11	26009317	26009689	GSE124336_Fernandez_2019_GSM3529864_P0PM_1_S1_P0_eHcn4_1_ATACseq_SRR8368605_peak_17261	270	.	7.80387	29.1128	27.056	268
chr11	26074028	26074162	GSE124336_Fernandez_2019_GSM3529864_P0PM_1_S1_P0_eHcn4_1_ATACseq_SRR8368605_peak_17262	524	.	11.7058	54.7373	52.4512	84
chr11	26209515	26211123	GSE124336_Fernandez_2019_GSM3529864_P0PM_1_S1_P0_eHcn4_1_ATACseq_SRR8368605_peak_17263	1035	.	18.3716	106.124	103.514	746
chr11	26386893	26387709	GSE124336_Fernandez_2019_GSM3529864_P0PM_1_S1_P0_eHcn4_1_ATACseq_SRR8368605_peak_17264	2329	.	32.6787	236.339	232.989	581
chr11	26437876	26438051	GSE124336_Fernandez_2019_GSM3529864_P0PM_1_S1_P0_eHcn4_1_ATACseq_SRR8368605_peak_17265	71	.	3.90194	8.84557	7.1172	588
chr11	26438382	26438527	GSE124336_Fernandez_2019_GSM3529864_P0PM_1_S1_P0_eHcn4_1_ATACseq_SRR8368605_peak_17265	71	.	3.90194	8.84557	7.1172	588
chr11	26490092	26490457	GSE124336_Fernandez_2019_GSM3529864_P0PM_1_S1_P0_eHcn4_1_ATACseq_SRR8368605_peak_17266	179	.	6.17806	19.843	17.9035	588
chr11	26515837	26516521	GSE124336_Fernandez_2019_GSM3529864_P0PM_1_S1_P0_eHcn4_1_ATACseq_SRR8368605_peak_17269	1156	.	19.8348	118.364	115.687	461
chr11	26519070	26519334	GSE124336_Fernandez_2019_GSM3529864_P0PM_1_S1_P0_eHcn4_1_ATACseq_SRR8368605_peak_17270	113	.	4.87742	13.226	11.3974	150
chr11	26586488	26586623	GSE124336_Fernandez_2019_GSM3529864_P0PM_1_S1_P0_eHcn4_1_ATACseq_SRR8368605_peak_17271	58	.	3.57677	7.51782	5.82803	489
chr11	26586965	26587040	GSE124336_Fernandez_2019_GSM3529864_P0PM_1_S1_P0_eHcn4_1_ATACseq_SRR8368605_peak_17271	58	.	3.57677	7.51782	5.82803	489
chr11	26592587	26594071	GSE124336_Fernandez_2019_GSM3529864_P0PM_1_S1_P0_eHcn4_1_ATACseq_SRR8368605_peak_17272	1835	.	27.4761	186.547	183.501	1032
chr11	26961543	26961880	GSE124336_Fernandez_2019_GSM3529864_P0PM_1_S1_P0_eHcn4_1_ATACseq_SRR8368605_peak_17273	1048	.	18.5342	107.469	104.851	220
chr11	27264416	27264545	GSE124336_Fernandez_2019_GSM3529864_P0PM_1_S1_P0_eHcn4_1_ATACseq_SRR8368605_peak_17275	58	.	3.57677	7.51782	5.82803	86
chr11	28207730	28207867	GSE124336_Fernandez_2019_GSM3529864_P0PM_1_S1_P0_eHcn4_1_ATACseq_SRR8368605_peak_17276	71	.	3.90194	8.84557	7.1172	57
chr11	28365113	28365838	GSE124336_Fernandez_2019_GSM3529864_P0PM_1_S1_P0_eHcn4_1_ATACseq_SRR8368605_peak_17277	392	.	9.75484	41.4064	39.2284	557
chr11	28507144	28507267	GSE124336_Fernandez_2019_GSM3529864_P0PM_1_S1_P0_eHcn4_1_ATACseq_SRR8368605_peak_17278	145	.	5.52774	16.4346	14.5482	372
chr11	28583531	28583848	GSE124336_Fernandez_2019_GSM3529864_P0PM_1_S1_P0_eHcn4_1_ATACseq_SRR8368605_peak_17279	64	.	3.73935	8.17267	6.46315	217
chr11	28584016	28584436	GSE124336_Fernandez_2019_GSM3529864_P0PM_1_S1_P0_eHcn4_1_ATACseq_SRR8368605_peak_17280	617	.	13.0065	64.1132	61.7597	331
chr11	28695033	28695329	GSE124336_Fernandez_2019_GSM3529864_P0PM_1_S1_P0_eHcn4_1_ATACseq_SRR8368605_peak_17282	71	.	3.90194	8.84557	7.1172	65
chr11	28698051	28698351	GSE124336_Fernandez_2019_GSM3529864_P0PM_1_S1_P0_eHcn4_1_ATACseq_SRR8368605_peak_17283	153	.	5.69032	17.2689	15.3688	333
chr11	28701176	28701896	GSE124336_Fernandez_2019_GSM3529864_P0PM_1_S1_P0_eHcn4_1_ATACseq_SRR8368605_peak_17284	1380	.	22.4361	140.822	138.023	527
chr11	28811997	28812130	GSE124336_Fernandez_2019_GSM3529864_P0PM_1_S1_P0_eHcn4_1_ATACseq_SRR8368605_peak_17286	77	.	4.06452	9.53581	7.78926	121
chr11	28817530	28817898	GSE124336_Fernandez_2019_GSM3529864_P0PM_1_S1_P0_eHcn4_1_ATACseq_SRR8368605_peak_17287	179	.	6.17806	19.843	17.9035	144
chr11	28853138	28853496	GSE124336_Fernandez_2019_GSM3529864_P0PM_1_S1_P0_eHcn4_1_ATACseq_SRR8368605_peak_17288	113	.	4.87742	13.226	11.3974	72
chr11	28883148	28883596	GSE124336_Fernandez_2019_GSM3529864_P0PM_1_S1_P0_eHcn4_1_ATACseq_SRR8368605_peak_17289	329	.	8.77935	35.1165	32.997	232
chr11	28906420	28906544	GSE124336_Fernandez_2019_GSM3529864_P0PM_1_S1_P0_eHcn4_1_ATACseq_SRR8368605_peak_17290	64	.	3.73935	8.17267	6.46315	105
chr11	29130261	29131235	GSE124336_Fernandez_2019_GSM3529864_P0PM_1_S1_P0_eHcn4_1_ATACseq_SRR8368605_peak_17291	1865	.	27.8013	189.587	186.524	484
chr11	29171947	29174145	GSE124336_Fernandez_2019_GSM3529864_P0PM_1_S1_P0_eHcn4_1_ATACseq_SRR8368605_peak_17292	3329	.	42.5961	337.135	332.943	1033
chr11	29180743	29181047	GSE124336_Fernandez_2019_GSM3529864_P0PM_1_S1_P0_eHcn4_1_ATACseq_SRR8368605_peak_17293	381	.	9.59226	40.3395	38.171	83
chr11	29181735	29182202	GSE124336_Fernandez_2019_GSM3529864_P0PM_1_S1_P0_eHcn4_1_ATACseq_SRR8368605_peak_17294	413	.	10.08	43.5617	41.3648	301
chr11	29235539	29235753	GSE124336_Fernandez_2019_GSM3529864_P0PM_1_S1_P0_eHcn4_1_ATACseq_SRR8368605_peak_17296	145	.	5.52774	16.4346	14.5482	179
chr11	29246820	29247877	GSE124336_Fernandez_2019_GSM3529864_P0PM_1_S1_P0_eHcn4_1_ATACseq_SRR8368605_peak_17297	2172	.	31.0529	220.524	217.277	1126
chr11	29373161	29374642	GSE124336_Fernandez_2019_GSM3529864_P0PM_1_S1_P0_eHcn4_1_ATACseq_SRR8368605_peak_17299	3705	.	46.1729	375.085	370.533	521
chr11	29514400	29515469	GSE124336_Fernandez_2019_GSM3529864_P0PM_1_S1_P0_eHcn4_1_ATACseq_SRR8368605_peak_17301	2188	.	31.2155	222.096	218.838	821
chr11	29525930	29527005	GSE124336_Fernandez_2019_GSM3529864_P0PM_1_S1_P0_eHcn4_1_ATACseq_SRR8368605_peak_17302	1715	.	26.1755	174.491	171.513	451
chr11	29547396	29548840	GSE124336_Fernandez_2019_GSM3529864_P0PM_1_S1_P0_eHcn4_1_ATACseq_SRR8368605_peak_17304	3482	.	44.0594	352.567	348.223	692
chr11	29549498	29549910	GSE124336_Fernandez_2019_GSM3529864_P0PM_1_S1_P0_eHcn4_1_ATACseq_SRR8368605_peak_17305	290	.	8.12903	31.0802	29.0019	241
chr11	29604831	29604980	GSE124336_Fernandez_2019_GSM3529864_P0PM_1_S1_P0_eHcn4_1_ATACseq_SRR8368605_peak_17307	52	.	3.41419	6.88177	5.21244	337
chr11	29611163	29611994	GSE124336_Fernandez_2019_GSM3529864_P0PM_1_S1_P0_eHcn4_1_ATACseq_SRR8368605_peak_17308	629	.	13.169	65.3102	62.9485	277
chr11	29626548	29626833	GSE124336_Fernandez_2019_GSM3529864_P0PM_1_S1_P0_eHcn4_1_ATACseq_SRR8368605_peak_17309	309	.	8.45419	33.0818	30.9827	241
chr11	29632444	29633145	GSE124336_Fernandez_2019_GSM3529864_P0PM_1_S1_P0_eHcn4_1_ATACseq_SRR8368605_peak_17310	205	.	6.66581	22.5179	20.5412	332
chr11	29636806	29637671	GSE124336_Fernandez_2019_GSM3529864_P0PM_1_S1_P0_eHcn4_1_ATACseq_SRR8368605_peak_17311	1700	.	26.0129	172.996	170.026	531
chr11	29638240	29639387	GSE124336_Fernandez_2019_GSM3529864_P0PM_1_S1_P0_eHcn4_1_ATACseq_SRR8368605_peak_17312	801	.	15.4452	82.5991	80.1262	869
chr11	29642105	29642323	GSE124336_Fernandez_2019_GSM3529864_P0PM_1_S1_P0_eHcn4_1_ATACseq_SRR8368605_peak_17313	58	.	3.57677	7.51782	5.82803	113
chr11	29645367	29645871	GSE124336_Fernandez_2019_GSM3529864_P0PM_1_S1_P0_eHcn4_1_ATACseq_SRR8368605_peak_17314	299	.	8.29161	32.0768	29.9881	313
chr11	29647695	29648588	GSE124336_Fernandez_2019_GSM3529864_P0PM_1_S1_P0_eHcn4_1_ATACseq_SRR8368605_peak_17315	582	.	12.5187	60.5549	58.2263	808
chr11	29673025	29673534	GSE124336_Fernandez_2019_GSM3529864_P0PM_1_S1_P0_eHcn4_1_ATACseq_SRR8368605_peak_17316	763	.	14.9574	78.8146	76.3652	177
chr11	29691621	29691809	GSE124336_Fernandez_2019_GSM3529864_P0PM_1_S1_P0_eHcn4_1_ATACseq_SRR8368605_peak_17317	3722	.	46.3355	376.828	372.262	1560
chr11	29692108	29694533	GSE124336_Fernandez_2019_GSM3529864_P0PM_1_S1_P0_eHcn4_1_ATACseq_SRR8368605_peak_17317	3722	.	46.3355	376.828	372.262	1560
chr11	29714916	29715059	GSE124336_Fernandez_2019_GSM3529864_P0PM_1_S1_P0_eHcn4_1_ATACseq_SRR8368605_peak_17318	145	.	5.52774	16.4346	14.5482	61
chr11	29715665	29715832	GSE124336_Fernandez_2019_GSM3529864_P0PM_1_S1_P0_eHcn4_1_ATACseq_SRR8368605_peak_17319	242	.	7.31613	26.229	24.2054	228
chr11	29731211	29731416	GSE124336_Fernandez_2019_GSM3529864_P0PM_1_S1_P0_eHcn4_1_ATACseq_SRR8368605_peak_17320	162	.	5.8529	18.1152	16.2017	116
chr11	29751587	29751727	GSE124336_Fernandez_2019_GSM3529864_P0PM_1_S1_P0_eHcn4_1_ATACseq_SRR8368605_peak_17321	34	.	2.92645	5.09501	3.49355	74
chr11	29770531	29771204	GSE124336_Fernandez_2019_GSM3529864_P0PM_1_S1_P0_eHcn4_1_ATACseq_SRR8368605_peak_17322	501	.	11.3806	52.4515	50.1827	416
chr11	29771408	29771729	GSE124336_Fernandez_2019_GSM3529864_P0PM_1_S1_P0_eHcn4_1_ATACseq_SRR8368605_peak_17322	501	.	11.3806	52.4515	50.1827	416
chr11	29772488	29772668	GSE124336_Fernandez_2019_GSM3529864_P0PM_1_S1_P0_eHcn4_1_ATACseq_SRR8368605_peak_17323	64	.	3.73935	8.17267	6.46315	116
chr11	29777748	29778507	GSE124336_Fernandez_2019_GSM3529864_P0PM_1_S1_P0_eHcn4_1_ATACseq_SRR8368605_peak_17324	3295	.	42.271	333.724	329.565	604
chr11	29794131	29795048	GSE124336_Fernandez_2019_GSM3529864_P0PM_1_S1_P0_eHcn4_1_ATACseq_SRR8368605_peak_17326	232	.	7.15355	25.2865	23.2744	456
chr11	29795190	29795388	GSE124336_Fernandez_2019_GSM3529864_P0PM_1_S1_P0_eHcn4_1_ATACseq_SRR8368605_peak_17326	232	.	7.15355	25.2865	23.2744	456
chr11	29807527	29807745	GSE124336_Fernandez_2019_GSM3529864_P0PM_1_S1_P0_eHcn4_1_ATACseq_SRR8368605_peak_17327	1323	.	21.7858	135.128	132.36	1313
chr11	29807874	29809271	GSE124336_Fernandez_2019_GSM3529864_P0PM_1_S1_P0_eHcn4_1_ATACseq_SRR8368605_peak_17327	1323	.	21.7858	135.128	132.36	1313
chr11	29811266	29811422	GSE124336_Fernandez_2019_GSM3529864_P0PM_1_S1_P0_eHcn4_1_ATACseq_SRR8368605_peak_17328	29	.	2.76387	4.54313	2.96692	268
chr11	29815254	29815824	GSE124336_Fernandez_2019_GSM3529864_P0PM_1_S1_P0_eHcn4_1_ATACseq_SRR8368605_peak_17329	319	.	8.61677	34.0951	31.9858	287
chr11	29824602	29825452	GSE124336_Fernandez_2019_GSM3529864_P0PM_1_S1_P0_eHcn4_1_ATACseq_SRR8368605_peak_17330	113	.	4.87742	13.226	11.3974	275
chr11	29839481	29840271	GSE124336_Fernandez_2019_GSM3529864_P0PM_1_S1_P0_eHcn4_1_ATACseq_SRR8368605_peak_17332	2188	.	31.2155	222.096	218.838	449
chr11	29861812	29862395	GSE124336_Fernandez_2019_GSM3529864_P0PM_1_S1_P0_eHcn4_1_ATACseq_SRR8368605_peak_17334	260	.	7.64129	28.1424	26.0965	210
chr11	29885118	29885466	GSE124336_Fernandez_2019_GSM3529864_P0PM_1_S1_P0_eHcn4_1_ATACseq_SRR8368605_peak_17335	653	.	13.4942	67.72	65.3422	225
chr11	29894250	29894857	GSE124336_Fernandez_2019_GSM3529864_P0PM_1_S1_P0_eHcn4_1_ATACseq_SRR8368605_peak_17336	350	.	9.10452	37.1828	35.0435	95
chr11	29915909	29916295	GSE124336_Fernandez_2019_GSM3529864_P0PM_1_S1_P0_eHcn4_1_ATACseq_SRR8368605_peak_17338	162	.	5.8529	18.1152	16.2017	270
chr11	30024371	30025105	GSE124336_Fernandez_2019_GSM3529864_P0PM_1_S1_P0_eHcn4_1_ATACseq_SRR8368605_peak_17339	4019	.	49.0993	406.688	401.92	1915
chr11	30025486	30026573	GSE124336_Fernandez_2019_GSM3529864_P0PM_1_S1_P0_eHcn4_1_ATACseq_SRR8368605_peak_17339	4019	.	49.0993	406.688	401.92	1915
chr11	30057418	30057568	GSE124336_Fernandez_2019_GSM3529864_P0PM_1_S1_P0_eHcn4_1_ATACseq_SRR8368605_peak_17340	232	.	7.15355	25.2865	23.2744	232
chr11	30084438	30084949	GSE124336_Fernandez_2019_GSM3529864_P0PM_1_S1_P0_eHcn4_1_ATACseq_SRR8368605_peak_17341	558	.	12.1935	58.2106	55.8988	377
chr11	30095288	30095524	GSE124336_Fernandez_2019_GSM3529864_P0PM_1_S1_P0_eHcn4_1_ATACseq_SRR8368605_peak_17343	129	.	5.20258	14.8039	12.9457	102
chr11	30096103	30096485	GSE124336_Fernandez_2019_GSM3529864_P0PM_1_S1_P0_eHcn4_1_ATACseq_SRR8368605_peak_17344	46	.	3.25161	6.26535	4.61752	140
chr11	30102418	30102957	GSE124336_Fernandez_2019_GSM3529864_P0PM_1_S1_P0_eHcn4_1_ATACseq_SRR8368605_peak_17345	435	.	10.4052	45.7446	43.5294	308
chr11	30137033	30137646	GSE124336_Fernandez_2019_GSM3529864_P0PM_1_S1_P0_eHcn4_1_ATACseq_SRR8368605_peak_17347	260	.	7.64129	28.1424	26.0965	175
chr11	30139067	30139795	GSE124336_Fernandez_2019_GSM3529864_P0PM_1_S1_P0_eHcn4_1_ATACseq_SRR8368605_peak_17348	270	.	7.80387	29.1128	27.056	343
chr11	30148571	30148738	GSE124336_Fernandez_2019_GSM3529864_P0PM_1_S1_P0_eHcn4_1_ATACseq_SRR8368605_peak_17351	121	.	5.04	14.0081	12.1646	566
chr11	30148945	30149210	GSE124336_Fernandez_2019_GSM3529864_P0PM_1_S1_P0_eHcn4_1_ATACseq_SRR8368605_peak_17351	121	.	5.04	14.0081	12.1646	566
chr11	30150946	30151945	GSE124336_Fernandez_2019_GSM3529864_P0PM_1_S1_P0_eHcn4_1_ATACseq_SRR8368605_peak_17352	801	.	15.4452	82.5991	80.1262	499
chr11	30153424	30154635	GSE124336_Fernandez_2019_GSM3529864_P0PM_1_S1_P0_eHcn4_1_ATACseq_SRR8368605_peak_17353	424	.	10.2426	44.6497	42.4436	444
chr11	30156916	30157163	GSE124336_Fernandez_2019_GSM3529864_P0PM_1_S1_P0_eHcn4_1_ATACseq_SRR8368605_peak_17356	58	.	3.57677	7.51782	5.82803	254
chr11	30158023	30158841	GSE124336_Fernandez_2019_GSM3529864_P0PM_1_S1_P0_eHcn4_1_ATACseq_SRR8368605_peak_17357	751	.	14.7948	77.5624	75.1208	227
chr11	30160749	30162028	GSE124336_Fernandez_2019_GSM3529864_P0PM_1_S1_P0_eHcn4_1_ATACseq_SRR8368605_peak_17358	2978	.	39.1819	301.657	297.802	1361
chr11	30163165	30163732	GSE124336_Fernandez_2019_GSM3529864_P0PM_1_S1_P0_eHcn4_1_ATACseq_SRR8368605_peak_17359	153	.	5.69032	17.2689	15.3688	200
chr11	30164664	30165130	GSE124336_Fernandez_2019_GSM3529864_P0PM_1_S1_P0_eHcn4_1_ATACseq_SRR8368605_peak_17360	99	.	4.55226	11.7044	9.90704	229
chr11	30166332	30166985	GSE124336_Fernandez_2019_GSM3529864_P0PM_1_S1_P0_eHcn4_1_ATACseq_SRR8368605_peak_17361	251	.	7.47871	27.181	25.1463	223
chr11	30167135	30167242	GSE124336_Fernandez_2019_GSM3529864_P0PM_1_S1_P0_eHcn4_1_ATACseq_SRR8368605_peak_17361	251	.	7.47871	27.181	25.1463	223
chr11	30168015	30168335	GSE124336_Fernandez_2019_GSM3529864_P0PM_1_S1_P0_eHcn4_1_ATACseq_SRR8368605_peak_17362	29	.	2.76387	4.54313	2.96692	335
chr11	30177529	30177748	GSE124336_Fernandez_2019_GSM3529864_P0PM_1_S1_P0_eHcn4_1_ATACseq_SRR8368605_peak_17363	40	.	3.08903	5.66944	4.04416	130
chr11	30197622	30198728	GSE124336_Fernandez_2019_GSM3529864_P0PM_1_S1_P0_eHcn4_1_ATACseq_SRR8368605_peak_17366	714	.	14.3071	73.8345	71.4166	710
chr11	30209701	30209782	GSE124336_Fernandez_2019_GSM3529864_P0PM_1_S1_P0_eHcn4_1_ATACseq_SRR8368605_peak_17368	64	.	3.73935	8.17267	6.46315	42
chr11	30211182	30211725	GSE124336_Fernandez_2019_GSM3529864_P0PM_1_S1_P0_eHcn4_1_ATACseq_SRR8368605_peak_17369	129	.	5.20258	14.8039	12.9457	191
chr11	30212012	30213083	GSE124336_Fernandez_2019_GSM3529864_P0PM_1_S1_P0_eHcn4_1_ATACseq_SRR8368605_peak_17369	129	.	5.20258	14.8039	12.9457	191
chr11	30221099	30221305	GSE124336_Fernandez_2019_GSM3529864_P0PM_1_S1_P0_eHcn4_1_ATACseq_SRR8368605_peak_17370	40	.	3.08903	5.66944	4.04416	43
chr11	30222738	30222995	GSE124336_Fernandez_2019_GSM3529864_P0PM_1_S1_P0_eHcn4_1_ATACseq_SRR8368605_peak_17371	162	.	5.8529	18.1152	16.2017	244
chr11	30226811	30227762	GSE124336_Fernandez_2019_GSM3529864_P0PM_1_S1_P0_eHcn4_1_ATACseq_SRR8368605_peak_17372	145	.	5.52774	16.4346	14.5482	348
chr11	30229903	30230809	GSE124336_Fernandez_2019_GSM3529864_P0PM_1_S1_P0_eHcn4_1_ATACseq_SRR8368605_peak_17374	299	.	8.29161	32.0768	29.9881	490
chr11	30231178	30231556	GSE124336_Fernandez_2019_GSM3529864_P0PM_1_S1_P0_eHcn4_1_ATACseq_SRR8368605_peak_17374	299	.	8.29161	32.0768	29.9881	490
chr11	30232045	30232441	GSE124336_Fernandez_2019_GSM3529864_P0PM_1_S1_P0_eHcn4_1_ATACseq_SRR8368605_peak_17375	593	.	12.6813	61.7355	59.3985	495
chr11	30235717	30235758	GSE124336_Fernandez_2019_GSM3529864_P0PM_1_S1_P0_eHcn4_1_ATACseq_SRR8368605_peak_17376	46	.	3.25161	6.26535	4.61752	56
chr11	30235899	30235964	GSE124336_Fernandez_2019_GSM3529864_P0PM_1_S1_P0_eHcn4_1_ATACseq_SRR8368605_peak_17377	29	.	2.76387	4.54313	2.96692	60
chr11	30236731	30237404	GSE124336_Fernandez_2019_GSM3529864_P0PM_1_S1_P0_eHcn4_1_ATACseq_SRR8368605_peak_17378	232	.	7.15355	25.2865	23.2744	498
chr11	30237950	30238433	GSE124336_Fernandez_2019_GSM3529864_P0PM_1_S1_P0_eHcn4_1_ATACseq_SRR8368605_peak_17379	813	.	15.6077	83.8697	81.389	257
chr11	30240876	30241603	GSE124336_Fernandez_2019_GSM3529864_P0PM_1_S1_P0_eHcn4_1_ATACseq_SRR8368605_peak_17380	71	.	3.90194	8.84557	7.1172	805
chr11	30242187	30242311	GSE124336_Fernandez_2019_GSM3529864_P0PM_1_S1_P0_eHcn4_1_ATACseq_SRR8368605_peak_17381	46	.	3.25161	6.26535	4.61752	75
chr11	30243366	30244282	GSE124336_Fernandez_2019_GSM3529864_P0PM_1_S1_P0_eHcn4_1_ATACseq_SRR8368605_peak_17382	839	.	15.9329	86.4245	83.9283	366
chr11	30245006	30246629	GSE124336_Fernandez_2019_GSM3529864_P0PM_1_S1_P0_eHcn4_1_ATACseq_SRR8368605_peak_17383	605	.	12.8439	62.9217	60.5763	1357
chr11	30247002	30247607	GSE124336_Fernandez_2019_GSM3529864_P0PM_1_S1_P0_eHcn4_1_ATACseq_SRR8368605_peak_17384	214	.	6.82839	23.4307	21.442	532
chr11	30249472	30250008	GSE124336_Fernandez_2019_GSM3529864_P0PM_1_S1_P0_eHcn4_1_ATACseq_SRR8368605_peak_17385	468	.	10.8929	49.0692	46.8268	431
chr11	30250217	30250459	GSE124336_Fernandez_2019_GSM3529864_P0PM_1_S1_P0_eHcn4_1_ATACseq_SRR8368605_peak_17385	468	.	10.8929	49.0692	46.8268	431
chr11	30251129	30251691	GSE124336_Fernandez_2019_GSM3529864_P0PM_1_S1_P0_eHcn4_1_ATACseq_SRR8368605_peak_17386	260	.	7.64129	28.1424	26.0965	518
chr11	30255432	30255697	GSE124336_Fernandez_2019_GSM3529864_P0PM_1_S1_P0_eHcn4_1_ATACseq_SRR8368605_peak_17387	77	.	4.06452	9.53581	7.78926	85
chr11	30256005	30258649	GSE124336_Fernandez_2019_GSM3529864_P0PM_1_S1_P0_eHcn4_1_ATACseq_SRR8368605_peak_17388	3044	.	39.8323	308.356	304.441	673
chr11	30258805	30259192	GSE124336_Fernandez_2019_GSM3529864_P0PM_1_S1_P0_eHcn4_1_ATACseq_SRR8368605_peak_17389	58	.	3.57677	7.51782	5.82803	128
chr11	30262720	30263056	GSE124336_Fernandez_2019_GSM3529864_P0PM_1_S1_P0_eHcn4_1_ATACseq_SRR8368605_peak_17390	64	.	3.73935	8.17267	6.46315	129
chr11	30263388	30264474	GSE124336_Fernandez_2019_GSM3529864_P0PM_1_S1_P0_eHcn4_1_ATACseq_SRR8368605_peak_17391	2715	.	36.5806	275.155	271.523	4908
chr11	30264741	30265170	GSE124336_Fernandez_2019_GSM3529864_P0PM_1_S1_P0_eHcn4_1_ATACseq_SRR8368605_peak_17391	2715	.	36.5806	275.155	271.523	4908
chr11	30265320	30266273	GSE124336_Fernandez_2019_GSM3529864_P0PM_1_S1_P0_eHcn4_1_ATACseq_SRR8368605_peak_17391	2715	.	36.5806	275.155	271.523	4908
chr11	30266682	30269322	GSE124336_Fernandez_2019_GSM3529864_P0PM_1_S1_P0_eHcn4_1_ATACseq_SRR8368605_peak_17391	2715	.	36.5806	275.155	271.523	4908
chr11	30283738	30284104	GSE124336_Fernandez_2019_GSM3529864_P0PM_1_S1_P0_eHcn4_1_ATACseq_SRR8368605_peak_17392	106	.	4.71484	12.4579	10.6448	219
chr11	30289604	30290252	GSE124336_Fernandez_2019_GSM3529864_P0PM_1_S1_P0_eHcn4_1_ATACseq_SRR8368605_peak_17393	270	.	7.80387	29.1128	27.056	367
chr11	30291248	30293035	GSE124336_Fernandez_2019_GSM3529864_P0PM_1_S1_P0_eHcn4_1_ATACseq_SRR8368605_peak_17394	653	.	13.4942	67.72	65.3422	1512
chr11	30383112	30383679	GSE124336_Fernandez_2019_GSM3529864_P0PM_1_S1_P0_eHcn4_1_ATACseq_SRR8368605_peak_17396	726	.	14.4697	75.0723	72.6466	308
chr11	30394434	30394565	GSE124336_Fernandez_2019_GSM3529864_P0PM_1_S1_P0_eHcn4_1_ATACseq_SRR8368605_peak_17397	40	.	3.08903	5.66944	4.04416	123
chr11	30405594	30406150	GSE124336_Fernandez_2019_GSM3529864_P0PM_1_S1_P0_eHcn4_1_ATACseq_SRR8368605_peak_17398	290	.	8.12903	31.0802	29.0019	735
chr11	30454394	30454660	GSE124336_Fernandez_2019_GSM3529864_P0PM_1_S1_P0_eHcn4_1_ATACseq_SRR8368605_peak_17399	137	.	5.36516	15.6128	13.7404	158
chr11	30471301	30472639	GSE124336_Fernandez_2019_GSM3529864_P0PM_1_S1_P0_eHcn4_1_ATACseq_SRR8368605_peak_17400	2314	.	32.5161	234.748	231.409	587
chr11	30498648	30499490	GSE124336_Fernandez_2019_GSM3529864_P0PM_1_S1_P0_eHcn4_1_ATACseq_SRR8368605_peak_17401	424	.	10.2426	44.6497	42.4436	324
chr11	30551869	30552599	GSE124336_Fernandez_2019_GSM3529864_P0PM_1_S1_P0_eHcn4_1_ATACseq_SRR8368605_peak_17402	582	.	12.5187	60.5549	58.2263	316
chr11	30580188	30580224	GSE124336_Fernandez_2019_GSM3529864_P0PM_1_S1_P0_eHcn4_1_ATACseq_SRR8368605_peak_17403	58	.	3.57677	7.51782	5.82803	108
chr11	30644350	30644594	GSE124336_Fernandez_2019_GSM3529864_P0PM_1_S1_P0_eHcn4_1_ATACseq_SRR8368605_peak_17404	170	.	6.01548	18.9734	17.0468	81
chr11	30648530	30649741	GSE124336_Fernandez_2019_GSM3529864_P0PM_1_S1_P0_eHcn4_1_ATACseq_SRR8368605_peak_17405	2994	.	39.3445	303.329	299.459	654
chr11	30657036	30657375	GSE124336_Fernandez_2019_GSM3529864_P0PM_1_S1_P0_eHcn4_1_ATACseq_SRR8368605_peak_17407	701	.	14.1445	72.6015	70.1917	263
chr11	30676107	30676537	GSE124336_Fernandez_2019_GSM3529864_P0PM_1_S1_P0_eHcn4_1_ATACseq_SRR8368605_peak_17408	955	.	17.3961	98.1339	95.5691	433
chr11	30699279	30699474	GSE124336_Fernandez_2019_GSM3529864_P0PM_1_S1_P0_eHcn4_1_ATACseq_SRR8368605_peak_17409	179	.	6.17806	19.843	17.9035	199
chr11	30720331	30721327	GSE124336_Fernandez_2019_GSM3529864_P0PM_1_S1_P0_eHcn4_1_ATACseq_SRR8368605_peak_17410	2505	.	34.4671	253.984	250.512	689
chr11	30730362	30731098	GSE124336_Fernandez_2019_GSM3529864_P0PM_1_S1_P0_eHcn4_1_ATACseq_SRR8368605_peak_17411	1408	.	22.7613	143.688	140.873	412
chr11	30752831	30753332	GSE124336_Fernandez_2019_GSM3529864_P0PM_1_S1_P0_eHcn4_1_ATACseq_SRR8368605_peak_17412	214	.	6.82839	23.4307	21.442	325
chr11	30754705	30755694	GSE124336_Fernandez_2019_GSM3529864_P0PM_1_S1_P0_eHcn4_1_ATACseq_SRR8368605_peak_17413	1239	.	20.8103	126.686	123.963	607
chr11	30771288	30773300	GSE124336_Fernandez_2019_GSM3529864_P0PM_1_S1_P0_eHcn4_1_ATACseq_SRR8368605_peak_17414	2666	.	36.0929	270.24	266.646	415
chr11	30777698	30777802	GSE124336_Fernandez_2019_GSM3529864_P0PM_1_S1_P0_eHcn4_1_ATACseq_SRR8368605_peak_17415	162	.	5.8529	18.1152	16.2017	286
chr11	30799266	30799443	GSE124336_Fernandez_2019_GSM3529864_P0PM_1_S1_P0_eHcn4_1_ATACseq_SRR8368605_peak_17416	468	.	10.8929	49.0692	46.8268	464
chr11	30799587	30799784	GSE124336_Fernandez_2019_GSM3529864_P0PM_1_S1_P0_eHcn4_1_ATACseq_SRR8368605_peak_17416	468	.	10.8929	49.0692	46.8268	464
chr11	30885070	30885784	GSE124336_Fernandez_2019_GSM3529864_P0PM_1_S1_P0_eHcn4_1_ATACseq_SRR8368605_peak_17417	852	.	16.0955	87.7085	85.2045	359
chr11	30953343	30954894	GSE124336_Fernandez_2019_GSM3529864_P0PM_1_S1_P0_eHcn4_1_ATACseq_SRR8368605_peak_17418	1774	.	26.8258	180.498	177.486	1157
chr11	30974625	30974866	GSE124336_Fernandez_2019_GSM3529864_P0PM_1_S1_P0_eHcn4_1_ATACseq_SRR8368605_peak_17419	64	.	3.73935	8.17267	6.46315	191
chr11	30983468	30983577	GSE124336_Fernandez_2019_GSM3529864_P0PM_1_S1_P0_eHcn4_1_ATACseq_SRR8368605_peak_17420	84	.	4.2271	10.2428	8.4787	182
chr11	30985840	30987144	GSE124336_Fernandez_2019_GSM3529864_P0PM_1_S1_P0_eHcn4_1_ATACseq_SRR8368605_peak_17421	1759	.	26.6632	178.993	175.989	545
chr11	31005342	31005564	GSE124336_Fernandez_2019_GSM3529864_P0PM_1_S1_P0_eHcn4_1_ATACseq_SRR8368605_peak_17422	99	.	4.55226	11.7044	9.90704	64
chr11	31081840	31082200	GSE124336_Fernandez_2019_GSM3529864_P0PM_1_S1_P0_eHcn4_1_ATACseq_SRR8368605_peak_17423	187	.	6.34064	20.7238	18.7717	214
chr11	31138582	31138706	GSE124336_Fernandez_2019_GSM3529864_P0PM_1_S1_P0_eHcn4_1_ATACseq_SRR8368605_peak_17424	251	.	7.47871	27.181	25.1463	109
chr11	31148907	31149229	GSE124336_Fernandez_2019_GSM3529864_P0PM_1_S1_P0_eHcn4_1_ATACseq_SRR8368605_peak_17425	99	.	4.55226	11.7044	9.90704	308
chr11	31169462	31169928	GSE124336_Fernandez_2019_GSM3529864_P0PM_1_S1_P0_eHcn4_1_ATACseq_SRR8368605_peak_17427	84	.	4.2271	10.2428	8.4787	187
chr11	31170070	31170233	GSE124336_Fernandez_2019_GSM3529864_P0PM_1_S1_P0_eHcn4_1_ATACseq_SRR8368605_peak_17428	77	.	4.06452	9.53581	7.78926	105
chr11	31248487	31248866	GSE124336_Fernandez_2019_GSM3529864_P0PM_1_S1_P0_eHcn4_1_ATACseq_SRR8368605_peak_17429	260	.	7.64129	28.1424	26.0965	190
chr11	31358374	31359017	GSE124336_Fernandez_2019_GSM3529864_P0PM_1_S1_P0_eHcn4_1_ATACseq_SRR8368605_peak_17431	196	.	6.50323	21.6155	19.651	225
chr11	31362081	31362873	GSE124336_Fernandez_2019_GSM3529864_P0PM_1_S1_P0_eHcn4_1_ATACseq_SRR8368605_peak_17432	1626	.	25.2	165.562	162.631	466
chr11	31368401	31370304	GSE124336_Fernandez_2019_GSM3529864_P0PM_1_S1_P0_eHcn4_1_ATACseq_SRR8368605_peak_17434	1480	.	23.5742	150.905	148.053	1683
chr11	31370639	31371072	GSE124336_Fernandez_2019_GSM3529864_P0PM_1_S1_P0_eHcn4_1_ATACseq_SRR8368605_peak_17435	137	.	5.36516	15.6128	13.7404	315
chr11	31373567	31373696	GSE124336_Fernandez_2019_GSM3529864_P0PM_1_S1_P0_eHcn4_1_ATACseq_SRR8368605_peak_17436	145	.	5.52774	16.4346	14.5482	647
chr11	31522200	31522393	GSE124336_Fernandez_2019_GSM3529864_P0PM_1_S1_P0_eHcn4_1_ATACseq_SRR8368605_peak_17437	84	.	4.2271	10.2428	8.4787	125
chr11	31524039	31524511	GSE124336_Fernandez_2019_GSM3529864_P0PM_1_S1_P0_eHcn4_1_ATACseq_SRR8368605_peak_17438	121	.	5.04	14.0081	12.1646	66
chr11	31529676	31530041	GSE124336_Fernandez_2019_GSM3529864_P0PM_1_S1_P0_eHcn4_1_ATACseq_SRR8368605_peak_17439	360	.	9.2671	38.2276	36.0784	236
chr11	31542410	31543178	GSE124336_Fernandez_2019_GSM3529864_P0PM_1_S1_P0_eHcn4_1_ATACseq_SRR8368605_peak_17440	479	.	11.0555	50.1903	47.939	504
chr11	31550824	31551764	GSE124336_Fernandez_2019_GSM3529864_P0PM_1_S1_P0_eHcn4_1_ATACseq_SRR8368605_peak_17441	2345	.	32.8413	237.933	234.572	561
chr11	31553238	31553540	GSE124336_Fernandez_2019_GSM3529864_P0PM_1_S1_P0_eHcn4_1_ATACseq_SRR8368605_peak_17442	46	.	3.25161	6.26535	4.61752	197
chr11	31555093	31555463	GSE124336_Fernandez_2019_GSM3529864_P0PM_1_S1_P0_eHcn4_1_ATACseq_SRR8368605_peak_17443	490	.	11.2181	51.3178	49.0577	232
chr11	31563896	31565385	GSE124336_Fernandez_2019_GSM3529864_P0PM_1_S1_P0_eHcn4_1_ATACseq_SRR8368605_peak_17444	232	.	7.15355	25.2865	23.2744	1096
chr11	31570456	31570607	GSE124336_Fernandez_2019_GSM3529864_P0PM_1_S1_P0_eHcn4_1_ATACseq_SRR8368605_peak_17445	232	.	7.15355	25.2865	23.2744	83
chr11	31574974	31575289	GSE124336_Fernandez_2019_GSM3529864_P0PM_1_S1_P0_eHcn4_1_ATACseq_SRR8368605_peak_17446	137	.	5.36516	15.6128	13.7404	184
chr11	31591262	31591430	GSE124336_Fernandez_2019_GSM3529864_P0PM_1_S1_P0_eHcn4_1_ATACseq_SRR8368605_peak_17447	402	.	9.91742	42.4805	40.2931	87
chr11	31592000	31592515	GSE124336_Fernandez_2019_GSM3529864_P0PM_1_S1_P0_eHcn4_1_ATACseq_SRR8368605_peak_17447	402	.	9.91742	42.4805	40.2931	87
chr11	31601616	31602162	GSE124336_Fernandez_2019_GSM3529864_P0PM_1_S1_P0_eHcn4_1_ATACseq_SRR8368605_peak_17448	2878	.	38.2064	291.663	287.895	1363
chr11	31602322	31603550	GSE124336_Fernandez_2019_GSM3529864_P0PM_1_S1_P0_eHcn4_1_ATACseq_SRR8368605_peak_17448	2878	.	38.2064	291.663	287.895	1363
chr11	31605365	31605557	GSE124336_Fernandez_2019_GSM3529864_P0PM_1_S1_P0_eHcn4_1_ATACseq_SRR8368605_peak_17449	40	.	3.08903	5.66944	4.04416	113
chr11	31605848	31607509	GSE124336_Fernandez_2019_GSM3529864_P0PM_1_S1_P0_eHcn4_1_ATACseq_SRR8368605_peak_17450	714	.	14.3071	73.8345	71.4166	543
chr11	31610436	31611546	GSE124336_Fernandez_2019_GSM3529864_P0PM_1_S1_P0_eHcn4_1_ATACseq_SRR8368605_peak_17452	916	.	16.9084	94.193	91.651	480
chr11	31613862	31614406	GSE124336_Fernandez_2019_GSM3529864_P0PM_1_S1_P0_eHcn4_1_ATACseq_SRR8368605_peak_17453	280	.	7.96645	30.0921	28.0245	329
chr11	31615073	31615483	GSE124336_Fernandez_2019_GSM3529864_P0PM_1_S1_P0_eHcn4_1_ATACseq_SRR8368605_peak_17454	260	.	7.64129	28.1424	26.0965	288
chr11	31616500	31617545	GSE124336_Fernandez_2019_GSM3529864_P0PM_1_S1_P0_eHcn4_1_ATACseq_SRR8368605_peak_17455	2141	.	30.7277	217.388	214.16	894
chr11	31617869	31618103	GSE124336_Fernandez_2019_GSM3529864_P0PM_1_S1_P0_eHcn4_1_ATACseq_SRR8368605_peak_17455	2141	.	30.7277	217.388	214.16	894
chr11	31638102	31638421	GSE124336_Fernandez_2019_GSM3529864_P0PM_1_S1_P0_eHcn4_1_ATACseq_SRR8368605_peak_17456	929	.	17.071	95.5025	92.953	261
chr11	31662923	31664682	GSE124336_Fernandez_2019_GSM3529864_P0PM_1_S1_P0_eHcn4_1_ATACseq_SRR8368605_peak_17458	1819	.	27.3135	185.031	181.994	1068
chr11	31671402	31672381	GSE124336_Fernandez_2019_GSM3529864_P0PM_1_S1_P0_eHcn4_1_ATACseq_SRR8368605_peak_17460	2409	.	33.4916	244.328	240.924	551
chr11	31675419	31675861	GSE124336_Fernandez_2019_GSM3529864_P0PM_1_S1_P0_eHcn4_1_ATACseq_SRR8368605_peak_17461	457	.	10.7303	47.9544	45.721	309
chr11	31705076	31705650	GSE124336_Fernandez_2019_GSM3529864_P0PM_1_S1_P0_eHcn4_1_ATACseq_SRR8368605_peak_17464	280	.	7.96645	30.0921	28.0245	412
chr11	31708807	31708952	GSE124336_Fernandez_2019_GSM3529864_P0PM_1_S1_P0_eHcn4_1_ATACseq_SRR8368605_peak_17465	58	.	3.57677	7.51782	5.82803	137
chr11	31713009	31714521	GSE124336_Fernandez_2019_GSM3529864_P0PM_1_S1_P0_eHcn4_1_ATACseq_SRR8368605_peak_17466	2813	.	37.5561	285.038	281.325	810
chr11	31716971	31717133	GSE124336_Fernandez_2019_GSM3529864_P0PM_1_S1_P0_eHcn4_1_ATACseq_SRR8368605_peak_17468	1408	.	22.7613	143.688	140.873	1141
chr11	31717370	31718841	GSE124336_Fernandez_2019_GSM3529864_P0PM_1_S1_P0_eHcn4_1_ATACseq_SRR8368605_peak_17468	1408	.	22.7613	143.688	140.873	1141
chr11	31729881	31730567	GSE124336_Fernandez_2019_GSM3529864_P0PM_1_S1_P0_eHcn4_1_ATACseq_SRR8368605_peak_17471	457	.	10.7303	47.9544	45.721	451
chr11	31730797	31730927	GSE124336_Fernandez_2019_GSM3529864_P0PM_1_S1_P0_eHcn4_1_ATACseq_SRR8368605_peak_17471	457	.	10.7303	47.9544	45.721	451
chr11	31734415	31734455	GSE124336_Fernandez_2019_GSM3529864_P0PM_1_S1_P0_eHcn4_1_ATACseq_SRR8368605_peak_17472	29	.	2.76387	4.54313	2.96692	10
chr11	31736199	31736398	GSE124336_Fernandez_2019_GSM3529864_P0PM_1_S1_P0_eHcn4_1_ATACseq_SRR8368605_peak_17473	137	.	5.36516	15.6128	13.7404	105
chr11	31736635	31736926	GSE124336_Fernandez_2019_GSM3529864_P0PM_1_S1_P0_eHcn4_1_ATACseq_SRR8368605_peak_17474	29	.	2.76387	4.54313	2.96692	245
chr11	31759875	31760662	GSE124336_Fernandez_2019_GSM3529864_P0PM_1_S1_P0_eHcn4_1_ATACseq_SRR8368605_peak_17476	763	.	14.9574	78.8146	76.3652	487
chr11	31763993	31764379	GSE124336_Fernandez_2019_GSM3529864_P0PM_1_S1_P0_eHcn4_1_ATACseq_SRR8368605_peak_17477	350	.	9.10452	37.1828	35.0435	126
chr11	31770372	31770654	GSE124336_Fernandez_2019_GSM3529864_P0PM_1_S1_P0_eHcn4_1_ATACseq_SRR8368605_peak_17478	392	.	9.75484	41.4064	39.2284	135
chr11	31777631	31777796	GSE124336_Fernandez_2019_GSM3529864_P0PM_1_S1_P0_eHcn4_1_ATACseq_SRR8368605_peak_17479	34	.	2.92645	5.09501	3.49355	97
chr11	31781689	31781927	GSE124336_Fernandez_2019_GSM3529864_P0PM_1_S1_P0_eHcn4_1_ATACseq_SRR8368605_peak_17480	91	.	4.38968	10.9658	9.1848	202
chr11	31794358	31794784	GSE124336_Fernandez_2019_GSM3529864_P0PM_1_S1_P0_eHcn4_1_ATACseq_SRR8368605_peak_17482	179	.	6.17806	19.843	17.9035	454
chr11	31796164	31796671	GSE124336_Fernandez_2019_GSM3529864_P0PM_1_S1_P0_eHcn4_1_ATACseq_SRR8368605_peak_17483	890	.	16.5832	91.5864	89.0597	425
chr11	31800537	31800862	GSE124336_Fernandez_2019_GSM3529864_P0PM_1_S1_P0_eHcn4_1_ATACseq_SRR8368605_peak_17484	137	.	5.36516	15.6128	13.7404	197
chr11	31807368	31807958	GSE124336_Fernandez_2019_GSM3529864_P0PM_1_S1_P0_eHcn4_1_ATACseq_SRR8368605_peak_17486	402	.	9.91742	42.4805	40.2931	535
chr11	31812189	31812659	GSE124336_Fernandez_2019_GSM3529864_P0PM_1_S1_P0_eHcn4_1_ATACseq_SRR8368605_peak_17489	371	.	9.42968	39.2798	37.1209	236
chr11	31824539	31824711	GSE124336_Fernandez_2019_GSM3529864_P0PM_1_S1_P0_eHcn4_1_ATACseq_SRR8368605_peak_17490	34	.	2.92645	5.09501	3.49355	106
chr11	31828018	31828290	GSE124336_Fernandez_2019_GSM3529864_P0PM_1_S1_P0_eHcn4_1_ATACseq_SRR8368605_peak_17491	91	.	4.38968	10.9658	9.1848	184
chr11	31830615	31831148	GSE124336_Fernandez_2019_GSM3529864_P0PM_1_S1_P0_eHcn4_1_ATACseq_SRR8368605_peak_17492	570	.	12.3561	59.3799	57.0597	766
chr11	31832455	31832768	GSE124336_Fernandez_2019_GSM3529864_P0PM_1_S1_P0_eHcn4_1_ATACseq_SRR8368605_peak_17494	145	.	5.52774	16.4346	14.5482	188
chr11	31833716	31834193	GSE124336_Fernandez_2019_GSM3529864_P0PM_1_S1_P0_eHcn4_1_ATACseq_SRR8368605_peak_17495	121	.	5.04	14.0081	12.1646	456
chr11	31838365	31839598	GSE124336_Fernandez_2019_GSM3529864_P0PM_1_S1_P0_eHcn4_1_ATACseq_SRR8368605_peak_17497	1553	.	24.3871	158.198	155.306	409
chr11	31843588	31844402	GSE124336_Fernandez_2019_GSM3529864_P0PM_1_S1_P0_eHcn4_1_ATACseq_SRR8368605_peak_17499	788	.	15.2826	81.333	78.8679	602
chr11	31869904	31871723	GSE124336_Fernandez_2019_GSM3529864_P0PM_1_S1_P0_eHcn4_1_ATACseq_SRR8368605_peak_17502	3722	.	46.3355	376.828	372.262	974
chr11	31872355	31873502	GSE124336_Fernandez_2019_GSM3529864_P0PM_1_S1_P0_eHcn4_1_ATACseq_SRR8368605_peak_17503	299	.	8.29161	32.0768	29.9881	846
chr11	31874217	31874554	GSE124336_Fernandez_2019_GSM3529864_P0PM_1_S1_P0_eHcn4_1_ATACseq_SRR8368605_peak_17503	299	.	8.29161	32.0768	29.9881	846
chr11	31883720	31884148	GSE124336_Fernandez_2019_GSM3529864_P0PM_1_S1_P0_eHcn4_1_ATACseq_SRR8368605_peak_17504	145	.	5.52774	16.4346	14.5482	252
chr11	31886068	31886212	GSE124336_Fernandez_2019_GSM3529864_P0PM_1_S1_P0_eHcn4_1_ATACseq_SRR8368605_peak_17505	19	.	2.43871	3.51174	1.99142	22
chr11	31893560	31894315	GSE124336_Fernandez_2019_GSM3529864_P0PM_1_S1_P0_eHcn4_1_ATACseq_SRR8368605_peak_17508	665	.	13.6568	68.9328	66.5469	246
chr11	31894761	31894900	GSE124336_Fernandez_2019_GSM3529864_P0PM_1_S1_P0_eHcn4_1_ATACseq_SRR8368605_peak_17509	106	.	4.71484	12.4579	10.6448	93
chr11	31899464	31899590	GSE124336_Fernandez_2019_GSM3529864_P0PM_1_S1_P0_eHcn4_1_ATACseq_SRR8368605_peak_17511	1641	.	25.3626	167.043	164.105	1703
chr11	31899792	31900222	GSE124336_Fernandez_2019_GSM3529864_P0PM_1_S1_P0_eHcn4_1_ATACseq_SRR8368605_peak_17511	1641	.	25.3626	167.043	164.105	1703
chr11	31900407	31902832	GSE124336_Fernandez_2019_GSM3529864_P0PM_1_S1_P0_eHcn4_1_ATACseq_SRR8368605_peak_17511	1641	.	25.3626	167.043	164.105	1703
chr11	31903398	31904268	GSE124336_Fernandez_2019_GSM3529864_P0PM_1_S1_P0_eHcn4_1_ATACseq_SRR8368605_peak_17512	665	.	13.6568	68.9328	66.5469	549
chr11	31906310	31907041	GSE124336_Fernandez_2019_GSM3529864_P0PM_1_S1_P0_eHcn4_1_ATACseq_SRR8368605_peak_17513	701	.	14.1445	72.6015	70.1917	506
chr11	31907607	31908055	GSE124336_Fernandez_2019_GSM3529864_P0PM_1_S1_P0_eHcn4_1_ATACseq_SRR8368605_peak_17514	223	.	6.99097	24.3536	22.3531	534
chr11	31917020	31917404	GSE124336_Fernandez_2019_GSM3529864_P0PM_1_S1_P0_eHcn4_1_ATACseq_SRR8368605_peak_17515	179	.	6.17806	19.843	17.9035	269
chr11	31932987	31933294	GSE124336_Fernandez_2019_GSM3529864_P0PM_1_S1_P0_eHcn4_1_ATACseq_SRR8368605_peak_17517	113	.	4.87742	13.226	11.3974	272
chr11	31935633	31936057	GSE124336_Fernandez_2019_GSM3529864_P0PM_1_S1_P0_eHcn4_1_ATACseq_SRR8368605_peak_17518	468	.	10.8929	49.0692	46.8268	194
chr11	31937079	31937419	GSE124336_Fernandez_2019_GSM3529864_P0PM_1_S1_P0_eHcn4_1_ATACseq_SRR8368605_peak_17519	106	.	4.71484	12.4579	10.6448	99
chr11	31949323	31949899	GSE124336_Fernandez_2019_GSM3529864_P0PM_1_S1_P0_eHcn4_1_ATACseq_SRR8368605_peak_17520	468	.	10.8929	49.0692	46.8268	247
chr11	32000146	32000665	GSE124336_Fernandez_2019_GSM3529864_P0PM_1_S1_P0_eHcn4_1_ATACseq_SRR8368605_peak_17522	1170	.	19.9974	119.742	117.058	310
chr11	32001704	32001848	GSE124336_Fernandez_2019_GSM3529864_P0PM_1_S1_P0_eHcn4_1_ATACseq_SRR8368605_peak_17523	52	.	3.41419	6.88177	5.21244	150
chr11	32038407	32039086	GSE124336_Fernandez_2019_GSM3529864_P0PM_1_S1_P0_eHcn4_1_ATACseq_SRR8368605_peak_17524	1129	.	19.5097	115.619	112.956	547
chr11	32060765	32062517	GSE124336_Fernandez_2019_GSM3529864_P0PM_1_S1_P0_eHcn4_1_ATACseq_SRR8368605_peak_17525	1956	.	28.7768	198.767	195.651	1221
chr11	32062915	32063146	GSE124336_Fernandez_2019_GSM3529864_P0PM_1_S1_P0_eHcn4_1_ATACseq_SRR8368605_peak_17526	106	.	4.71484	12.4579	10.6448	175
chr11	32067763	32068197	GSE124336_Fernandez_2019_GSM3529864_P0PM_1_S1_P0_eHcn4_1_ATACseq_SRR8368605_peak_17527	524	.	11.7058	54.7373	52.4512	378
chr11	32106367	32106562	GSE124336_Fernandez_2019_GSM3529864_P0PM_1_S1_P0_eHcn4_1_ATACseq_SRR8368605_peak_17529	170	.	6.01548	18.9734	17.0468	152
chr11	32119043	32119597	GSE124336_Fernandez_2019_GSM3529864_P0PM_1_S1_P0_eHcn4_1_ATACseq_SRR8368605_peak_17530	260	.	7.64129	28.1424	26.0965	480
chr11	32162116	32162626	GSE124336_Fernandez_2019_GSM3529864_P0PM_1_S1_P0_eHcn4_1_ATACseq_SRR8368605_peak_17531	852	.	16.0955	87.7085	85.2045	273
chr11	32182386	32182858	GSE124336_Fernandez_2019_GSM3529864_P0PM_1_S1_P0_eHcn4_1_ATACseq_SRR8368605_peak_17532	582	.	12.5187	60.5549	58.2263	392
chr11	32190145	32190418	GSE124336_Fernandez_2019_GSM3529864_P0PM_1_S1_P0_eHcn4_1_ATACseq_SRR8368605_peak_17533	162	.	5.8529	18.1152	16.2017	128
chr11	32190602	32190974	GSE124336_Fernandez_2019_GSM3529864_P0PM_1_S1_P0_eHcn4_1_ATACseq_SRR8368605_peak_17533	162	.	5.8529	18.1152	16.2017	128
chr11	32191795	32191958	GSE124336_Fernandez_2019_GSM3529864_P0PM_1_S1_P0_eHcn4_1_ATACseq_SRR8368605_peak_17534	113	.	4.87742	13.226	11.3974	98
chr11	32204934	32205883	GSE124336_Fernandez_2019_GSM3529864_P0PM_1_S1_P0_eHcn4_1_ATACseq_SRR8368605_peak_17536	2698	.	36.4181	273.515	269.895	459
chr11	32216833	32217123	GSE124336_Fernandez_2019_GSM3529864_P0PM_1_S1_P0_eHcn4_1_ATACseq_SRR8368605_peak_17537	501	.	11.3806	52.4515	50.1827	200
chr11	32220859	32222674	GSE124336_Fernandez_2019_GSM3529864_P0PM_1_S1_P0_eHcn4_1_ATACseq_SRR8368605_peak_17538	1281	.	21.2981	130.892	128.147	688
chr11	32222833	32223513	GSE124336_Fernandez_2019_GSM3529864_P0PM_1_S1_P0_eHcn4_1_ATACseq_SRR8368605_peak_17538	1281	.	21.2981	130.892	128.147	688
chr11	32224387	32227245	GSE124336_Fernandez_2019_GSM3529864_P0PM_1_S1_P0_eHcn4_1_ATACseq_SRR8368605_peak_17539	1239	.	20.8103	126.686	123.963	2133
chr11	32235444	32236234	GSE124336_Fernandez_2019_GSM3529864_P0PM_1_S1_P0_eHcn4_1_ATACseq_SRR8368605_peak_17540	629	.	13.169	65.3102	62.9485	408
chr11	32237144	32237355	GSE124336_Fernandez_2019_GSM3529864_P0PM_1_S1_P0_eHcn4_1_ATACseq_SRR8368605_peak_17541	153	.	5.69032	17.2689	15.3688	108
chr11	32238389	32238874	GSE124336_Fernandez_2019_GSM3529864_P0PM_1_S1_P0_eHcn4_1_ATACseq_SRR8368605_peak_17542	751	.	14.7948	77.5624	75.1208	219
chr11	32243671	32243826	GSE124336_Fernandez_2019_GSM3529864_P0PM_1_S1_P0_eHcn4_1_ATACseq_SRR8368605_peak_17543	196	.	6.50323	21.6155	19.651	229
chr11	32266855	32267952	GSE124336_Fernandez_2019_GSM3529864_P0PM_1_S1_P0_eHcn4_1_ATACseq_SRR8368605_peak_17544	2650	.	35.9303	268.606	265.024	795
chr11	32286728	32287205	GSE124336_Fernandez_2019_GSM3529864_P0PM_1_S1_P0_eHcn4_1_ATACseq_SRR8368605_peak_17545	446	.	10.5677	46.8462	44.6219	268
chr11	32299996	32300115	GSE124336_Fernandez_2019_GSM3529864_P0PM_1_S1_P0_eHcn4_1_ATACseq_SRR8368605_peak_17546	137	.	5.36516	15.6128	13.7404	93
chr11	32321262	32321436	GSE124336_Fernandez_2019_GSM3529864_P0PM_1_S1_P0_eHcn4_1_ATACseq_SRR8368605_peak_17547	106	.	4.71484	12.4579	10.6448	154
chr11	32324588	32324907	GSE124336_Fernandez_2019_GSM3529864_P0PM_1_S1_P0_eHcn4_1_ATACseq_SRR8368605_peak_17548	641	.	13.3316	66.5125	64.1427	239
chr11	32331256	32331424	GSE124336_Fernandez_2019_GSM3529864_P0PM_1_S1_P0_eHcn4_1_ATACseq_SRR8368605_peak_17549	29	.	2.76387	4.54313	2.96692	47
chr11	32340954	32341358	GSE124336_Fernandez_2019_GSM3529864_P0PM_1_S1_P0_eHcn4_1_ATACseq_SRR8368605_peak_17551	260	.	7.64129	28.1424	26.0965	466
chr11	32342929	32343150	GSE124336_Fernandez_2019_GSM3529864_P0PM_1_S1_P0_eHcn4_1_ATACseq_SRR8368605_peak_17552	77	.	4.06452	9.53581	7.78926	234
chr11	32347500	32348945	GSE124336_Fernandez_2019_GSM3529864_P0PM_1_S1_P0_eHcn4_1_ATACseq_SRR8368605_peak_17553	205	.	6.66581	22.5179	20.5412	348
chr11	32352324	32353695	GSE124336_Fernandez_2019_GSM3529864_P0PM_1_S1_P0_eHcn4_1_ATACseq_SRR8368605_peak_17554	665	.	13.6568	68.9328	66.5469	729
chr11	32354442	32354586	GSE124336_Fernandez_2019_GSM3529864_P0PM_1_S1_P0_eHcn4_1_ATACseq_SRR8368605_peak_17555	40	.	3.08903	5.66944	4.04416	134
chr11	32357709	32358123	GSE124336_Fernandez_2019_GSM3529864_P0PM_1_S1_P0_eHcn4_1_ATACseq_SRR8368605_peak_17556	479	.	11.0555	50.1903	47.939	219
chr11	32359718	32359825	GSE124336_Fernandez_2019_GSM3529864_P0PM_1_S1_P0_eHcn4_1_ATACseq_SRR8368605_peak_17557	29	.	2.76387	4.54313	2.96692	19
chr11	32363671	32364095	GSE124336_Fernandez_2019_GSM3529864_P0PM_1_S1_P0_eHcn4_1_ATACseq_SRR8368605_peak_17558	260	.	7.64129	28.1424	26.0965	154
chr11	32375113	32375494	GSE124336_Fernandez_2019_GSM3529864_P0PM_1_S1_P0_eHcn4_1_ATACseq_SRR8368605_peak_17559	113	.	4.87742	13.226	11.3974	122
chr11	32383649	32384433	GSE124336_Fernandez_2019_GSM3529864_P0PM_1_S1_P0_eHcn4_1_ATACseq_SRR8368605_peak_17560	205	.	6.66581	22.5179	20.5412	411
chr11	32398345	32399107	GSE124336_Fernandez_2019_GSM3529864_P0PM_1_S1_P0_eHcn4_1_ATACseq_SRR8368605_peak_17561	490	.	11.2181	51.3178	49.0577	417
chr11	32402886	32403056	GSE124336_Fernandez_2019_GSM3529864_P0PM_1_S1_P0_eHcn4_1_ATACseq_SRR8368605_peak_17562	77	.	4.06452	9.53581	7.78926	72
chr11	32435700	32436020	GSE124336_Fernandez_2019_GSM3529864_P0PM_1_S1_P0_eHcn4_1_ATACseq_SRR8368605_peak_17564	170	.	6.01548	18.9734	17.0468	190
chr11	32450270	32450591	GSE124336_Fernandez_2019_GSM3529864_P0PM_1_S1_P0_eHcn4_1_ATACseq_SRR8368605_peak_17565	524	.	11.7058	54.7373	52.4512	115
chr11	32454546	32456328	GSE124336_Fernandez_2019_GSM3529864_P0PM_1_S1_P0_eHcn4_1_ATACseq_SRR8368605_peak_17566	2846	.	37.8813	288.347	284.606	631
chr11	32456471	32456554	GSE124336_Fernandez_2019_GSM3529864_P0PM_1_S1_P0_eHcn4_1_ATACseq_SRR8368605_peak_17566	2846	.	37.8813	288.347	284.606	631
chr11	32505346	32505526	GSE124336_Fernandez_2019_GSM3529864_P0PM_1_S1_P0_eHcn4_1_ATACseq_SRR8368605_peak_17568	34	.	2.92645	5.09501	3.49355	29
chr11	32518828	32519240	GSE124336_Fernandez_2019_GSM3529864_P0PM_1_S1_P0_eHcn4_1_ATACseq_SRR8368605_peak_17569	340	.	8.94193	36.1457	34.0163	112
chr11	32531946	32534056	GSE124336_Fernandez_2019_GSM3529864_P0PM_1_S1_P0_eHcn4_1_ATACseq_SRR8368605_peak_17570	1987	.	29.1019	201.847	198.713	1206
chr11	32546249	32547025	GSE124336_Fernandez_2019_GSM3529864_P0PM_1_S1_P0_eHcn4_1_ATACseq_SRR8368605_peak_17572	1380	.	22.4361	140.822	138.023	566
chr11	32547637	32547840	GSE124336_Fernandez_2019_GSM3529864_P0PM_1_S1_P0_eHcn4_1_ATACseq_SRR8368605_peak_17573	77	.	4.06452	9.53581	7.78926	114
chr11	32548131	32548559	GSE124336_Fernandez_2019_GSM3529864_P0PM_1_S1_P0_eHcn4_1_ATACseq_SRR8368605_peak_17574	371	.	9.42968	39.2798	37.1209	376
chr11	32549289	32549590	GSE124336_Fernandez_2019_GSM3529864_P0PM_1_S1_P0_eHcn4_1_ATACseq_SRR8368605_peak_17575	29	.	2.76387	4.54313	2.96692	127
chr11	32552672	32553659	GSE124336_Fernandez_2019_GSM3529864_P0PM_1_S1_P0_eHcn4_1_ATACseq_SRR8368605_peak_17576	77	.	4.06452	9.53581	7.78926	126
chr11	32555517	32555663	GSE124336_Fernandez_2019_GSM3529864_P0PM_1_S1_P0_eHcn4_1_ATACseq_SRR8368605_peak_17577	71	.	3.90194	8.84557	7.1172	144
chr11	32571198	32571788	GSE124336_Fernandez_2019_GSM3529864_P0PM_1_S1_P0_eHcn4_1_ATACseq_SRR8368605_peak_17579	214	.	6.82839	23.4307	21.442	212
chr11	32588513	32588807	GSE124336_Fernandez_2019_GSM3529864_P0PM_1_S1_P0_eHcn4_1_ATACseq_SRR8368605_peak_17580	360	.	9.2671	38.2276	36.0784	262
chr11	32589882	32590094	GSE124336_Fernandez_2019_GSM3529864_P0PM_1_S1_P0_eHcn4_1_ATACseq_SRR8368605_peak_17581	129	.	5.20258	14.8039	12.9457	103
chr11	32591266	32592351	GSE124336_Fernandez_2019_GSM3529864_P0PM_1_S1_P0_eHcn4_1_ATACseq_SRR8368605_peak_17582	187	.	6.34064	20.7238	18.7717	188
chr11	32592648	32592774	GSE124336_Fernandez_2019_GSM3529864_P0PM_1_S1_P0_eHcn4_1_ATACseq_SRR8368605_peak_17583	71	.	3.90194	8.84557	7.1172	175
chr11	32601881	32602344	GSE124336_Fernandez_2019_GSM3529864_P0PM_1_S1_P0_eHcn4_1_ATACseq_SRR8368605_peak_17584	153	.	5.69032	17.2689	15.3688	296
chr11	32604840	32605646	GSE124336_Fernandez_2019_GSM3529864_P0PM_1_S1_P0_eHcn4_1_ATACseq_SRR8368605_peak_17585	751	.	14.7948	77.5624	75.1208	445
chr11	32618067	32620185	GSE124336_Fernandez_2019_GSM3529864_P0PM_1_S1_P0_eHcn4_1_ATACseq_SRR8368605_peak_17586	3878	.	47.7987	392.583	387.897	1665
chr11	32622035	32622427	GSE124336_Fernandez_2019_GSM3529864_P0PM_1_S1_P0_eHcn4_1_ATACseq_SRR8368605_peak_17587	58	.	3.57677	7.51782	5.82803	218
chr11	32625783	32625954	GSE124336_Fernandez_2019_GSM3529864_P0PM_1_S1_P0_eHcn4_1_ATACseq_SRR8368605_peak_17588	738	.	14.6323	76.3149	73.8813	122
chr11	32636201	32636663	GSE124336_Fernandez_2019_GSM3529864_P0PM_1_S1_P0_eHcn4_1_ATACseq_SRR8368605_peak_17589	653	.	13.4942	67.72	65.3422	358
chr11	32641958	32644395	GSE124336_Fernandez_2019_GSM3529864_P0PM_1_S1_P0_eHcn4_1_ATACseq_SRR8368605_peak_17590	3861	.	47.6361	390.827	386.152	873
chr11	32647402	32647530	GSE124336_Fernandez_2019_GSM3529864_P0PM_1_S1_P0_eHcn4_1_ATACseq_SRR8368605_peak_17591	84	.	4.2271	10.2428	8.4787	39
chr11	32676723	32677322	GSE124336_Fernandez_2019_GSM3529864_P0PM_1_S1_P0_eHcn4_1_ATACseq_SRR8368605_peak_17594	1281	.	21.2981	130.892	128.147	458
chr11	32678241	32678864	GSE124336_Fernandez_2019_GSM3529864_P0PM_1_S1_P0_eHcn4_1_ATACseq_SRR8368605_peak_17595	535	.	11.8684	55.8892	53.5945	322
chr11	32680054	32680305	GSE124336_Fernandez_2019_GSM3529864_P0PM_1_S1_P0_eHcn4_1_ATACseq_SRR8368605_peak_17596	34	.	2.92645	5.09501	3.49355	570
chr11	32687561	32687823	GSE124336_Fernandez_2019_GSM3529864_P0PM_1_S1_P0_eHcn4_1_ATACseq_SRR8368605_peak_17597	71	.	3.90194	8.84557	7.1172	202
chr11	32693589	32694255	GSE124336_Fernandez_2019_GSM3529864_P0PM_1_S1_P0_eHcn4_1_ATACseq_SRR8368605_peak_17599	570	.	12.3561	59.3799	57.0597	254
chr11	32694398	32694879	GSE124336_Fernandez_2019_GSM3529864_P0PM_1_S1_P0_eHcn4_1_ATACseq_SRR8368605_peak_17599	570	.	12.3561	59.3799	57.0597	254
chr11	32700098	32700414	GSE124336_Fernandez_2019_GSM3529864_P0PM_1_S1_P0_eHcn4_1_ATACseq_SRR8368605_peak_17601	91	.	4.38968	10.9658	9.1848	242
chr11	32701317	32703400	GSE124336_Fernandez_2019_GSM3529864_P0PM_1_S1_P0_eHcn4_1_ATACseq_SRR8368605_peak_17602	1061	.	18.6968	108.818	106.193	706
chr11	32704323	32704579	GSE124336_Fernandez_2019_GSM3529864_P0PM_1_S1_P0_eHcn4_1_ATACseq_SRR8368605_peak_17603	71	.	3.90194	8.84557	7.1172	216
chr11	32705136	32705281	GSE124336_Fernandez_2019_GSM3529864_P0PM_1_S1_P0_eHcn4_1_ATACseq_SRR8368605_peak_17604	99	.	4.55226	11.7044	9.90704	81
chr11	32709466	32709843	GSE124336_Fernandez_2019_GSM3529864_P0PM_1_S1_P0_eHcn4_1_ATACseq_SRR8368605_peak_17605	350	.	9.10452	37.1828	35.0435	810
chr11	32714186	32714480	GSE124336_Fernandez_2019_GSM3529864_P0PM_1_S1_P0_eHcn4_1_ATACseq_SRR8368605_peak_17606	232	.	7.15355	25.2865	23.2744	262
chr11	32715951	32716186	GSE124336_Fernandez_2019_GSM3529864_P0PM_1_S1_P0_eHcn4_1_ATACseq_SRR8368605_peak_17607	64	.	3.73935	8.17267	6.46315	238
chr11	32716778	32717106	GSE124336_Fernandez_2019_GSM3529864_P0PM_1_S1_P0_eHcn4_1_ATACseq_SRR8368605_peak_17608	71	.	3.90194	8.84557	7.1172	50
chr11	32718408	32718732	GSE124336_Fernandez_2019_GSM3529864_P0PM_1_S1_P0_eHcn4_1_ATACseq_SRR8368605_peak_17609	446	.	10.5677	46.8462	44.6219	269
chr11	32752389	32752732	GSE124336_Fernandez_2019_GSM3529864_P0PM_1_S1_P0_eHcn4_1_ATACseq_SRR8368605_peak_17610	223	.	6.99097	24.3536	22.3531	185
chr11	32756719	32756855	GSE124336_Fernandez_2019_GSM3529864_P0PM_1_S1_P0_eHcn4_1_ATACseq_SRR8368605_peak_17611	64	.	3.73935	8.17267	6.46315	102
chr11	32782800	32783035	GSE124336_Fernandez_2019_GSM3529864_P0PM_1_S1_P0_eHcn4_1_ATACseq_SRR8368605_peak_17612	106	.	4.71484	12.4579	10.6448	254
chr11	32794365	32794515	GSE124336_Fernandez_2019_GSM3529864_P0PM_1_S1_P0_eHcn4_1_ATACseq_SRR8368605_peak_17613	40	.	3.08903	5.66944	4.04416	127
chr11	32806088	32806320	GSE124336_Fernandez_2019_GSM3529864_P0PM_1_S1_P0_eHcn4_1_ATACseq_SRR8368605_peak_17614	340	.	8.94193	36.1457	34.0163	189
chr11	32829530	32829741	GSE124336_Fernandez_2019_GSM3529864_P0PM_1_S1_P0_eHcn4_1_ATACseq_SRR8368605_peak_17615	46	.	3.25161	6.26535	4.61752	157
chr11	32857488	32857815	GSE124336_Fernandez_2019_GSM3529864_P0PM_1_S1_P0_eHcn4_1_ATACseq_SRR8368605_peak_17616	52	.	3.41419	6.88177	5.21244	123
chr11	32895398	32895572	GSE124336_Fernandez_2019_GSM3529864_P0PM_1_S1_P0_eHcn4_1_ATACseq_SRR8368605_peak_17617	34	.	2.92645	5.09501	3.49355	127
chr11	32925482	32926158	GSE124336_Fernandez_2019_GSM3529864_P0PM_1_S1_P0_eHcn4_1_ATACseq_SRR8368605_peak_17618	446	.	10.5677	46.8462	44.6219	319
chr11	32941168	32941737	GSE124336_Fernandez_2019_GSM3529864_P0PM_1_S1_P0_eHcn4_1_ATACseq_SRR8368605_peak_17619	653	.	13.4942	67.72	65.3422	406
chr11	32946222	32947279	GSE124336_Fernandez_2019_GSM3529864_P0PM_1_S1_P0_eHcn4_1_ATACseq_SRR8368605_peak_17620	2425	.	33.6542	245.932	242.517	575
chr11	32953519	32953854	GSE124336_Fernandez_2019_GSM3529864_P0PM_1_S1_P0_eHcn4_1_ATACseq_SRR8368605_peak_17622	64	.	3.73935	8.17267	6.46315	67
chr11	32957072	32957324	GSE124336_Fernandez_2019_GSM3529864_P0PM_1_S1_P0_eHcn4_1_ATACseq_SRR8368605_peak_17623	413	.	10.08	43.5617	41.3648	233
chr11	32993613	32993793	GSE124336_Fernandez_2019_GSM3529864_P0PM_1_S1_P0_eHcn4_1_ATACseq_SRR8368605_peak_17624	58	.	3.57677	7.51782	5.82803	38
chr11	32994417	32994716	GSE124336_Fernandez_2019_GSM3529864_P0PM_1_S1_P0_eHcn4_1_ATACseq_SRR8368605_peak_17625	187	.	6.34064	20.7238	18.7717	133
chr11	33012756	33013183	GSE124336_Fernandez_2019_GSM3529864_P0PM_1_S1_P0_eHcn4_1_ATACseq_SRR8368605_peak_17626	701	.	14.1445	72.6015	70.1917	225
chr11	33074630	33075031	GSE124336_Fernandez_2019_GSM3529864_P0PM_1_S1_P0_eHcn4_1_ATACseq_SRR8368605_peak_17627	547	.	12.031	57.047	54.7437	935
chr11	33075360	33075910	GSE124336_Fernandez_2019_GSM3529864_P0PM_1_S1_P0_eHcn4_1_ATACseq_SRR8368605_peak_17627	547	.	12.031	57.047	54.7437	935
chr11	33089791	33090249	GSE124336_Fernandez_2019_GSM3529864_P0PM_1_S1_P0_eHcn4_1_ATACseq_SRR8368605_peak_17628	232	.	7.15355	25.2865	23.2744	275
chr11	33100069	33100372	GSE124336_Fernandez_2019_GSM3529864_P0PM_1_S1_P0_eHcn4_1_ATACseq_SRR8368605_peak_17629	99	.	4.55226	11.7044	9.90704	56
chr11	33104531	33105530	GSE124336_Fernandez_2019_GSM3529864_P0PM_1_S1_P0_eHcn4_1_ATACseq_SRR8368605_peak_17630	2172	.	31.0529	220.524	217.277	456
chr11	33122784	33123322	GSE124336_Fernandez_2019_GSM3529864_P0PM_1_S1_P0_eHcn4_1_ATACseq_SRR8368605_peak_17631	113	.	4.87742	13.226	11.3974	279
chr11	33142416	33144093	GSE124336_Fernandez_2019_GSM3529864_P0PM_1_S1_P0_eHcn4_1_ATACseq_SRR8368605_peak_17634	1170	.	19.9974	119.742	117.058	583
chr11	33145469	33148831	GSE124336_Fernandez_2019_GSM3529864_P0PM_1_S1_P0_eHcn4_1_ATACseq_SRR8368605_peak_17635	2617	.	35.6052	265.342	261.786	905
chr11	33162299	33163596	GSE124336_Fernandez_2019_GSM3529864_P0PM_1_S1_P0_eHcn4_1_ATACseq_SRR8368605_peak_17636	2715	.	36.5806	275.155	271.523	1081
chr11	33176699	33176973	GSE124336_Fernandez_2019_GSM3529864_P0PM_1_S1_P0_eHcn4_1_ATACseq_SRR8368605_peak_17637	570	.	12.3561	59.3799	57.0597	277
chr11	33180846	33181034	GSE124336_Fernandez_2019_GSM3529864_P0PM_1_S1_P0_eHcn4_1_ATACseq_SRR8368605_peak_17638	29	.	2.76387	4.54313	2.96692	203
chr11	33196453	33196786	GSE124336_Fernandez_2019_GSM3529864_P0PM_1_S1_P0_eHcn4_1_ATACseq_SRR8368605_peak_17639	129	.	5.20258	14.8039	12.9457	221
chr11	33200119	33200667	GSE124336_Fernandez_2019_GSM3529864_P0PM_1_S1_P0_eHcn4_1_ATACseq_SRR8368605_peak_17641	381	.	9.59226	40.3395	38.171	1431
chr11	33201174	33201711	GSE124336_Fernandez_2019_GSM3529864_P0PM_1_S1_P0_eHcn4_1_ATACseq_SRR8368605_peak_17641	381	.	9.59226	40.3395	38.171	1431
chr11	33203102	33203206	GSE124336_Fernandez_2019_GSM3529864_P0PM_1_S1_P0_eHcn4_1_ATACseq_SRR8368605_peak_17642	129	.	5.20258	14.8039	12.9457	583
chr11	33203526	33204253	GSE124336_Fernandez_2019_GSM3529864_P0PM_1_S1_P0_eHcn4_1_ATACseq_SRR8368605_peak_17642	129	.	5.20258	14.8039	12.9457	583
chr11	33217644	33217943	GSE124336_Fernandez_2019_GSM3529864_P0PM_1_S1_P0_eHcn4_1_ATACseq_SRR8368605_peak_17645	371	.	9.42968	39.2798	37.1209	264
chr11	33512717	33513974	GSE124336_Fernandez_2019_GSM3529864_P0PM_1_S1_P0_eHcn4_1_ATACseq_SRR8368605_peak_17646	1129	.	19.5097	115.619	112.956	418
chr11	33592460	33592565	GSE124336_Fernandez_2019_GSM3529864_P0PM_1_S1_P0_eHcn4_1_ATACseq_SRR8368605_peak_17647	46	.	3.25161	6.26535	4.61752	38
chr11	33614182	33614489	GSE124336_Fernandez_2019_GSM3529864_P0PM_1_S1_P0_eHcn4_1_ATACseq_SRR8368605_peak_17648	535	.	11.8684	55.8892	53.5945	211
chr11	33680207	33680367	GSE124336_Fernandez_2019_GSM3529864_P0PM_1_S1_P0_eHcn4_1_ATACseq_SRR8368605_peak_17649	270	.	7.80387	29.1128	27.056	49
chr11	33721342	33721568	GSE124336_Fernandez_2019_GSM3529864_P0PM_1_S1_P0_eHcn4_1_ATACseq_SRR8368605_peak_17650	242	.	7.31613	26.229	24.2054	146
chr11	33725627	33726010	GSE124336_Fernandez_2019_GSM3529864_P0PM_1_S1_P0_eHcn4_1_ATACseq_SRR8368605_peak_17651	290	.	8.12903	31.0802	29.0019	219
chr11	33729850	33730024	GSE124336_Fernandez_2019_GSM3529864_P0PM_1_S1_P0_eHcn4_1_ATACseq_SRR8368605_peak_17652	58	.	3.57677	7.51782	5.82803	164
chr11	33733385	33733543	GSE124336_Fernandez_2019_GSM3529864_P0PM_1_S1_P0_eHcn4_1_ATACseq_SRR8368605_peak_17653	392	.	9.75484	41.4064	39.2284	243
chr11	33767871	33768111	GSE124336_Fernandez_2019_GSM3529864_P0PM_1_S1_P0_eHcn4_1_ATACseq_SRR8368605_peak_17655	121	.	5.04	14.0081	12.1646	246
chr11	33816184	33816686	GSE124336_Fernandez_2019_GSM3529864_P0PM_1_S1_P0_eHcn4_1_ATACseq_SRR8368605_peak_17656	129	.	5.20258	14.8039	12.9457	331
chr11	33849744	33850084	GSE124336_Fernandez_2019_GSM3529864_P0PM_1_S1_P0_eHcn4_1_ATACseq_SRR8368605_peak_17657	113	.	4.87742	13.226	11.3974	166
chr11	33858702	33858991	GSE124336_Fernandez_2019_GSM3529864_P0PM_1_S1_P0_eHcn4_1_ATACseq_SRR8368605_peak_17658	319	.	8.61677	34.0951	31.9858	242
chr11	33871809	33871932	GSE124336_Fernandez_2019_GSM3529864_P0PM_1_S1_P0_eHcn4_1_ATACseq_SRR8368605_peak_17660	64	.	3.73935	8.17267	6.46315	240
chr11	33873043	33873523	GSE124336_Fernandez_2019_GSM3529864_P0PM_1_S1_P0_eHcn4_1_ATACseq_SRR8368605_peak_17661	446	.	10.5677	46.8462	44.6219	393
chr11	33902551	33902707	GSE124336_Fernandez_2019_GSM3529864_P0PM_1_S1_P0_eHcn4_1_ATACseq_SRR8368605_peak_17662	71	.	3.90194	8.84557	7.1172	76
chr11	33912006	33912472	GSE124336_Fernandez_2019_GSM3529864_P0PM_1_S1_P0_eHcn4_1_ATACseq_SRR8368605_peak_17663	995	.	17.8839	102.111	99.5236	320
chr11	33912597	33913663	GSE124336_Fernandez_2019_GSM3529864_P0PM_1_S1_P0_eHcn4_1_ATACseq_SRR8368605_peak_17663	995	.	17.8839	102.111	99.5236	320
chr11	33917561	33917858	GSE124336_Fernandez_2019_GSM3529864_P0PM_1_S1_P0_eHcn4_1_ATACseq_SRR8368605_peak_17664	329	.	8.77935	35.1165	32.997	176
chr11	33927473	33928354	GSE124336_Fernandez_2019_GSM3529864_P0PM_1_S1_P0_eHcn4_1_ATACseq_SRR8368605_peak_17665	205	.	6.66581	22.5179	20.5412	766
chr11	33949623	33949813	GSE124336_Fernandez_2019_GSM3529864_P0PM_1_S1_P0_eHcn4_1_ATACseq_SRR8368605_peak_17668	106	.	4.71484	12.4579	10.6448	51
chr11	34008781	34009046	GSE124336_Fernandez_2019_GSM3529864_P0PM_1_S1_P0_eHcn4_1_ATACseq_SRR8368605_peak_17670	205	.	6.66581	22.5179	20.5412	195
chr11	34033974	34034228	GSE124336_Fernandez_2019_GSM3529864_P0PM_1_S1_P0_eHcn4_1_ATACseq_SRR8368605_peak_17671	251	.	7.47871	27.181	25.1463	127
chr11	34072339	34072743	GSE124336_Fernandez_2019_GSM3529864_P0PM_1_S1_P0_eHcn4_1_ATACseq_SRR8368605_peak_17673	121	.	5.04	14.0081	12.1646	502
chr11	34073875	34074119	GSE124336_Fernandez_2019_GSM3529864_P0PM_1_S1_P0_eHcn4_1_ATACseq_SRR8368605_peak_17674	145	.	5.52774	16.4346	14.5482	111
chr11	34083817	34084226	GSE124336_Fernandez_2019_GSM3529864_P0PM_1_S1_P0_eHcn4_1_ATACseq_SRR8368605_peak_17675	381	.	9.59226	40.3395	38.171	161
chr11	34113055	34113272	GSE124336_Fernandez_2019_GSM3529864_P0PM_1_S1_P0_eHcn4_1_ATACseq_SRR8368605_peak_17677	77	.	4.06452	9.53581	7.78926	159
chr11	34149427	34149793	GSE124336_Fernandez_2019_GSM3529864_P0PM_1_S1_P0_eHcn4_1_ATACseq_SRR8368605_peak_17678	547	.	12.031	57.047	54.7437	268
chr11	34169595	34169863	GSE124336_Fernandez_2019_GSM3529864_P0PM_1_S1_P0_eHcn4_1_ATACseq_SRR8368605_peak_17679	106	.	4.71484	12.4579	10.6448	160
chr11	34174226	34174479	GSE124336_Fernandez_2019_GSM3529864_P0PM_1_S1_P0_eHcn4_1_ATACseq_SRR8368605_peak_17680	91	.	4.38968	10.9658	9.1848	206
chr11	34181327	34182371	GSE124336_Fernandez_2019_GSM3529864_P0PM_1_S1_P0_eHcn4_1_ATACseq_SRR8368605_peak_17681	1366	.	22.2735	139.394	136.603	481
chr11	34185797	34185940	GSE124336_Fernandez_2019_GSM3529864_P0PM_1_S1_P0_eHcn4_1_ATACseq_SRR8368605_peak_17682	106	.	4.71484	12.4579	10.6448	114
chr11	34194587	34194910	GSE124336_Fernandez_2019_GSM3529864_P0PM_1_S1_P0_eHcn4_1_ATACseq_SRR8368605_peak_17683	170	.	6.01548	18.9734	17.0468	287
chr11	34213043	34213187	GSE124336_Fernandez_2019_GSM3529864_P0PM_1_S1_P0_eHcn4_1_ATACseq_SRR8368605_peak_17684	71	.	3.90194	8.84557	7.1172	41
chr11	34228984	34229390	GSE124336_Fernandez_2019_GSM3529864_P0PM_1_S1_P0_eHcn4_1_ATACseq_SRR8368605_peak_17685	280	.	7.96645	30.0921	28.0245	226
chr11	34273950	34274266	GSE124336_Fernandez_2019_GSM3529864_P0PM_1_S1_P0_eHcn4_1_ATACseq_SRR8368605_peak_17686	121	.	5.04	14.0081	12.1646	243
chr11	34314669	34314928	GSE124336_Fernandez_2019_GSM3529864_P0PM_1_S1_P0_eHcn4_1_ATACseq_SRR8368605_peak_17688	381	.	9.59226	40.3395	38.171	78
chr11	34318323	34318540	GSE124336_Fernandez_2019_GSM3529864_P0PM_1_S1_P0_eHcn4_1_ATACseq_SRR8368605_peak_17689	58	.	3.57677	7.51782	5.82803	196
chr11	34342127	34342259	GSE124336_Fernandez_2019_GSM3529864_P0PM_1_S1_P0_eHcn4_1_ATACseq_SRR8368605_peak_17690	34	.	2.92645	5.09501	3.49355	71
chr11	34343766	34344870	GSE124336_Fernandez_2019_GSM3529864_P0PM_1_S1_P0_eHcn4_1_ATACseq_SRR8368605_peak_17691	270	.	7.80387	29.1128	27.056	78
chr11	34348292	34348892	GSE124336_Fernandez_2019_GSM3529864_P0PM_1_S1_P0_eHcn4_1_ATACseq_SRR8368605_peak_17692	968	.	17.5587	99.4556	96.8832	172
chr11	34407791	34408079	GSE124336_Fernandez_2019_GSM3529864_P0PM_1_S1_P0_eHcn4_1_ATACseq_SRR8368605_peak_17694	350	.	9.10452	37.1828	35.0435	88
chr11	34416672	34416865	GSE124336_Fernandez_2019_GSM3529864_P0PM_1_S1_P0_eHcn4_1_ATACseq_SRR8368605_peak_17695	77	.	4.06452	9.53581	7.78926	60
chr11	34421124	34421578	GSE124336_Fernandez_2019_GSM3529864_P0PM_1_S1_P0_eHcn4_1_ATACseq_SRR8368605_peak_17696	329	.	8.77935	35.1165	32.997	284
chr11	34709466	34709897	GSE124336_Fernandez_2019_GSM3529864_P0PM_1_S1_P0_eHcn4_1_ATACseq_SRR8368605_peak_17698	329	.	8.77935	35.1165	32.997	213
chr11	34716229	34716559	GSE124336_Fernandez_2019_GSM3529864_P0PM_1_S1_P0_eHcn4_1_ATACseq_SRR8368605_peak_17700	280	.	7.96645	30.0921	28.0245	277
chr11	34771253	34771570	GSE124336_Fernandez_2019_GSM3529864_P0PM_1_S1_P0_eHcn4_1_ATACseq_SRR8368605_peak_17701	319	.	8.61677	34.0951	31.9858	212
chr11	34815007	34815151	GSE124336_Fernandez_2019_GSM3529864_P0PM_1_S1_P0_eHcn4_1_ATACseq_SRR8368605_peak_17702	19	.	2.43871	3.51174	1.99142	127
chr11	34833317	34834385	GSE124336_Fernandez_2019_GSM3529864_P0PM_1_S1_P0_eHcn4_1_ATACseq_SRR8368605_peak_17703	1987	.	29.1019	201.847	198.713	372
chr11	34845595	34846157	GSE124336_Fernandez_2019_GSM3529864_P0PM_1_S1_P0_eHcn4_1_ATACseq_SRR8368605_peak_17704	214	.	6.82839	23.4307	21.442	343
chr11	34862443	34862618	GSE124336_Fernandez_2019_GSM3529864_P0PM_1_S1_P0_eHcn4_1_ATACseq_SRR8368605_peak_17705	84	.	4.2271	10.2428	8.4787	183
chr11	34881490	34881943	GSE124336_Fernandez_2019_GSM3529864_P0PM_1_S1_P0_eHcn4_1_ATACseq_SRR8368605_peak_17706	582	.	12.5187	60.5549	58.2263	271
chr11	34959322	34959753	GSE124336_Fernandez_2019_GSM3529864_P0PM_1_S1_P0_eHcn4_1_ATACseq_SRR8368605_peak_17708	179	.	6.17806	19.843	17.9035	233
chr11	34973301	34974038	GSE124336_Fernandez_2019_GSM3529864_P0PM_1_S1_P0_eHcn4_1_ATACseq_SRR8368605_peak_17709	582	.	12.5187	60.5549	58.2263	292
chr11	34977931	34978144	GSE124336_Fernandez_2019_GSM3529864_P0PM_1_S1_P0_eHcn4_1_ATACseq_SRR8368605_peak_17710	52	.	3.41419	6.88177	5.21244	109
chr11	34983023	34983247	GSE124336_Fernandez_2019_GSM3529864_P0PM_1_S1_P0_eHcn4_1_ATACseq_SRR8368605_peak_17711	40	.	3.08903	5.66944	4.04416	63
chr11	35004097	35004952	GSE124336_Fernandez_2019_GSM3529864_P0PM_1_S1_P0_eHcn4_1_ATACseq_SRR8368605_peak_17712	329	.	8.77935	35.1165	32.997	449
chr11	35007163	35007327	GSE124336_Fernandez_2019_GSM3529864_P0PM_1_S1_P0_eHcn4_1_ATACseq_SRR8368605_peak_17713	77	.	4.06452	9.53581	7.78926	139
chr11	35023328	35023514	GSE124336_Fernandez_2019_GSM3529864_P0PM_1_S1_P0_eHcn4_1_ATACseq_SRR8368605_peak_17714	52	.	3.41419	6.88177	5.21244	85
chr11	35053280	35053890	GSE124336_Fernandez_2019_GSM3529864_P0PM_1_S1_P0_eHcn4_1_ATACseq_SRR8368605_peak_17715	340	.	8.94193	36.1457	34.0163	488
chr11	35096602	35096887	GSE124336_Fernandez_2019_GSM3529864_P0PM_1_S1_P0_eHcn4_1_ATACseq_SRR8368605_peak_17716	319	.	8.61677	34.0951	31.9858	155
chr11	35099335	35099492	GSE124336_Fernandez_2019_GSM3529864_P0PM_1_S1_P0_eHcn4_1_ATACseq_SRR8368605_peak_17717	91	.	4.38968	10.9658	9.1848	77
chr11	35119146	35119816	GSE124336_Fernandez_2019_GSM3529864_P0PM_1_S1_P0_eHcn4_1_ATACseq_SRR8368605_peak_17718	1567	.	24.5497	159.665	156.766	427
chr11	35120665	35122913	GSE124336_Fernandez_2019_GSM3529864_P0PM_1_S1_P0_eHcn4_1_ATACseq_SRR8368605_peak_17719	2048	.	29.7523	208.035	204.864	562
chr11	35124860	35125043	GSE124336_Fernandez_2019_GSM3529864_P0PM_1_S1_P0_eHcn4_1_ATACseq_SRR8368605_peak_17721	71	.	3.90194	8.84557	7.1172	284
chr11	35142706	35142922	GSE124336_Fernandez_2019_GSM3529864_P0PM_1_S1_P0_eHcn4_1_ATACseq_SRR8368605_peak_17722	129	.	5.20258	14.8039	12.9457	170
chr11	35153219	35153757	GSE124336_Fernandez_2019_GSM3529864_P0PM_1_S1_P0_eHcn4_1_ATACseq_SRR8368605_peak_17723	413	.	10.08	43.5617	41.3648	238
chr11	35154395	35154717	GSE124336_Fernandez_2019_GSM3529864_P0PM_1_S1_P0_eHcn4_1_ATACseq_SRR8368605_peak_17724	129	.	5.20258	14.8039	12.9457	726
chr11	35179512	35179711	GSE124336_Fernandez_2019_GSM3529864_P0PM_1_S1_P0_eHcn4_1_ATACseq_SRR8368605_peak_17725	77	.	4.06452	9.53581	7.78926	104
chr11	35199407	35199569	GSE124336_Fernandez_2019_GSM3529864_P0PM_1_S1_P0_eHcn4_1_ATACseq_SRR8368605_peak_17726	106	.	4.71484	12.4579	10.6448	357
chr11	35231576	35232625	GSE124336_Fernandez_2019_GSM3529864_P0PM_1_S1_P0_eHcn4_1_ATACseq_SRR8368605_peak_17727	665	.	13.6568	68.9328	66.5469	521
chr11	35239995	35240531	GSE124336_Fernandez_2019_GSM3529864_P0PM_1_S1_P0_eHcn4_1_ATACseq_SRR8368605_peak_17728	162	.	5.8529	18.1152	16.2017	74
chr11	35241307	35241545	GSE124336_Fernandez_2019_GSM3529864_P0PM_1_S1_P0_eHcn4_1_ATACseq_SRR8368605_peak_17729	46	.	3.25161	6.26535	4.61752	180
chr11	35244566	35245140	GSE124336_Fernandez_2019_GSM3529864_P0PM_1_S1_P0_eHcn4_1_ATACseq_SRR8368605_peak_17730	903	.	16.7458	92.8876	90.3532	174
chr11	35246618	35246908	GSE124336_Fernandez_2019_GSM3529864_P0PM_1_S1_P0_eHcn4_1_ATACseq_SRR8368605_peak_17731	106	.	4.71484	12.4579	10.6448	87
chr11	35247119	35247191	GSE124336_Fernandez_2019_GSM3529864_P0PM_1_S1_P0_eHcn4_1_ATACseq_SRR8368605_peak_17731	106	.	4.71484	12.4579	10.6448	87
chr11	35251463	35253279	GSE124336_Fernandez_2019_GSM3529864_P0PM_1_S1_P0_eHcn4_1_ATACseq_SRR8368605_peak_17734	2079	.	30.0774	211.143	207.954	853
chr11	35255728	35255859	GSE124336_Fernandez_2019_GSM3529864_P0PM_1_S1_P0_eHcn4_1_ATACseq_SRR8368605_peak_17735	71	.	3.90194	8.84557	7.1172	81
chr11	35257211	35258756	GSE124336_Fernandez_2019_GSM3529864_P0PM_1_S1_P0_eHcn4_1_ATACseq_SRR8368605_peak_17736	1088	.	19.0219	111.527	108.887	717
chr11	35259043	35259334	GSE124336_Fernandez_2019_GSM3529864_P0PM_1_S1_P0_eHcn4_1_ATACseq_SRR8368605_peak_17736	1088	.	19.0219	111.527	108.887	717
chr11	35259492	35259729	GSE124336_Fernandez_2019_GSM3529864_P0PM_1_S1_P0_eHcn4_1_ATACseq_SRR8368605_peak_17737	29	.	2.76387	4.54313	2.96692	16
chr11	35268021	35268394	GSE124336_Fernandez_2019_GSM3529864_P0PM_1_S1_P0_eHcn4_1_ATACseq_SRR8368605_peak_17738	196	.	6.50323	21.6155	19.651	257
chr11	35270399	35272205	GSE124336_Fernandez_2019_GSM3529864_P0PM_1_S1_P0_eHcn4_1_ATACseq_SRR8368605_peak_17739	214	.	6.82839	23.4307	21.442	1029
chr11	35273947	35274456	GSE124336_Fernandez_2019_GSM3529864_P0PM_1_S1_P0_eHcn4_1_ATACseq_SRR8368605_peak_17740	84	.	4.2271	10.2428	8.4787	227
chr11	35275221	35275804	GSE124336_Fernandez_2019_GSM3529864_P0PM_1_S1_P0_eHcn4_1_ATACseq_SRR8368605_peak_17741	665	.	13.6568	68.9328	66.5469	101
chr11	35276694	35276989	GSE124336_Fernandez_2019_GSM3529864_P0PM_1_S1_P0_eHcn4_1_ATACseq_SRR8368605_peak_17742	52	.	3.41419	6.88177	5.21244	124
chr11	35277694	35279233	GSE124336_Fernandez_2019_GSM3529864_P0PM_1_S1_P0_eHcn4_1_ATACseq_SRR8368605_peak_17743	2329	.	32.6787	236.339	232.989	1200
chr11	35280851	35281384	GSE124336_Fernandez_2019_GSM3529864_P0PM_1_S1_P0_eHcn4_1_ATACseq_SRR8368605_peak_17745	137	.	5.36516	15.6128	13.7404	163
chr11	35282041	35284229	GSE124336_Fernandez_2019_GSM3529864_P0PM_1_S1_P0_eHcn4_1_ATACseq_SRR8368605_peak_17747	1253	.	20.9729	128.084	125.354	1293
chr11	35292420	35294393	GSE124336_Fernandez_2019_GSM3529864_P0PM_1_S1_P0_eHcn4_1_ATACseq_SRR8368605_peak_17749	1835	.	27.4761	186.547	183.501	931
chr11	35317288	35317465	GSE124336_Fernandez_2019_GSM3529864_P0PM_1_S1_P0_eHcn4_1_ATACseq_SRR8368605_peak_17754	129	.	5.20258	14.8039	12.9457	146
chr11	35317875	35318300	GSE124336_Fernandez_2019_GSM3529864_P0PM_1_S1_P0_eHcn4_1_ATACseq_SRR8368605_peak_17755	196	.	6.50323	21.6155	19.651	196
chr11	35319895	35320035	GSE124336_Fernandez_2019_GSM3529864_P0PM_1_S1_P0_eHcn4_1_ATACseq_SRR8368605_peak_17756	1143	.	19.6723	116.99	114.32	1084
chr11	35320235	35321279	GSE124336_Fernandez_2019_GSM3529864_P0PM_1_S1_P0_eHcn4_1_ATACseq_SRR8368605_peak_17756	1143	.	19.6723	116.99	114.32	1084
chr11	35322024	35322242	GSE124336_Fernandez_2019_GSM3529864_P0PM_1_S1_P0_eHcn4_1_ATACseq_SRR8368605_peak_17757	58	.	3.57677	7.51782	5.82803	327
chr11	35327836	35328512	GSE124336_Fernandez_2019_GSM3529864_P0PM_1_S1_P0_eHcn4_1_ATACseq_SRR8368605_peak_17759	319	.	8.61677	34.0951	31.9858	606
chr11	35337453	35337870	GSE124336_Fernandez_2019_GSM3529864_P0PM_1_S1_P0_eHcn4_1_ATACseq_SRR8368605_peak_17760	371	.	9.42968	39.2798	37.1209	450
chr11	35338124	35338939	GSE124336_Fernandez_2019_GSM3529864_P0PM_1_S1_P0_eHcn4_1_ATACseq_SRR8368605_peak_17760	371	.	9.42968	39.2798	37.1209	450
chr11	35340424	35341900	GSE124336_Fernandez_2019_GSM3529864_P0PM_1_S1_P0_eHcn4_1_ATACseq_SRR8368605_peak_17761	2764	.	37.0684	280.088	276.416	520
chr11	35342055	35342255	GSE124336_Fernandez_2019_GSM3529864_P0PM_1_S1_P0_eHcn4_1_ATACseq_SRR8368605_peak_17761	2764	.	37.0684	280.088	276.416	520
chr11	35345773	35346462	GSE124336_Fernandez_2019_GSM3529864_P0PM_1_S1_P0_eHcn4_1_ATACseq_SRR8368605_peak_17763	223	.	6.99097	24.3536	22.3531	481
chr11	35347158	35347313	GSE124336_Fernandez_2019_GSM3529864_P0PM_1_S1_P0_eHcn4_1_ATACseq_SRR8368605_peak_17764	121	.	5.04	14.0081	12.1646	394
chr11	35369722	35370331	GSE124336_Fernandez_2019_GSM3529864_P0PM_1_S1_P0_eHcn4_1_ATACseq_SRR8368605_peak_17767	309	.	8.45419	33.0818	30.9827	542
chr11	35385909	35386058	GSE124336_Fernandez_2019_GSM3529864_P0PM_1_S1_P0_eHcn4_1_ATACseq_SRR8368605_peak_17768	40	.	3.08903	5.66944	4.04416	409
chr11	35393760	35394570	GSE124336_Fernandez_2019_GSM3529864_P0PM_1_S1_P0_eHcn4_1_ATACseq_SRR8368605_peak_17770	490	.	11.2181	51.3178	49.0577	676
chr11	35395269	35396092	GSE124336_Fernandez_2019_GSM3529864_P0PM_1_S1_P0_eHcn4_1_ATACseq_SRR8368605_peak_17771	392	.	9.75484	41.4064	39.2284	350
chr11	35398567	35398717	GSE124336_Fernandez_2019_GSM3529864_P0PM_1_S1_P0_eHcn4_1_ATACseq_SRR8368605_peak_17772	46	.	3.25161	6.26535	4.61752	223
chr11	35401702	35402333	GSE124336_Fernandez_2019_GSM3529864_P0PM_1_S1_P0_eHcn4_1_ATACseq_SRR8368605_peak_17773	852	.	16.0955	87.7085	85.2045	351
chr11	35406135	35406325	GSE124336_Fernandez_2019_GSM3529864_P0PM_1_S1_P0_eHcn4_1_ATACseq_SRR8368605_peak_17775	1211	.	20.4852	123.898	121.19	2111
chr11	35406614	35407004	GSE124336_Fernandez_2019_GSM3529864_P0PM_1_S1_P0_eHcn4_1_ATACseq_SRR8368605_peak_17775	1211	.	20.4852	123.898	121.19	2111
chr11	35407504	35408096	GSE124336_Fernandez_2019_GSM3529864_P0PM_1_S1_P0_eHcn4_1_ATACseq_SRR8368605_peak_17775	1211	.	20.4852	123.898	121.19	2111
chr11	35427631	35427940	GSE124336_Fernandez_2019_GSM3529864_P0PM_1_S1_P0_eHcn4_1_ATACseq_SRR8368605_peak_17780	251	.	7.47871	27.181	25.1463	634
chr11	35428135	35428459	GSE124336_Fernandez_2019_GSM3529864_P0PM_1_S1_P0_eHcn4_1_ATACseq_SRR8368605_peak_17780	251	.	7.47871	27.181	25.1463	634
chr11	35431849	35432499	GSE124336_Fernandez_2019_GSM3529864_P0PM_1_S1_P0_eHcn4_1_ATACseq_SRR8368605_peak_17781	187	.	6.34064	20.7238	18.7717	373
chr11	35439878	35440136	GSE124336_Fernandez_2019_GSM3529864_P0PM_1_S1_P0_eHcn4_1_ATACseq_SRR8368605_peak_17782	129	.	5.20258	14.8039	12.9457	208
chr11	35451529	35452005	GSE124336_Fernandez_2019_GSM3529864_P0PM_1_S1_P0_eHcn4_1_ATACseq_SRR8368605_peak_17784	490	.	11.2181	51.3178	49.0577	304
chr11	35452558	35452699	GSE124336_Fernandez_2019_GSM3529864_P0PM_1_S1_P0_eHcn4_1_ATACseq_SRR8368605_peak_17785	137	.	5.36516	15.6128	13.7404	172
chr11	35466627	35467174	GSE124336_Fernandez_2019_GSM3529864_P0PM_1_S1_P0_eHcn4_1_ATACseq_SRR8368605_peak_17786	916	.	16.9084	94.193	91.651	436
chr11	35470898	35471156	GSE124336_Fernandez_2019_GSM3529864_P0PM_1_S1_P0_eHcn4_1_ATACseq_SRR8368605_peak_17787	446	.	10.5677	46.8462	44.6219	246
chr11	35473738	35474023	GSE124336_Fernandez_2019_GSM3529864_P0PM_1_S1_P0_eHcn4_1_ATACseq_SRR8368605_peak_17788	71	.	3.90194	8.84557	7.1172	53
chr11	35480117	35480478	GSE124336_Fernandez_2019_GSM3529864_P0PM_1_S1_P0_eHcn4_1_ATACseq_SRR8368605_peak_17789	52	.	3.41419	6.88177	5.21244	240
chr11	35482044	35482336	GSE124336_Fernandez_2019_GSM3529864_P0PM_1_S1_P0_eHcn4_1_ATACseq_SRR8368605_peak_17790	99	.	4.55226	11.7044	9.90704	207
chr11	35508491	35508857	GSE124336_Fernandez_2019_GSM3529864_P0PM_1_S1_P0_eHcn4_1_ATACseq_SRR8368605_peak_17791	84	.	4.2271	10.2428	8.4787	360
chr11	35532895	35533134	GSE124336_Fernandez_2019_GSM3529864_P0PM_1_S1_P0_eHcn4_1_ATACseq_SRR8368605_peak_17792	84	.	4.2271	10.2428	8.4787	23
chr11	35544551	35544678	GSE124336_Fernandez_2019_GSM3529864_P0PM_1_S1_P0_eHcn4_1_ATACseq_SRR8368605_peak_17793	84	.	4.2271	10.2428	8.4787	249
chr11	35548192	35548387	GSE124336_Fernandez_2019_GSM3529864_P0PM_1_S1_P0_eHcn4_1_ATACseq_SRR8368605_peak_17794	153	.	5.69032	17.2689	15.3688	125
chr11	35550086	35550266	GSE124336_Fernandez_2019_GSM3529864_P0PM_1_S1_P0_eHcn4_1_ATACseq_SRR8368605_peak_17795	40	.	3.08903	5.66944	4.04416	31
chr11	35555699	35556418	GSE124336_Fernandez_2019_GSM3529864_P0PM_1_S1_P0_eHcn4_1_ATACseq_SRR8368605_peak_17796	153	.	5.69032	17.2689	15.3688	610
chr11	35557996	35558554	GSE124336_Fernandez_2019_GSM3529864_P0PM_1_S1_P0_eHcn4_1_ATACseq_SRR8368605_peak_17797	77	.	4.06452	9.53581	7.78926	280
chr11	35565061	35565810	GSE124336_Fernandez_2019_GSM3529864_P0PM_1_S1_P0_eHcn4_1_ATACseq_SRR8368605_peak_17799	371	.	9.42968	39.2798	37.1209	386
chr11	35569175	35569415	GSE124336_Fernandez_2019_GSM3529864_P0PM_1_S1_P0_eHcn4_1_ATACseq_SRR8368605_peak_17800	251	.	7.47871	27.181	25.1463	124
chr11	35569717	35570288	GSE124336_Fernandez_2019_GSM3529864_P0PM_1_S1_P0_eHcn4_1_ATACseq_SRR8368605_peak_17800	251	.	7.47871	27.181	25.1463	124
chr11	35573172	35573559	GSE124336_Fernandez_2019_GSM3529864_P0PM_1_S1_P0_eHcn4_1_ATACseq_SRR8368605_peak_17801	260	.	7.64129	28.1424	26.0965	255
chr11	35575494	35575588	GSE124336_Fernandez_2019_GSM3529864_P0PM_1_S1_P0_eHcn4_1_ATACseq_SRR8368605_peak_17802	77	.	4.06452	9.53581	7.78926	153
chr11	35587025	35587552	GSE124336_Fernandez_2019_GSM3529864_P0PM_1_S1_P0_eHcn4_1_ATACseq_SRR8368605_peak_17803	665	.	13.6568	68.9328	66.5469	312
chr11	35607279	35607772	GSE124336_Fernandez_2019_GSM3529864_P0PM_1_S1_P0_eHcn4_1_ATACseq_SRR8368605_peak_17804	170	.	6.01548	18.9734	17.0468	291
chr11	35620356	35620530	GSE124336_Fernandez_2019_GSM3529864_P0PM_1_S1_P0_eHcn4_1_ATACseq_SRR8368605_peak_17805	788	.	15.2826	81.333	78.8679	635
chr11	35620715	35621422	GSE124336_Fernandez_2019_GSM3529864_P0PM_1_S1_P0_eHcn4_1_ATACseq_SRR8368605_peak_17805	788	.	15.2826	81.333	78.8679	635
chr11	35622785	35623165	GSE124336_Fernandez_2019_GSM3529864_P0PM_1_S1_P0_eHcn4_1_ATACseq_SRR8368605_peak_17806	593	.	12.6813	61.7355	59.3985	383
chr11	35624251	35624348	GSE124336_Fernandez_2019_GSM3529864_P0PM_1_S1_P0_eHcn4_1_ATACseq_SRR8368605_peak_17807	392	.	9.75484	41.4064	39.2284	893
chr11	35624555	35625661	GSE124336_Fernandez_2019_GSM3529864_P0PM_1_S1_P0_eHcn4_1_ATACseq_SRR8368605_peak_17807	392	.	9.75484	41.4064	39.2284	893
chr11	35625794	35625999	GSE124336_Fernandez_2019_GSM3529864_P0PM_1_S1_P0_eHcn4_1_ATACseq_SRR8368605_peak_17807	392	.	9.75484	41.4064	39.2284	893
chr11	35627650	35628347	GSE124336_Fernandez_2019_GSM3529864_P0PM_1_S1_P0_eHcn4_1_ATACseq_SRR8368605_peak_17809	1366	.	22.2735	139.394	136.603	357
chr11	35649073	35649467	GSE124336_Fernandez_2019_GSM3529864_P0PM_1_S1_P0_eHcn4_1_ATACseq_SRR8368605_peak_17811	179	.	6.17806	19.843	17.9035	227
chr11	35664962	35665258	GSE124336_Fernandez_2019_GSM3529864_P0PM_1_S1_P0_eHcn4_1_ATACseq_SRR8368605_peak_17812	381	.	9.59226	40.3395	38.171	241
chr11	35693104	35693410	GSE124336_Fernandez_2019_GSM3529864_P0PM_1_S1_P0_eHcn4_1_ATACseq_SRR8368605_peak_17814	251	.	7.47871	27.181	25.1463	217
chr11	35729326	35729488	GSE124336_Fernandez_2019_GSM3529864_P0PM_1_S1_P0_eHcn4_1_ATACseq_SRR8368605_peak_17815	137	.	5.36516	15.6128	13.7404	55
chr11	35744566	35745010	GSE124336_Fernandez_2019_GSM3529864_P0PM_1_S1_P0_eHcn4_1_ATACseq_SRR8368605_peak_17816	232	.	7.15355	25.2865	23.2744	290
chr11	35750608	35750789	GSE124336_Fernandez_2019_GSM3529864_P0PM_1_S1_P0_eHcn4_1_ATACseq_SRR8368605_peak_17817	46	.	3.25161	6.26535	4.61752	149
chr11	35769087	35770622	GSE124336_Fernandez_2019_GSM3529864_P0PM_1_S1_P0_eHcn4_1_ATACseq_SRR8368605_peak_17818	3913	.	48.1239	396.101	391.392	316
chr11	35770794	35770803	GSE124336_Fernandez_2019_GSM3529864_P0PM_1_S1_P0_eHcn4_1_ATACseq_SRR8368605_peak_17819	40	.	3.08903	5.66944	4.04416	147
chr11	35783058	35783304	GSE124336_Fernandez_2019_GSM3529864_P0PM_1_S1_P0_eHcn4_1_ATACseq_SRR8368605_peak_17820	677	.	13.8194	70.1507	67.7567	268
chr11	35798971	35799108	GSE124336_Fernandez_2019_GSM3529864_P0PM_1_S1_P0_eHcn4_1_ATACseq_SRR8368605_peak_17821	371	.	9.42968	39.2798	37.1209	211
chr11	35834107	35834849	GSE124336_Fernandez_2019_GSM3529864_P0PM_1_S1_P0_eHcn4_1_ATACseq_SRR8368605_peak_17822	1211	.	20.4852	123.898	121.19	493
chr11	35837958	35838737	GSE124336_Fernandez_2019_GSM3529864_P0PM_1_S1_P0_eHcn4_1_ATACseq_SRR8368605_peak_17823	1380	.	22.4361	140.822	138.023	613
chr11	35856859	35856993	GSE124336_Fernandez_2019_GSM3529864_P0PM_1_S1_P0_eHcn4_1_ATACseq_SRR8368605_peak_17824	46	.	3.25161	6.26535	4.61752	56
chr11	35865932	35866618	GSE124336_Fernandez_2019_GSM3529864_P0PM_1_S1_P0_eHcn4_1_ATACseq_SRR8368605_peak_17825	319	.	8.61677	34.0951	31.9858	408
chr11	35873655	35873867	GSE124336_Fernandez_2019_GSM3529864_P0PM_1_S1_P0_eHcn4_1_ATACseq_SRR8368605_peak_17826	162	.	5.8529	18.1152	16.2017	454
chr11	35874033	35874333	GSE124336_Fernandez_2019_GSM3529864_P0PM_1_S1_P0_eHcn4_1_ATACseq_SRR8368605_peak_17826	162	.	5.8529	18.1152	16.2017	454
chr11	35892842	35893682	GSE124336_Fernandez_2019_GSM3529864_P0PM_1_S1_P0_eHcn4_1_ATACseq_SRR8368605_peak_17828	1035	.	18.3716	106.124	103.514	301
chr11	35979579	35980156	GSE124336_Fernandez_2019_GSM3529864_P0PM_1_S1_P0_eHcn4_1_ATACseq_SRR8368605_peak_17829	251	.	7.47871	27.181	25.1463	1052
chr11	35980292	35980836	GSE124336_Fernandez_2019_GSM3529864_P0PM_1_S1_P0_eHcn4_1_ATACseq_SRR8368605_peak_17829	251	.	7.47871	27.181	25.1463	1052
chr11	35985770	35986355	GSE124336_Fernandez_2019_GSM3529864_P0PM_1_S1_P0_eHcn4_1_ATACseq_SRR8368605_peak_17830	1494	.	23.7368	152.358	149.498	304
chr11	36001000	36001790	GSE124336_Fernandez_2019_GSM3529864_P0PM_1_S1_P0_eHcn4_1_ATACseq_SRR8368605_peak_17832	1670	.	25.6877	170.014	167.06	459
chr11	36036071	36036830	GSE124336_Fernandez_2019_GSM3529864_P0PM_1_S1_P0_eHcn4_1_ATACseq_SRR8368605_peak_17834	1700	.	26.0129	172.996	170.026	463
chr11	36045738	36046151	GSE124336_Fernandez_2019_GSM3529864_P0PM_1_S1_P0_eHcn4_1_ATACseq_SRR8368605_peak_17835	726	.	14.4697	75.0723	72.6466	474
chr11	36056455	36057095	GSE124336_Fernandez_2019_GSM3529864_P0PM_1_S1_P0_eHcn4_1_ATACseq_SRR8368605_peak_17836	763	.	14.9574	78.8146	76.3652	293
chr11	36072231	36073395	GSE124336_Fernandez_2019_GSM3529864_P0PM_1_S1_P0_eHcn4_1_ATACseq_SRR8368605_peak_17837	309	.	8.45419	33.0818	30.9827	765
chr11	36074131	36074335	GSE124336_Fernandez_2019_GSM3529864_P0PM_1_S1_P0_eHcn4_1_ATACseq_SRR8368605_peak_17838	205	.	6.66581	22.5179	20.5412	120
chr11	36158494	36158830	GSE124336_Fernandez_2019_GSM3529864_P0PM_1_S1_P0_eHcn4_1_ATACseq_SRR8368605_peak_17840	145	.	5.52774	16.4346	14.5482	235
chr11	36194297	36194693	GSE124336_Fernandez_2019_GSM3529864_P0PM_1_S1_P0_eHcn4_1_ATACseq_SRR8368605_peak_17841	501	.	11.3806	52.4515	50.1827	287
chr11	36203090	36203226	GSE124336_Fernandez_2019_GSM3529864_P0PM_1_S1_P0_eHcn4_1_ATACseq_SRR8368605_peak_17842	145	.	5.52774	16.4346	14.5482	355
chr11	36204287	36205126	GSE124336_Fernandez_2019_GSM3529864_P0PM_1_S1_P0_eHcn4_1_ATACseq_SRR8368605_peak_17843	558	.	12.1935	58.2106	55.8988	466
chr11	36220442	36221761	GSE124336_Fernandez_2019_GSM3529864_P0PM_1_S1_P0_eHcn4_1_ATACseq_SRR8368605_peak_17844	1351	.	22.111	137.969	135.185	517
chr11	36236984	36237285	GSE124336_Fernandez_2019_GSM3529864_P0PM_1_S1_P0_eHcn4_1_ATACseq_SRR8368605_peak_17846	170	.	6.01548	18.9734	17.0468	230
chr11	36238914	36239304	GSE124336_Fernandez_2019_GSM3529864_P0PM_1_S1_P0_eHcn4_1_ATACseq_SRR8368605_peak_17847	223	.	6.99097	24.3536	22.3531	221
chr11	36243496	36244436	GSE124336_Fernandez_2019_GSM3529864_P0PM_1_S1_P0_eHcn4_1_ATACseq_SRR8368605_peak_17849	995	.	17.8839	102.111	99.5236	396
chr11	36246356	36246415	GSE124336_Fernandez_2019_GSM3529864_P0PM_1_S1_P0_eHcn4_1_ATACseq_SRR8368605_peak_17850	77	.	4.06452	9.53581	7.78926	143
chr11	36282938	36283061	GSE124336_Fernandez_2019_GSM3529864_P0PM_1_S1_P0_eHcn4_1_ATACseq_SRR8368605_peak_17851	77	.	4.06452	9.53581	7.78926	80
chr11	36302005	36302513	GSE124336_Fernandez_2019_GSM3529864_P0PM_1_S1_P0_eHcn4_1_ATACseq_SRR8368605_peak_17852	340	.	8.94193	36.1457	34.0163	366
chr11	36364622	36365102	GSE124336_Fernandez_2019_GSM3529864_P0PM_1_S1_P0_eHcn4_1_ATACseq_SRR8368605_peak_17853	137	.	5.36516	15.6128	13.7404	313
chr11	36371826	36372473	GSE124336_Fernandez_2019_GSM3529864_P0PM_1_S1_P0_eHcn4_1_ATACseq_SRR8368605_peak_17854	903	.	16.7458	92.8876	90.3532	268
chr11	36395625	36396568	GSE124336_Fernandez_2019_GSM3529864_P0PM_1_S1_P0_eHcn4_1_ATACseq_SRR8368605_peak_17855	309	.	8.45419	33.0818	30.9827	421
chr11	36432578	36433142	GSE124336_Fernandez_2019_GSM3529864_P0PM_1_S1_P0_eHcn4_1_ATACseq_SRR8368605_peak_17857	242	.	7.31613	26.229	24.2054	590
chr11	36452410	36452966	GSE124336_Fernandez_2019_GSM3529864_P0PM_1_S1_P0_eHcn4_1_ATACseq_SRR8368605_peak_17858	402	.	9.91742	42.4805	40.2931	424
chr11	36454123	36454628	GSE124336_Fernandez_2019_GSM3529864_P0PM_1_S1_P0_eHcn4_1_ATACseq_SRR8368605_peak_17859	232	.	7.15355	25.2865	23.2744	350
chr11	36469353	36470606	GSE124336_Fernandez_2019_GSM3529864_P0PM_1_S1_P0_eHcn4_1_ATACseq_SRR8368605_peak_17861	1267	.	21.1355	129.487	126.749	714
chr11	36481473	36481985	GSE124336_Fernandez_2019_GSM3529864_P0PM_1_S1_P0_eHcn4_1_ATACseq_SRR8368605_peak_17862	839	.	15.9329	86.4245	83.9283	1375
chr11	36482213	36482784	GSE124336_Fernandez_2019_GSM3529864_P0PM_1_S1_P0_eHcn4_1_ATACseq_SRR8368605_peak_17862	839	.	15.9329	86.4245	83.9283	1375
chr11	36486185	36486333	GSE124336_Fernandez_2019_GSM3529864_P0PM_1_S1_P0_eHcn4_1_ATACseq_SRR8368605_peak_17863	137	.	5.36516	15.6128	13.7404	178
chr11	36490058	36490391	GSE124336_Fernandez_2019_GSM3529864_P0PM_1_S1_P0_eHcn4_1_ATACseq_SRR8368605_peak_17865	232	.	7.15355	25.2865	23.2744	216
chr11	36504498	36504643	GSE124336_Fernandez_2019_GSM3529864_P0PM_1_S1_P0_eHcn4_1_ATACseq_SRR8368605_peak_17866	40	.	3.08903	5.66944	4.04416	54
chr11	36512559	36512890	GSE124336_Fernandez_2019_GSM3529864_P0PM_1_S1_P0_eHcn4_1_ATACseq_SRR8368605_peak_17867	179	.	6.17806	19.843	17.9035	245
chr11	36526385	36526653	GSE124336_Fernandez_2019_GSM3529864_P0PM_1_S1_P0_eHcn4_1_ATACseq_SRR8368605_peak_17869	260	.	7.64129	28.1424	26.0965	211
chr11	36527445	36527753	GSE124336_Fernandez_2019_GSM3529864_P0PM_1_S1_P0_eHcn4_1_ATACseq_SRR8368605_peak_17870	214	.	6.82839	23.4307	21.442	206
chr11	36549706	36550053	GSE124336_Fernandez_2019_GSM3529864_P0PM_1_S1_P0_eHcn4_1_ATACseq_SRR8368605_peak_17872	106	.	4.71484	12.4579	10.6448	416
chr11	36574092	36574235	GSE124336_Fernandez_2019_GSM3529864_P0PM_1_S1_P0_eHcn4_1_ATACseq_SRR8368605_peak_17873	64	.	3.73935	8.17267	6.46315	79
chr11	36644276	36644529	GSE124336_Fernandez_2019_GSM3529864_P0PM_1_S1_P0_eHcn4_1_ATACseq_SRR8368605_peak_17875	71	.	3.90194	8.84557	7.1172	198
chr11	36655722	36656044	GSE124336_Fernandez_2019_GSM3529864_P0PM_1_S1_P0_eHcn4_1_ATACseq_SRR8368605_peak_17876	113	.	4.87742	13.226	11.3974	316
chr11	36677330	36678000	GSE124336_Fernandez_2019_GSM3529864_P0PM_1_S1_P0_eHcn4_1_ATACseq_SRR8368605_peak_17877	360	.	9.2671	38.2276	36.0784	812
chr11	36680857	36681056	GSE124336_Fernandez_2019_GSM3529864_P0PM_1_S1_P0_eHcn4_1_ATACseq_SRR8368605_peak_17878	29	.	2.76387	4.54313	2.96692	180
chr11	36720296	36720806	GSE124336_Fernandez_2019_GSM3529864_P0PM_1_S1_P0_eHcn4_1_ATACseq_SRR8368605_peak_17879	280	.	7.96645	30.0921	28.0245	218
chr11	36989308	36989475	GSE124336_Fernandez_2019_GSM3529864_P0PM_1_S1_P0_eHcn4_1_ATACseq_SRR8368605_peak_17880	196	.	6.50323	21.6155	19.651	72
chr11	37064176	37064367	GSE124336_Fernandez_2019_GSM3529864_P0PM_1_S1_P0_eHcn4_1_ATACseq_SRR8368605_peak_17881	137	.	5.36516	15.6128	13.7404	234
chr11	37065021	37065285	GSE124336_Fernandez_2019_GSM3529864_P0PM_1_S1_P0_eHcn4_1_ATACseq_SRR8368605_peak_17882	270	.	7.80387	29.1128	27.056	162
chr11	37117364	37117849	GSE124336_Fernandez_2019_GSM3529864_P0PM_1_S1_P0_eHcn4_1_ATACseq_SRR8368605_peak_17883	71	.	3.90194	8.84557	7.1172	235
chr11	37143802	37144432	GSE124336_Fernandez_2019_GSM3529864_P0PM_1_S1_P0_eHcn4_1_ATACseq_SRR8368605_peak_17884	629	.	13.169	65.3102	62.9485	378
chr11	37186090	37186407	GSE124336_Fernandez_2019_GSM3529864_P0PM_1_S1_P0_eHcn4_1_ATACseq_SRR8368605_peak_17885	99	.	4.55226	11.7044	9.90704	205
chr11	37236075	37237056	GSE124336_Fernandez_2019_GSM3529864_P0PM_1_S1_P0_eHcn4_1_ATACseq_SRR8368605_peak_17887	205	.	6.66581	22.5179	20.5412	1196
chr11	37364575	37364764	GSE124336_Fernandez_2019_GSM3529864_P0PM_1_S1_P0_eHcn4_1_ATACseq_SRR8368605_peak_17888	113	.	4.87742	13.226	11.3974	150
chr11	38065897	38066566	GSE124336_Fernandez_2019_GSM3529864_P0PM_1_S1_P0_eHcn4_1_ATACseq_SRR8368605_peak_17890	1143	.	19.6723	116.99	114.32	477
chr11	38155763	38156132	GSE124336_Fernandez_2019_GSM3529864_P0PM_1_S1_P0_eHcn4_1_ATACseq_SRR8368605_peak_17891	435	.	10.4052	45.7446	43.5294	130
chr11	38156981	38157252	GSE124336_Fernandez_2019_GSM3529864_P0PM_1_S1_P0_eHcn4_1_ATACseq_SRR8368605_peak_17892	153	.	5.69032	17.2689	15.3688	64
chr11	38279602	38279938	GSE124336_Fernandez_2019_GSM3529864_P0PM_1_S1_P0_eHcn4_1_ATACseq_SRR8368605_peak_17894	113	.	4.87742	13.226	11.3974	213
chr11	39589153	39589290	GSE124336_Fernandez_2019_GSM3529864_P0PM_1_S1_P0_eHcn4_1_ATACseq_SRR8368605_peak_17897	145	.	5.52774	16.4346	14.5482	286
chr11	39794149	39794313	GSE124336_Fernandez_2019_GSM3529864_P0PM_1_S1_P0_eHcn4_1_ATACseq_SRR8368605_peak_17899	232	.	7.15355	25.2865	23.2744	542
chr11	39794452	39795249	GSE124336_Fernandez_2019_GSM3529864_P0PM_1_S1_P0_eHcn4_1_ATACseq_SRR8368605_peak_17899	232	.	7.15355	25.2865	23.2744	542
chr11	40609311	40609483	GSE124336_Fernandez_2019_GSM3529864_P0PM_1_S1_P0_eHcn4_1_ATACseq_SRR8368605_peak_17902	40	.	3.08903	5.66944	4.04416	133
chr11	40675495	40675678	GSE124336_Fernandez_2019_GSM3529864_P0PM_1_S1_P0_eHcn4_1_ATACseq_SRR8368605_peak_17903	64	.	3.73935	8.17267	6.46315	39
chr11	40690128	40691709	GSE124336_Fernandez_2019_GSM3529864_P0PM_1_S1_P0_eHcn4_1_ATACseq_SRR8368605_peak_17904	3077	.	40.1574	311.716	307.77	2561
chr11	40691994	40693896	GSE124336_Fernandez_2019_GSM3529864_P0PM_1_S1_P0_eHcn4_1_ATACseq_SRR8368605_peak_17904	3077	.	40.1574	311.716	307.77	2561
chr11	40694202	40695239	GSE124336_Fernandez_2019_GSM3529864_P0PM_1_S1_P0_eHcn4_1_ATACseq_SRR8368605_peak_17905	1394	.	22.5987	142.253	139.447	728
chr11	40733312	40734321	GSE124336_Fernandez_2019_GSM3529864_P0PM_1_S1_P0_eHcn4_1_ATACseq_SRR8368605_peak_17906	1102	.	19.1845	112.887	110.24	357
chr11	40741000	40741143	GSE124336_Fernandez_2019_GSM3529864_P0PM_1_S1_P0_eHcn4_1_ATACseq_SRR8368605_peak_17907	91	.	4.38968	10.9658	9.1848	127
chr11	40753166	40755807	GSE124336_Fernandez_2019_GSM3529864_P0PM_1_S1_P0_eHcn4_1_ATACseq_SRR8368605_peak_17909	2928	.	38.6942	296.652	292.84	2233
chr11	40763537	40763663	GSE124336_Fernandez_2019_GSM3529864_P0PM_1_S1_P0_eHcn4_1_ATACseq_SRR8368605_peak_17910	214	.	6.82839	23.4307	21.442	56
chr11	40927262	40927549	GSE124336_Fernandez_2019_GSM3529864_P0PM_1_S1_P0_eHcn4_1_ATACseq_SRR8368605_peak_17912	242	.	7.31613	26.229	24.2054	87
chr11	41192931	41193754	GSE124336_Fernandez_2019_GSM3529864_P0PM_1_S1_P0_eHcn4_1_ATACseq_SRR8368605_peak_17913	153	.	5.69032	17.2689	15.3688	592
chr11	41195138	41195741	GSE124336_Fernandez_2019_GSM3529864_P0PM_1_S1_P0_eHcn4_1_ATACseq_SRR8368605_peak_17914	413	.	10.08	43.5617	41.3648	447
chr11	41607077	41607358	GSE124336_Fernandez_2019_GSM3529864_P0PM_1_S1_P0_eHcn4_1_ATACseq_SRR8368605_peak_17915	179	.	6.17806	19.843	17.9035	286
chr11	41903545	41904083	GSE124336_Fernandez_2019_GSM3529864_P0PM_1_S1_P0_eHcn4_1_ATACseq_SRR8368605_peak_17916	788	.	15.2826	81.333	78.8679	375
chr11	41962823	41962967	GSE124336_Fernandez_2019_GSM3529864_P0PM_1_S1_P0_eHcn4_1_ATACseq_SRR8368605_peak_17917	71	.	3.90194	8.84557	7.1172	165
chr11	41999573	41999724	GSE124336_Fernandez_2019_GSM3529864_P0PM_1_S1_P0_eHcn4_1_ATACseq_SRR8368605_peak_17918	251	.	7.47871	27.181	25.1463	78
chr11	42067767	42068038	GSE124336_Fernandez_2019_GSM3529864_P0PM_1_S1_P0_eHcn4_1_ATACseq_SRR8368605_peak_17919	46	.	3.25161	6.26535	4.61752	202
chr11	42182062	42182510	GSE124336_Fernandez_2019_GSM3529864_P0PM_1_S1_P0_eHcn4_1_ATACseq_SRR8368605_peak_17920	137	.	5.36516	15.6128	13.7404	217
chr11	42352369	42352518	GSE124336_Fernandez_2019_GSM3529864_P0PM_1_S1_P0_eHcn4_1_ATACseq_SRR8368605_peak_17921	77	.	4.06452	9.53581	7.78926	55
chr11	42420435	42420598	GSE124336_Fernandez_2019_GSM3529864_P0PM_1_S1_P0_eHcn4_1_ATACseq_SRR8368605_peak_17923	223	.	6.99097	24.3536	22.3531	985
chr11	42421016	42421663	GSE124336_Fernandez_2019_GSM3529864_P0PM_1_S1_P0_eHcn4_1_ATACseq_SRR8368605_peak_17923	223	.	6.99097	24.3536	22.3531	985
chr11	42449015	42449150	GSE124336_Fernandez_2019_GSM3529864_P0PM_1_S1_P0_eHcn4_1_ATACseq_SRR8368605_peak_17925	34	.	2.92645	5.09501	3.49355	64
chr11	42606251	42606661	GSE124336_Fernandez_2019_GSM3529864_P0PM_1_S1_P0_eHcn4_1_ATACseq_SRR8368605_peak_17926	677	.	13.8194	70.1507	67.7567	220
chr11	42621019	42621464	GSE124336_Fernandez_2019_GSM3529864_P0PM_1_S1_P0_eHcn4_1_ATACseq_SRR8368605_peak_17927	187	.	6.34064	20.7238	18.7717	209
chr11	42939398	42939538	GSE124336_Fernandez_2019_GSM3529864_P0PM_1_S1_P0_eHcn4_1_ATACseq_SRR8368605_peak_17928	106	.	4.71484	12.4579	10.6448	80
chr11	42999306	42999468	GSE124336_Fernandez_2019_GSM3529864_P0PM_1_S1_P0_eHcn4_1_ATACseq_SRR8368605_peak_17929	270	.	7.80387	29.1128	27.056	32
chr11	43033549	43033722	GSE124336_Fernandez_2019_GSM3529864_P0PM_1_S1_P0_eHcn4_1_ATACseq_SRR8368605_peak_17930	64	.	3.73935	8.17267	6.46315	40
chr11	43046041	43046402	GSE124336_Fernandez_2019_GSM3529864_P0PM_1_S1_P0_eHcn4_1_ATACseq_SRR8368605_peak_17931	153	.	5.69032	17.2689	15.3688	255
chr11	43068996	43069310	GSE124336_Fernandez_2019_GSM3529864_P0PM_1_S1_P0_eHcn4_1_ATACseq_SRR8368605_peak_17932	371	.	9.42968	39.2798	37.1209	498
chr11	43076094	43076597	GSE124336_Fernandez_2019_GSM3529864_P0PM_1_S1_P0_eHcn4_1_ATACseq_SRR8368605_peak_17934	826	.	15.7703	85.1449	82.6564	343
chr11	43167623	43167936	GSE124336_Fernandez_2019_GSM3529864_P0PM_1_S1_P0_eHcn4_1_ATACseq_SRR8368605_peak_17935	309	.	8.45419	33.0818	30.9827	187
chr11	43216691	43217541	GSE124336_Fernandez_2019_GSM3529864_P0PM_1_S1_P0_eHcn4_1_ATACseq_SRR8368605_peak_17937	1641	.	25.3626	167.043	164.105	493
chr11	43253214	43253482	GSE124336_Fernandez_2019_GSM3529864_P0PM_1_S1_P0_eHcn4_1_ATACseq_SRR8368605_peak_17938	40	.	3.08903	5.66944	4.04416	202
chr11	43263848	43264099	GSE124336_Fernandez_2019_GSM3529864_P0PM_1_S1_P0_eHcn4_1_ATACseq_SRR8368605_peak_17939	290	.	8.12903	31.0802	29.0019	156
chr11	43344917	43345069	GSE124336_Fernandez_2019_GSM3529864_P0PM_1_S1_P0_eHcn4_1_ATACseq_SRR8368605_peak_17940	91	.	4.38968	10.9658	9.1848	201
chr11	43348711	43348850	GSE124336_Fernandez_2019_GSM3529864_P0PM_1_S1_P0_eHcn4_1_ATACseq_SRR8368605_peak_17941	223	.	6.99097	24.3536	22.3531	187
chr11	43385084	43385601	GSE124336_Fernandez_2019_GSM3529864_P0PM_1_S1_P0_eHcn4_1_ATACseq_SRR8368605_peak_17942	205	.	6.66581	22.5179	20.5412	362
chr11	43385854	43385949	GSE124336_Fernandez_2019_GSM3529864_P0PM_1_S1_P0_eHcn4_1_ATACseq_SRR8368605_peak_17942	205	.	6.66581	22.5179	20.5412	362
chr11	43411605	43411738	GSE124336_Fernandez_2019_GSM3529864_P0PM_1_S1_P0_eHcn4_1_ATACseq_SRR8368605_peak_17943	153	.	5.69032	17.2689	15.3688	89
chr11	43412891	43413063	GSE124336_Fernandez_2019_GSM3529864_P0PM_1_S1_P0_eHcn4_1_ATACseq_SRR8368605_peak_17944	242	.	7.31613	26.229	24.2054	90
chr11	43425859	43426980	GSE124336_Fernandez_2019_GSM3529864_P0PM_1_S1_P0_eHcn4_1_ATACseq_SRR8368605_peak_17945	1437	.	23.0865	146.566	143.736	541
chr11	43433340	43434207	GSE124336_Fernandez_2019_GSM3529864_P0PM_1_S1_P0_eHcn4_1_ATACseq_SRR8368605_peak_17946	801	.	15.4452	82.5991	80.1262	421
chr11	43470258	43470400	GSE124336_Fernandez_2019_GSM3529864_P0PM_1_S1_P0_eHcn4_1_ATACseq_SRR8368605_peak_17948	145	.	5.52774	16.4346	14.5482	63
chr11	43474057	43474555	GSE124336_Fernandez_2019_GSM3529864_P0PM_1_S1_P0_eHcn4_1_ATACseq_SRR8368605_peak_17949	260	.	7.64129	28.1424	26.0965	217
chr11	43480590	43480868	GSE124336_Fernandez_2019_GSM3529864_P0PM_1_S1_P0_eHcn4_1_ATACseq_SRR8368605_peak_17950	99	.	4.55226	11.7044	9.90704	197
chr11	43481721	43481997	GSE124336_Fernandez_2019_GSM3529864_P0PM_1_S1_P0_eHcn4_1_ATACseq_SRR8368605_peak_17951	77	.	4.06452	9.53581	7.78926	210
chr11	43482646	43483696	GSE124336_Fernandez_2019_GSM3529864_P0PM_1_S1_P0_eHcn4_1_ATACseq_SRR8368605_peak_17952	170	.	6.01548	18.9734	17.0468	995
chr11	43492674	43493095	GSE124336_Fernandez_2019_GSM3529864_P0PM_1_S1_P0_eHcn4_1_ATACseq_SRR8368605_peak_17953	371	.	9.42968	39.2798	37.1209	172
chr11	43494095	43494432	GSE124336_Fernandez_2019_GSM3529864_P0PM_1_S1_P0_eHcn4_1_ATACseq_SRR8368605_peak_17954	641	.	13.3316	66.5125	64.1427	115
chr11	43495010	43496016	GSE124336_Fernandez_2019_GSM3529864_P0PM_1_S1_P0_eHcn4_1_ATACseq_SRR8368605_peak_17955	309	.	8.45419	33.0818	30.9827	744
chr11	43499203	43499327	GSE124336_Fernandez_2019_GSM3529864_P0PM_1_S1_P0_eHcn4_1_ATACseq_SRR8368605_peak_17956	260	.	7.64129	28.1424	26.0965	247
chr11	43505222	43505430	GSE124336_Fernandez_2019_GSM3529864_P0PM_1_S1_P0_eHcn4_1_ATACseq_SRR8368605_peak_17957	71	.	3.90194	8.84557	7.1172	141
chr11	43507630	43508845	GSE124336_Fernandez_2019_GSM3529864_P0PM_1_S1_P0_eHcn4_1_ATACseq_SRR8368605_peak_17959	2064	.	29.9148	209.588	206.408	782
chr11	43515801	43515983	GSE124336_Fernandez_2019_GSM3529864_P0PM_1_S1_P0_eHcn4_1_ATACseq_SRR8368605_peak_17961	106	.	4.71484	12.4579	10.6448	152
chr11	43516463	43517081	GSE124336_Fernandez_2019_GSM3529864_P0PM_1_S1_P0_eHcn4_1_ATACseq_SRR8368605_peak_17962	513	.	11.5432	53.5914	51.3139	397
chr11	43528051	43531431	GSE124336_Fernandez_2019_GSM3529864_P0PM_1_S1_P0_eHcn4_1_ATACseq_SRR8368605_peak_17964	1880	.	27.9639	191.111	188.039	620
chr11	43531569	43532205	GSE124336_Fernandez_2019_GSM3529864_P0PM_1_S1_P0_eHcn4_1_ATACseq_SRR8368605_peak_17964	1880	.	27.9639	191.111	188.039	620
chr11	43532423	43532714	GSE124336_Fernandez_2019_GSM3529864_P0PM_1_S1_P0_eHcn4_1_ATACseq_SRR8368605_peak_17964	1880	.	27.9639	191.111	188.039	620
chr11	43536512	43537295	GSE124336_Fernandez_2019_GSM3529864_P0PM_1_S1_P0_eHcn4_1_ATACseq_SRR8368605_peak_17966	153	.	5.69032	17.2689	15.3688	65
chr11	43538386	43538522	GSE124336_Fernandez_2019_GSM3529864_P0PM_1_S1_P0_eHcn4_1_ATACseq_SRR8368605_peak_17967	121	.	5.04	14.0081	12.1646	77
chr11	43539025	43539374	GSE124336_Fernandez_2019_GSM3529864_P0PM_1_S1_P0_eHcn4_1_ATACseq_SRR8368605_peak_17968	479	.	11.0555	50.1903	47.939	1043
chr11	43539532	43539706	GSE124336_Fernandez_2019_GSM3529864_P0PM_1_S1_P0_eHcn4_1_ATACseq_SRR8368605_peak_17968	479	.	11.0555	50.1903	47.939	1043
chr11	43539935	43540376	GSE124336_Fernandez_2019_GSM3529864_P0PM_1_S1_P0_eHcn4_1_ATACseq_SRR8368605_peak_17968	479	.	11.0555	50.1903	47.939	1043
chr11	43540724	43540883	GSE124336_Fernandez_2019_GSM3529864_P0PM_1_S1_P0_eHcn4_1_ATACseq_SRR8368605_peak_17969	153	.	5.69032	17.2689	15.3688	593
chr11	43541110	43541533	GSE124336_Fernandez_2019_GSM3529864_P0PM_1_S1_P0_eHcn4_1_ATACseq_SRR8368605_peak_17969	153	.	5.69032	17.2689	15.3688	593
chr11	43543034	43543247	GSE124336_Fernandez_2019_GSM3529864_P0PM_1_S1_P0_eHcn4_1_ATACseq_SRR8368605_peak_17970	629	.	13.169	65.3102	62.9485	2474
chr11	43543538	43545224	GSE124336_Fernandez_2019_GSM3529864_P0PM_1_S1_P0_eHcn4_1_ATACseq_SRR8368605_peak_17970	629	.	13.169	65.3102	62.9485	2474
chr11	43545629	43546352	GSE124336_Fernandez_2019_GSM3529864_P0PM_1_S1_P0_eHcn4_1_ATACseq_SRR8368605_peak_17970	629	.	13.169	65.3102	62.9485	2474
chr11	43546552	43546751	GSE124336_Fernandez_2019_GSM3529864_P0PM_1_S1_P0_eHcn4_1_ATACseq_SRR8368605_peak_17970	629	.	13.169	65.3102	62.9485	2474
chr11	43547876	43550258	GSE124336_Fernandez_2019_GSM3529864_P0PM_1_S1_P0_eHcn4_1_ATACseq_SRR8368605_peak_17971	2764	.	37.0684	280.088	276.416	466
chr11	43552817	43552938	GSE124336_Fernandez_2019_GSM3529864_P0PM_1_S1_P0_eHcn4_1_ATACseq_SRR8368605_peak_17972	71	.	3.90194	8.84557	7.1172	100
chr11	43554220	43554370	GSE124336_Fernandez_2019_GSM3529864_P0PM_1_S1_P0_eHcn4_1_ATACseq_SRR8368605_peak_17973	121	.	5.04	14.0081	12.1646	563
chr11	43554535	43554742	GSE124336_Fernandez_2019_GSM3529864_P0PM_1_S1_P0_eHcn4_1_ATACseq_SRR8368605_peak_17973	121	.	5.04	14.0081	12.1646	563
chr11	43556528	43556832	GSE124336_Fernandez_2019_GSM3529864_P0PM_1_S1_P0_eHcn4_1_ATACseq_SRR8368605_peak_17974	99	.	4.55226	11.7044	9.90704	337
chr11	43559788	43560167	GSE124336_Fernandez_2019_GSM3529864_P0PM_1_S1_P0_eHcn4_1_ATACseq_SRR8368605_peak_17975	223	.	6.99097	24.3536	22.3531	107
chr11	43563115	43564082	GSE124336_Fernandez_2019_GSM3529864_P0PM_1_S1_P0_eHcn4_1_ATACseq_SRR8368605_peak_17976	371	.	9.42968	39.2798	37.1209	707
chr11	43566784	43567195	GSE124336_Fernandez_2019_GSM3529864_P0PM_1_S1_P0_eHcn4_1_ATACseq_SRR8368605_peak_17977	582	.	12.5187	60.5549	58.2263	108
chr11	43568287	43568455	GSE124336_Fernandez_2019_GSM3529864_P0PM_1_S1_P0_eHcn4_1_ATACseq_SRR8368605_peak_17978	84	.	4.2271	10.2428	8.4787	148
chr11	43568684	43568798	GSE124336_Fernandez_2019_GSM3529864_P0PM_1_S1_P0_eHcn4_1_ATACseq_SRR8368605_peak_17978	84	.	4.2271	10.2428	8.4787	148
chr11	43569169	43570453	GSE124336_Fernandez_2019_GSM3529864_P0PM_1_S1_P0_eHcn4_1_ATACseq_SRR8368605_peak_17979	2345	.	32.8413	237.933	234.572	743
chr11	43575418	43575534	GSE124336_Fernandez_2019_GSM3529864_P0PM_1_S1_P0_eHcn4_1_ATACseq_SRR8368605_peak_17981	58	.	3.57677	7.51782	5.82803	198
chr11	43586441	43586769	GSE124336_Fernandez_2019_GSM3529864_P0PM_1_S1_P0_eHcn4_1_ATACseq_SRR8368605_peak_17983	424	.	10.2426	44.6497	42.4436	325
chr11	43589878	43589887	GSE124336_Fernandez_2019_GSM3529864_P0PM_1_S1_P0_eHcn4_1_ATACseq_SRR8368605_peak_17986	29	.	2.76387	4.54313	2.96692	31
chr11	43612896	43613620	GSE124336_Fernandez_2019_GSM3529864_P0PM_1_S1_P0_eHcn4_1_ATACseq_SRR8368605_peak_17989	1774	.	26.8258	180.498	177.486	467
chr11	43617965	43618619	GSE124336_Fernandez_2019_GSM3529864_P0PM_1_S1_P0_eHcn4_1_ATACseq_SRR8368605_peak_17990	162	.	5.8529	18.1152	16.2017	144
chr11	43626137	43627303	GSE124336_Fernandez_2019_GSM3529864_P0PM_1_S1_P0_eHcn4_1_ATACseq_SRR8368605_peak_17991	309	.	8.45419	33.0818	30.9827	371
chr11	43632579	43632931	GSE124336_Fernandez_2019_GSM3529864_P0PM_1_S1_P0_eHcn4_1_ATACseq_SRR8368605_peak_17992	309	.	8.45419	33.0818	30.9827	364
chr11	43634043	43634416	GSE124336_Fernandez_2019_GSM3529864_P0PM_1_S1_P0_eHcn4_1_ATACseq_SRR8368605_peak_17993	457	.	10.7303	47.9544	45.721	293
chr11	43642883	43643542	GSE124336_Fernandez_2019_GSM3529864_P0PM_1_S1_P0_eHcn4_1_ATACseq_SRR8368605_peak_17994	1184	.	20.16	121.124	118.432	334
chr11	43703455	43703711	GSE124336_Fernandez_2019_GSM3529864_P0PM_1_S1_P0_eHcn4_1_ATACseq_SRR8368605_peak_17997	77	.	4.06452	9.53581	7.78926	65
chr11	43708163	43708534	GSE124336_Fernandez_2019_GSM3529864_P0PM_1_S1_P0_eHcn4_1_ATACseq_SRR8368605_peak_17998	187	.	6.34064	20.7238	18.7717	170
chr11	43747464	43748481	GSE124336_Fernandez_2019_GSM3529864_P0PM_1_S1_P0_eHcn4_1_ATACseq_SRR8368605_peak_17999	2878	.	38.2064	291.663	287.895	636
chr11	43766918	43767401	GSE124336_Fernandez_2019_GSM3529864_P0PM_1_S1_P0_eHcn4_1_ATACseq_SRR8368605_peak_18000	1451	.	23.249	148.009	145.172	308
chr11	43773627	43774557	GSE124336_Fernandez_2019_GSM3529864_P0PM_1_S1_P0_eHcn4_1_ATACseq_SRR8368605_peak_18001	617	.	13.0065	64.1132	61.7597	412
chr11	43775815	43776505	GSE124336_Fernandez_2019_GSM3529864_P0PM_1_S1_P0_eHcn4_1_ATACseq_SRR8368605_peak_18002	801	.	15.4452	82.5991	80.1262	554
chr11	43783853	43784341	GSE124336_Fernandez_2019_GSM3529864_P0PM_1_S1_P0_eHcn4_1_ATACseq_SRR8368605_peak_18003	1281	.	21.2981	130.892	128.147	371
chr11	43790411	43790971	GSE124336_Fernandez_2019_GSM3529864_P0PM_1_S1_P0_eHcn4_1_ATACseq_SRR8368605_peak_18004	929	.	17.071	95.5025	92.953	547
chr11	43796018	43796353	GSE124336_Fernandez_2019_GSM3529864_P0PM_1_S1_P0_eHcn4_1_ATACseq_SRR8368605_peak_18005	52	.	3.41419	6.88177	5.21244	156
chr11	43820420	43822239	GSE124336_Fernandez_2019_GSM3529864_P0PM_1_S1_P0_eHcn4_1_ATACseq_SRR8368605_peak_18006	1819	.	27.3135	185.031	181.994	509
chr11	43823399	43823726	GSE124336_Fernandez_2019_GSM3529864_P0PM_1_S1_P0_eHcn4_1_ATACseq_SRR8368605_peak_18007	813	.	15.6077	83.8697	81.389	606
chr11	43831539	43831766	GSE124336_Fernandez_2019_GSM3529864_P0PM_1_S1_P0_eHcn4_1_ATACseq_SRR8368605_peak_18010	77	.	4.06452	9.53581	7.78926	175
chr11	43833596	43834091	GSE124336_Fernandez_2019_GSM3529864_P0PM_1_S1_P0_eHcn4_1_ATACseq_SRR8368605_peak_18011	99	.	4.55226	11.7044	9.90704	212
chr11	43834549	43835423	GSE124336_Fernandez_2019_GSM3529864_P0PM_1_S1_P0_eHcn4_1_ATACseq_SRR8368605_peak_18012	2489	.	34.3045	252.37	248.909	2171
chr11	43835550	43837011	GSE124336_Fernandez_2019_GSM3529864_P0PM_1_S1_P0_eHcn4_1_ATACseq_SRR8368605_peak_18012	2489	.	34.3045	252.37	248.909	2171
chr11	43841645	43842086	GSE124336_Fernandez_2019_GSM3529864_P0PM_1_S1_P0_eHcn4_1_ATACseq_SRR8368605_peak_18013	106	.	4.71484	12.4579	10.6448	332
chr11	43842275	43842690	GSE124336_Fernandez_2019_GSM3529864_P0PM_1_S1_P0_eHcn4_1_ATACseq_SRR8368605_peak_18013	106	.	4.71484	12.4579	10.6448	332
chr11	43851225	43851355	GSE124336_Fernandez_2019_GSM3529864_P0PM_1_S1_P0_eHcn4_1_ATACseq_SRR8368605_peak_18014	34	.	2.92645	5.09501	3.49355	40
chr11	43865164	43866323	GSE124336_Fernandez_2019_GSM3529864_P0PM_1_S1_P0_eHcn4_1_ATACseq_SRR8368605_peak_18015	1987	.	29.1019	201.847	198.713	645
chr11	43867025	43867351	GSE124336_Fernandez_2019_GSM3529864_P0PM_1_S1_P0_eHcn4_1_ATACseq_SRR8368605_peak_18016	64	.	3.73935	8.17267	6.46315	493
chr11	43867724	43868694	GSE124336_Fernandez_2019_GSM3529864_P0PM_1_S1_P0_eHcn4_1_ATACseq_SRR8368605_peak_18017	1323	.	21.7858	135.128	132.36	373
chr11	43875878	43876124	GSE124336_Fernandez_2019_GSM3529864_P0PM_1_S1_P0_eHcn4_1_ATACseq_SRR8368605_peak_18018	205	.	6.66581	22.5179	20.5412	170
chr11	43889239	43890057	GSE124336_Fernandez_2019_GSM3529864_P0PM_1_S1_P0_eHcn4_1_ATACseq_SRR8368605_peak_18020	1865	.	27.8013	189.587	186.524	1681
chr11	43890343	43891072	GSE124336_Fernandez_2019_GSM3529864_P0PM_1_S1_P0_eHcn4_1_ATACseq_SRR8368605_peak_18020	1865	.	27.8013	189.587	186.524	1681
chr11	43891519	43891698	GSE124336_Fernandez_2019_GSM3529864_P0PM_1_S1_P0_eHcn4_1_ATACseq_SRR8368605_peak_18021	46	.	3.25161	6.26535	4.61752	117
chr11	43892716	43892952	GSE124336_Fernandez_2019_GSM3529864_P0PM_1_S1_P0_eHcn4_1_ATACseq_SRR8368605_peak_18022	113	.	4.87742	13.226	11.3974	278
chr11	43911862	43912506	GSE124336_Fernandez_2019_GSM3529864_P0PM_1_S1_P0_eHcn4_1_ATACseq_SRR8368605_peak_18023	242	.	7.31613	26.229	24.2054	524
chr11	43913319	43913764	GSE124336_Fernandez_2019_GSM3529864_P0PM_1_S1_P0_eHcn4_1_ATACseq_SRR8368605_peak_18024	260	.	7.64129	28.1424	26.0965	476
chr11	43914484	43915268	GSE124336_Fernandez_2019_GSM3529864_P0PM_1_S1_P0_eHcn4_1_ATACseq_SRR8368605_peak_18025	242	.	7.31613	26.229	24.2054	692
chr11	43925314	43926607	GSE124336_Fernandez_2019_GSM3529864_P0PM_1_S1_P0_eHcn4_1_ATACseq_SRR8368605_peak_18026	1880	.	27.9639	191.111	188.039	522
chr11	43927164	43927373	GSE124336_Fernandez_2019_GSM3529864_P0PM_1_S1_P0_eHcn4_1_ATACseq_SRR8368605_peak_18026	1880	.	27.9639	191.111	188.039	522
chr11	43927566	43927704	GSE124336_Fernandez_2019_GSM3529864_P0PM_1_S1_P0_eHcn4_1_ATACseq_SRR8368605_peak_18026	1880	.	27.9639	191.111	188.039	522
chr11	43929049	43929796	GSE124336_Fernandez_2019_GSM3529864_P0PM_1_S1_P0_eHcn4_1_ATACseq_SRR8368605_peak_18027	1143	.	19.6723	116.99	114.32	644
chr11	43933530	43933876	GSE124336_Fernandez_2019_GSM3529864_P0PM_1_S1_P0_eHcn4_1_ATACseq_SRR8368605_peak_18028	179	.	6.17806	19.843	17.9035	244
chr11	43961072	43961981	GSE124336_Fernandez_2019_GSM3529864_P0PM_1_S1_P0_eHcn4_1_ATACseq_SRR8368605_peak_18031	801	.	15.4452	82.5991	80.1262	726
chr11	43988784	43989243	GSE124336_Fernandez_2019_GSM3529864_P0PM_1_S1_P0_eHcn4_1_ATACseq_SRR8368605_peak_18032	290	.	8.12903	31.0802	29.0019	372
chr11	44025332	44025641	GSE124336_Fernandez_2019_GSM3529864_P0PM_1_S1_P0_eHcn4_1_ATACseq_SRR8368605_peak_18033	402	.	9.91742	42.4805	40.2931	263
chr11	44027176	44027479	GSE124336_Fernandez_2019_GSM3529864_P0PM_1_S1_P0_eHcn4_1_ATACseq_SRR8368605_peak_18034	137	.	5.36516	15.6128	13.7404	94
chr11	44105172	44105306	GSE124336_Fernandez_2019_GSM3529864_P0PM_1_S1_P0_eHcn4_1_ATACseq_SRR8368605_peak_18035	77	.	4.06452	9.53581	7.78926	305
chr11	44122638	44122851	GSE124336_Fernandez_2019_GSM3529864_P0PM_1_S1_P0_eHcn4_1_ATACseq_SRR8368605_peak_18036	242	.	7.31613	26.229	24.2054	143
chr11	44127219	44127513	GSE124336_Fernandez_2019_GSM3529864_P0PM_1_S1_P0_eHcn4_1_ATACseq_SRR8368605_peak_18037	106	.	4.71484	12.4579	10.6448	147
chr11	44128469	44128741	GSE124336_Fernandez_2019_GSM3529864_P0PM_1_S1_P0_eHcn4_1_ATACseq_SRR8368605_peak_18038	170	.	6.01548	18.9734	17.0468	355
chr11	44155730	44156922	GSE124336_Fernandez_2019_GSM3529864_P0PM_1_S1_P0_eHcn4_1_ATACseq_SRR8368605_peak_18039	2219	.	31.5406	225.245	221.968	546
chr11	44157090	44157524	GSE124336_Fernandez_2019_GSM3529864_P0PM_1_S1_P0_eHcn4_1_ATACseq_SRR8368605_peak_18040	113	.	4.87742	13.226	11.3974	311
chr11	44167694	44168644	GSE124336_Fernandez_2019_GSM3529864_P0PM_1_S1_P0_eHcn4_1_ATACseq_SRR8368605_peak_18041	726	.	14.4697	75.0723	72.6466	219
chr11	44195943	44196481	GSE124336_Fernandez_2019_GSM3529864_P0PM_1_S1_P0_eHcn4_1_ATACseq_SRR8368605_peak_18042	738	.	14.6323	76.3149	73.8813	329
chr11	44204874	44205023	GSE124336_Fernandez_2019_GSM3529864_P0PM_1_S1_P0_eHcn4_1_ATACseq_SRR8368605_peak_18043	64	.	3.73935	8.17267	6.46315	129
chr11	44211730	44212177	GSE124336_Fernandez_2019_GSM3529864_P0PM_1_S1_P0_eHcn4_1_ATACseq_SRR8368605_peak_18044	558	.	12.1935	58.2106	55.8988	257
chr11	44214729	44214855	GSE124336_Fernandez_2019_GSM3529864_P0PM_1_S1_P0_eHcn4_1_ATACseq_SRR8368605_peak_18045	84	.	4.2271	10.2428	8.4787	70
chr11	44238263	44238937	GSE124336_Fernandez_2019_GSM3529864_P0PM_1_S1_P0_eHcn4_1_ATACseq_SRR8368605_peak_18046	2064	.	29.9148	209.588	206.408	578
chr11	44242560	44244126	GSE124336_Fernandez_2019_GSM3529864_P0PM_1_S1_P0_eHcn4_1_ATACseq_SRR8368605_peak_18048	2219	.	31.5406	225.245	221.968	853
chr11	44246069	44246312	GSE124336_Fernandez_2019_GSM3529864_P0PM_1_S1_P0_eHcn4_1_ATACseq_SRR8368605_peak_18049	64	.	3.73935	8.17267	6.46315	144
chr11	44261492	44261993	GSE124336_Fernandez_2019_GSM3529864_P0PM_1_S1_P0_eHcn4_1_ATACseq_SRR8368605_peak_18050	309	.	8.45419	33.0818	30.9827	459
chr11	44287139	44287283	GSE124336_Fernandez_2019_GSM3529864_P0PM_1_S1_P0_eHcn4_1_ATACseq_SRR8368605_peak_18051	71	.	3.90194	8.84557	7.1172	74
chr11	44301396	44301689	GSE124336_Fernandez_2019_GSM3529864_P0PM_1_S1_P0_eHcn4_1_ATACseq_SRR8368605_peak_18052	64	.	3.73935	8.17267	6.46315	52
chr11	44323048	44324006	GSE124336_Fernandez_2019_GSM3529864_P0PM_1_S1_P0_eHcn4_1_ATACseq_SRR8368605_peak_18053	3278	.	42.1084	332.021	327.879	541
chr11	44325620	44325831	GSE124336_Fernandez_2019_GSM3529864_P0PM_1_S1_P0_eHcn4_1_ATACseq_SRR8368605_peak_18054	170	.	6.01548	18.9734	17.0468	385
chr11	44331564	44331838	GSE124336_Fernandez_2019_GSM3529864_P0PM_1_S1_P0_eHcn4_1_ATACseq_SRR8368605_peak_18055	593	.	12.6813	61.7355	59.3985	65
chr11	44340361	44340841	GSE124336_Fernandez_2019_GSM3529864_P0PM_1_S1_P0_eHcn4_1_ATACseq_SRR8368605_peak_18056	251	.	7.47871	27.181	25.1463	529
chr11	44398862	44399244	GSE124336_Fernandez_2019_GSM3529864_P0PM_1_S1_P0_eHcn4_1_ATACseq_SRR8368605_peak_18057	501	.	11.3806	52.4515	50.1827	270
chr11	44401233	44402138	GSE124336_Fernandez_2019_GSM3529864_P0PM_1_S1_P0_eHcn4_1_ATACseq_SRR8368605_peak_18058	547	.	12.031	57.047	54.7437	774
chr11	44422863	44423066	GSE124336_Fernandez_2019_GSM3529864_P0PM_1_S1_P0_eHcn4_1_ATACseq_SRR8368605_peak_18059	99	.	4.55226	11.7044	9.90704	158
chr11	44453366	44453810	GSE124336_Fernandez_2019_GSM3529864_P0PM_1_S1_P0_eHcn4_1_ATACseq_SRR8368605_peak_18060	350	.	9.10452	37.1828	35.0435	190
chr11	44461592	44461891	GSE124336_Fernandez_2019_GSM3529864_P0PM_1_S1_P0_eHcn4_1_ATACseq_SRR8368605_peak_18061	424	.	10.2426	44.6497	42.4436	216
chr11	44468455	44468626	GSE124336_Fernandez_2019_GSM3529864_P0PM_1_S1_P0_eHcn4_1_ATACseq_SRR8368605_peak_18062	46	.	3.25161	6.26535	4.61752	127
chr11	44469681	44471761	GSE124336_Fernandez_2019_GSM3529864_P0PM_1_S1_P0_eHcn4_1_ATACseq_SRR8368605_peak_18063	2219	.	31.5406	225.245	221.968	799
chr11	44503099	44503312	GSE124336_Fernandez_2019_GSM3529864_P0PM_1_S1_P0_eHcn4_1_ATACseq_SRR8368605_peak_18064	99	.	4.55226	11.7044	9.90704	55
chr11	44508801	44509309	GSE124336_Fernandez_2019_GSM3529864_P0PM_1_S1_P0_eHcn4_1_ATACseq_SRR8368605_peak_18065	280	.	7.96645	30.0921	28.0245	256
chr11	44512006	44512559	GSE124336_Fernandez_2019_GSM3529864_P0PM_1_S1_P0_eHcn4_1_ATACseq_SRR8368605_peak_18066	479	.	11.0555	50.1903	47.939	359
chr11	44518343	44520936	GSE124336_Fernandez_2019_GSM3529864_P0PM_1_S1_P0_eHcn4_1_ATACseq_SRR8368605_peak_18067	1309	.	21.6232	133.713	130.952	1819
chr11	44531006	44531324	GSE124336_Fernandez_2019_GSM3529864_P0PM_1_S1_P0_eHcn4_1_ATACseq_SRR8368605_peak_18068	214	.	6.82839	23.4307	21.442	73
chr11	44535544	44535868	GSE124336_Fernandez_2019_GSM3529864_P0PM_1_S1_P0_eHcn4_1_ATACseq_SRR8368605_peak_18069	106	.	4.71484	12.4579	10.6448	125
chr11	44538209	44538441	GSE124336_Fernandez_2019_GSM3529864_P0PM_1_S1_P0_eHcn4_1_ATACseq_SRR8368605_peak_18070	162	.	5.8529	18.1152	16.2017	123
chr11	44562461	44562682	GSE124336_Fernandez_2019_GSM3529864_P0PM_1_S1_P0_eHcn4_1_ATACseq_SRR8368605_peak_18071	84	.	4.2271	10.2428	8.4787	113
chr11	44581506	44581611	GSE124336_Fernandez_2019_GSM3529864_P0PM_1_S1_P0_eHcn4_1_ATACseq_SRR8368605_peak_18073	179	.	6.17806	19.843	17.9035	99
chr11	44586129	44586335	GSE124336_Fernandez_2019_GSM3529864_P0PM_1_S1_P0_eHcn4_1_ATACseq_SRR8368605_peak_18074	214	.	6.82839	23.4307	21.442	118
chr11	44610819	44611728	GSE124336_Fernandez_2019_GSM3529864_P0PM_1_S1_P0_eHcn4_1_ATACseq_SRR8368605_peak_18075	1021	.	18.209	104.782	102.18	283
chr11	44612960	44613520	GSE124336_Fernandez_2019_GSM3529864_P0PM_1_S1_P0_eHcn4_1_ATACseq_SRR8368605_peak_18076	179	.	6.17806	19.843	17.9035	623
chr11	44616903	44617427	GSE124336_Fernandez_2019_GSM3529864_P0PM_1_S1_P0_eHcn4_1_ATACseq_SRR8368605_peak_18077	490	.	11.2181	51.3178	49.0577	641
chr11	44618216	44618548	GSE124336_Fernandez_2019_GSM3529864_P0PM_1_S1_P0_eHcn4_1_ATACseq_SRR8368605_peak_18078	360	.	9.2671	38.2276	36.0784	645
chr11	44665247	44665568	GSE124336_Fernandez_2019_GSM3529864_P0PM_1_S1_P0_eHcn4_1_ATACseq_SRR8368605_peak_18080	179	.	6.17806	19.843	17.9035	275
chr11	44684531	44684658	GSE124336_Fernandez_2019_GSM3529864_P0PM_1_S1_P0_eHcn4_1_ATACseq_SRR8368605_peak_18081	29	.	2.76387	4.54313	2.96692	96
chr11	44696723	44697016	GSE124336_Fernandez_2019_GSM3529864_P0PM_1_S1_P0_eHcn4_1_ATACseq_SRR8368605_peak_18083	40	.	3.08903	5.66944	4.04416	89
chr11	44707489	44707751	GSE124336_Fernandez_2019_GSM3529864_P0PM_1_S1_P0_eHcn4_1_ATACseq_SRR8368605_peak_18084	77	.	4.06452	9.53581	7.78926	144
chr11	44738920	44739085	GSE124336_Fernandez_2019_GSM3529864_P0PM_1_S1_P0_eHcn4_1_ATACseq_SRR8368605_peak_18086	242	.	7.31613	26.229	24.2054	105
chr11	44740488	44740968	GSE124336_Fernandez_2019_GSM3529864_P0PM_1_S1_P0_eHcn4_1_ATACseq_SRR8368605_peak_18087	58	.	3.57677	7.51782	5.82803	527
chr11	44771121	44771529	GSE124336_Fernandez_2019_GSM3529864_P0PM_1_S1_P0_eHcn4_1_ATACseq_SRR8368605_peak_18089	187	.	6.34064	20.7238	18.7717	399
chr11	44841253	44841390	GSE124336_Fernandez_2019_GSM3529864_P0PM_1_S1_P0_eHcn4_1_ATACseq_SRR8368605_peak_18090	99	.	4.55226	11.7044	9.90704	89
chr11	44854487	44854867	GSE124336_Fernandez_2019_GSM3529864_P0PM_1_S1_P0_eHcn4_1_ATACseq_SRR8368605_peak_18091	205	.	6.66581	22.5179	20.5412	357
chr11	44866340	44867356	GSE124336_Fernandez_2019_GSM3529864_P0PM_1_S1_P0_eHcn4_1_ATACseq_SRR8368605_peak_18092	641	.	13.3316	66.5125	64.1427	881
chr11	44867486	44867836	GSE124336_Fernandez_2019_GSM3529864_P0PM_1_S1_P0_eHcn4_1_ATACseq_SRR8368605_peak_18092	641	.	13.3316	66.5125	64.1427	881
chr11	44897287	44897527	GSE124336_Fernandez_2019_GSM3529864_P0PM_1_S1_P0_eHcn4_1_ATACseq_SRR8368605_peak_18093	145	.	5.52774	16.4346	14.5482	121
chr11	44948635	44948836	GSE124336_Fernandez_2019_GSM3529864_P0PM_1_S1_P0_eHcn4_1_ATACseq_SRR8368605_peak_18095	58	.	3.57677	7.51782	5.82803	105
chr11	45008118	45008374	GSE124336_Fernandez_2019_GSM3529864_P0PM_1_S1_P0_eHcn4_1_ATACseq_SRR8368605_peak_18098	223	.	6.99097	24.3536	22.3531	257
chr11	45265488	45266340	GSE124336_Fernandez_2019_GSM3529864_P0PM_1_S1_P0_eHcn4_1_ATACseq_SRR8368605_peak_18099	350	.	9.10452	37.1828	35.0435	277
chr11	45269121	45269613	GSE124336_Fernandez_2019_GSM3529864_P0PM_1_S1_P0_eHcn4_1_ATACseq_SRR8368605_peak_18100	1088	.	19.0219	111.527	108.887	332
chr11	45274988	45275035	GSE124336_Fernandez_2019_GSM3529864_P0PM_1_S1_P0_eHcn4_1_ATACseq_SRR8368605_peak_18101	558	.	12.1935	58.2106	55.8988	365
chr11	45275252	45275784	GSE124336_Fernandez_2019_GSM3529864_P0PM_1_S1_P0_eHcn4_1_ATACseq_SRR8368605_peak_18101	558	.	12.1935	58.2106	55.8988	365
chr11	45279629	45279680	GSE124336_Fernandez_2019_GSM3529864_P0PM_1_S1_P0_eHcn4_1_ATACseq_SRR8368605_peak_18102	40	.	3.08903	5.66944	4.04416	359
chr11	45395975	45396225	GSE124336_Fernandez_2019_GSM3529864_P0PM_1_S1_P0_eHcn4_1_ATACseq_SRR8368605_peak_18103	145	.	5.52774	16.4346	14.5482	180
chr11	45429641	45430085	GSE124336_Fernandez_2019_GSM3529864_P0PM_1_S1_P0_eHcn4_1_ATACseq_SRR8368605_peak_18104	329	.	8.77935	35.1165	32.997	376
chr11	45508586	45508934	GSE124336_Fernandez_2019_GSM3529864_P0PM_1_S1_P0_eHcn4_1_ATACseq_SRR8368605_peak_18105	801	.	15.4452	82.5991	80.1262	256
chr11	45539537	45539743	GSE124336_Fernandez_2019_GSM3529864_P0PM_1_S1_P0_eHcn4_1_ATACseq_SRR8368605_peak_18106	582	.	12.5187	60.5549	58.2263	85
chr11	45544638	45544764	GSE124336_Fernandez_2019_GSM3529864_P0PM_1_S1_P0_eHcn4_1_ATACseq_SRR8368605_peak_18107	71	.	3.90194	8.84557	7.1172	101
chr11	45678697	45679138	GSE124336_Fernandez_2019_GSM3529864_P0PM_1_S1_P0_eHcn4_1_ATACseq_SRR8368605_peak_18110	329	.	8.77935	35.1165	32.997	168
chr11	45681784	45682254	GSE124336_Fernandez_2019_GSM3529864_P0PM_1_S1_P0_eHcn4_1_ATACseq_SRR8368605_peak_18111	196	.	6.50323	21.6155	19.651	129
chr11	45693379	45693542	GSE124336_Fernandez_2019_GSM3529864_P0PM_1_S1_P0_eHcn4_1_ATACseq_SRR8368605_peak_18113	46	.	3.25161	6.26535	4.61752	297
chr11	45736607	45736779	GSE124336_Fernandez_2019_GSM3529864_P0PM_1_S1_P0_eHcn4_1_ATACseq_SRR8368605_peak_18114	19	.	2.43871	3.51174	1.99142	141
chr11	45752319	45752491	GSE124336_Fernandez_2019_GSM3529864_P0PM_1_S1_P0_eHcn4_1_ATACseq_SRR8368605_peak_18115	457	.	10.7303	47.9544	45.721	231
chr11	45767164	45767412	GSE124336_Fernandez_2019_GSM3529864_P0PM_1_S1_P0_eHcn4_1_ATACseq_SRR8368605_peak_18116	153	.	5.69032	17.2689	15.3688	137
chr11	45793813	45793965	GSE124336_Fernandez_2019_GSM3529864_P0PM_1_S1_P0_eHcn4_1_ATACseq_SRR8368605_peak_18117	71	.	3.90194	8.84557	7.1172	70
chr11	45795779	45795957	GSE124336_Fernandez_2019_GSM3529864_P0PM_1_S1_P0_eHcn4_1_ATACseq_SRR8368605_peak_18118	402	.	9.91742	42.4805	40.2931	289
chr11	45805412	45805566	GSE124336_Fernandez_2019_GSM3529864_P0PM_1_S1_P0_eHcn4_1_ATACseq_SRR8368605_peak_18119	34	.	2.92645	5.09501	3.49355	58
chr11	45807849	45808230	GSE124336_Fernandez_2019_GSM3529864_P0PM_1_S1_P0_eHcn4_1_ATACseq_SRR8368605_peak_18120	457	.	10.7303	47.9544	45.721	279
chr11	45830235	45831648	GSE124336_Fernandez_2019_GSM3529864_P0PM_1_S1_P0_eHcn4_1_ATACseq_SRR8368605_peak_18121	1170	.	19.9974	119.742	117.058	895
chr11	45851572	45852777	GSE124336_Fernandez_2019_GSM3529864_P0PM_1_S1_P0_eHcn4_1_ATACseq_SRR8368605_peak_18122	968	.	17.5587	99.4556	96.8832	327
chr11	45855999	45856171	GSE124336_Fernandez_2019_GSM3529864_P0PM_1_S1_P0_eHcn4_1_ATACseq_SRR8368605_peak_18123	77	.	4.06452	9.53581	7.78926	181
chr11	45861309	45861576	GSE124336_Fernandez_2019_GSM3529864_P0PM_1_S1_P0_eHcn4_1_ATACseq_SRR8368605_peak_18124	58	.	3.57677	7.51782	5.82803	217
chr11	45879407	45879589	GSE124336_Fernandez_2019_GSM3529864_P0PM_1_S1_P0_eHcn4_1_ATACseq_SRR8368605_peak_18125	52	.	3.41419	6.88177	5.21244	146
chr11	45880789	45881509	GSE124336_Fernandez_2019_GSM3529864_P0PM_1_S1_P0_eHcn4_1_ATACseq_SRR8368605_peak_18126	558	.	12.1935	58.2106	55.8988	824
chr11	45881752	45881957	GSE124336_Fernandez_2019_GSM3529864_P0PM_1_S1_P0_eHcn4_1_ATACseq_SRR8368605_peak_18127	64	.	3.73935	8.17267	6.46315	161
chr11	45883371	45883772	GSE124336_Fernandez_2019_GSM3529864_P0PM_1_S1_P0_eHcn4_1_ATACseq_SRR8368605_peak_18128	299	.	8.29161	32.0768	29.9881	878
chr11	45884186	45884344	GSE124336_Fernandez_2019_GSM3529864_P0PM_1_S1_P0_eHcn4_1_ATACseq_SRR8368605_peak_18128	299	.	8.29161	32.0768	29.9881	878
chr11	45900369	45901013	GSE124336_Fernandez_2019_GSM3529864_P0PM_1_S1_P0_eHcn4_1_ATACseq_SRR8368605_peak_18130	371	.	9.42968	39.2798	37.1209	627
chr11	45907392	45907529	GSE124336_Fernandez_2019_GSM3529864_P0PM_1_S1_P0_eHcn4_1_ATACseq_SRR8368605_peak_18131	71	.	3.90194	8.84557	7.1172	88
chr11	45918968	45919142	GSE124336_Fernandez_2019_GSM3529864_P0PM_1_S1_P0_eHcn4_1_ATACseq_SRR8368605_peak_18132	113	.	4.87742	13.226	11.3974	116
chr11	45926523	45927095	GSE124336_Fernandez_2019_GSM3529864_P0PM_1_S1_P0_eHcn4_1_ATACseq_SRR8368605_peak_18133	2141	.	30.7277	217.388	214.16	473
chr11	45931696	45931795	GSE124336_Fernandez_2019_GSM3529864_P0PM_1_S1_P0_eHcn4_1_ATACseq_SRR8368605_peak_18134	46	.	3.25161	6.26535	4.61752	274
chr11	45943360	45943402	GSE124336_Fernandez_2019_GSM3529864_P0PM_1_S1_P0_eHcn4_1_ATACseq_SRR8368605_peak_18136	3211	.	41.4581	325.225	321.151	1645
chr11	45943796	45945294	GSE124336_Fernandez_2019_GSM3529864_P0PM_1_S1_P0_eHcn4_1_ATACseq_SRR8368605_peak_18136	3211	.	41.4581	325.225	321.151	1645
chr11	45947491	45948024	GSE124336_Fernandez_2019_GSM3529864_P0PM_1_S1_P0_eHcn4_1_ATACseq_SRR8368605_peak_18137	392	.	9.75484	41.4064	39.2284	228
chr11	45955087	45955715	GSE124336_Fernandez_2019_GSM3529864_P0PM_1_S1_P0_eHcn4_1_ATACseq_SRR8368605_peak_18138	2489	.	34.3045	252.37	248.909	506
chr11	45980020	45981141	GSE124336_Fernandez_2019_GSM3529864_P0PM_1_S1_P0_eHcn4_1_ATACseq_SRR8368605_peak_18139	371	.	9.42968	39.2798	37.1209	814
chr11	45991697	45991960	GSE124336_Fernandez_2019_GSM3529864_P0PM_1_S1_P0_eHcn4_1_ATACseq_SRR8368605_peak_18140	145	.	5.52774	16.4346	14.5482	187
chr11	46016210	46016592	GSE124336_Fernandez_2019_GSM3529864_P0PM_1_S1_P0_eHcn4_1_ATACseq_SRR8368605_peak_18141	468	.	10.8929	49.0692	46.8268	211
chr11	46016980	46017180	GSE124336_Fernandez_2019_GSM3529864_P0PM_1_S1_P0_eHcn4_1_ATACseq_SRR8368605_peak_18142	71	.	3.90194	8.84557	7.1172	156
chr11	46025954	46026379	GSE124336_Fernandez_2019_GSM3529864_P0PM_1_S1_P0_eHcn4_1_ATACseq_SRR8368605_peak_18143	113	.	4.87742	13.226	11.3974	101
chr11	46029544	46029756	GSE124336_Fernandez_2019_GSM3529864_P0PM_1_S1_P0_eHcn4_1_ATACseq_SRR8368605_peak_18144	46	.	3.25161	6.26535	4.61752	44
chr11	46052174	46052733	GSE124336_Fernandez_2019_GSM3529864_P0PM_1_S1_P0_eHcn4_1_ATACseq_SRR8368605_peak_18145	1156	.	19.8348	118.364	115.687	623
chr11	46055058	46055593	GSE124336_Fernandez_2019_GSM3529864_P0PM_1_S1_P0_eHcn4_1_ATACseq_SRR8368605_peak_18146	1835	.	27.4761	186.547	183.501	1801
chr11	46055772	46058715	GSE124336_Fernandez_2019_GSM3529864_P0PM_1_S1_P0_eHcn4_1_ATACseq_SRR8368605_peak_18146	1835	.	27.4761	186.547	183.501	1801
chr11	46059981	46060177	GSE124336_Fernandez_2019_GSM3529864_P0PM_1_S1_P0_eHcn4_1_ATACseq_SRR8368605_peak_18147	40	.	3.08903	5.66944	4.04416	91
chr11	46060744	46060814	GSE124336_Fernandez_2019_GSM3529864_P0PM_1_S1_P0_eHcn4_1_ATACseq_SRR8368605_peak_18148	19	.	2.43871	3.51174	1.99142	31
chr11	46062095	46062277	GSE124336_Fernandez_2019_GSM3529864_P0PM_1_S1_P0_eHcn4_1_ATACseq_SRR8368605_peak_18149	2634	.	35.7677	266.973	263.404	1554
chr11	46062913	46064062	GSE124336_Fernandez_2019_GSM3529864_P0PM_1_S1_P0_eHcn4_1_ATACseq_SRR8368605_peak_18149	2634	.	35.7677	266.973	263.404	1554
chr11	46064410	46064516	GSE124336_Fernandez_2019_GSM3529864_P0PM_1_S1_P0_eHcn4_1_ATACseq_SRR8368605_peak_18150	2928	.	38.6942	296.652	292.84	1496
chr11	46064666	46066459	GSE124336_Fernandez_2019_GSM3529864_P0PM_1_S1_P0_eHcn4_1_ATACseq_SRR8368605_peak_18150	2928	.	38.6942	296.652	292.84	1496
chr11	46066720	46067537	GSE124336_Fernandez_2019_GSM3529864_P0PM_1_S1_P0_eHcn4_1_ATACseq_SRR8368605_peak_18150	2928	.	38.6942	296.652	292.84	1496
chr11	46068671	46071950	GSE124336_Fernandez_2019_GSM3529864_P0PM_1_S1_P0_eHcn4_1_ATACseq_SRR8368605_peak_18151	2064	.	29.9148	209.588	206.408	1105
chr11	46072503	46074063	GSE124336_Fernandez_2019_GSM3529864_P0PM_1_S1_P0_eHcn4_1_ATACseq_SRR8368605_peak_18152	726	.	14.4697	75.0723	72.6466	112
chr11	46074289	46074550	GSE124336_Fernandez_2019_GSM3529864_P0PM_1_S1_P0_eHcn4_1_ATACseq_SRR8368605_peak_18152	726	.	14.4697	75.0723	72.6466	112
chr11	46077050	46078290	GSE124336_Fernandez_2019_GSM3529864_P0PM_1_S1_P0_eHcn4_1_ATACseq_SRR8368605_peak_18153	763	.	14.9574	78.8146	76.3652	1137
chr11	46080423	46080484	GSE124336_Fernandez_2019_GSM3529864_P0PM_1_S1_P0_eHcn4_1_ATACseq_SRR8368605_peak_18154	24	.	2.60129	4.01495	2.46568	120
chr11	46081232	46081685	GSE124336_Fernandez_2019_GSM3529864_P0PM_1_S1_P0_eHcn4_1_ATACseq_SRR8368605_peak_18155	58	.	3.57677	7.51782	5.82803	173
chr11	46083250	46083958	GSE124336_Fernandez_2019_GSM3529864_P0PM_1_S1_P0_eHcn4_1_ATACseq_SRR8368605_peak_18156	299	.	8.29161	32.0768	29.9881	524
chr11	46084549	46085078	GSE124336_Fernandez_2019_GSM3529864_P0PM_1_S1_P0_eHcn4_1_ATACseq_SRR8368605_peak_18156	299	.	8.29161	32.0768	29.9881	524
chr11	46085395	46086205	GSE124336_Fernandez_2019_GSM3529864_P0PM_1_S1_P0_eHcn4_1_ATACseq_SRR8368605_peak_18157	605	.	12.8439	62.9217	60.5763	597
chr11	46087117	46087260	GSE124336_Fernandez_2019_GSM3529864_P0PM_1_S1_P0_eHcn4_1_ATACseq_SRR8368605_peak_18158	40	.	3.08903	5.66944	4.04416	411
chr11	46088653	46089833	GSE124336_Fernandez_2019_GSM3529864_P0PM_1_S1_P0_eHcn4_1_ATACseq_SRR8368605_peak_18159	214	.	6.82839	23.4307	21.442	739
chr11	46090766	46091177	GSE124336_Fernandez_2019_GSM3529864_P0PM_1_S1_P0_eHcn4_1_ATACseq_SRR8368605_peak_18160	260	.	7.64129	28.1424	26.0965	325
chr11	46091325	46091606	GSE124336_Fernandez_2019_GSM3529864_P0PM_1_S1_P0_eHcn4_1_ATACseq_SRR8368605_peak_18160	260	.	7.64129	28.1424	26.0965	325
chr11	46092143	46092488	GSE124336_Fernandez_2019_GSM3529864_P0PM_1_S1_P0_eHcn4_1_ATACseq_SRR8368605_peak_18161	270	.	7.80387	29.1128	27.056	552
chr11	46095642	46096314	GSE124336_Fernandez_2019_GSM3529864_P0PM_1_S1_P0_eHcn4_1_ATACseq_SRR8368605_peak_18162	187	.	6.34064	20.7238	18.7717	567
chr11	46096900	46097302	GSE124336_Fernandez_2019_GSM3529864_P0PM_1_S1_P0_eHcn4_1_ATACseq_SRR8368605_peak_18162	187	.	6.34064	20.7238	18.7717	567
chr11	46104212	46104551	GSE124336_Fernandez_2019_GSM3529864_P0PM_1_S1_P0_eHcn4_1_ATACseq_SRR8368605_peak_18163	84	.	4.2271	10.2428	8.4787	211
chr11	46106308	46106666	GSE124336_Fernandez_2019_GSM3529864_P0PM_1_S1_P0_eHcn4_1_ATACseq_SRR8368605_peak_18164	77	.	4.06452	9.53581	7.78926	508
chr11	46106823	46106961	GSE124336_Fernandez_2019_GSM3529864_P0PM_1_S1_P0_eHcn4_1_ATACseq_SRR8368605_peak_18164	77	.	4.06452	9.53581	7.78926	508
chr11	46107279	46107725	GSE124336_Fernandez_2019_GSM3529864_P0PM_1_S1_P0_eHcn4_1_ATACseq_SRR8368605_peak_18165	162	.	5.8529	18.1152	16.2017	346
chr11	46109826	46111664	GSE124336_Fernandez_2019_GSM3529864_P0PM_1_S1_P0_eHcn4_1_ATACseq_SRR8368605_peak_18167	3844	.	47.4735	389.072	384.41	1466
chr11	46111915	46112802	GSE124336_Fernandez_2019_GSM3529864_P0PM_1_S1_P0_eHcn4_1_ATACseq_SRR8368605_peak_18168	290	.	8.12903	31.0802	29.0019	428
chr11	46115901	46116237	GSE124336_Fernandez_2019_GSM3529864_P0PM_1_S1_P0_eHcn4_1_ATACseq_SRR8368605_peak_18169	52	.	3.41419	6.88177	5.21244	124
chr11	46121580	46121950	GSE124336_Fernandez_2019_GSM3529864_P0PM_1_S1_P0_eHcn4_1_ATACseq_SRR8368605_peak_18170	223	.	6.99097	24.3536	22.3531	379
chr11	46127461	46127943	GSE124336_Fernandez_2019_GSM3529864_P0PM_1_S1_P0_eHcn4_1_ATACseq_SRR8368605_peak_18171	570	.	12.3561	59.3799	57.0597	1309
chr11	46128382	46129056	GSE124336_Fernandez_2019_GSM3529864_P0PM_1_S1_P0_eHcn4_1_ATACseq_SRR8368605_peak_18171	570	.	12.3561	59.3799	57.0597	1309
chr11	46130448	46131026	GSE124336_Fernandez_2019_GSM3529864_P0PM_1_S1_P0_eHcn4_1_ATACseq_SRR8368605_peak_18172	129	.	5.20258	14.8039	12.9457	499
chr11	46157584	46157724	GSE124336_Fernandez_2019_GSM3529864_P0PM_1_S1_P0_eHcn4_1_ATACseq_SRR8368605_peak_18173	196	.	6.50323	21.6155	19.651	109
chr11	46165958	46166698	GSE124336_Fernandez_2019_GSM3529864_P0PM_1_S1_P0_eHcn4_1_ATACseq_SRR8368605_peak_18174	121	.	5.04	14.0081	12.1646	500
chr11	46202051	46202763	GSE124336_Fernandez_2019_GSM3529864_P0PM_1_S1_P0_eHcn4_1_ATACseq_SRR8368605_peak_18175	113	.	4.87742	13.226	11.3974	667
chr11	46211159	46211477	GSE124336_Fernandez_2019_GSM3529864_P0PM_1_S1_P0_eHcn4_1_ATACseq_SRR8368605_peak_18177	91	.	4.38968	10.9658	9.1848	300
chr11	46211632	46211844	GSE124336_Fernandez_2019_GSM3529864_P0PM_1_S1_P0_eHcn4_1_ATACseq_SRR8368605_peak_18177	91	.	4.38968	10.9658	9.1848	300
chr11	46213831	46215092	GSE124336_Fernandez_2019_GSM3529864_P0PM_1_S1_P0_eHcn4_1_ATACseq_SRR8368605_peak_18178	1466	.	23.4116	149.456	146.611	1756
chr11	46215255	46215800	GSE124336_Fernandez_2019_GSM3529864_P0PM_1_S1_P0_eHcn4_1_ATACseq_SRR8368605_peak_18178	1466	.	23.4116	149.456	146.611	1756
chr11	46252090	46252292	GSE124336_Fernandez_2019_GSM3529864_P0PM_1_S1_P0_eHcn4_1_ATACseq_SRR8368605_peak_18180	360	.	9.2671	38.2276	36.0784	177
chr11	46269088	46269224	GSE124336_Fernandez_2019_GSM3529864_P0PM_1_S1_P0_eHcn4_1_ATACseq_SRR8368605_peak_18181	232	.	7.15355	25.2865	23.2744	221
chr11	46275462	46275583	GSE124336_Fernandez_2019_GSM3529864_P0PM_1_S1_P0_eHcn4_1_ATACseq_SRR8368605_peak_18182	299	.	8.29161	32.0768	29.9881	100
chr11	46311697	46312939	GSE124336_Fernandez_2019_GSM3529864_P0PM_1_S1_P0_eHcn4_1_ATACseq_SRR8368605_peak_18183	677	.	13.8194	70.1507	67.7567	859
chr11	46341787	46342361	GSE124336_Fernandez_2019_GSM3529864_P0PM_1_S1_P0_eHcn4_1_ATACseq_SRR8368605_peak_18184	360	.	9.2671	38.2276	36.0784	269
chr11	46431175	46431614	GSE124336_Fernandez_2019_GSM3529864_P0PM_1_S1_P0_eHcn4_1_ATACseq_SRR8368605_peak_18185	653	.	13.4942	67.72	65.3422	252
chr11	46436772	46437805	GSE124336_Fernandez_2019_GSM3529864_P0PM_1_S1_P0_eHcn4_1_ATACseq_SRR8368605_peak_18186	2764	.	37.0684	280.088	276.416	412
chr11	46571388	46571595	GSE124336_Fernandez_2019_GSM3529864_P0PM_1_S1_P0_eHcn4_1_ATACseq_SRR8368605_peak_18187	137	.	5.36516	15.6128	13.7404	196
chr11	46590728	46590899	GSE124336_Fernandez_2019_GSM3529864_P0PM_1_S1_P0_eHcn4_1_ATACseq_SRR8368605_peak_18188	113	.	4.87742	13.226	11.3974	99
chr11	46666059	46666342	GSE124336_Fernandez_2019_GSM3529864_P0PM_1_S1_P0_eHcn4_1_ATACseq_SRR8368605_peak_18189	162	.	5.8529	18.1152	16.2017	505
chr11	46683852	46684094	GSE124336_Fernandez_2019_GSM3529864_P0PM_1_S1_P0_eHcn4_1_ATACseq_SRR8368605_peak_18190	350	.	9.10452	37.1828	35.0435	277
chr11	46733420	46733644	GSE124336_Fernandez_2019_GSM3529864_P0PM_1_S1_P0_eHcn4_1_ATACseq_SRR8368605_peak_18191	106	.	4.71484	12.4579	10.6448	183
chr11	46835202	46835475	GSE124336_Fernandez_2019_GSM3529864_P0PM_1_S1_P0_eHcn4_1_ATACseq_SRR8368605_peak_18192	232	.	7.15355	25.2865	23.2744	130
chr11	46842133	46842276	GSE124336_Fernandez_2019_GSM3529864_P0PM_1_S1_P0_eHcn4_1_ATACseq_SRR8368605_peak_18193	40	.	3.08903	5.66944	4.04416	60
chr11	46848402	46848552	GSE124336_Fernandez_2019_GSM3529864_P0PM_1_S1_P0_eHcn4_1_ATACseq_SRR8368605_peak_18194	121	.	5.04	14.0081	12.1646	114
chr11	46864985	46865128	GSE124336_Fernandez_2019_GSM3529864_P0PM_1_S1_P0_eHcn4_1_ATACseq_SRR8368605_peak_18195	153	.	5.69032	17.2689	15.3688	74
chr11	47008732	47009073	GSE124336_Fernandez_2019_GSM3529864_P0PM_1_S1_P0_eHcn4_1_ATACseq_SRR8368605_peak_18197	106	.	4.71484	12.4579	10.6448	119
chr11	47014227	47014733	GSE124336_Fernandez_2019_GSM3529864_P0PM_1_S1_P0_eHcn4_1_ATACseq_SRR8368605_peak_18198	877	.	16.4206	90.2895	87.7703	245
chr11	47017560	47017716	GSE124336_Fernandez_2019_GSM3529864_P0PM_1_S1_P0_eHcn4_1_ATACseq_SRR8368605_peak_18199	251	.	7.47871	27.181	25.1463	782
chr11	47017958	47018464	GSE124336_Fernandez_2019_GSM3529864_P0PM_1_S1_P0_eHcn4_1_ATACseq_SRR8368605_peak_18199	251	.	7.47871	27.181	25.1463	782
chr11	47020781	47021347	GSE124336_Fernandez_2019_GSM3529864_P0PM_1_S1_P0_eHcn4_1_ATACseq_SRR8368605_peak_18200	1700	.	26.0129	172.996	170.026	329
chr11	47024822	47025372	GSE124336_Fernandez_2019_GSM3529864_P0PM_1_S1_P0_eHcn4_1_ATACseq_SRR8368605_peak_18201	392	.	9.75484	41.4064	39.2284	189
chr11	47048211	47048923	GSE124336_Fernandez_2019_GSM3529864_P0PM_1_S1_P0_eHcn4_1_ATACseq_SRR8368605_peak_18202	535	.	11.8684	55.8892	53.5945	463
chr11	47110405	47110596	GSE124336_Fernandez_2019_GSM3529864_P0PM_1_S1_P0_eHcn4_1_ATACseq_SRR8368605_peak_18203	187	.	6.34064	20.7238	18.7717	247
chr11	47123410	47123624	GSE124336_Fernandez_2019_GSM3529864_P0PM_1_S1_P0_eHcn4_1_ATACseq_SRR8368605_peak_18204	29	.	2.76387	4.54313	2.96692	63
chr11	47138398	47138746	GSE124336_Fernandez_2019_GSM3529864_P0PM_1_S1_P0_eHcn4_1_ATACseq_SRR8368605_peak_18206	91	.	4.38968	10.9658	9.1848	162
chr11	47145577	47145914	GSE124336_Fernandez_2019_GSM3529864_P0PM_1_S1_P0_eHcn4_1_ATACseq_SRR8368605_peak_18207	260	.	7.64129	28.1424	26.0965	69
chr11	47199188	47199537	GSE124336_Fernandez_2019_GSM3529864_P0PM_1_S1_P0_eHcn4_1_ATACseq_SRR8368605_peak_18209	371	.	9.42968	39.2798	37.1209	298
chr11	47250372	47250740	GSE124336_Fernandez_2019_GSM3529864_P0PM_1_S1_P0_eHcn4_1_ATACseq_SRR8368605_peak_18211	242	.	7.31613	26.229	24.2054	190
chr11	47266571	47266795	GSE124336_Fernandez_2019_GSM3529864_P0PM_1_S1_P0_eHcn4_1_ATACseq_SRR8368605_peak_18212	91	.	4.38968	10.9658	9.1848	27
chr11	47304870	47305009	GSE124336_Fernandez_2019_GSM3529864_P0PM_1_S1_P0_eHcn4_1_ATACseq_SRR8368605_peak_18214	46	.	3.25161	6.26535	4.61752	89
chr11	47351535	47352182	GSE124336_Fernandez_2019_GSM3529864_P0PM_1_S1_P0_eHcn4_1_ATACseq_SRR8368605_peak_18215	280	.	7.96645	30.0921	28.0245	177
chr11	47362556	47363639	GSE124336_Fernandez_2019_GSM3529864_P0PM_1_S1_P0_eHcn4_1_ATACseq_SRR8368605_peak_18216	570	.	12.3561	59.3799	57.0597	787
chr11	47364613	47365068	GSE124336_Fernandez_2019_GSM3529864_P0PM_1_S1_P0_eHcn4_1_ATACseq_SRR8368605_peak_18217	179	.	6.17806	19.843	17.9035	554
chr11	47371463	47372604	GSE124336_Fernandez_2019_GSM3529864_P0PM_1_S1_P0_eHcn4_1_ATACseq_SRR8368605_peak_18218	582	.	12.5187	60.5549	58.2263	418
chr11	47376962	47378422	GSE124336_Fernandez_2019_GSM3529864_P0PM_1_S1_P0_eHcn4_1_ATACseq_SRR8368605_peak_18219	2682	.	36.2555	271.877	268.27	2512
chr11	47378684	47379826	GSE124336_Fernandez_2019_GSM3529864_P0PM_1_S1_P0_eHcn4_1_ATACseq_SRR8368605_peak_18219	2682	.	36.2555	271.877	268.27	2512
chr11	47387822	47387968	GSE124336_Fernandez_2019_GSM3529864_P0PM_1_S1_P0_eHcn4_1_ATACseq_SRR8368605_peak_18220	290	.	8.12903	31.0802	29.0019	131
chr11	47390807	47391156	GSE124336_Fernandez_2019_GSM3529864_P0PM_1_S1_P0_eHcn4_1_ATACseq_SRR8368605_peak_18221	205	.	6.66581	22.5179	20.5412	287
chr11	47442289	47442759	GSE124336_Fernandez_2019_GSM3529864_P0PM_1_S1_P0_eHcn4_1_ATACseq_SRR8368605_peak_18222	605	.	12.8439	62.9217	60.5763	242
chr11	47789588	47789954	GSE124336_Fernandez_2019_GSM3529864_P0PM_1_S1_P0_eHcn4_1_ATACseq_SRR8368605_peak_18223	413	.	10.08	43.5617	41.3648	100
chr11	47804294	47804461	GSE124336_Fernandez_2019_GSM3529864_P0PM_1_S1_P0_eHcn4_1_ATACseq_SRR8368605_peak_18224	46	.	3.25161	6.26535	4.61752	72
chr11	47833096	47833732	GSE124336_Fernandez_2019_GSM3529864_P0PM_1_S1_P0_eHcn4_1_ATACseq_SRR8368605_peak_18226	1466	.	23.4116	149.456	146.611	452
chr11	47834122	47834425	GSE124336_Fernandez_2019_GSM3529864_P0PM_1_S1_P0_eHcn4_1_ATACseq_SRR8368605_peak_18226	1466	.	23.4116	149.456	146.611	452
chr11	47890379	47890554	GSE124336_Fernandez_2019_GSM3529864_P0PM_1_S1_P0_eHcn4_1_ATACseq_SRR8368605_peak_18227	329	.	8.77935	35.1165	32.997	191
chr11	47987799	47989517	GSE124336_Fernandez_2019_GSM3529864_P0PM_1_S1_P0_eHcn4_1_ATACseq_SRR8368605_peak_18228	801	.	15.4452	82.5991	80.1262	988
chr11	48051145	48051294	GSE124336_Fernandez_2019_GSM3529864_P0PM_1_S1_P0_eHcn4_1_ATACseq_SRR8368605_peak_18230	19	.	2.43871	3.51174	1.99142	145
chr11	48067177	48067320	GSE124336_Fernandez_2019_GSM3529864_P0PM_1_S1_P0_eHcn4_1_ATACseq_SRR8368605_peak_18231	251	.	7.47871	27.181	25.1463	112
chr11	48118900	48119139	GSE124336_Fernandez_2019_GSM3529864_P0PM_1_S1_P0_eHcn4_1_ATACseq_SRR8368605_peak_18232	170	.	6.01548	18.9734	17.0468	122
chr11	48249453	48249577	GSE124336_Fernandez_2019_GSM3529864_P0PM_1_S1_P0_eHcn4_1_ATACseq_SRR8368605_peak_18234	34	.	2.92645	5.09501	3.49355	17
chr11	48418957	48419428	GSE124336_Fernandez_2019_GSM3529864_P0PM_1_S1_P0_eHcn4_1_ATACseq_SRR8368605_peak_18236	350	.	9.10452	37.1828	35.0435	448
chr11	48420825	48421305	GSE124336_Fernandez_2019_GSM3529864_P0PM_1_S1_P0_eHcn4_1_ATACseq_SRR8368605_peak_18237	776	.	15.12	80.0714	77.6142	294
chr11	48421984	48422253	GSE124336_Fernandez_2019_GSM3529864_P0PM_1_S1_P0_eHcn4_1_ATACseq_SRR8368605_peak_18238	64	.	3.73935	8.17267	6.46315	191
chr11	48438550	48438819	GSE124336_Fernandez_2019_GSM3529864_P0PM_1_S1_P0_eHcn4_1_ATACseq_SRR8368605_peak_18239	270	.	7.80387	29.1128	27.056	263
chr11	48567490	48568108	GSE124336_Fernandez_2019_GSM3529864_P0PM_1_S1_P0_eHcn4_1_ATACseq_SRR8368605_peak_18242	701	.	14.1445	72.6015	70.1917	454
chr11	48568800	48569089	GSE124336_Fernandez_2019_GSM3529864_P0PM_1_S1_P0_eHcn4_1_ATACseq_SRR8368605_peak_18243	129	.	5.20258	14.8039	12.9457	259
chr11	48588786	48589255	GSE124336_Fernandez_2019_GSM3529864_P0PM_1_S1_P0_eHcn4_1_ATACseq_SRR8368605_peak_18244	340	.	8.94193	36.1457	34.0163	217
chr11	48605402	48605576	GSE124336_Fernandez_2019_GSM3529864_P0PM_1_S1_P0_eHcn4_1_ATACseq_SRR8368605_peak_18245	34	.	2.92645	5.09501	3.49355	200
chr11	48774682	48774940	GSE124336_Fernandez_2019_GSM3529864_P0PM_1_S1_P0_eHcn4_1_ATACseq_SRR8368605_peak_18246	84	.	4.2271	10.2428	8.4787	183
chr11	48775449	48775785	GSE124336_Fernandez_2019_GSM3529864_P0PM_1_S1_P0_eHcn4_1_ATACseq_SRR8368605_peak_18247	360	.	9.2671	38.2276	36.0784	283
chr11	48788777	48788961	GSE124336_Fernandez_2019_GSM3529864_P0PM_1_S1_P0_eHcn4_1_ATACseq_SRR8368605_peak_18248	299	.	8.29161	32.0768	29.9881	71
chr11	48790307	48790695	GSE124336_Fernandez_2019_GSM3529864_P0PM_1_S1_P0_eHcn4_1_ATACseq_SRR8368605_peak_18249	701	.	14.1445	72.6015	70.1917	149
chr11	48799458	48800956	GSE124336_Fernandez_2019_GSM3529864_P0PM_1_S1_P0_eHcn4_1_ATACseq_SRR8368605_peak_18250	2505	.	34.4671	253.984	250.512	825
chr11	48808917	48809335	GSE124336_Fernandez_2019_GSM3529864_P0PM_1_S1_P0_eHcn4_1_ATACseq_SRR8368605_peak_18253	270	.	7.80387	29.1128	27.056	258
chr11	48816569	48818952	GSE124336_Fernandez_2019_GSM3529864_P0PM_1_S1_P0_eHcn4_1_ATACseq_SRR8368605_peak_18254	3619	.	45.36	366.393	361.918	894
chr11	48823470	48824434	GSE124336_Fernandez_2019_GSM3529864_P0PM_1_S1_P0_eHcn4_1_ATACseq_SRR8368605_peak_18255	468	.	10.8929	49.0692	46.8268	286
chr11	48825972	48826386	GSE124336_Fernandez_2019_GSM3529864_P0PM_1_S1_P0_eHcn4_1_ATACseq_SRR8368605_peak_18256	701	.	14.1445	72.6015	70.1917	237
chr11	48826525	48827103	GSE124336_Fernandez_2019_GSM3529864_P0PM_1_S1_P0_eHcn4_1_ATACseq_SRR8368605_peak_18256	701	.	14.1445	72.6015	70.1917	237
chr11	48830238	48830602	GSE124336_Fernandez_2019_GSM3529864_P0PM_1_S1_P0_eHcn4_1_ATACseq_SRR8368605_peak_18257	535	.	11.8684	55.8892	53.5945	413
chr11	48833540	48834606	GSE124336_Fernandez_2019_GSM3529864_P0PM_1_S1_P0_eHcn4_1_ATACseq_SRR8368605_peak_18258	2878	.	38.2064	291.663	287.895	912
chr11	48837093	48838690	GSE124336_Fernandez_2019_GSM3529864_P0PM_1_S1_P0_eHcn4_1_ATACseq_SRR8368605_peak_18259	1295	.	21.4606	132.301	129.548	832
chr11	48852662	48854223	GSE124336_Fernandez_2019_GSM3529864_P0PM_1_S1_P0_eHcn4_1_ATACseq_SRR8368605_peak_18261	2110	.	30.4026	214.261	211.052	1136
chr11	48854640	48857210	GSE124336_Fernandez_2019_GSM3529864_P0PM_1_S1_P0_eHcn4_1_ATACseq_SRR8368605_peak_18262	1865	.	27.8013	189.587	186.524	2174
chr11	48857842	48858464	GSE124336_Fernandez_2019_GSM3529864_P0PM_1_S1_P0_eHcn4_1_ATACseq_SRR8368605_peak_18263	392	.	9.75484	41.4064	39.2284	423
chr11	48858925	48859467	GSE124336_Fernandez_2019_GSM3529864_P0PM_1_S1_P0_eHcn4_1_ATACseq_SRR8368605_peak_18264	329	.	8.77935	35.1165	32.997	452
chr11	48864852	48865058	GSE124336_Fernandez_2019_GSM3529864_P0PM_1_S1_P0_eHcn4_1_ATACseq_SRR8368605_peak_18265	77	.	4.06452	9.53581	7.78926	144
chr11	48869427	48870412	GSE124336_Fernandez_2019_GSM3529864_P0PM_1_S1_P0_eHcn4_1_ATACseq_SRR8368605_peak_18266	617	.	13.0065	64.1132	61.7597	2278
chr11	48870797	48872781	GSE124336_Fernandez_2019_GSM3529864_P0PM_1_S1_P0_eHcn4_1_ATACseq_SRR8368605_peak_18266	617	.	13.0065	64.1132	61.7597	2278
chr11	48874588	48874733	GSE124336_Fernandez_2019_GSM3529864_P0PM_1_S1_P0_eHcn4_1_ATACseq_SRR8368605_peak_18267	129	.	5.20258	14.8039	12.9457	122
chr11	49076438	49076581	GSE124336_Fernandez_2019_GSM3529864_P0PM_1_S1_P0_eHcn4_1_ATACseq_SRR8368605_peak_18269	187	.	6.34064	20.7238	18.7717	130
chr11	49103245	49103548	GSE124336_Fernandez_2019_GSM3529864_P0PM_1_S1_P0_eHcn4_1_ATACseq_SRR8368605_peak_18271	446	.	10.5677	46.8462	44.6219	259
chr11	49169276	49169472	GSE124336_Fernandez_2019_GSM3529864_P0PM_1_S1_P0_eHcn4_1_ATACseq_SRR8368605_peak_18272	29	.	2.76387	4.54313	2.96692	113
chr11	49189892	49190136	GSE124336_Fernandez_2019_GSM3529864_P0PM_1_S1_P0_eHcn4_1_ATACseq_SRR8368605_peak_18273	187	.	6.34064	20.7238	18.7717	75
chr11	49202333	49202474	GSE124336_Fernandez_2019_GSM3529864_P0PM_1_S1_P0_eHcn4_1_ATACseq_SRR8368605_peak_18275	2204	.	31.3781	223.669	220.402	1383
chr11	49202605	49204277	GSE124336_Fernandez_2019_GSM3529864_P0PM_1_S1_P0_eHcn4_1_ATACseq_SRR8368605_peak_18275	2204	.	31.3781	223.669	220.402	1383
chr11	49243293	49244547	GSE124336_Fernandez_2019_GSM3529864_P0PM_1_S1_P0_eHcn4_1_ATACseq_SRR8368605_peak_18276	2634	.	35.7677	266.973	263.404	749
chr11	49244674	49245054	GSE124336_Fernandez_2019_GSM3529864_P0PM_1_S1_P0_eHcn4_1_ATACseq_SRR8368605_peak_18276	2634	.	35.7677	266.973	263.404	749
chr11	49245339	49245473	GSE124336_Fernandez_2019_GSM3529864_P0PM_1_S1_P0_eHcn4_1_ATACseq_SRR8368605_peak_18276	2634	.	35.7677	266.973	263.404	749
chr11	49245657	49245815	GSE124336_Fernandez_2019_GSM3529864_P0PM_1_S1_P0_eHcn4_1_ATACseq_SRR8368605_peak_18276	2634	.	35.7677	266.973	263.404	749
chr11	49248654	49249346	GSE124336_Fernandez_2019_GSM3529864_P0PM_1_S1_P0_eHcn4_1_ATACseq_SRR8368605_peak_18277	1075	.	18.8594	110.171	107.538	215
chr11	49250104	49251382	GSE124336_Fernandez_2019_GSM3529864_P0PM_1_S1_P0_eHcn4_1_ATACseq_SRR8368605_peak_18278	2126	.	30.5652	215.823	212.605	504
chr11	49252043	49252174	GSE124336_Fernandez_2019_GSM3529864_P0PM_1_S1_P0_eHcn4_1_ATACseq_SRR8368605_peak_18279	46	.	3.25161	6.26535	4.61752	24
chr11	49260623	49260904	GSE124336_Fernandez_2019_GSM3529864_P0PM_1_S1_P0_eHcn4_1_ATACseq_SRR8368605_peak_18280	232	.	7.15355	25.2865	23.2744	148
chr11	49261083	49261319	GSE124336_Fernandez_2019_GSM3529864_P0PM_1_S1_P0_eHcn4_1_ATACseq_SRR8368605_peak_18280	232	.	7.15355	25.2865	23.2744	148
chr11	49267388	49268431	GSE124336_Fernandez_2019_GSM3529864_P0PM_1_S1_P0_eHcn4_1_ATACseq_SRR8368605_peak_18281	457	.	10.7303	47.9544	45.721	1282
chr11	49271259	49271560	GSE124336_Fernandez_2019_GSM3529864_P0PM_1_S1_P0_eHcn4_1_ATACseq_SRR8368605_peak_18282	413	.	10.08	43.5617	41.3648	204
chr11	49422316	49422995	GSE124336_Fernandez_2019_GSM3529864_P0PM_1_S1_P0_eHcn4_1_ATACseq_SRR8368605_peak_18283	605	.	12.8439	62.9217	60.5763	316
chr11	49427372	49427533	GSE124336_Fernandez_2019_GSM3529864_P0PM_1_S1_P0_eHcn4_1_ATACseq_SRR8368605_peak_18285	52	.	3.41419	6.88177	5.21244	46
chr11	49436512	49436838	GSE124336_Fernandez_2019_GSM3529864_P0PM_1_S1_P0_eHcn4_1_ATACseq_SRR8368605_peak_18286	223	.	6.99097	24.3536	22.3531	307
chr11	49518002	49518594	GSE124336_Fernandez_2019_GSM3529864_P0PM_1_S1_P0_eHcn4_1_ATACseq_SRR8368605_peak_18287	223	.	6.99097	24.3536	22.3531	208
chr11	49609055	49610512	GSE124336_Fernandez_2019_GSM3529864_P0PM_1_S1_P0_eHcn4_1_ATACseq_SRR8368605_peak_18288	424	.	10.2426	44.6497	42.4436	666
chr11	49612208	49612379	GSE124336_Fernandez_2019_GSM3529864_P0PM_1_S1_P0_eHcn4_1_ATACseq_SRR8368605_peak_18289	170	.	6.01548	18.9734	17.0468	89
chr11	49613442	49613579	GSE124336_Fernandez_2019_GSM3529864_P0PM_1_S1_P0_eHcn4_1_ATACseq_SRR8368605_peak_18290	91	.	4.38968	10.9658	9.1848	81
chr11	49636374	49636872	GSE124336_Fernandez_2019_GSM3529864_P0PM_1_S1_P0_eHcn4_1_ATACseq_SRR8368605_peak_18292	371	.	9.42968	39.2798	37.1209	221
chr11	49650542	49651106	GSE124336_Fernandez_2019_GSM3529864_P0PM_1_S1_P0_eHcn4_1_ATACseq_SRR8368605_peak_18293	58	.	3.57677	7.51782	5.82803	539
chr11	49652884	49653335	GSE124336_Fernandez_2019_GSM3529864_P0PM_1_S1_P0_eHcn4_1_ATACseq_SRR8368605_peak_18294	714	.	14.3071	73.8345	71.4166	132
chr11	49658804	49659059	GSE124336_Fernandez_2019_GSM3529864_P0PM_1_S1_P0_eHcn4_1_ATACseq_SRR8368605_peak_18295	40	.	3.08903	5.66944	4.04416	67
chr11	49684389	49684888	GSE124336_Fernandez_2019_GSM3529864_P0PM_1_S1_P0_eHcn4_1_ATACseq_SRR8368605_peak_18296	629	.	13.169	65.3102	62.9485	550
chr11	49711954	49713881	GSE124336_Fernandez_2019_GSM3529864_P0PM_1_S1_P0_eHcn4_1_ATACseq_SRR8368605_peak_18297	3211	.	41.4581	325.225	321.151	890
chr11	49725921	49726096	GSE124336_Fernandez_2019_GSM3529864_P0PM_1_S1_P0_eHcn4_1_ATACseq_SRR8368605_peak_18298	46	.	3.25161	6.26535	4.61752	118
chr11	49726729	49727143	GSE124336_Fernandez_2019_GSM3529864_P0PM_1_S1_P0_eHcn4_1_ATACseq_SRR8368605_peak_18299	524	.	11.7058	54.7373	52.4512	1695
chr11	49727829	49728183	GSE124336_Fernandez_2019_GSM3529864_P0PM_1_S1_P0_eHcn4_1_ATACseq_SRR8368605_peak_18299	524	.	11.7058	54.7373	52.4512	1695
chr11	49730440	49730637	GSE124336_Fernandez_2019_GSM3529864_P0PM_1_S1_P0_eHcn4_1_ATACseq_SRR8368605_peak_18300	52	.	3.41419	6.88177	5.21244	102
chr11	49736487	49736724	GSE124336_Fernandez_2019_GSM3529864_P0PM_1_S1_P0_eHcn4_1_ATACseq_SRR8368605_peak_18301	113	.	4.87742	13.226	11.3974	140
chr11	49737662	49737902	GSE124336_Fernandez_2019_GSM3529864_P0PM_1_S1_P0_eHcn4_1_ATACseq_SRR8368605_peak_18302	129	.	5.20258	14.8039	12.9457	153
chr11	49741805	49742608	GSE124336_Fernandez_2019_GSM3529864_P0PM_1_S1_P0_eHcn4_1_ATACseq_SRR8368605_peak_18303	916	.	16.9084	94.193	91.651	688
chr11	49754934	49755592	GSE124336_Fernandez_2019_GSM3529864_P0PM_1_S1_P0_eHcn4_1_ATACseq_SRR8368605_peak_18304	52	.	3.41419	6.88177	5.21244	209
chr11	49764089	49764207	GSE124336_Fernandez_2019_GSM3529864_P0PM_1_S1_P0_eHcn4_1_ATACseq_SRR8368605_peak_18305	34	.	2.92645	5.09501	3.49355	175
chr11	49764424	49765098	GSE124336_Fernandez_2019_GSM3529864_P0PM_1_S1_P0_eHcn4_1_ATACseq_SRR8368605_peak_18306	479	.	11.0555	50.1903	47.939	297
chr11	49780280	49780645	GSE124336_Fernandez_2019_GSM3529864_P0PM_1_S1_P0_eHcn4_1_ATACseq_SRR8368605_peak_18307	435	.	10.4052	45.7446	43.5294	456
chr11	49793919	49795175	GSE124336_Fernandez_2019_GSM3529864_P0PM_1_S1_P0_eHcn4_1_ATACseq_SRR8368605_peak_18308	788	.	15.2826	81.333	78.8679	263
chr11	49811065	49811670	GSE124336_Fernandez_2019_GSM3529864_P0PM_1_S1_P0_eHcn4_1_ATACseq_SRR8368605_peak_18309	513	.	11.5432	53.5914	51.3139	215
chr11	49837719	49838044	GSE124336_Fernandez_2019_GSM3529864_P0PM_1_S1_P0_eHcn4_1_ATACseq_SRR8368605_peak_18311	106	.	4.71484	12.4579	10.6448	174
chr11	49844973	49845395	GSE124336_Fernandez_2019_GSM3529864_P0PM_1_S1_P0_eHcn4_1_ATACseq_SRR8368605_peak_18312	582	.	12.5187	60.5549	58.2263	210
chr11	49845956	49848800	GSE124336_Fernandez_2019_GSM3529864_P0PM_1_S1_P0_eHcn4_1_ATACseq_SRR8368605_peak_18313	3482	.	44.0594	352.567	348.223	949
chr11	49869782	49870043	GSE124336_Fernandez_2019_GSM3529864_P0PM_1_S1_P0_eHcn4_1_ATACseq_SRR8368605_peak_18314	280	.	7.96645	30.0921	28.0245	208
chr11	49872001	49872190	GSE124336_Fernandez_2019_GSM3529864_P0PM_1_S1_P0_eHcn4_1_ATACseq_SRR8368605_peak_18315	223	.	6.99097	24.3536	22.3531	36
chr11	49877248	49877820	GSE124336_Fernandez_2019_GSM3529864_P0PM_1_S1_P0_eHcn4_1_ATACseq_SRR8368605_peak_18316	435	.	10.4052	45.7446	43.5294	1070
chr11	49878481	49878616	GSE124336_Fernandez_2019_GSM3529864_P0PM_1_S1_P0_eHcn4_1_ATACseq_SRR8368605_peak_18317	99	.	4.55226	11.7044	9.90704	60
chr11	49901426	49901866	GSE124336_Fernandez_2019_GSM3529864_P0PM_1_S1_P0_eHcn4_1_ATACseq_SRR8368605_peak_18318	457	.	10.7303	47.9544	45.721	422
chr11	49903300	49903671	GSE124336_Fernandez_2019_GSM3529864_P0PM_1_S1_P0_eHcn4_1_ATACseq_SRR8368605_peak_18319	223	.	6.99097	24.3536	22.3531	336
chr11	49931950	49932134	GSE124336_Fernandez_2019_GSM3529864_P0PM_1_S1_P0_eHcn4_1_ATACseq_SRR8368605_peak_18320	34	.	2.92645	5.09501	3.49355	16
chr11	49944624	49944827	GSE124336_Fernandez_2019_GSM3529864_P0PM_1_S1_P0_eHcn4_1_ATACseq_SRR8368605_peak_18321	106	.	4.71484	12.4579	10.6448	84
chr11	49951262	49951390	GSE124336_Fernandez_2019_GSM3529864_P0PM_1_S1_P0_eHcn4_1_ATACseq_SRR8368605_peak_18322	196	.	6.50323	21.6155	19.651	93
chr11	49955808	49956284	GSE124336_Fernandez_2019_GSM3529864_P0PM_1_S1_P0_eHcn4_1_ATACseq_SRR8368605_peak_18323	501	.	11.3806	52.4515	50.1827	224
chr11	49961379	49961649	GSE124336_Fernandez_2019_GSM3529864_P0PM_1_S1_P0_eHcn4_1_ATACseq_SRR8368605_peak_18324	270	.	7.80387	29.1128	27.056	192
chr11	49986291	49986906	GSE124336_Fernandez_2019_GSM3529864_P0PM_1_S1_P0_eHcn4_1_ATACseq_SRR8368605_peak_18326	319	.	8.61677	34.0951	31.9858	554
chr11	50016426	50016950	GSE124336_Fernandez_2019_GSM3529864_P0PM_1_S1_P0_eHcn4_1_ATACseq_SRR8368605_peak_18327	617	.	13.0065	64.1132	61.7597	393
chr11	50024590	50025950	GSE124336_Fernandez_2019_GSM3529864_P0PM_1_S1_P0_eHcn4_1_ATACseq_SRR8368605_peak_18328	2994	.	39.3445	303.329	299.459	421
chr11	50026309	50026458	GSE124336_Fernandez_2019_GSM3529864_P0PM_1_S1_P0_eHcn4_1_ATACseq_SRR8368605_peak_18328	2994	.	39.3445	303.329	299.459	421
chr11	50026837	50027214	GSE124336_Fernandez_2019_GSM3529864_P0PM_1_S1_P0_eHcn4_1_ATACseq_SRR8368605_peak_18329	52	.	3.41419	6.88177	5.21244	290
chr11	50036805	50037005	GSE124336_Fernandez_2019_GSM3529864_P0PM_1_S1_P0_eHcn4_1_ATACseq_SRR8368605_peak_18332	40	.	3.08903	5.66944	4.04416	158
chr11	50048124	50048418	GSE124336_Fernandez_2019_GSM3529864_P0PM_1_S1_P0_eHcn4_1_ATACseq_SRR8368605_peak_18333	121	.	5.04	14.0081	12.1646	298
chr11	50062297	50062522	GSE124336_Fernandez_2019_GSM3529864_P0PM_1_S1_P0_eHcn4_1_ATACseq_SRR8368605_peak_18334	153	.	5.69032	17.2689	15.3688	118
chr11	50073899	50074121	GSE124336_Fernandez_2019_GSM3529864_P0PM_1_S1_P0_eHcn4_1_ATACseq_SRR8368605_peak_18335	91	.	4.38968	10.9658	9.1848	94
chr11	50090851	50091756	GSE124336_Fernandez_2019_GSM3529864_P0PM_1_S1_P0_eHcn4_1_ATACseq_SRR8368605_peak_18336	196	.	6.50323	21.6155	19.651	514
chr11	50099075	50099980	GSE124336_Fernandez_2019_GSM3529864_P0PM_1_S1_P0_eHcn4_1_ATACseq_SRR8368605_peak_18337	71	.	3.90194	8.84557	7.1172	141
chr11	50101007	50101146	GSE124336_Fernandez_2019_GSM3529864_P0PM_1_S1_P0_eHcn4_1_ATACseq_SRR8368605_peak_18338	58	.	3.57677	7.51782	5.82803	136
chr11	50105964	50106470	GSE124336_Fernandez_2019_GSM3529864_P0PM_1_S1_P0_eHcn4_1_ATACseq_SRR8368605_peak_18340	877	.	16.4206	90.2895	87.7703	409
chr11	50108496	50108690	GSE124336_Fernandez_2019_GSM3529864_P0PM_1_S1_P0_eHcn4_1_ATACseq_SRR8368605_peak_18341	91	.	4.38968	10.9658	9.1848	219
chr11	50108924	50109102	GSE124336_Fernandez_2019_GSM3529864_P0PM_1_S1_P0_eHcn4_1_ATACseq_SRR8368605_peak_18341	91	.	4.38968	10.9658	9.1848	219
chr11	50130457	50132304	GSE124336_Fernandez_2019_GSM3529864_P0PM_1_S1_P0_eHcn4_1_ATACseq_SRR8368605_peak_18343	2895	.	38.369	293.325	289.541	879
chr11	50134564	50134810	GSE124336_Fernandez_2019_GSM3529864_P0PM_1_S1_P0_eHcn4_1_ATACseq_SRR8368605_peak_18344	121	.	5.04	14.0081	12.1646	119
chr11	50136100	50136224	GSE124336_Fernandez_2019_GSM3529864_P0PM_1_S1_P0_eHcn4_1_ATACseq_SRR8368605_peak_18345	46	.	3.25161	6.26535	4.61752	75
chr11	50146946	50148302	GSE124336_Fernandez_2019_GSM3529864_P0PM_1_S1_P0_eHcn4_1_ATACseq_SRR8368605_peak_18347	1408	.	22.7613	143.688	140.873	490
chr11	50148742	50148873	GSE124336_Fernandez_2019_GSM3529864_P0PM_1_S1_P0_eHcn4_1_ATACseq_SRR8368605_peak_18348	29	.	2.76387	4.54313	2.96692	64
chr11	50149255	50149590	GSE124336_Fernandez_2019_GSM3529864_P0PM_1_S1_P0_eHcn4_1_ATACseq_SRR8368605_peak_18349	121	.	5.04	14.0081	12.1646	64
chr11	50154215	50155428	GSE124336_Fernandez_2019_GSM3529864_P0PM_1_S1_P0_eHcn4_1_ATACseq_SRR8368605_peak_18350	653	.	13.4942	67.72	65.3422	1293
chr11	50161517	50161991	GSE124336_Fernandez_2019_GSM3529864_P0PM_1_S1_P0_eHcn4_1_ATACseq_SRR8368605_peak_18351	738	.	14.6323	76.3149	73.8813	415
chr11	50174333	50175145	GSE124336_Fernandez_2019_GSM3529864_P0PM_1_S1_P0_eHcn4_1_ATACseq_SRR8368605_peak_18352	2961	.	39.0194	299.987	296.146	484
chr11	50178588	50178675	GSE124336_Fernandez_2019_GSM3529864_P0PM_1_S1_P0_eHcn4_1_ATACseq_SRR8368605_peak_18353	77	.	4.06452	9.53581	7.78926	192
chr11	50183271	50183560	GSE124336_Fernandez_2019_GSM3529864_P0PM_1_S1_P0_eHcn4_1_ATACseq_SRR8368605_peak_18354	71	.	3.90194	8.84557	7.1172	75
chr11	50205319	50205766	GSE124336_Fernandez_2019_GSM3529864_P0PM_1_S1_P0_eHcn4_1_ATACseq_SRR8368605_peak_18355	392	.	9.75484	41.4064	39.2284	289
chr11	50209776	50211446	GSE124336_Fernandez_2019_GSM3529864_P0PM_1_S1_P0_eHcn4_1_ATACseq_SRR8368605_peak_18356	2944	.	38.8568	298.319	294.492	459
chr11	50212715	50213802	GSE124336_Fernandez_2019_GSM3529864_P0PM_1_S1_P0_eHcn4_1_ATACseq_SRR8368605_peak_18357	1685	.	25.8503	171.504	168.541	437
chr11	50215431	50216060	GSE124336_Fernandez_2019_GSM3529864_P0PM_1_S1_P0_eHcn4_1_ATACseq_SRR8368605_peak_18358	270	.	7.80387	29.1128	27.056	500
chr11	50224260	50226483	GSE124336_Fernandez_2019_GSM3529864_P0PM_1_S1_P0_eHcn4_1_ATACseq_SRR8368605_peak_18359	2110	.	30.4026	214.261	211.052	1020
chr11	50229648	50229837	GSE124336_Fernandez_2019_GSM3529864_P0PM_1_S1_P0_eHcn4_1_ATACseq_SRR8368605_peak_18362	91	.	4.38968	10.9658	9.1848	42
chr11	50231087	50231729	GSE124336_Fernandez_2019_GSM3529864_P0PM_1_S1_P0_eHcn4_1_ATACseq_SRR8368605_peak_18363	309	.	8.45419	33.0818	30.9827	482
chr11	50236326	50237624	GSE124336_Fernandez_2019_GSM3529864_P0PM_1_S1_P0_eHcn4_1_ATACseq_SRR8368605_peak_18364	1626	.	25.2	165.562	162.631	499
chr11	50265990	50266170	GSE124336_Fernandez_2019_GSM3529864_P0PM_1_S1_P0_eHcn4_1_ATACseq_SRR8368605_peak_18366	71	.	3.90194	8.84557	7.1172	152
chr11	50268693	50269731	GSE124336_Fernandez_2019_GSM3529864_P0PM_1_S1_P0_eHcn4_1_ATACseq_SRR8368605_peak_18367	371	.	9.42968	39.2798	37.1209	621
chr11	50271194	50271860	GSE124336_Fernandez_2019_GSM3529864_P0PM_1_S1_P0_eHcn4_1_ATACseq_SRR8368605_peak_18369	468	.	10.8929	49.0692	46.8268	253
chr11	50274912	50276170	GSE124336_Fernandez_2019_GSM3529864_P0PM_1_S1_P0_eHcn4_1_ATACseq_SRR8368605_peak_18370	1129	.	19.5097	115.619	112.956	952
chr11	50285839	50286030	GSE124336_Fernandez_2019_GSM3529864_P0PM_1_S1_P0_eHcn4_1_ATACseq_SRR8368605_peak_18371	91	.	4.38968	10.9658	9.1848	37
chr11	50290274	50290948	GSE124336_Fernandez_2019_GSM3529864_P0PM_1_S1_P0_eHcn4_1_ATACseq_SRR8368605_peak_18372	4036	.	49.2619	408.457	403.68	2263
chr11	50291114	50292844	GSE124336_Fernandez_2019_GSM3529864_P0PM_1_S1_P0_eHcn4_1_ATACseq_SRR8368605_peak_18372	4036	.	49.2619	408.457	403.68	2263
chr11	50321711	50322118	GSE124336_Fernandez_2019_GSM3529864_P0PM_1_S1_P0_eHcn4_1_ATACseq_SRR8368605_peak_18373	479	.	11.0555	50.1903	47.939	222
chr11	50323916	50324168	GSE124336_Fernandez_2019_GSM3529864_P0PM_1_S1_P0_eHcn4_1_ATACseq_SRR8368605_peak_18374	153	.	5.69032	17.2689	15.3688	273
chr11	50324968	50326415	GSE124336_Fernandez_2019_GSM3529864_P0PM_1_S1_P0_eHcn4_1_ATACseq_SRR8368605_peak_18375	3739	.	46.4981	378.573	373.992	1121
chr11	50332473	50332655	GSE124336_Fernandez_2019_GSM3529864_P0PM_1_S1_P0_eHcn4_1_ATACseq_SRR8368605_peak_18376	91	.	4.38968	10.9658	9.1848	99
chr11	50341826	50342175	GSE124336_Fernandez_2019_GSM3529864_P0PM_1_S1_P0_eHcn4_1_ATACseq_SRR8368605_peak_18377	187	.	6.34064	20.7238	18.7717	203
chr11	50358987	50359851	GSE124336_Fernandez_2019_GSM3529864_P0PM_1_S1_P0_eHcn4_1_ATACseq_SRR8368605_peak_18378	371	.	9.42968	39.2798	37.1209	659
chr11	50364514	50364963	GSE124336_Fernandez_2019_GSM3529864_P0PM_1_S1_P0_eHcn4_1_ATACseq_SRR8368605_peak_18379	665	.	13.6568	68.9328	66.5469	232
chr11	50371067	50371920	GSE124336_Fernandez_2019_GSM3529864_P0PM_1_S1_P0_eHcn4_1_ATACseq_SRR8368605_peak_18380	641	.	13.3316	66.5125	64.1427	476
chr11	50376669	50378917	GSE124336_Fernandez_2019_GSM3529864_P0PM_1_S1_P0_eHcn4_1_ATACseq_SRR8368605_peak_18381	3636	.	45.5226	368.129	363.637	1224
chr11	50386704	50386991	GSE124336_Fernandez_2019_GSM3529864_P0PM_1_S1_P0_eHcn4_1_ATACseq_SRR8368605_peak_18384	40	.	3.08903	5.66944	4.04416	211
chr11	50391360	50391939	GSE124336_Fernandez_2019_GSM3529864_P0PM_1_S1_P0_eHcn4_1_ATACseq_SRR8368605_peak_18385	524	.	11.7058	54.7373	52.4512	433
chr11	50402434	50402815	GSE124336_Fernandez_2019_GSM3529864_P0PM_1_S1_P0_eHcn4_1_ATACseq_SRR8368605_peak_18386	1267	.	21.1355	129.487	126.749	1241
chr11	50402974	50404164	GSE124336_Fernandez_2019_GSM3529864_P0PM_1_S1_P0_eHcn4_1_ATACseq_SRR8368605_peak_18386	1267	.	21.1355	129.487	126.749	1241
chr11	50418012	50418140	GSE124336_Fernandez_2019_GSM3529864_P0PM_1_S1_P0_eHcn4_1_ATACseq_SRR8368605_peak_18387	99	.	4.55226	11.7044	9.90704	96
chr11	50421946	50422438	GSE124336_Fernandez_2019_GSM3529864_P0PM_1_S1_P0_eHcn4_1_ATACseq_SRR8368605_peak_18388	360	.	9.2671	38.2276	36.0784	189
chr11	50429943	50431697	GSE124336_Fernandez_2019_GSM3529864_P0PM_1_S1_P0_eHcn4_1_ATACseq_SRR8368605_peak_18389	2219	.	31.5406	225.245	221.968	1191
chr11	50443782	50444047	GSE124336_Fernandez_2019_GSM3529864_P0PM_1_S1_P0_eHcn4_1_ATACseq_SRR8368605_peak_18390	137	.	5.36516	15.6128	13.7404	254
chr11	50477126	50477307	GSE124336_Fernandez_2019_GSM3529864_P0PM_1_S1_P0_eHcn4_1_ATACseq_SRR8368605_peak_18391	170	.	6.01548	18.9734	17.0468	113
chr11	50533272	50533556	GSE124336_Fernandez_2019_GSM3529864_P0PM_1_S1_P0_eHcn4_1_ATACseq_SRR8368605_peak_18392	270	.	7.80387	29.1128	27.056	90
chr11	50540215	50540377	GSE124336_Fernandez_2019_GSM3529864_P0PM_1_S1_P0_eHcn4_1_ATACseq_SRR8368605_peak_18394	64	.	3.73935	8.17267	6.46315	114
chr11	50559173	50559353	GSE124336_Fernandez_2019_GSM3529864_P0PM_1_S1_P0_eHcn4_1_ATACseq_SRR8368605_peak_18396	270	.	7.80387	29.1128	27.056	59
chr11	50568154	50568489	GSE124336_Fernandez_2019_GSM3529864_P0PM_1_S1_P0_eHcn4_1_ATACseq_SRR8368605_peak_18397	214	.	6.82839	23.4307	21.442	185
chr11	50570825	50570995	GSE124336_Fernandez_2019_GSM3529864_P0PM_1_S1_P0_eHcn4_1_ATACseq_SRR8368605_peak_18398	58	.	3.57677	7.51782	5.82803	81
chr11	50587167	50587299	GSE124336_Fernandez_2019_GSM3529864_P0PM_1_S1_P0_eHcn4_1_ATACseq_SRR8368605_peak_18399	360	.	9.2671	38.2276	36.0784	101
chr11	50587795	50588027	GSE124336_Fernandez_2019_GSM3529864_P0PM_1_S1_P0_eHcn4_1_ATACseq_SRR8368605_peak_18400	99	.	4.55226	11.7044	9.90704	159
chr11	50601618	50603762	GSE124336_Fernandez_2019_GSM3529864_P0PM_1_S1_P0_eHcn4_1_ATACseq_SRR8368605_peak_18401	903	.	16.7458	92.8876	90.3532	581
chr11	50622093	50622511	GSE124336_Fernandez_2019_GSM3529864_P0PM_1_S1_P0_eHcn4_1_ATACseq_SRR8368605_peak_18402	153	.	5.69032	17.2689	15.3688	361
chr11	50623978	50624853	GSE124336_Fernandez_2019_GSM3529864_P0PM_1_S1_P0_eHcn4_1_ATACseq_SRR8368605_peak_18403	1394	.	22.5987	142.253	139.447	451
chr11	50631952	50632926	GSE124336_Fernandez_2019_GSM3529864_P0PM_1_S1_P0_eHcn4_1_ATACseq_SRR8368605_peak_18404	2064	.	29.9148	209.588	206.408	749
chr11	50634843	50635346	GSE124336_Fernandez_2019_GSM3529864_P0PM_1_S1_P0_eHcn4_1_ATACseq_SRR8368605_peak_18405	479	.	11.0555	50.1903	47.939	457
chr11	50635985	50636287	GSE124336_Fernandez_2019_GSM3529864_P0PM_1_S1_P0_eHcn4_1_ATACseq_SRR8368605_peak_18406	270	.	7.80387	29.1128	27.056	275
chr11	50646215	50646688	GSE124336_Fernandez_2019_GSM3529864_P0PM_1_S1_P0_eHcn4_1_ATACseq_SRR8368605_peak_18407	641	.	13.3316	66.5125	64.1427	256
chr11	50653663	50654677	GSE124336_Fernandez_2019_GSM3529864_P0PM_1_S1_P0_eHcn4_1_ATACseq_SRR8368605_peak_18409	1380	.	22.4361	140.822	138.023	551
chr11	50669085	50670654	GSE124336_Fernandez_2019_GSM3529864_P0PM_1_S1_P0_eHcn4_1_ATACseq_SRR8368605_peak_18411	2505	.	34.4671	253.984	250.512	871
chr11	50671323	50673813	GSE124336_Fernandez_2019_GSM3529864_P0PM_1_S1_P0_eHcn4_1_ATACseq_SRR8368605_peak_18412	2961	.	39.0194	299.987	296.146	1933
chr11	50674474	50674830	GSE124336_Fernandez_2019_GSM3529864_P0PM_1_S1_P0_eHcn4_1_ATACseq_SRR8368605_peak_18413	113	.	4.87742	13.226	11.3974	334
chr11	50709843	50710600	GSE124336_Fernandez_2019_GSM3529864_P0PM_1_S1_P0_eHcn4_1_ATACseq_SRR8368605_peak_18415	242	.	7.31613	26.229	24.2054	293
chr11	50717277	50717691	GSE124336_Fernandez_2019_GSM3529864_P0PM_1_S1_P0_eHcn4_1_ATACseq_SRR8368605_peak_18416	99	.	4.55226	11.7044	9.90704	128
chr11	50721066	50721543	GSE124336_Fernandez_2019_GSM3529864_P0PM_1_S1_P0_eHcn4_1_ATACseq_SRR8368605_peak_18417	187	.	6.34064	20.7238	18.7717	236
chr11	50746442	50747143	GSE124336_Fernandez_2019_GSM3529864_P0PM_1_S1_P0_eHcn4_1_ATACseq_SRR8368605_peak_18418	1102	.	19.1845	112.887	110.24	323
chr11	50769203	50769749	GSE124336_Fernandez_2019_GSM3529864_P0PM_1_S1_P0_eHcn4_1_ATACseq_SRR8368605_peak_18419	903	.	16.7458	92.8876	90.3532	450
chr11	50826892	50828001	GSE124336_Fernandez_2019_GSM3529864_P0PM_1_S1_P0_eHcn4_1_ATACseq_SRR8368605_peak_18420	1035	.	18.3716	106.124	103.514	843
chr11	50841090	50841822	GSE124336_Fernandez_2019_GSM3529864_P0PM_1_S1_P0_eHcn4_1_ATACseq_SRR8368605_peak_18421	1700	.	26.0129	172.996	170.026	511
chr11	50850977	50851394	GSE124336_Fernandez_2019_GSM3529864_P0PM_1_S1_P0_eHcn4_1_ATACseq_SRR8368605_peak_18422	153	.	5.69032	17.2689	15.3688	383
chr11	50887142	50887914	GSE124336_Fernandez_2019_GSM3529864_P0PM_1_S1_P0_eHcn4_1_ATACseq_SRR8368605_peak_18423	1115	.	19.3471	114.251	111.596	557
chr11	50915659	50916479	GSE124336_Fernandez_2019_GSM3529864_P0PM_1_S1_P0_eHcn4_1_ATACseq_SRR8368605_peak_18424	2537	.	34.7923	257.219	253.723	641
chr11	50930654	50931899	GSE124336_Fernandez_2019_GSM3529864_P0PM_1_S1_P0_eHcn4_1_ATACseq_SRR8368605_peak_18425	1337	.	21.9484	136.547	133.771	1070
chr11	50939844	50940227	GSE124336_Fernandez_2019_GSM3529864_P0PM_1_S1_P0_eHcn4_1_ATACseq_SRR8368605_peak_18426	402	.	9.91742	42.4805	40.2931	305
chr11	51058984	51059873	GSE124336_Fernandez_2019_GSM3529864_P0PM_1_S1_P0_eHcn4_1_ATACseq_SRR8368605_peak_18428	1225	.	20.6477	125.29	122.575	380
chr11	51107367	51107643	GSE124336_Fernandez_2019_GSM3529864_P0PM_1_S1_P0_eHcn4_1_ATACseq_SRR8368605_peak_18429	223	.	6.99097	24.3536	22.3531	53
chr11	51262623	51264001	GSE124336_Fernandez_2019_GSM3529864_P0PM_1_S1_P0_eHcn4_1_ATACseq_SRR8368605_peak_18430	3011	.	39.5071	305.003	301.118	531
chr11	51264184	51264718	GSE124336_Fernandez_2019_GSM3529864_P0PM_1_S1_P0_eHcn4_1_ATACseq_SRR8368605_peak_18430	3011	.	39.5071	305.003	301.118	531
chr11	51265315	51265621	GSE124336_Fernandez_2019_GSM3529864_P0PM_1_S1_P0_eHcn4_1_ATACseq_SRR8368605_peak_18431	350	.	9.10452	37.1828	35.0435	258
chr11	51289380	51290362	GSE124336_Fernandez_2019_GSM3529864_P0PM_1_S1_P0_eHcn4_1_ATACseq_SRR8368605_peak_18432	2846	.	37.8813	288.347	284.606	458
chr11	51290628	51290917	GSE124336_Fernandez_2019_GSM3529864_P0PM_1_S1_P0_eHcn4_1_ATACseq_SRR8368605_peak_18433	106	.	4.71484	12.4579	10.6448	181
chr11	51308411	51308559	GSE124336_Fernandez_2019_GSM3529864_P0PM_1_S1_P0_eHcn4_1_ATACseq_SRR8368605_peak_18434	129	.	5.20258	14.8039	12.9457	102
chr11	51336408	51336536	GSE124336_Fernandez_2019_GSM3529864_P0PM_1_S1_P0_eHcn4_1_ATACseq_SRR8368605_peak_18435	84	.	4.2271	10.2428	8.4787	81
chr11	51343300	51343637	GSE124336_Fernandez_2019_GSM3529864_P0PM_1_S1_P0_eHcn4_1_ATACseq_SRR8368605_peak_18436	179	.	6.17806	19.843	17.9035	175
chr11	51345647	51346039	GSE124336_Fernandez_2019_GSM3529864_P0PM_1_S1_P0_eHcn4_1_ATACseq_SRR8368605_peak_18437	309	.	8.45419	33.0818	30.9827	247
chr11	51370404	51370627	GSE124336_Fernandez_2019_GSM3529864_P0PM_1_S1_P0_eHcn4_1_ATACseq_SRR8368605_peak_18439	187	.	6.34064	20.7238	18.7717	85
chr11	51458760	51459040	GSE124336_Fernandez_2019_GSM3529864_P0PM_1_S1_P0_eHcn4_1_ATACseq_SRR8368605_peak_18443	196	.	6.50323	21.6155	19.651	194
chr11	51469017	51469762	GSE124336_Fernandez_2019_GSM3529864_P0PM_1_S1_P0_eHcn4_1_ATACseq_SRR8368605_peak_18444	91	.	4.38968	10.9658	9.1848	177
chr11	51485827	51486055	GSE124336_Fernandez_2019_GSM3529864_P0PM_1_S1_P0_eHcn4_1_ATACseq_SRR8368605_peak_18445	77	.	4.06452	9.53581	7.78926	110
chr11	51494327	51494736	GSE124336_Fernandez_2019_GSM3529864_P0PM_1_S1_P0_eHcn4_1_ATACseq_SRR8368605_peak_18446	106	.	4.71484	12.4579	10.6448	168
chr11	51526398	51527192	GSE124336_Fernandez_2019_GSM3529864_P0PM_1_S1_P0_eHcn4_1_ATACseq_SRR8368605_peak_18447	1253	.	20.9729	128.084	125.354	349
chr11	51539421	51540083	GSE124336_Fernandez_2019_GSM3529864_P0PM_1_S1_P0_eHcn4_1_ATACseq_SRR8368605_peak_18448	1641	.	25.3626	167.043	164.105	424
chr11	51582697	51583189	GSE124336_Fernandez_2019_GSM3529864_P0PM_1_S1_P0_eHcn4_1_ATACseq_SRR8368605_peak_18450	329	.	8.77935	35.1165	32.997	365
chr11	51584012	51585583	GSE124336_Fernandez_2019_GSM3529864_P0PM_1_S1_P0_eHcn4_1_ATACseq_SRR8368605_peak_18451	3757	.	46.6606	380.319	375.725	817
chr11	51585708	51585961	GSE124336_Fernandez_2019_GSM3529864_P0PM_1_S1_P0_eHcn4_1_ATACseq_SRR8368605_peak_18451	3757	.	46.6606	380.319	375.725	817
chr11	51605713	51607409	GSE124336_Fernandez_2019_GSM3529864_P0PM_1_S1_P0_eHcn4_1_ATACseq_SRR8368605_peak_18455	2895	.	38.369	293.325	289.541	1347
chr11	51615298	51616069	GSE124336_Fernandez_2019_GSM3529864_P0PM_1_S1_P0_eHcn4_1_ATACseq_SRR8368605_peak_18456	1480	.	23.5742	150.905	148.053	683
chr11	51617772	51618109	GSE124336_Fernandez_2019_GSM3529864_P0PM_1_S1_P0_eHcn4_1_ATACseq_SRR8368605_peak_18457	890	.	16.5832	91.5864	89.0597	271
chr11	51619223	51620060	GSE124336_Fernandez_2019_GSM3529864_P0PM_1_S1_P0_eHcn4_1_ATACseq_SRR8368605_peak_18458	2157	.	30.8903	218.955	215.717	578
chr11	51635278	51636782	GSE124336_Fernandez_2019_GSM3529864_P0PM_1_S1_P0_eHcn4_1_ATACseq_SRR8368605_peak_18459	1865	.	27.8013	189.587	186.524	534
chr11	51637976	51638289	GSE124336_Fernandez_2019_GSM3529864_P0PM_1_S1_P0_eHcn4_1_ATACseq_SRR8368605_peak_18460	64	.	3.73935	8.17267	6.46315	156
chr11	51646967	51647587	GSE124336_Fernandez_2019_GSM3529864_P0PM_1_S1_P0_eHcn4_1_ATACseq_SRR8368605_peak_18461	170	.	6.01548	18.9734	17.0468	385
chr11	51649743	51649781	GSE124336_Fernandez_2019_GSM3529864_P0PM_1_S1_P0_eHcn4_1_ATACseq_SRR8368605_peak_18462	24	.	2.60129	4.01495	2.46568	148
chr11	51649942	51651302	GSE124336_Fernandez_2019_GSM3529864_P0PM_1_S1_P0_eHcn4_1_ATACseq_SRR8368605_peak_18463	535	.	11.8684	55.8892	53.5945	983
chr11	51658695	51659256	GSE124336_Fernandez_2019_GSM3529864_P0PM_1_S1_P0_eHcn4_1_ATACseq_SRR8368605_peak_18465	205	.	6.66581	22.5179	20.5412	257
chr11	51707010	51707353	GSE124336_Fernandez_2019_GSM3529864_P0PM_1_S1_P0_eHcn4_1_ATACseq_SRR8368605_peak_18468	524	.	11.7058	54.7373	52.4512	287
chr11	51755543	51757194	GSE124336_Fernandez_2019_GSM3529864_P0PM_1_S1_P0_eHcn4_1_ATACseq_SRR8368605_peak_18469	2585	.	35.28	262.087	258.555	1015
chr11	51763559	51763920	GSE124336_Fernandez_2019_GSM3529864_P0PM_1_S1_P0_eHcn4_1_ATACseq_SRR8368605_peak_18470	1281	.	21.2981	130.892	128.147	285
chr11	51771093	51771692	GSE124336_Fernandez_2019_GSM3529864_P0PM_1_S1_P0_eHcn4_1_ATACseq_SRR8368605_peak_18471	137	.	5.36516	15.6128	13.7404	72
chr11	51779750	51780008	GSE124336_Fernandez_2019_GSM3529864_P0PM_1_S1_P0_eHcn4_1_ATACseq_SRR8368605_peak_18472	113	.	4.87742	13.226	11.3974	140
chr11	51781504	51781859	GSE124336_Fernandez_2019_GSM3529864_P0PM_1_S1_P0_eHcn4_1_ATACseq_SRR8368605_peak_18473	251	.	7.47871	27.181	25.1463	272
chr11	51786086	51786204	GSE124336_Fernandez_2019_GSM3529864_P0PM_1_S1_P0_eHcn4_1_ATACseq_SRR8368605_peak_18474	129	.	5.20258	14.8039	12.9457	34
chr11	51800807	51801811	GSE124336_Fernandez_2019_GSM3529864_P0PM_1_S1_P0_eHcn4_1_ATACseq_SRR8368605_peak_18475	1281	.	21.2981	130.892	128.147	440
chr11	51805295	51806042	GSE124336_Fernandez_2019_GSM3529864_P0PM_1_S1_P0_eHcn4_1_ATACseq_SRR8368605_peak_18476	280	.	7.96645	30.0921	28.0245	361
chr11	51809760	51809870	GSE124336_Fernandez_2019_GSM3529864_P0PM_1_S1_P0_eHcn4_1_ATACseq_SRR8368605_peak_18477	84	.	4.2271	10.2428	8.4787	65
chr11	51817750	51818438	GSE124336_Fernandez_2019_GSM3529864_P0PM_1_S1_P0_eHcn4_1_ATACseq_SRR8368605_peak_18478	701	.	14.1445	72.6015	70.1917	238
chr11	51820784	51821261	GSE124336_Fernandez_2019_GSM3529864_P0PM_1_S1_P0_eHcn4_1_ATACseq_SRR8368605_peak_18479	360	.	9.2671	38.2276	36.0784	249
chr11	51824088	51824228	GSE124336_Fernandez_2019_GSM3529864_P0PM_1_S1_P0_eHcn4_1_ATACseq_SRR8368605_peak_18480	106	.	4.71484	12.4579	10.6448	74
chr11	51844499	51844842	GSE124336_Fernandez_2019_GSM3529864_P0PM_1_S1_P0_eHcn4_1_ATACseq_SRR8368605_peak_18481	121	.	5.04	14.0081	12.1646	727
chr11	51855001	51859236	GSE124336_Fernandez_2019_GSM3529864_P0PM_1_S1_P0_eHcn4_1_ATACseq_SRR8368605_peak_18483	1156	.	19.8348	118.364	115.687	636
chr11	51874422	51874550	GSE124336_Fernandez_2019_GSM3529864_P0PM_1_S1_P0_eHcn4_1_ATACseq_SRR8368605_peak_18484	77	.	4.06452	9.53581	7.78926	92
chr11	51883857	51883937	GSE124336_Fernandez_2019_GSM3529864_P0PM_1_S1_P0_eHcn4_1_ATACseq_SRR8368605_peak_18485	24	.	2.60129	4.01495	2.46568	59
chr11	51885666	51886007	GSE124336_Fernandez_2019_GSM3529864_P0PM_1_S1_P0_eHcn4_1_ATACseq_SRR8368605_peak_18486	570	.	12.3561	59.3799	57.0597	228
chr11	51915546	51917267	GSE124336_Fernandez_2019_GSM3529864_P0PM_1_S1_P0_eHcn4_1_ATACseq_SRR8368605_peak_18487	3653	.	45.6852	369.866	365.358	700
chr11	51918014	51918309	GSE124336_Fernandez_2019_GSM3529864_P0PM_1_S1_P0_eHcn4_1_ATACseq_SRR8368605_peak_18488	153	.	5.69032	17.2689	15.3688	92
chr11	51940510	51940803	GSE124336_Fernandez_2019_GSM3529864_P0PM_1_S1_P0_eHcn4_1_ATACseq_SRR8368605_peak_18489	205	.	6.66581	22.5179	20.5412	258
chr11	51942969	51943843	GSE124336_Fernandez_2019_GSM3529864_P0PM_1_S1_P0_eHcn4_1_ATACseq_SRR8368605_peak_18490	179	.	6.17806	19.843	17.9035	449
chr11	51945000	51946448	GSE124336_Fernandez_2019_GSM3529864_P0PM_1_S1_P0_eHcn4_1_ATACseq_SRR8368605_peak_18491	1925	.	28.4516	195.697	192.599	810
chr11	51967343	51968233	GSE124336_Fernandez_2019_GSM3529864_P0PM_1_S1_P0_eHcn4_1_ATACseq_SRR8368605_peak_18492	2219	.	31.5406	225.245	221.968	298
chr11	51975228	51976005	GSE124336_Fernandez_2019_GSM3529864_P0PM_1_S1_P0_eHcn4_1_ATACseq_SRR8368605_peak_18493	290	.	8.12903	31.0802	29.0019	390
chr11	51982632	51982787	GSE124336_Fernandez_2019_GSM3529864_P0PM_1_S1_P0_eHcn4_1_ATACseq_SRR8368605_peak_18494	46	.	3.25161	6.26535	4.61752	48
chr11	51992437	51992800	GSE124336_Fernandez_2019_GSM3529864_P0PM_1_S1_P0_eHcn4_1_ATACseq_SRR8368605_peak_18495	270	.	7.80387	29.1128	27.056	119
chr11	51999363	52001355	GSE124336_Fernandez_2019_GSM3529864_P0PM_1_S1_P0_eHcn4_1_ATACseq_SRR8368605_peak_18496	2780	.	37.231	281.736	278.05	1802
chr11	52003439	52005004	GSE124336_Fernandez_2019_GSM3529864_P0PM_1_S1_P0_eHcn4_1_ATACseq_SRR8368605_peak_18497	2569	.	35.1174	260.463	256.942	894
chr11	52011739	52011935	GSE124336_Fernandez_2019_GSM3529864_P0PM_1_S1_P0_eHcn4_1_ATACseq_SRR8368605_peak_18498	153	.	5.69032	17.2689	15.3688	91
chr11	52033902	52034348	GSE124336_Fernandez_2019_GSM3529864_P0PM_1_S1_P0_eHcn4_1_ATACseq_SRR8368605_peak_18499	839	.	15.9329	86.4245	83.9283	323
chr11	52037716	52038294	GSE124336_Fernandez_2019_GSM3529864_P0PM_1_S1_P0_eHcn4_1_ATACseq_SRR8368605_peak_18500	535	.	11.8684	55.8892	53.5945	212
chr11	52043396	52043526	GSE124336_Fernandez_2019_GSM3529864_P0PM_1_S1_P0_eHcn4_1_ATACseq_SRR8368605_peak_18501	280	.	7.96645	30.0921	28.0245	76
chr11	52053105	52054207	GSE124336_Fernandez_2019_GSM3529864_P0PM_1_S1_P0_eHcn4_1_ATACseq_SRR8368605_peak_18502	1611	.	25.0374	164.084	161.161	957
chr11	52055995	52056939	GSE124336_Fernandez_2019_GSM3529864_P0PM_1_S1_P0_eHcn4_1_ATACseq_SRR8368605_peak_18503	1211	.	20.4852	123.898	121.19	377
chr11	52077831	52078291	GSE124336_Fernandez_2019_GSM3529864_P0PM_1_S1_P0_eHcn4_1_ATACseq_SRR8368605_peak_18505	826	.	15.7703	85.1449	82.6564	273
chr11	52080100	52080288	GSE124336_Fernandez_2019_GSM3529864_P0PM_1_S1_P0_eHcn4_1_ATACseq_SRR8368605_peak_18506	52	.	3.41419	6.88177	5.21244	121
chr11	52086014	52087106	GSE124336_Fernandez_2019_GSM3529864_P0PM_1_S1_P0_eHcn4_1_ATACseq_SRR8368605_peak_18507	751	.	14.7948	77.5624	75.1208	648
chr11	52089006	52089437	GSE124336_Fernandez_2019_GSM3529864_P0PM_1_S1_P0_eHcn4_1_ATACseq_SRR8368605_peak_18508	121	.	5.04	14.0081	12.1646	290
chr11	52097773	52097846	GSE124336_Fernandez_2019_GSM3529864_P0PM_1_S1_P0_eHcn4_1_ATACseq_SRR8368605_peak_18510	29	.	2.76387	4.54313	2.96692	22
chr11	52098027	52099929	GSE124336_Fernandez_2019_GSM3529864_P0PM_1_S1_P0_eHcn4_1_ATACseq_SRR8368605_peak_18511	3896	.	47.9613	394.341	389.643	645
chr11	52105606	52106377	GSE124336_Fernandez_2019_GSM3529864_P0PM_1_S1_P0_eHcn4_1_ATACseq_SRR8368605_peak_18516	1102	.	19.1845	112.887	110.24	98
chr11	52128316	52129012	GSE124336_Fernandez_2019_GSM3529864_P0PM_1_S1_P0_eHcn4_1_ATACseq_SRR8368605_peak_18518	223	.	6.99097	24.3536	22.3531	337
chr11	52129345	52130697	GSE124336_Fernandez_2019_GSM3529864_P0PM_1_S1_P0_eHcn4_1_ATACseq_SRR8368605_peak_18519	479	.	11.0555	50.1903	47.939	493
chr11	52143782	52143907	GSE124336_Fernandez_2019_GSM3529864_P0PM_1_S1_P0_eHcn4_1_ATACseq_SRR8368605_peak_18520	360	.	9.2671	38.2276	36.0784	229
chr11	52164010	52164163	GSE124336_Fernandez_2019_GSM3529864_P0PM_1_S1_P0_eHcn4_1_ATACseq_SRR8368605_peak_18521	34	.	2.92645	5.09501	3.49355	145
chr11	52165338	52165457	GSE124336_Fernandez_2019_GSM3529864_P0PM_1_S1_P0_eHcn4_1_ATACseq_SRR8368605_peak_18522	196	.	6.50323	21.6155	19.651	116
chr11	52167960	52168714	GSE124336_Fernandez_2019_GSM3529864_P0PM_1_S1_P0_eHcn4_1_ATACseq_SRR8368605_peak_18524	170	.	6.01548	18.9734	17.0468	790
chr11	52220341	52220740	GSE124336_Fernandez_2019_GSM3529864_P0PM_1_S1_P0_eHcn4_1_ATACseq_SRR8368605_peak_18525	435	.	10.4052	45.7446	43.5294	244
chr11	52224378	52224517	GSE124336_Fernandez_2019_GSM3529864_P0PM_1_S1_P0_eHcn4_1_ATACseq_SRR8368605_peak_18526	58	.	3.57677	7.51782	5.82803	89
chr11	52231218	52232993	GSE124336_Fernandez_2019_GSM3529864_P0PM_1_S1_P0_eHcn4_1_ATACseq_SRR8368605_peak_18527	3127	.	40.6452	316.769	312.776	812
chr11	52234541	52234690	GSE124336_Fernandez_2019_GSM3529864_P0PM_1_S1_P0_eHcn4_1_ATACseq_SRR8368605_peak_18528	71	.	3.90194	8.84557	7.1172	212
chr11	52251890	52252248	GSE124336_Fernandez_2019_GSM3529864_P0PM_1_S1_P0_eHcn4_1_ATACseq_SRR8368605_peak_18529	214	.	6.82839	23.4307	21.442	269
chr11	52253880	52254581	GSE124336_Fernandez_2019_GSM3529864_P0PM_1_S1_P0_eHcn4_1_ATACseq_SRR8368605_peak_18530	839	.	15.9329	86.4245	83.9283	306
chr11	52261945	52262343	GSE124336_Fernandez_2019_GSM3529864_P0PM_1_S1_P0_eHcn4_1_ATACseq_SRR8368605_peak_18531	280	.	7.96645	30.0921	28.0245	215
chr11	52266091	52266367	GSE124336_Fernandez_2019_GSM3529864_P0PM_1_S1_P0_eHcn4_1_ATACseq_SRR8368605_peak_18532	84	.	4.2271	10.2428	8.4787	526
chr11	52273245	52273632	GSE124336_Fernandez_2019_GSM3529864_P0PM_1_S1_P0_eHcn4_1_ATACseq_SRR8368605_peak_18534	121	.	5.04	14.0081	12.1646	754
chr11	52282479	52283697	GSE124336_Fernandez_2019_GSM3529864_P0PM_1_S1_P0_eHcn4_1_ATACseq_SRR8368605_peak_18535	738	.	14.6323	76.3149	73.8813	1336
chr11	52284119	52284594	GSE124336_Fernandez_2019_GSM3529864_P0PM_1_S1_P0_eHcn4_1_ATACseq_SRR8368605_peak_18536	329	.	8.77935	35.1165	32.997	319
chr11	52297458	52297777	GSE124336_Fernandez_2019_GSM3529864_P0PM_1_S1_P0_eHcn4_1_ATACseq_SRR8368605_peak_18537	665	.	13.6568	68.9328	66.5469	285
chr11	52333755	52333898	GSE124336_Fernandez_2019_GSM3529864_P0PM_1_S1_P0_eHcn4_1_ATACseq_SRR8368605_peak_18538	34	.	2.92645	5.09501	3.49355	25
chr11	52343266	52343600	GSE124336_Fernandez_2019_GSM3529864_P0PM_1_S1_P0_eHcn4_1_ATACseq_SRR8368605_peak_18539	582	.	12.5187	60.5549	58.2263	61
chr11	52346186	52347060	GSE124336_Fernandez_2019_GSM3529864_P0PM_1_S1_P0_eHcn4_1_ATACseq_SRR8368605_peak_18540	641	.	13.3316	66.5125	64.1427	302
chr11	52348290	52348416	GSE124336_Fernandez_2019_GSM3529864_P0PM_1_S1_P0_eHcn4_1_ATACseq_SRR8368605_peak_18541	64	.	3.73935	8.17267	6.46315	44
chr11	52350785	52351840	GSE124336_Fernandez_2019_GSM3529864_P0PM_1_S1_P0_eHcn4_1_ATACseq_SRR8368605_peak_18542	1008	.	18.0464	103.445	100.85	651
chr11	52353306	52353453	GSE124336_Fernandez_2019_GSM3529864_P0PM_1_S1_P0_eHcn4_1_ATACseq_SRR8368605_peak_18544	77	.	4.06452	9.53581	7.78926	46
chr11	52358560	52358834	GSE124336_Fernandez_2019_GSM3529864_P0PM_1_S1_P0_eHcn4_1_ATACseq_SRR8368605_peak_18545	106	.	4.71484	12.4579	10.6448	201
chr11	52360017	52363363	GSE124336_Fernandez_2019_GSM3529864_P0PM_1_S1_P0_eHcn4_1_ATACseq_SRR8368605_peak_18546	3312	.	42.4335	335.429	331.253	1154
chr11	52363975	52365703	GSE124336_Fernandez_2019_GSM3529864_P0PM_1_S1_P0_eHcn4_1_ATACseq_SRR8368605_peak_18547	2079	.	30.0774	211.143	207.954	1334
chr11	52366083	52366693	GSE124336_Fernandez_2019_GSM3529864_P0PM_1_S1_P0_eHcn4_1_ATACseq_SRR8368605_peak_18548	91	.	4.38968	10.9658	9.1848	504
chr11	52370220	52371236	GSE124336_Fernandez_2019_GSM3529864_P0PM_1_S1_P0_eHcn4_1_ATACseq_SRR8368605_peak_18550	1759	.	26.6632	178.993	175.989	519
chr11	52374144	52374919	GSE124336_Fernandez_2019_GSM3529864_P0PM_1_S1_P0_eHcn4_1_ATACseq_SRR8368605_peak_18551	1509	.	23.8994	153.813	150.945	422
chr11	52377489	52378074	GSE124336_Fernandez_2019_GSM3529864_P0PM_1_S1_P0_eHcn4_1_ATACseq_SRR8368605_peak_18552	457	.	10.7303	47.9544	45.721	479
chr11	52389945	52390121	GSE124336_Fernandez_2019_GSM3529864_P0PM_1_S1_P0_eHcn4_1_ATACseq_SRR8368605_peak_18554	40	.	3.08903	5.66944	4.04416	259
chr11	52395990	52397268	GSE124336_Fernandez_2019_GSM3529864_P0PM_1_S1_P0_eHcn4_1_ATACseq_SRR8368605_peak_18555	2172	.	31.0529	220.524	217.277	505
chr11	52408520	52409188	GSE124336_Fernandez_2019_GSM3529864_P0PM_1_S1_P0_eHcn4_1_ATACseq_SRR8368605_peak_18556	145	.	5.52774	16.4346	14.5482	398
chr11	52409432	52409695	GSE124336_Fernandez_2019_GSM3529864_P0PM_1_S1_P0_eHcn4_1_ATACseq_SRR8368605_peak_18556	145	.	5.52774	16.4346	14.5482	398
chr11	52418326	52418680	GSE124336_Fernandez_2019_GSM3529864_P0PM_1_S1_P0_eHcn4_1_ATACseq_SRR8368605_peak_18557	179	.	6.17806	19.843	17.9035	201
chr11	52421345	52421832	GSE124336_Fernandez_2019_GSM3529864_P0PM_1_S1_P0_eHcn4_1_ATACseq_SRR8368605_peak_18558	260	.	7.64129	28.1424	26.0965	265
chr11	52423444	52423599	GSE124336_Fernandez_2019_GSM3529864_P0PM_1_S1_P0_eHcn4_1_ATACseq_SRR8368605_peak_18559	46	.	3.25161	6.26535	4.61752	207
chr11	52426209	52426603	GSE124336_Fernandez_2019_GSM3529864_P0PM_1_S1_P0_eHcn4_1_ATACseq_SRR8368605_peak_18560	121	.	5.04	14.0081	12.1646	175
chr11	52427063	52427509	GSE124336_Fernandez_2019_GSM3529864_P0PM_1_S1_P0_eHcn4_1_ATACseq_SRR8368605_peak_18561	153	.	5.69032	17.2689	15.3688	298
chr11	52429510	52430084	GSE124336_Fernandez_2019_GSM3529864_P0PM_1_S1_P0_eHcn4_1_ATACseq_SRR8368605_peak_18562	501	.	11.3806	52.4515	50.1827	395
chr11	52431570	52431920	GSE124336_Fernandez_2019_GSM3529864_P0PM_1_S1_P0_eHcn4_1_ATACseq_SRR8368605_peak_18563	350	.	9.10452	37.1828	35.0435	607
chr11	52433496	52433713	GSE124336_Fernandez_2019_GSM3529864_P0PM_1_S1_P0_eHcn4_1_ATACseq_SRR8368605_peak_18564	251	.	7.47871	27.181	25.1463	270
chr11	52446964	52447861	GSE124336_Fernandez_2019_GSM3529864_P0PM_1_S1_P0_eHcn4_1_ATACseq_SRR8368605_peak_18566	2780	.	37.231	281.736	278.05	415
chr11	52457740	52458020	GSE124336_Fernandez_2019_GSM3529864_P0PM_1_S1_P0_eHcn4_1_ATACseq_SRR8368605_peak_18567	106	.	4.71484	12.4579	10.6448	150
chr11	52488676	52488976	GSE124336_Fernandez_2019_GSM3529864_P0PM_1_S1_P0_eHcn4_1_ATACseq_SRR8368605_peak_18568	260	.	7.64129	28.1424	26.0965	291
chr11	52521922	52522370	GSE124336_Fernandez_2019_GSM3529864_P0PM_1_S1_P0_eHcn4_1_ATACseq_SRR8368605_peak_18569	490	.	11.2181	51.3178	49.0577	275
chr11	52523800	52523930	GSE124336_Fernandez_2019_GSM3529864_P0PM_1_S1_P0_eHcn4_1_ATACseq_SRR8368605_peak_18570	58	.	3.57677	7.51782	5.82803	178
chr11	52531798	52532048	GSE124336_Fernandez_2019_GSM3529864_P0PM_1_S1_P0_eHcn4_1_ATACseq_SRR8368605_peak_18572	260	.	7.64129	28.1424	26.0965	187
chr11	52533337	52533748	GSE124336_Fernandez_2019_GSM3529864_P0PM_1_S1_P0_eHcn4_1_ATACseq_SRR8368605_peak_18573	196	.	6.50323	21.6155	19.651	398
chr11	52534791	52535240	GSE124336_Fernandez_2019_GSM3529864_P0PM_1_S1_P0_eHcn4_1_ATACseq_SRR8368605_peak_18574	77	.	4.06452	9.53581	7.78926	245
chr11	52535495	52535641	GSE124336_Fernandez_2019_GSM3529864_P0PM_1_S1_P0_eHcn4_1_ATACseq_SRR8368605_peak_18575	916	.	16.9084	94.193	91.651	1612
chr11	52536530	52537407	GSE124336_Fernandez_2019_GSM3529864_P0PM_1_S1_P0_eHcn4_1_ATACseq_SRR8368605_peak_18575	916	.	16.9084	94.193	91.651	1612
chr11	52539440	52539613	GSE124336_Fernandez_2019_GSM3529864_P0PM_1_S1_P0_eHcn4_1_ATACseq_SRR8368605_peak_18577	58	.	3.57677	7.51782	5.82803	84
chr11	52540122	52540265	GSE124336_Fernandez_2019_GSM3529864_P0PM_1_S1_P0_eHcn4_1_ATACseq_SRR8368605_peak_18578	106	.	4.71484	12.4579	10.6448	307
chr11	52551226	52552068	GSE124336_Fernandez_2019_GSM3529864_P0PM_1_S1_P0_eHcn4_1_ATACseq_SRR8368605_peak_18579	260	.	7.64129	28.1424	26.0965	333
chr11	52560757	52562076	GSE124336_Fernandez_2019_GSM3529864_P0PM_1_S1_P0_eHcn4_1_ATACseq_SRR8368605_peak_18580	3948	.	48.449	399.624	394.894	712
chr11	52565583	52566024	GSE124336_Fernandez_2019_GSM3529864_P0PM_1_S1_P0_eHcn4_1_ATACseq_SRR8368605_peak_18581	402	.	9.91742	42.4805	40.2931	503
chr11	52566254	52566314	GSE124336_Fernandez_2019_GSM3529864_P0PM_1_S1_P0_eHcn4_1_ATACseq_SRR8368605_peak_18581	402	.	9.91742	42.4805	40.2931	503
chr11	52568772	52569043	GSE124336_Fernandez_2019_GSM3529864_P0PM_1_S1_P0_eHcn4_1_ATACseq_SRR8368605_peak_18582	58	.	3.57677	7.51782	5.82803	54
chr11	52569743	52570534	GSE124336_Fernandez_2019_GSM3529864_P0PM_1_S1_P0_eHcn4_1_ATACseq_SRR8368605_peak_18583	360	.	9.2671	38.2276	36.0784	743
chr11	52574455	52575045	GSE124336_Fernandez_2019_GSM3529864_P0PM_1_S1_P0_eHcn4_1_ATACseq_SRR8368605_peak_18584	145	.	5.52774	16.4346	14.5482	522
chr11	52575214	52575462	GSE124336_Fernandez_2019_GSM3529864_P0PM_1_S1_P0_eHcn4_1_ATACseq_SRR8368605_peak_18585	52	.	3.41419	6.88177	5.21244	204
chr11	52601856	52602614	GSE124336_Fernandez_2019_GSM3529864_P0PM_1_S1_P0_eHcn4_1_ATACseq_SRR8368605_peak_18586	968	.	17.5587	99.4556	96.8832	422
chr11	52629068	52629346	GSE124336_Fernandez_2019_GSM3529864_P0PM_1_S1_P0_eHcn4_1_ATACseq_SRR8368605_peak_18587	52	.	3.41419	6.88177	5.21244	37
chr11	52634956	52635574	GSE124336_Fernandez_2019_GSM3529864_P0PM_1_S1_P0_eHcn4_1_ATACseq_SRR8368605_peak_18588	501	.	11.3806	52.4515	50.1827	453
chr11	52639885	52640221	GSE124336_Fernandez_2019_GSM3529864_P0PM_1_S1_P0_eHcn4_1_ATACseq_SRR8368605_peak_18589	91	.	4.38968	10.9658	9.1848	249
chr11	52641772	52642531	GSE124336_Fernandez_2019_GSM3529864_P0PM_1_S1_P0_eHcn4_1_ATACseq_SRR8368605_peak_18590	1895	.	28.1264	192.637	189.557	395
chr11	52643651	52644928	GSE124336_Fernandez_2019_GSM3529864_P0PM_1_S1_P0_eHcn4_1_ATACseq_SRR8368605_peak_18591	763	.	14.9574	78.8146	76.3652	1224
chr11	52647449	52647704	GSE124336_Fernandez_2019_GSM3529864_P0PM_1_S1_P0_eHcn4_1_ATACseq_SRR8368605_peak_18592	91	.	4.38968	10.9658	9.1848	145
chr11	52648333	52648473	GSE124336_Fernandez_2019_GSM3529864_P0PM_1_S1_P0_eHcn4_1_ATACseq_SRR8368605_peak_18593	40	.	3.08903	5.66944	4.04416	232
chr11	52728392	52728886	GSE124336_Fernandez_2019_GSM3529864_P0PM_1_S1_P0_eHcn4_1_ATACseq_SRR8368605_peak_18594	260	.	7.64129	28.1424	26.0965	316
chr11	52734548	52734714	GSE124336_Fernandez_2019_GSM3529864_P0PM_1_S1_P0_eHcn4_1_ATACseq_SRR8368605_peak_18595	113	.	4.87742	13.226	11.3974	1070
chr11	52735388	52735701	GSE124336_Fernandez_2019_GSM3529864_P0PM_1_S1_P0_eHcn4_1_ATACseq_SRR8368605_peak_18595	113	.	4.87742	13.226	11.3974	1070
chr11	52740578	52740738	GSE124336_Fernandez_2019_GSM3529864_P0PM_1_S1_P0_eHcn4_1_ATACseq_SRR8368605_peak_18597	99	.	4.55226	11.7044	9.90704	118
chr11	52744332	52745956	GSE124336_Fernandez_2019_GSM3529864_P0PM_1_S1_P0_eHcn4_1_ATACseq_SRR8368605_peak_18598	2585	.	35.28	262.087	258.555	821
chr11	52763422	52763675	GSE124336_Fernandez_2019_GSM3529864_P0PM_1_S1_P0_eHcn4_1_ATACseq_SRR8368605_peak_18600	162	.	5.8529	18.1152	16.2017	101
chr11	52764361	52766350	GSE124336_Fernandez_2019_GSM3529864_P0PM_1_S1_P0_eHcn4_1_ATACseq_SRR8368605_peak_18601	1655	.	25.5252	168.528	165.581	590
chr11	52769892	52770027	GSE124336_Fernandez_2019_GSM3529864_P0PM_1_S1_P0_eHcn4_1_ATACseq_SRR8368605_peak_18602	91	.	4.38968	10.9658	9.1848	115
chr11	52781268	52781443	GSE124336_Fernandez_2019_GSM3529864_P0PM_1_S1_P0_eHcn4_1_ATACseq_SRR8368605_peak_18603	137	.	5.36516	15.6128	13.7404	206
chr11	52785511	52785588	GSE124336_Fernandez_2019_GSM3529864_P0PM_1_S1_P0_eHcn4_1_ATACseq_SRR8368605_peak_18604	29	.	2.76387	4.54313	2.96692	47
chr11	52809189	52809950	GSE124336_Fernandez_2019_GSM3529864_P0PM_1_S1_P0_eHcn4_1_ATACseq_SRR8368605_peak_18605	1198	.	20.3226	122.509	119.809	399
chr11	52811077	52811482	GSE124336_Fernandez_2019_GSM3529864_P0PM_1_S1_P0_eHcn4_1_ATACseq_SRR8368605_peak_18606	162	.	5.8529	18.1152	16.2017	246
chr11	52813696	52813924	GSE124336_Fernandez_2019_GSM3529864_P0PM_1_S1_P0_eHcn4_1_ATACseq_SRR8368605_peak_18607	129	.	5.20258	14.8039	12.9457	111
chr11	52846400	52846728	GSE124336_Fernandez_2019_GSM3529864_P0PM_1_S1_P0_eHcn4_1_ATACseq_SRR8368605_peak_18609	113	.	4.87742	13.226	11.3974	231
chr11	52875855	52876716	GSE124336_Fernandez_2019_GSM3529864_P0PM_1_S1_P0_eHcn4_1_ATACseq_SRR8368605_peak_18611	738	.	14.6323	76.3149	73.8813	441
chr11	52877383	52878018	GSE124336_Fernandez_2019_GSM3529864_P0PM_1_S1_P0_eHcn4_1_ATACseq_SRR8368605_peak_18612	726	.	14.4697	75.0723	72.6466	632
chr11	52883657	52883828	GSE124336_Fernandez_2019_GSM3529864_P0PM_1_S1_P0_eHcn4_1_ATACseq_SRR8368605_peak_18614	64	.	3.73935	8.17267	6.46315	103
chr11	52910764	52911439	GSE124336_Fernandez_2019_GSM3529864_P0PM_1_S1_P0_eHcn4_1_ATACseq_SRR8368605_peak_18616	995	.	17.8839	102.111	99.5236	290
chr11	52919181	52919992	GSE124336_Fernandez_2019_GSM3529864_P0PM_1_S1_P0_eHcn4_1_ATACseq_SRR8368605_peak_18617	319	.	8.61677	34.0951	31.9858	309
chr11	52927484	52927566	GSE124336_Fernandez_2019_GSM3529864_P0PM_1_S1_P0_eHcn4_1_ATACseq_SRR8368605_peak_18618	15	.	2.27613	3.0349	1.54584	65
chr11	52949382	52949683	GSE124336_Fernandez_2019_GSM3529864_P0PM_1_S1_P0_eHcn4_1_ATACseq_SRR8368605_peak_18619	71	.	3.90194	8.84557	7.1172	465
chr11	52970290	52971080	GSE124336_Fernandez_2019_GSM3529864_P0PM_1_S1_P0_eHcn4_1_ATACseq_SRR8368605_peak_18621	1102	.	19.1845	112.887	110.24	360
chr11	52977944	52978419	GSE124336_Fernandez_2019_GSM3529864_P0PM_1_S1_P0_eHcn4_1_ATACseq_SRR8368605_peak_18622	319	.	8.61677	34.0951	31.9858	352
chr11	53003440	53003627	GSE124336_Fernandez_2019_GSM3529864_P0PM_1_S1_P0_eHcn4_1_ATACseq_SRR8368605_peak_18623	34	.	2.92645	5.09501	3.49355	268
chr11	53029867	53030083	GSE124336_Fernandez_2019_GSM3529864_P0PM_1_S1_P0_eHcn4_1_ATACseq_SRR8368605_peak_18624	29	.	2.76387	4.54313	2.96692	340
chr11	53032356	53032638	GSE124336_Fernandez_2019_GSM3529864_P0PM_1_S1_P0_eHcn4_1_ATACseq_SRR8368605_peak_18625	524	.	11.7058	54.7373	52.4512	223
chr11	53049105	53049417	GSE124336_Fernandez_2019_GSM3529864_P0PM_1_S1_P0_eHcn4_1_ATACseq_SRR8368605_peak_18626	162	.	5.8529	18.1152	16.2017	97
chr11	53057828	53058134	GSE124336_Fernandez_2019_GSM3529864_P0PM_1_S1_P0_eHcn4_1_ATACseq_SRR8368605_peak_18628	84	.	4.2271	10.2428	8.4787	194
chr11	53066464	53066618	GSE124336_Fernandez_2019_GSM3529864_P0PM_1_S1_P0_eHcn4_1_ATACseq_SRR8368605_peak_18629	205	.	6.66581	22.5179	20.5412	193
chr11	53084772	53085997	GSE124336_Fernandez_2019_GSM3529864_P0PM_1_S1_P0_eHcn4_1_ATACseq_SRR8368605_peak_18632	1021	.	18.209	104.782	102.18	533
chr11	53092737	53092953	GSE124336_Fernandez_2019_GSM3529864_P0PM_1_S1_P0_eHcn4_1_ATACseq_SRR8368605_peak_18633	40	.	3.08903	5.66944	4.04416	91
chr11	53098721	53099290	GSE124336_Fernandez_2019_GSM3529864_P0PM_1_S1_P0_eHcn4_1_ATACseq_SRR8368605_peak_18634	1075	.	18.8594	110.171	107.538	309
chr11	53103888	53104225	GSE124336_Fernandez_2019_GSM3529864_P0PM_1_S1_P0_eHcn4_1_ATACseq_SRR8368605_peak_18635	170	.	6.01548	18.9734	17.0468	274
chr11	53116533	53116764	GSE124336_Fernandez_2019_GSM3529864_P0PM_1_S1_P0_eHcn4_1_ATACseq_SRR8368605_peak_18637	52	.	3.41419	6.88177	5.21244	53
chr11	53118107	53118623	GSE124336_Fernandez_2019_GSM3529864_P0PM_1_S1_P0_eHcn4_1_ATACseq_SRR8368605_peak_18638	435	.	10.4052	45.7446	43.5294	544
chr11	53132610	53132995	GSE124336_Fernandez_2019_GSM3529864_P0PM_1_S1_P0_eHcn4_1_ATACseq_SRR8368605_peak_18640	64	.	3.73935	8.17267	6.46315	123
chr11	53146344	53146559	GSE124336_Fernandez_2019_GSM3529864_P0PM_1_S1_P0_eHcn4_1_ATACseq_SRR8368605_peak_18642	113	.	4.87742	13.226	11.3974	191
chr11	53157600	53158075	GSE124336_Fernandez_2019_GSM3529864_P0PM_1_S1_P0_eHcn4_1_ATACseq_SRR8368605_peak_18643	251	.	7.47871	27.181	25.1463	231
chr11	53186392	53186851	GSE124336_Fernandez_2019_GSM3529864_P0PM_1_S1_P0_eHcn4_1_ATACseq_SRR8368605_peak_18644	251	.	7.47871	27.181	25.1463	232
chr11	53187880	53188039	GSE124336_Fernandez_2019_GSM3529864_P0PM_1_S1_P0_eHcn4_1_ATACseq_SRR8368605_peak_18645	77	.	4.06452	9.53581	7.78926	523
chr11	53233665	53233971	GSE124336_Fernandez_2019_GSM3529864_P0PM_1_S1_P0_eHcn4_1_ATACseq_SRR8368605_peak_18646	196	.	6.50323	21.6155	19.651	180
chr11	53254894	53255175	GSE124336_Fernandez_2019_GSM3529864_P0PM_1_S1_P0_eHcn4_1_ATACseq_SRR8368605_peak_18647	290	.	8.12903	31.0802	29.0019	208
chr11	53258422	53258684	GSE124336_Fernandez_2019_GSM3529864_P0PM_1_S1_P0_eHcn4_1_ATACseq_SRR8368605_peak_18648	19	.	2.43871	3.51174	1.99142	146
chr11	53262381	53262724	GSE124336_Fernandez_2019_GSM3529864_P0PM_1_S1_P0_eHcn4_1_ATACseq_SRR8368605_peak_18649	84	.	4.2271	10.2428	8.4787	87
chr11	53273274	53273941	GSE124336_Fernandez_2019_GSM3529864_P0PM_1_S1_P0_eHcn4_1_ATACseq_SRR8368605_peak_18650	1198	.	20.3226	122.509	119.809	281
chr11	53277393	53277842	GSE124336_Fernandez_2019_GSM3529864_P0PM_1_S1_P0_eHcn4_1_ATACseq_SRR8368605_peak_18651	91	.	4.38968	10.9658	9.1848	422
chr11	53278411	53278790	GSE124336_Fernandez_2019_GSM3529864_P0PM_1_S1_P0_eHcn4_1_ATACseq_SRR8368605_peak_18652	34	.	2.92645	5.09501	3.49355	388
chr11	53281184	53281365	GSE124336_Fernandez_2019_GSM3529864_P0PM_1_S1_P0_eHcn4_1_ATACseq_SRR8368605_peak_18653	84	.	4.2271	10.2428	8.4787	104
chr11	53299448	53301506	GSE124336_Fernandez_2019_GSM3529864_P0PM_1_S1_P0_eHcn4_1_ATACseq_SRR8368605_peak_18654	4089	.	49.7497	413.775	408.973	1108
chr11	53306546	53309525	GSE124336_Fernandez_2019_GSM3529864_P0PM_1_S1_P0_eHcn4_1_ATACseq_SRR8368605_peak_18655	3601	.	45.1974	364.66	360.2	2539
chr11	53314892	53315051	GSE124336_Fernandez_2019_GSM3529864_P0PM_1_S1_P0_eHcn4_1_ATACseq_SRR8368605_peak_18656	129	.	5.20258	14.8039	12.9457	55
chr11	53324534	53325072	GSE124336_Fernandez_2019_GSM3529864_P0PM_1_S1_P0_eHcn4_1_ATACseq_SRR8368605_peak_18657	1295	.	21.4606	132.301	129.548	202
chr11	53350225	53352595	GSE124336_Fernandez_2019_GSM3529864_P0PM_1_S1_P0_eHcn4_1_ATACseq_SRR8368605_peak_18658	1394	.	22.5987	142.253	139.447	637
chr11	53352840	53352954	GSE124336_Fernandez_2019_GSM3529864_P0PM_1_S1_P0_eHcn4_1_ATACseq_SRR8368605_peak_18659	29	.	2.76387	4.54313	2.96692	124
chr11	53411855	53412045	GSE124336_Fernandez_2019_GSM3529864_P0PM_1_S1_P0_eHcn4_1_ATACseq_SRR8368605_peak_18660	260	.	7.64129	28.1424	26.0965	236
chr11	53422991	53423564	GSE124336_Fernandez_2019_GSM3529864_P0PM_1_S1_P0_eHcn4_1_ATACseq_SRR8368605_peak_18661	251	.	7.47871	27.181	25.1463	144
chr11	53425235	53426137	GSE124336_Fernandez_2019_GSM3529864_P0PM_1_S1_P0_eHcn4_1_ATACseq_SRR8368605_peak_18662	205	.	6.66581	22.5179	20.5412	443
chr11	53426494	53426985	GSE124336_Fernandez_2019_GSM3529864_P0PM_1_S1_P0_eHcn4_1_ATACseq_SRR8368605_peak_18663	179	.	6.17806	19.843	17.9035	427
chr11	53430202	53431834	GSE124336_Fernandez_2019_GSM3529864_P0PM_1_S1_P0_eHcn4_1_ATACseq_SRR8368605_peak_18664	3011	.	39.5071	305.003	301.118	1424
chr11	53441489	53442263	GSE124336_Fernandez_2019_GSM3529864_P0PM_1_S1_P0_eHcn4_1_ATACseq_SRR8368605_peak_18665	653	.	13.4942	67.72	65.3422	616
chr11	53443964	53444132	GSE124336_Fernandez_2019_GSM3529864_P0PM_1_S1_P0_eHcn4_1_ATACseq_SRR8368605_peak_18666	214	.	6.82839	23.4307	21.442	129
chr11	53445645	53446041	GSE124336_Fernandez_2019_GSM3529864_P0PM_1_S1_P0_eHcn4_1_ATACseq_SRR8368605_peak_18667	309	.	8.45419	33.0818	30.9827	144
chr11	53448433	53449095	GSE124336_Fernandez_2019_GSM3529864_P0PM_1_S1_P0_eHcn4_1_ATACseq_SRR8368605_peak_18668	714	.	14.3071	73.8345	71.4166	251
chr11	53451043	53451214	GSE124336_Fernandez_2019_GSM3529864_P0PM_1_S1_P0_eHcn4_1_ATACseq_SRR8368605_peak_18669	29	.	2.76387	4.54313	2.96692	476
chr11	53456543	53457820	GSE124336_Fernandez_2019_GSM3529864_P0PM_1_S1_P0_eHcn4_1_ATACseq_SRR8368605_peak_18670	677	.	13.8194	70.1507	67.7567	824
chr11	53463314	53464251	GSE124336_Fernandez_2019_GSM3529864_P0PM_1_S1_P0_eHcn4_1_ATACseq_SRR8368605_peak_18672	653	.	13.4942	67.72	65.3422	574
chr11	53466338	53467001	GSE124336_Fernandez_2019_GSM3529864_P0PM_1_S1_P0_eHcn4_1_ATACseq_SRR8368605_peak_18673	813	.	15.6077	83.8697	81.389	454
chr11	53469726	53470739	GSE124336_Fernandez_2019_GSM3529864_P0PM_1_S1_P0_eHcn4_1_ATACseq_SRR8368605_peak_18674	1394	.	22.5987	142.253	139.447	673
chr11	53478640	53480263	GSE124336_Fernandez_2019_GSM3529864_P0PM_1_S1_P0_eHcn4_1_ATACseq_SRR8368605_peak_18675	371	.	9.42968	39.2798	37.1209	1305
chr11	53519299	53521936	GSE124336_Fernandez_2019_GSM3529864_P0PM_1_S1_P0_eHcn4_1_ATACseq_SRR8368605_peak_18676	1351	.	22.111	137.969	135.185	575
chr11	53522896	53523281	GSE124336_Fernandez_2019_GSM3529864_P0PM_1_S1_P0_eHcn4_1_ATACseq_SRR8368605_peak_18677	84	.	4.2271	10.2428	8.4787	378
chr11	53525348	53525939	GSE124336_Fernandez_2019_GSM3529864_P0PM_1_S1_P0_eHcn4_1_ATACseq_SRR8368605_peak_18678	593	.	12.6813	61.7355	59.3985	785
chr11	53528694	53529019	GSE124336_Fernandez_2019_GSM3529864_P0PM_1_S1_P0_eHcn4_1_ATACseq_SRR8368605_peak_18679	64	.	3.73935	8.17267	6.46315	428
chr11	53529274	53529615	GSE124336_Fernandez_2019_GSM3529864_P0PM_1_S1_P0_eHcn4_1_ATACseq_SRR8368605_peak_18680	162	.	5.8529	18.1152	16.2017	107
chr11	53567062	53568009	GSE124336_Fernandez_2019_GSM3529864_P0PM_1_S1_P0_eHcn4_1_ATACseq_SRR8368605_peak_18681	2747	.	36.9058	278.442	274.783	487
chr11	53584821	53585279	GSE124336_Fernandez_2019_GSM3529864_P0PM_1_S1_P0_eHcn4_1_ATACseq_SRR8368605_peak_18682	242	.	7.31613	26.229	24.2054	208
chr11	53585710	53586124	GSE124336_Fernandez_2019_GSM3529864_P0PM_1_S1_P0_eHcn4_1_ATACseq_SRR8368605_peak_18683	162	.	5.8529	18.1152	16.2017	202
chr11	53626757	53626925	GSE124336_Fernandez_2019_GSM3529864_P0PM_1_S1_P0_eHcn4_1_ATACseq_SRR8368605_peak_18685	214	.	6.82839	23.4307	21.442	86
chr11	53627837	53628141	GSE124336_Fernandez_2019_GSM3529864_P0PM_1_S1_P0_eHcn4_1_ATACseq_SRR8368605_peak_18686	641	.	13.3316	66.5125	64.1427	372
chr11	53649804	53650409	GSE124336_Fernandez_2019_GSM3529864_P0PM_1_S1_P0_eHcn4_1_ATACseq_SRR8368605_peak_18687	260	.	7.64129	28.1424	26.0965	637
chr11	53654969	53655550	GSE124336_Fernandez_2019_GSM3529864_P0PM_1_S1_P0_eHcn4_1_ATACseq_SRR8368605_peak_18688	929	.	17.071	95.5025	92.953	366
chr11	53662816	53663135	GSE124336_Fernandez_2019_GSM3529864_P0PM_1_S1_P0_eHcn4_1_ATACseq_SRR8368605_peak_18689	77	.	4.06452	9.53581	7.78926	89
chr11	53682307	53682532	GSE124336_Fernandez_2019_GSM3529864_P0PM_1_S1_P0_eHcn4_1_ATACseq_SRR8368605_peak_18690	71	.	3.90194	8.84557	7.1172	74
chr11	53683288	53683484	GSE124336_Fernandez_2019_GSM3529864_P0PM_1_S1_P0_eHcn4_1_ATACseq_SRR8368605_peak_18691	77	.	4.06452	9.53581	7.78926	92
chr11	53692071	53692331	GSE124336_Fernandez_2019_GSM3529864_P0PM_1_S1_P0_eHcn4_1_ATACseq_SRR8368605_peak_18692	153	.	5.69032	17.2689	15.3688	36
chr11	53706686	53707642	GSE124336_Fernandez_2019_GSM3529864_P0PM_1_S1_P0_eHcn4_1_ATACseq_SRR8368605_peak_18693	1941	.	28.6142	197.231	194.124	660
chr11	53735547	53735993	GSE124336_Fernandez_2019_GSM3529864_P0PM_1_S1_P0_eHcn4_1_ATACseq_SRR8368605_peak_18694	617	.	13.0065	64.1132	61.7597	288
chr11	53737057	53737860	GSE124336_Fernandez_2019_GSM3529864_P0PM_1_S1_P0_eHcn4_1_ATACseq_SRR8368605_peak_18695	689	.	13.9819	71.3736	68.9717	340
chr11	53742419	53742711	GSE124336_Fernandez_2019_GSM3529864_P0PM_1_S1_P0_eHcn4_1_ATACseq_SRR8368605_peak_18696	435	.	10.4052	45.7446	43.5294	246
chr11	53758728	53759899	GSE124336_Fernandez_2019_GSM3529864_P0PM_1_S1_P0_eHcn4_1_ATACseq_SRR8368605_peak_18697	232	.	7.15355	25.2865	23.2744	932
chr11	53761638	53764590	GSE124336_Fernandez_2019_GSM3529864_P0PM_1_S1_P0_eHcn4_1_ATACseq_SRR8368605_peak_18698	1971	.	28.9394	200.306	197.181	2629
chr11	53769492	53770854	GSE124336_Fernandez_2019_GSM3529864_P0PM_1_S1_P0_eHcn4_1_ATACseq_SRR8368605_peak_18699	1744	.	26.5006	177.49	174.494	568
chr11	53794917	53795176	GSE124336_Fernandez_2019_GSM3529864_P0PM_1_S1_P0_eHcn4_1_ATACseq_SRR8368605_peak_18700	99	.	4.55226	11.7044	9.90704	131
chr11	53796421	53797090	GSE124336_Fernandez_2019_GSM3529864_P0PM_1_S1_P0_eHcn4_1_ATACseq_SRR8368605_peak_18701	153	.	5.69032	17.2689	15.3688	216
chr11	53839547	53840576	GSE124336_Fernandez_2019_GSM3529864_P0PM_1_S1_P0_eHcn4_1_ATACseq_SRR8368605_peak_18703	360	.	9.2671	38.2276	36.0784	919
chr11	53849658	53850300	GSE124336_Fernandez_2019_GSM3529864_P0PM_1_S1_P0_eHcn4_1_ATACseq_SRR8368605_peak_18704	776	.	15.12	80.0714	77.6142	421
chr11	53853673	53853916	GSE124336_Fernandez_2019_GSM3529864_P0PM_1_S1_P0_eHcn4_1_ATACseq_SRR8368605_peak_18706	58	.	3.57677	7.51782	5.82803	255
chr11	53858849	53859879	GSE124336_Fernandez_2019_GSM3529864_P0PM_1_S1_P0_eHcn4_1_ATACseq_SRR8368605_peak_18707	903	.	16.7458	92.8876	90.3532	443
chr11	53866606	53866853	GSE124336_Fernandez_2019_GSM3529864_P0PM_1_S1_P0_eHcn4_1_ATACseq_SRR8368605_peak_18709	153	.	5.69032	17.2689	15.3688	190
chr11	53868922	53870030	GSE124336_Fernandez_2019_GSM3529864_P0PM_1_S1_P0_eHcn4_1_ATACseq_SRR8368605_peak_18710	1035	.	18.3716	106.124	103.514	465
chr11	53874679	53874938	GSE124336_Fernandez_2019_GSM3529864_P0PM_1_S1_P0_eHcn4_1_ATACseq_SRR8368605_peak_18711	91	.	4.38968	10.9658	9.1848	380
chr11	53889003	53889475	GSE124336_Fernandez_2019_GSM3529864_P0PM_1_S1_P0_eHcn4_1_ATACseq_SRR8368605_peak_18713	91	.	4.38968	10.9658	9.1848	244
chr11	53890912	53892430	GSE124336_Fernandez_2019_GSM3529864_P0PM_1_S1_P0_eHcn4_1_ATACseq_SRR8368605_peak_18714	2813	.	37.5561	285.038	281.325	1551
chr11	53893089	53893379	GSE124336_Fernandez_2019_GSM3529864_P0PM_1_S1_P0_eHcn4_1_ATACseq_SRR8368605_peak_18715	196	.	6.50323	21.6155	19.651	170
chr11	53903918	53904430	GSE124336_Fernandez_2019_GSM3529864_P0PM_1_S1_P0_eHcn4_1_ATACseq_SRR8368605_peak_18716	641	.	13.3316	66.5125	64.1427	825
chr11	53931290	53931983	GSE124336_Fernandez_2019_GSM3529864_P0PM_1_S1_P0_eHcn4_1_ATACseq_SRR8368605_peak_18717	738	.	14.6323	76.3149	73.8813	485
chr11	53954572	53955042	GSE124336_Fernandez_2019_GSM3529864_P0PM_1_S1_P0_eHcn4_1_ATACseq_SRR8368605_peak_18718	890	.	16.5832	91.5864	89.0597	420
chr11	53958313	53958447	GSE124336_Fernandez_2019_GSM3529864_P0PM_1_S1_P0_eHcn4_1_ATACseq_SRR8368605_peak_18719	196	.	6.50323	21.6155	19.651	91
chr11	53958943	53959258	GSE124336_Fernandez_2019_GSM3529864_P0PM_1_S1_P0_eHcn4_1_ATACseq_SRR8368605_peak_18720	251	.	7.47871	27.181	25.1463	232
chr11	53979325	53980659	GSE124336_Fernandez_2019_GSM3529864_P0PM_1_S1_P0_eHcn4_1_ATACseq_SRR8368605_peak_18721	1366	.	22.2735	139.394	136.603	802
chr11	54002250	54003257	GSE124336_Fernandez_2019_GSM3529864_P0PM_1_S1_P0_eHcn4_1_ATACseq_SRR8368605_peak_18722	995	.	17.8839	102.111	99.5236	806
chr11	54004319	54004470	GSE124336_Fernandez_2019_GSM3529864_P0PM_1_S1_P0_eHcn4_1_ATACseq_SRR8368605_peak_18723	58	.	3.57677	7.51782	5.82803	106
chr11	54007100	54007424	GSE124336_Fernandez_2019_GSM3529864_P0PM_1_S1_P0_eHcn4_1_ATACseq_SRR8368605_peak_18724	40	.	3.08903	5.66944	4.04416	80
chr11	54026637	54026762	GSE124336_Fernandez_2019_GSM3529864_P0PM_1_S1_P0_eHcn4_1_ATACseq_SRR8368605_peak_18725	99	.	4.55226	11.7044	9.90704	237
chr11	54027710	54029239	GSE124336_Fernandez_2019_GSM3529864_P0PM_1_S1_P0_eHcn4_1_ATACseq_SRR8368605_peak_18726	1129	.	19.5097	115.619	112.956	570
chr11	54054324	54054525	GSE124336_Fernandez_2019_GSM3529864_P0PM_1_S1_P0_eHcn4_1_ATACseq_SRR8368605_peak_18727	223	.	6.99097	24.3536	22.3531	82
chr11	54058784	54059314	GSE124336_Fernandez_2019_GSM3529864_P0PM_1_S1_P0_eHcn4_1_ATACseq_SRR8368605_peak_18728	145	.	5.52774	16.4346	14.5482	116
chr11	54061890	54062951	GSE124336_Fernandez_2019_GSM3529864_P0PM_1_S1_P0_eHcn4_1_ATACseq_SRR8368605_peak_18730	641	.	13.3316	66.5125	64.1427	421
chr11	54064189	54064991	GSE124336_Fernandez_2019_GSM3529864_P0PM_1_S1_P0_eHcn4_1_ATACseq_SRR8368605_peak_18732	1925	.	28.4516	195.697	192.599	625
chr11	54065127	54066042	GSE124336_Fernandez_2019_GSM3529864_P0PM_1_S1_P0_eHcn4_1_ATACseq_SRR8368605_peak_18732	1925	.	28.4516	195.697	192.599	625
chr11	54066291	54069483	GSE124336_Fernandez_2019_GSM3529864_P0PM_1_S1_P0_eHcn4_1_ATACseq_SRR8368605_peak_18733	1323	.	21.7858	135.128	132.36	1226
chr11	54071875	54072030	GSE124336_Fernandez_2019_GSM3529864_P0PM_1_S1_P0_eHcn4_1_ATACseq_SRR8368605_peak_18734	153	.	5.69032	17.2689	15.3688	285
chr11	54080698	54080913	GSE124336_Fernandez_2019_GSM3529864_P0PM_1_S1_P0_eHcn4_1_ATACseq_SRR8368605_peak_18737	71	.	3.90194	8.84557	7.1172	338
chr11	54088776	54089338	GSE124336_Fernandez_2019_GSM3529864_P0PM_1_S1_P0_eHcn4_1_ATACseq_SRR8368605_peak_18738	1021	.	18.209	104.782	102.18	395
chr11	54092758	54093444	GSE124336_Fernandez_2019_GSM3529864_P0PM_1_S1_P0_eHcn4_1_ATACseq_SRR8368605_peak_18740	982	.	17.7213	100.781	98.2014	471
chr11	54100339	54102072	GSE124336_Fernandez_2019_GSM3529864_P0PM_1_S1_P0_eHcn4_1_ATACseq_SRR8368605_peak_18741	2126	.	30.5652	215.823	212.605	753
chr11	54106192	54106650	GSE124336_Fernandez_2019_GSM3529864_P0PM_1_S1_P0_eHcn4_1_ATACseq_SRR8368605_peak_18744	641	.	13.3316	66.5125	64.1427	1208
chr11	54106818	54107538	GSE124336_Fernandez_2019_GSM3529864_P0PM_1_S1_P0_eHcn4_1_ATACseq_SRR8368605_peak_18744	641	.	13.3316	66.5125	64.1427	1208
chr11	54108151	54109435	GSE124336_Fernandez_2019_GSM3529864_P0PM_1_S1_P0_eHcn4_1_ATACseq_SRR8368605_peak_18745	877	.	16.4206	90.2895	87.7703	941
chr11	54111894	54114085	GSE124336_Fernandez_2019_GSM3529864_P0PM_1_S1_P0_eHcn4_1_ATACseq_SRR8368605_peak_18746	3278	.	42.1084	332.021	327.879	1329
chr11	54115529	54116288	GSE124336_Fernandez_2019_GSM3529864_P0PM_1_S1_P0_eHcn4_1_ATACseq_SRR8368605_peak_18747	223	.	6.99097	24.3536	22.3531	1113
chr11	54116430	54116865	GSE124336_Fernandez_2019_GSM3529864_P0PM_1_S1_P0_eHcn4_1_ATACseq_SRR8368605_peak_18747	223	.	6.99097	24.3536	22.3531	1113
chr11	54121943	54123378	GSE124336_Fernandez_2019_GSM3529864_P0PM_1_S1_P0_eHcn4_1_ATACseq_SRR8368605_peak_18748	3161	.	40.9703	320.146	316.121	680
chr11	54123893	54124127	GSE124336_Fernandez_2019_GSM3529864_P0PM_1_S1_P0_eHcn4_1_ATACseq_SRR8368605_peak_18748	3161	.	40.9703	320.146	316.121	680
chr11	54127088	54127753	GSE124336_Fernandez_2019_GSM3529864_P0PM_1_S1_P0_eHcn4_1_ATACseq_SRR8368605_peak_18749	129	.	5.20258	14.8039	12.9457	725
chr11	54130566	54131289	GSE124336_Fernandez_2019_GSM3529864_P0PM_1_S1_P0_eHcn4_1_ATACseq_SRR8368605_peak_18750	280	.	7.96645	30.0921	28.0245	134
chr11	54132015	54132669	GSE124336_Fernandez_2019_GSM3529864_P0PM_1_S1_P0_eHcn4_1_ATACseq_SRR8368605_peak_18751	547	.	12.031	57.047	54.7437	656
chr11	54144849	54145173	GSE124336_Fernandez_2019_GSM3529864_P0PM_1_S1_P0_eHcn4_1_ATACseq_SRR8368605_peak_18754	468	.	10.8929	49.0692	46.8268	377
chr11	54151277	54151424	GSE124336_Fernandez_2019_GSM3529864_P0PM_1_S1_P0_eHcn4_1_ATACseq_SRR8368605_peak_18755	52	.	3.41419	6.88177	5.21244	44
chr11	54214554	54215192	GSE124336_Fernandez_2019_GSM3529864_P0PM_1_S1_P0_eHcn4_1_ATACseq_SRR8368605_peak_18756	665	.	13.6568	68.9328	66.5469	332
chr11	54220175	54220561	GSE124336_Fernandez_2019_GSM3529864_P0PM_1_S1_P0_eHcn4_1_ATACseq_SRR8368605_peak_18757	187	.	6.34064	20.7238	18.7717	384
chr11	54236928	54237243	GSE124336_Fernandez_2019_GSM3529864_P0PM_1_S1_P0_eHcn4_1_ATACseq_SRR8368605_peak_18758	205	.	6.66581	22.5179	20.5412	235
chr11	54249119	54249472	GSE124336_Fernandez_2019_GSM3529864_P0PM_1_S1_P0_eHcn4_1_ATACseq_SRR8368605_peak_18759	280	.	7.96645	30.0921	28.0245	212
chr11	54254117	54254379	GSE124336_Fernandez_2019_GSM3529864_P0PM_1_S1_P0_eHcn4_1_ATACseq_SRR8368605_peak_18760	129	.	5.20258	14.8039	12.9457	186
chr11	54257040	54257269	GSE124336_Fernandez_2019_GSM3529864_P0PM_1_S1_P0_eHcn4_1_ATACseq_SRR8368605_peak_18761	788	.	15.2826	81.333	78.8679	251
chr11	54271878	54272118	GSE124336_Fernandez_2019_GSM3529864_P0PM_1_S1_P0_eHcn4_1_ATACseq_SRR8368605_peak_18762	137	.	5.36516	15.6128	13.7404	116
chr11	54289508	54289698	GSE124336_Fernandez_2019_GSM3529864_P0PM_1_S1_P0_eHcn4_1_ATACseq_SRR8368605_peak_18763	52	.	3.41419	6.88177	5.21244	180
chr11	54303198	54303458	GSE124336_Fernandez_2019_GSM3529864_P0PM_1_S1_P0_eHcn4_1_ATACseq_SRR8368605_peak_18764	162	.	5.8529	18.1152	16.2017	158
chr11	54303875	54304432	GSE124336_Fernandez_2019_GSM3529864_P0PM_1_S1_P0_eHcn4_1_ATACseq_SRR8368605_peak_18765	319	.	8.61677	34.0951	31.9858	439
chr11	54307376	54307866	GSE124336_Fernandez_2019_GSM3529864_P0PM_1_S1_P0_eHcn4_1_ATACseq_SRR8368605_peak_18766	653	.	13.4942	67.72	65.3422	217
chr11	54312012	54312421	GSE124336_Fernandez_2019_GSM3529864_P0PM_1_S1_P0_eHcn4_1_ATACseq_SRR8368605_peak_18767	468	.	10.8929	49.0692	46.8268	268
chr11	54313253	54314359	GSE124336_Fernandez_2019_GSM3529864_P0PM_1_S1_P0_eHcn4_1_ATACseq_SRR8368605_peak_18768	1337	.	21.9484	136.547	133.771	796
chr11	54331530	54332102	GSE124336_Fernandez_2019_GSM3529864_P0PM_1_S1_P0_eHcn4_1_ATACseq_SRR8368605_peak_18769	350	.	9.10452	37.1828	35.0435	483
chr11	54351821	54352149	GSE124336_Fernandez_2019_GSM3529864_P0PM_1_S1_P0_eHcn4_1_ATACseq_SRR8368605_peak_18771	270	.	7.80387	29.1128	27.056	104
chr11	54353485	54353572	GSE124336_Fernandez_2019_GSM3529864_P0PM_1_S1_P0_eHcn4_1_ATACseq_SRR8368605_peak_18772	52	.	3.41419	6.88177	5.21244	180
chr11	54354591	54354873	GSE124336_Fernandez_2019_GSM3529864_P0PM_1_S1_P0_eHcn4_1_ATACseq_SRR8368605_peak_18773	371	.	9.42968	39.2798	37.1209	345
chr11	54412945	54413491	GSE124336_Fernandez_2019_GSM3529864_P0PM_1_S1_P0_eHcn4_1_ATACseq_SRR8368605_peak_18774	446	.	10.5677	46.8462	44.6219	331
chr11	54423113	54423370	GSE124336_Fernandez_2019_GSM3529864_P0PM_1_S1_P0_eHcn4_1_ATACseq_SRR8368605_peak_18775	162	.	5.8529	18.1152	16.2017	85
chr11	54437704	54438840	GSE124336_Fernandez_2019_GSM3529864_P0PM_1_S1_P0_eHcn4_1_ATACseq_SRR8368605_peak_18776	2569	.	35.1174	260.463	256.942	630
chr11	54438989	54440109	GSE124336_Fernandez_2019_GSM3529864_P0PM_1_S1_P0_eHcn4_1_ATACseq_SRR8368605_peak_18776	2569	.	35.1174	260.463	256.942	630
chr11	54449494	54449927	GSE124336_Fernandez_2019_GSM3529864_P0PM_1_S1_P0_eHcn4_1_ATACseq_SRR8368605_peak_18778	381	.	9.59226	40.3395	38.171	309
chr11	54456806	54457190	GSE124336_Fernandez_2019_GSM3529864_P0PM_1_S1_P0_eHcn4_1_ATACseq_SRR8368605_peak_18779	360	.	9.2671	38.2276	36.0784	287
chr11	54464601	54464862	GSE124336_Fernandez_2019_GSM3529864_P0PM_1_S1_P0_eHcn4_1_ATACseq_SRR8368605_peak_18780	71	.	3.90194	8.84557	7.1172	211
chr11	54491425	54491630	GSE124336_Fernandez_2019_GSM3529864_P0PM_1_S1_P0_eHcn4_1_ATACseq_SRR8368605_peak_18781	77	.	4.06452	9.53581	7.78926	157
chr11	54502627	54503057	GSE124336_Fernandez_2019_GSM3529864_P0PM_1_S1_P0_eHcn4_1_ATACseq_SRR8368605_peak_18782	129	.	5.20258	14.8039	12.9457	182
chr11	54521863	54524279	GSE124336_Fernandez_2019_GSM3529864_P0PM_1_S1_P0_eHcn4_1_ATACseq_SRR8368605_peak_18783	3948	.	48.449	399.624	394.894	1117
chr11	54524578	54524828	GSE124336_Fernandez_2019_GSM3529864_P0PM_1_S1_P0_eHcn4_1_ATACseq_SRR8368605_peak_18784	40	.	3.08903	5.66944	4.04416	36
chr11	54525917	54526407	GSE124336_Fernandez_2019_GSM3529864_P0PM_1_S1_P0_eHcn4_1_ATACseq_SRR8368605_peak_18785	479	.	11.0555	50.1903	47.939	474
chr11	54526727	54526915	GSE124336_Fernandez_2019_GSM3529864_P0PM_1_S1_P0_eHcn4_1_ATACseq_SRR8368605_peak_18785	479	.	11.0555	50.1903	47.939	474
chr11	54530119	54530998	GSE124336_Fernandez_2019_GSM3529864_P0PM_1_S1_P0_eHcn4_1_ATACseq_SRR8368605_peak_18786	738	.	14.6323	76.3149	73.8813	819
chr11	54535020	54535326	GSE124336_Fernandez_2019_GSM3529864_P0PM_1_S1_P0_eHcn4_1_ATACseq_SRR8368605_peak_18787	270	.	7.80387	29.1128	27.056	72
chr11	54592688	54593027	GSE124336_Fernandez_2019_GSM3529864_P0PM_1_S1_P0_eHcn4_1_ATACseq_SRR8368605_peak_18789	617	.	13.0065	64.1132	61.7597	331
chr11	54597949	54598151	GSE124336_Fernandez_2019_GSM3529864_P0PM_1_S1_P0_eHcn4_1_ATACseq_SRR8368605_peak_18790	34	.	2.92645	5.09501	3.49355	198
chr11	54602881	54603027	GSE124336_Fernandez_2019_GSM3529864_P0PM_1_S1_P0_eHcn4_1_ATACseq_SRR8368605_peak_18791	129	.	5.20258	14.8039	12.9457	58
chr11	54661291	54661773	GSE124336_Fernandez_2019_GSM3529864_P0PM_1_S1_P0_eHcn4_1_ATACseq_SRR8368605_peak_18792	903	.	16.7458	92.8876	90.3532	337
chr11	54684551	54685434	GSE124336_Fernandez_2019_GSM3529864_P0PM_1_S1_P0_eHcn4_1_ATACseq_SRR8368605_peak_18793	1143	.	19.6723	116.99	114.32	664
chr11	54703273	54703563	GSE124336_Fernandez_2019_GSM3529864_P0PM_1_S1_P0_eHcn4_1_ATACseq_SRR8368605_peak_18794	582	.	12.5187	60.5549	58.2263	264
chr11	54708735	54708888	GSE124336_Fernandez_2019_GSM3529864_P0PM_1_S1_P0_eHcn4_1_ATACseq_SRR8368605_peak_18795	91	.	4.38968	10.9658	9.1848	187
chr11	54710472	54711083	GSE124336_Fernandez_2019_GSM3529864_P0PM_1_S1_P0_eHcn4_1_ATACseq_SRR8368605_peak_18796	381	.	9.59226	40.3395	38.171	281
chr11	54718010	54718276	GSE124336_Fernandez_2019_GSM3529864_P0PM_1_S1_P0_eHcn4_1_ATACseq_SRR8368605_peak_18797	77	.	4.06452	9.53581	7.78926	148
chr11	54722083	54722561	GSE124336_Fernandez_2019_GSM3529864_P0PM_1_S1_P0_eHcn4_1_ATACseq_SRR8368605_peak_18798	179	.	6.17806	19.843	17.9035	233
chr11	54724268	54725089	GSE124336_Fernandez_2019_GSM3529864_P0PM_1_S1_P0_eHcn4_1_ATACseq_SRR8368605_peak_18799	629	.	13.169	65.3102	62.9485	257
chr11	54727071	54727622	GSE124336_Fernandez_2019_GSM3529864_P0PM_1_S1_P0_eHcn4_1_ATACseq_SRR8368605_peak_18800	558	.	12.1935	58.2106	55.8988	844
chr11	54744437	54744719	GSE124336_Fernandez_2019_GSM3529864_P0PM_1_S1_P0_eHcn4_1_ATACseq_SRR8368605_peak_18801	187	.	6.34064	20.7238	18.7717	271
chr11	54751577	54751790	GSE124336_Fernandez_2019_GSM3529864_P0PM_1_S1_P0_eHcn4_1_ATACseq_SRR8368605_peak_18802	46	.	3.25161	6.26535	4.61752	110
chr11	54775713	54776714	GSE124336_Fernandez_2019_GSM3529864_P0PM_1_S1_P0_eHcn4_1_ATACseq_SRR8368605_peak_18805	547	.	12.031	57.047	54.7437	241
chr11	54778342	54778884	GSE124336_Fernandez_2019_GSM3529864_P0PM_1_S1_P0_eHcn4_1_ATACseq_SRR8368605_peak_18807	424	.	10.2426	44.6497	42.4436	337
chr11	54786574	54788051	GSE124336_Fernandez_2019_GSM3529864_P0PM_1_S1_P0_eHcn4_1_ATACseq_SRR8368605_peak_18808	4356	.	52.1884	440.55	435.671	1109
chr11	54805231	54805614	GSE124336_Fernandez_2019_GSM3529864_P0PM_1_S1_P0_eHcn4_1_ATACseq_SRR8368605_peak_18809	129	.	5.20258	14.8039	12.9457	288
chr11	54823509	54823892	GSE124336_Fernandez_2019_GSM3529864_P0PM_1_S1_P0_eHcn4_1_ATACseq_SRR8368605_peak_18811	360	.	9.2671	38.2276	36.0784	317
chr11	54845866	54846211	GSE124336_Fernandez_2019_GSM3529864_P0PM_1_S1_P0_eHcn4_1_ATACseq_SRR8368605_peak_18812	137	.	5.36516	15.6128	13.7404	206
chr11	54850036	54850206	GSE124336_Fernandez_2019_GSM3529864_P0PM_1_S1_P0_eHcn4_1_ATACseq_SRR8368605_peak_18813	40	.	3.08903	5.66944	4.04416	53
chr11	54859401	54861240	GSE124336_Fernandez_2019_GSM3529864_P0PM_1_S1_P0_eHcn4_1_ATACseq_SRR8368605_peak_18814	4267	.	51.3755	431.591	426.73	1437
chr11	54861726	54861878	GSE124336_Fernandez_2019_GSM3529864_P0PM_1_S1_P0_eHcn4_1_ATACseq_SRR8368605_peak_18815	77	.	4.06452	9.53581	7.78926	145
chr11	54862875	54863395	GSE124336_Fernandez_2019_GSM3529864_P0PM_1_S1_P0_eHcn4_1_ATACseq_SRR8368605_peak_18816	513	.	11.5432	53.5914	51.3139	422
chr11	54865949	54867447	GSE124336_Fernandez_2019_GSM3529864_P0PM_1_S1_P0_eHcn4_1_ATACseq_SRR8368605_peak_18817	3211	.	41.4581	325.225	321.151	502
chr11	54868600	54868937	GSE124336_Fernandez_2019_GSM3529864_P0PM_1_S1_P0_eHcn4_1_ATACseq_SRR8368605_peak_18818	71	.	3.90194	8.84557	7.1172	1194
chr11	54872008	54873036	GSE124336_Fernandez_2019_GSM3529864_P0PM_1_S1_P0_eHcn4_1_ATACseq_SRR8368605_peak_18819	513	.	11.5432	53.5914	51.3139	536
chr11	54879292	54881899	GSE124336_Fernandez_2019_GSM3529864_P0PM_1_S1_P0_eHcn4_1_ATACseq_SRR8368605_peak_18820	3161	.	40.9703	320.146	316.121	846
chr11	54882162	54883515	GSE124336_Fernandez_2019_GSM3529864_P0PM_1_S1_P0_eHcn4_1_ATACseq_SRR8368605_peak_18820	3161	.	40.9703	320.146	316.121	846
chr11	54884689	54885606	GSE124336_Fernandez_2019_GSM3529864_P0PM_1_S1_P0_eHcn4_1_ATACseq_SRR8368605_peak_18821	1281	.	21.2981	130.892	128.147	834
chr11	54898283	54898749	GSE124336_Fernandez_2019_GSM3529864_P0PM_1_S1_P0_eHcn4_1_ATACseq_SRR8368605_peak_18824	99	.	4.55226	11.7044	9.90704	242
chr11	54902341	54903781	GSE124336_Fernandez_2019_GSM3529864_P0PM_1_S1_P0_eHcn4_1_ATACseq_SRR8368605_peak_18825	2978	.	39.1819	301.657	297.802	545
chr11	54903978	54905389	GSE124336_Fernandez_2019_GSM3529864_P0PM_1_S1_P0_eHcn4_1_ATACseq_SRR8368605_peak_18825	2978	.	39.1819	301.657	297.802	545
chr11	54905555	54907171	GSE124336_Fernandez_2019_GSM3529864_P0PM_1_S1_P0_eHcn4_1_ATACseq_SRR8368605_peak_18825	2978	.	39.1819	301.657	297.802	545
chr11	54908685	54909609	GSE124336_Fernandez_2019_GSM3529864_P0PM_1_S1_P0_eHcn4_1_ATACseq_SRR8368605_peak_18826	457	.	10.7303	47.9544	45.721	5484
chr11	54909821	54913560	GSE124336_Fernandez_2019_GSM3529864_P0PM_1_S1_P0_eHcn4_1_ATACseq_SRR8368605_peak_18826	457	.	10.7303	47.9544	45.721	5484
chr11	54913923	54914159	GSE124336_Fernandez_2019_GSM3529864_P0PM_1_S1_P0_eHcn4_1_ATACseq_SRR8368605_peak_18827	99	.	4.55226	11.7044	9.90704	99
chr11	54920294	54922169	GSE124336_Fernandez_2019_GSM3529864_P0PM_1_S1_P0_eHcn4_1_ATACseq_SRR8368605_peak_18828	1774	.	26.8258	180.498	177.486	331
chr11	54922394	54922816	GSE124336_Fernandez_2019_GSM3529864_P0PM_1_S1_P0_eHcn4_1_ATACseq_SRR8368605_peak_18828	1774	.	26.8258	180.498	177.486	331
chr11	54923543	54923691	GSE124336_Fernandez_2019_GSM3529864_P0PM_1_S1_P0_eHcn4_1_ATACseq_SRR8368605_peak_18829	19	.	2.43871	3.51174	1.99142	38
chr11	54925965	54926492	GSE124336_Fernandez_2019_GSM3529864_P0PM_1_S1_P0_eHcn4_1_ATACseq_SRR8368605_peak_18830	1553	.	24.3871	158.198	155.306	1954
chr11	54926790	54928319	GSE124336_Fernandez_2019_GSM3529864_P0PM_1_S1_P0_eHcn4_1_ATACseq_SRR8368605_peak_18830	1553	.	24.3871	158.198	155.306	1954
chr11	54930249	54930986	GSE124336_Fernandez_2019_GSM3529864_P0PM_1_S1_P0_eHcn4_1_ATACseq_SRR8368605_peak_18832	1129	.	19.5097	115.619	112.956	287
chr11	54931622	54932096	GSE124336_Fernandez_2019_GSM3529864_P0PM_1_S1_P0_eHcn4_1_ATACseq_SRR8368605_peak_18833	479	.	11.0555	50.1903	47.939	434
chr11	54936047	54936370	GSE124336_Fernandez_2019_GSM3529864_P0PM_1_S1_P0_eHcn4_1_ATACseq_SRR8368605_peak_18834	113	.	4.87742	13.226	11.3974	476
chr11	54936937	54937204	GSE124336_Fernandez_2019_GSM3529864_P0PM_1_S1_P0_eHcn4_1_ATACseq_SRR8368605_peak_18835	145	.	5.52774	16.4346	14.5482	159
chr11	54942770	54943042	GSE124336_Fernandez_2019_GSM3529864_P0PM_1_S1_P0_eHcn4_1_ATACseq_SRR8368605_peak_18837	29	.	2.76387	4.54313	2.96692	212
chr11	54950991	54951227	GSE124336_Fernandez_2019_GSM3529864_P0PM_1_S1_P0_eHcn4_1_ATACseq_SRR8368605_peak_18838	106	.	4.71484	12.4579	10.6448	336
chr11	54952189	54952942	GSE124336_Fernandez_2019_GSM3529864_P0PM_1_S1_P0_eHcn4_1_ATACseq_SRR8368605_peak_18839	121	.	5.04	14.0081	12.1646	348
chr11	54955494	54956543	GSE124336_Fernandez_2019_GSM3529864_P0PM_1_S1_P0_eHcn4_1_ATACseq_SRR8368605_peak_18840	3809	.	47.1484	385.566	380.93	611
chr11	54958442	54959094	GSE124336_Fernandez_2019_GSM3529864_P0PM_1_S1_P0_eHcn4_1_ATACseq_SRR8368605_peak_18841	242	.	7.31613	26.229	24.2054	171
chr11	54959302	54959321	GSE124336_Fernandez_2019_GSM3529864_P0PM_1_S1_P0_eHcn4_1_ATACseq_SRR8368605_peak_18842	24	.	2.60129	4.01495	2.46568	18
chr11	54961458	54963249	GSE124336_Fernandez_2019_GSM3529864_P0PM_1_S1_P0_eHcn4_1_ATACseq_SRR8368605_peak_18843	1494	.	23.7368	152.358	149.498	1511
chr11	54973732	54974220	GSE124336_Fernandez_2019_GSM3529864_P0PM_1_S1_P0_eHcn4_1_ATACseq_SRR8368605_peak_18844	629	.	13.169	65.3102	62.9485	361
chr11	54978482	54979178	GSE124336_Fernandez_2019_GSM3529864_P0PM_1_S1_P0_eHcn4_1_ATACseq_SRR8368605_peak_18845	593	.	12.6813	61.7355	59.3985	405
chr11	54979421	54979632	GSE124336_Fernandez_2019_GSM3529864_P0PM_1_S1_P0_eHcn4_1_ATACseq_SRR8368605_peak_18845	593	.	12.6813	61.7355	59.3985	405
chr11	54983588	54983648	GSE124336_Fernandez_2019_GSM3529864_P0PM_1_S1_P0_eHcn4_1_ATACseq_SRR8368605_peak_18846	46	.	3.25161	6.26535	4.61752	80
chr11	54984007	54984868	GSE124336_Fernandez_2019_GSM3529864_P0PM_1_S1_P0_eHcn4_1_ATACseq_SRR8368605_peak_18847	617	.	13.0065	64.1132	61.7597	280
chr11	54986931	54987163	GSE124336_Fernandez_2019_GSM3529864_P0PM_1_S1_P0_eHcn4_1_ATACseq_SRR8368605_peak_18849	77	.	4.06452	9.53581	7.78926	337
chr11	54996128	54996663	GSE124336_Fernandez_2019_GSM3529864_P0PM_1_S1_P0_eHcn4_1_ATACseq_SRR8368605_peak_18850	179	.	6.17806	19.843	17.9035	173
chr11	54997716	54998672	GSE124336_Fernandez_2019_GSM3529864_P0PM_1_S1_P0_eHcn4_1_ATACseq_SRR8368605_peak_18851	1437	.	23.0865	146.566	143.736	857
chr11	54998852	54999066	GSE124336_Fernandez_2019_GSM3529864_P0PM_1_S1_P0_eHcn4_1_ATACseq_SRR8368605_peak_18852	91	.	4.38968	10.9658	9.1848	40
chr11	55015265	55016513	GSE124336_Fernandez_2019_GSM3529864_P0PM_1_S1_P0_eHcn4_1_ATACseq_SRR8368605_peak_18853	1987	.	29.1019	201.847	198.713	867
chr11	55016728	55016989	GSE124336_Fernandez_2019_GSM3529864_P0PM_1_S1_P0_eHcn4_1_ATACseq_SRR8368605_peak_18853	1987	.	29.1019	201.847	198.713	867
chr11	55017705	55018799	GSE124336_Fernandez_2019_GSM3529864_P0PM_1_S1_P0_eHcn4_1_ATACseq_SRR8368605_peak_18854	290	.	8.12903	31.0802	29.0019	563
chr11	55021377	55024106	GSE124336_Fernandez_2019_GSM3529864_P0PM_1_S1_P0_eHcn4_1_ATACseq_SRR8368605_peak_18855	2553	.	34.9548	258.84	255.332	2156
chr11	55025754	55026400	GSE124336_Fernandez_2019_GSM3529864_P0PM_1_S1_P0_eHcn4_1_ATACseq_SRR8368605_peak_18856	1129	.	19.5097	115.619	112.956	426
chr11	55031244	55033915	GSE124336_Fernandez_2019_GSM3529864_P0PM_1_S1_P0_eHcn4_1_ATACseq_SRR8368605_peak_18858	2409	.	33.4916	244.328	240.924	2373
chr11	55039588	55039935	GSE124336_Fernandez_2019_GSM3529864_P0PM_1_S1_P0_eHcn4_1_ATACseq_SRR8368605_peak_18859	1170	.	19.9974	119.742	117.058	311
chr11	55046587	55047065	GSE124336_Fernandez_2019_GSM3529864_P0PM_1_S1_P0_eHcn4_1_ATACseq_SRR8368605_peak_18860	751	.	14.7948	77.5624	75.1208	235
chr11	55060967	55061225	GSE124336_Fernandez_2019_GSM3529864_P0PM_1_S1_P0_eHcn4_1_ATACseq_SRR8368605_peak_18861	58	.	3.57677	7.51782	5.82803	50
chr11	55062960	55063350	GSE124336_Fernandez_2019_GSM3529864_P0PM_1_S1_P0_eHcn4_1_ATACseq_SRR8368605_peak_18862	137	.	5.36516	15.6128	13.7404	194
chr11	55068913	55069615	GSE124336_Fernandez_2019_GSM3529864_P0PM_1_S1_P0_eHcn4_1_ATACseq_SRR8368605_peak_18863	852	.	16.0955	87.7085	85.2045	358
chr11	55073169	55074007	GSE124336_Fernandez_2019_GSM3529864_P0PM_1_S1_P0_eHcn4_1_ATACseq_SRR8368605_peak_18864	726	.	14.4697	75.0723	72.6466	725
chr11	55075333	55076846	GSE124336_Fernandez_2019_GSM3529864_P0PM_1_S1_P0_eHcn4_1_ATACseq_SRR8368605_peak_18866	982	.	17.7213	100.781	98.2014	780
chr11	55077182	55078955	GSE124336_Fernandez_2019_GSM3529864_P0PM_1_S1_P0_eHcn4_1_ATACseq_SRR8368605_peak_18867	2489	.	34.3045	252.37	248.909	368
chr11	55079110	55079525	GSE124336_Fernandez_2019_GSM3529864_P0PM_1_S1_P0_eHcn4_1_ATACseq_SRR8368605_peak_18868	91	.	4.38968	10.9658	9.1848	341
chr11	55081266	55081423	GSE124336_Fernandez_2019_GSM3529864_P0PM_1_S1_P0_eHcn4_1_ATACseq_SRR8368605_peak_18869	71	.	3.90194	8.84557	7.1172	101
chr11	55084257	55087435	GSE124336_Fernandez_2019_GSM3529864_P0PM_1_S1_P0_eHcn4_1_ATACseq_SRR8368605_peak_18871	3061	.	39.9948	310.035	306.105	1384
chr11	55097165	55098551	GSE124336_Fernandez_2019_GSM3529864_P0PM_1_S1_P0_eHcn4_1_ATACseq_SRR8368605_peak_18872	3177	.	41.1329	321.838	317.796	807
chr11	55113621	55113980	GSE124336_Fernandez_2019_GSM3529864_P0PM_1_S1_P0_eHcn4_1_ATACseq_SRR8368605_peak_18873	214	.	6.82839	23.4307	21.442	134
chr11	55158749	55159223	GSE124336_Fernandez_2019_GSM3529864_P0PM_1_S1_P0_eHcn4_1_ATACseq_SRR8368605_peak_18874	1008	.	18.0464	103.445	100.85	405
chr11	55161725	55162193	GSE124336_Fernandez_2019_GSM3529864_P0PM_1_S1_P0_eHcn4_1_ATACseq_SRR8368605_peak_18875	58	.	3.57677	7.51782	5.82803	106
chr11	55162447	55162982	GSE124336_Fernandez_2019_GSM3529864_P0PM_1_S1_P0_eHcn4_1_ATACseq_SRR8368605_peak_18876	196	.	6.50323	21.6155	19.651	417
chr11	55164840	55165000	GSE124336_Fernandez_2019_GSM3529864_P0PM_1_S1_P0_eHcn4_1_ATACseq_SRR8368605_peak_18877	137	.	5.36516	15.6128	13.7404	113
chr11	55183238	55183788	GSE124336_Fernandez_2019_GSM3529864_P0PM_1_S1_P0_eHcn4_1_ATACseq_SRR8368605_peak_18878	106	.	4.71484	12.4579	10.6448	183
chr11	55184835	55185149	GSE124336_Fernandez_2019_GSM3529864_P0PM_1_S1_P0_eHcn4_1_ATACseq_SRR8368605_peak_18879	153	.	5.69032	17.2689	15.3688	320
chr11	55187181	55188219	GSE124336_Fernandez_2019_GSM3529864_P0PM_1_S1_P0_eHcn4_1_ATACseq_SRR8368605_peak_18880	1715	.	26.1755	174.491	171.513	435
chr11	55194032	55194521	GSE124336_Fernandez_2019_GSM3529864_P0PM_1_S1_P0_eHcn4_1_ATACseq_SRR8368605_peak_18881	170	.	6.01548	18.9734	17.0468	566
chr11	55204020	55204961	GSE124336_Fernandez_2019_GSM3529864_P0PM_1_S1_P0_eHcn4_1_ATACseq_SRR8368605_peak_18882	2095	.	30.24	212.701	209.502	310
chr11	55215240	55215430	GSE124336_Fernandez_2019_GSM3529864_P0PM_1_S1_P0_eHcn4_1_ATACseq_SRR8368605_peak_18884	71	.	3.90194	8.84557	7.1172	185
chr11	55217461	55218321	GSE124336_Fernandez_2019_GSM3529864_P0PM_1_S1_P0_eHcn4_1_ATACseq_SRR8368605_peak_18885	424	.	10.2426	44.6497	42.4436	687
chr11	55262089	55262466	GSE124336_Fernandez_2019_GSM3529864_P0PM_1_S1_P0_eHcn4_1_ATACseq_SRR8368605_peak_18887	413	.	10.08	43.5617	41.3648	263
chr11	55265577	55266267	GSE124336_Fernandez_2019_GSM3529864_P0PM_1_S1_P0_eHcn4_1_ATACseq_SRR8368605_peak_18888	665	.	13.6568	68.9328	66.5469	276
chr11	55296619	55296782	GSE124336_Fernandez_2019_GSM3529864_P0PM_1_S1_P0_eHcn4_1_ATACseq_SRR8368605_peak_18889	40	.	3.08903	5.66944	4.04416	147
chr11	55330005	55330880	GSE124336_Fernandez_2019_GSM3529864_P0PM_1_S1_P0_eHcn4_1_ATACseq_SRR8368605_peak_18890	677	.	13.8194	70.1507	67.7567	429
chr11	55358057	55358558	GSE124336_Fernandez_2019_GSM3529864_P0PM_1_S1_P0_eHcn4_1_ATACseq_SRR8368605_peak_18891	468	.	10.8929	49.0692	46.8268	164
chr11	55366711	55367193	GSE124336_Fernandez_2019_GSM3529864_P0PM_1_S1_P0_eHcn4_1_ATACseq_SRR8368605_peak_18892	270	.	7.80387	29.1128	27.056	249
chr11	55368877	55369582	GSE124336_Fernandez_2019_GSM3529864_P0PM_1_S1_P0_eHcn4_1_ATACseq_SRR8368605_peak_18893	1143	.	19.6723	116.99	114.32	801
chr11	55378082	55378859	GSE124336_Fernandez_2019_GSM3529864_P0PM_1_S1_P0_eHcn4_1_ATACseq_SRR8368605_peak_18894	2219	.	31.5406	225.245	221.968	446
chr11	55380662	55380808	GSE124336_Fernandez_2019_GSM3529864_P0PM_1_S1_P0_eHcn4_1_ATACseq_SRR8368605_peak_18895	58	.	3.57677	7.51782	5.82803	188
chr11	55381048	55381407	GSE124336_Fernandez_2019_GSM3529864_P0PM_1_S1_P0_eHcn4_1_ATACseq_SRR8368605_peak_18896	299	.	8.29161	32.0768	29.9881	140
chr11	55386345	55386903	GSE124336_Fernandez_2019_GSM3529864_P0PM_1_S1_P0_eHcn4_1_ATACseq_SRR8368605_peak_18897	1323	.	21.7858	135.128	132.36	251
chr11	55389871	55390210	GSE124336_Fernandez_2019_GSM3529864_P0PM_1_S1_P0_eHcn4_1_ATACseq_SRR8368605_peak_18898	593	.	12.6813	61.7355	59.3985	132
chr11	55392597	55392793	GSE124336_Fernandez_2019_GSM3529864_P0PM_1_S1_P0_eHcn4_1_ATACseq_SRR8368605_peak_18899	77	.	4.06452	9.53581	7.78926	79
chr11	55395934	55396003	GSE124336_Fernandez_2019_GSM3529864_P0PM_1_S1_P0_eHcn4_1_ATACseq_SRR8368605_peak_18900	40	.	3.08903	5.66944	4.04416	19
chr11	55397025	55397917	GSE124336_Fernandez_2019_GSM3529864_P0PM_1_S1_P0_eHcn4_1_ATACseq_SRR8368605_peak_18901	260	.	7.64129	28.1424	26.0965	177
chr11	55405751	55405861	GSE124336_Fernandez_2019_GSM3529864_P0PM_1_S1_P0_eHcn4_1_ATACseq_SRR8368605_peak_18902	46	.	3.25161	6.26535	4.61752	271
chr11	55406105	55406220	GSE124336_Fernandez_2019_GSM3529864_P0PM_1_S1_P0_eHcn4_1_ATACseq_SRR8368605_peak_18903	46	.	3.25161	6.26535	4.61752	203
chr11	55414312	55415576	GSE124336_Fernandez_2019_GSM3529864_P0PM_1_S1_P0_eHcn4_1_ATACseq_SRR8368605_peak_18904	653	.	13.4942	67.72	65.3422	933
chr11	55416396	55416989	GSE124336_Fernandez_2019_GSM3529864_P0PM_1_S1_P0_eHcn4_1_ATACseq_SRR8368605_peak_18905	641	.	13.3316	66.5125	64.1427	844
chr11	55417367	55420530	GSE124336_Fernandez_2019_GSM3529864_P0PM_1_S1_P0_eHcn4_1_ATACseq_SRR8368605_peak_18906	2033	.	29.5897	206.484	203.323	2556
chr11	55423832	55424288	GSE124336_Fernandez_2019_GSM3529864_P0PM_1_S1_P0_eHcn4_1_ATACseq_SRR8368605_peak_18907	153	.	5.69032	17.2689	15.3688	454
chr11	55428037	55428654	GSE124336_Fernandez_2019_GSM3529864_P0PM_1_S1_P0_eHcn4_1_ATACseq_SRR8368605_peak_18908	402	.	9.91742	42.4805	40.2931	437
chr11	55432812	55433604	GSE124336_Fernandez_2019_GSM3529864_P0PM_1_S1_P0_eHcn4_1_ATACseq_SRR8368605_peak_18909	1895	.	28.1264	192.637	189.557	434
chr11	55444746	55445460	GSE124336_Fernandez_2019_GSM3529864_P0PM_1_S1_P0_eHcn4_1_ATACseq_SRR8368605_peak_18910	1170	.	19.9974	119.742	117.058	252
chr11	55446521	55446987	GSE124336_Fernandez_2019_GSM3529864_P0PM_1_S1_P0_eHcn4_1_ATACseq_SRR8368605_peak_18911	1641	.	25.3626	167.043	164.105	289
chr11	55460419	55461681	GSE124336_Fernandez_2019_GSM3529864_P0PM_1_S1_P0_eHcn4_1_ATACseq_SRR8368605_peak_18912	3295	.	42.271	333.724	329.565	1316
chr11	55468117	55468322	GSE124336_Fernandez_2019_GSM3529864_P0PM_1_S1_P0_eHcn4_1_ATACseq_SRR8368605_peak_18913	34	.	2.92645	5.09501	3.49355	233
chr11	55468467	55471169	GSE124336_Fernandez_2019_GSM3529864_P0PM_1_S1_P0_eHcn4_1_ATACseq_SRR8368605_peak_18914	3931	.	48.2864	397.862	393.142	935
chr11	55473171	55473649	GSE124336_Fernandez_2019_GSM3529864_P0PM_1_S1_P0_eHcn4_1_ATACseq_SRR8368605_peak_18915	270	.	7.80387	29.1128	27.056	295
chr11	55474129	55474161	GSE124336_Fernandez_2019_GSM3529864_P0PM_1_S1_P0_eHcn4_1_ATACseq_SRR8368605_peak_18916	52	.	3.41419	6.88177	5.21244	326
chr11	55474452	55474608	GSE124336_Fernandez_2019_GSM3529864_P0PM_1_S1_P0_eHcn4_1_ATACseq_SRR8368605_peak_18916	52	.	3.41419	6.88177	5.21244	326
chr11	55484687	55484838	GSE124336_Fernandez_2019_GSM3529864_P0PM_1_S1_P0_eHcn4_1_ATACseq_SRR8368605_peak_18917	46	.	3.25161	6.26535	4.61752	23
chr11	55497838	55498186	GSE124336_Fernandez_2019_GSM3529864_P0PM_1_S1_P0_eHcn4_1_ATACseq_SRR8368605_peak_18919	558	.	12.1935	58.2106	55.8988	220
chr11	55518738	55519201	GSE124336_Fernandez_2019_GSM3529864_P0PM_1_S1_P0_eHcn4_1_ATACseq_SRR8368605_peak_18920	329	.	8.77935	35.1165	32.997	197
chr11	55533375	55533648	GSE124336_Fernandez_2019_GSM3529864_P0PM_1_S1_P0_eHcn4_1_ATACseq_SRR8368605_peak_18921	392	.	9.75484	41.4064	39.2284	185
chr11	55607849	55608171	GSE124336_Fernandez_2019_GSM3529864_P0PM_1_S1_P0_eHcn4_1_ATACseq_SRR8368605_peak_18922	653	.	13.4942	67.72	65.3422	155
chr11	55765083	55765350	GSE124336_Fernandez_2019_GSM3529864_P0PM_1_S1_P0_eHcn4_1_ATACseq_SRR8368605_peak_18923	99	.	4.55226	11.7044	9.90704	111
chr11	55781107	55781276	GSE124336_Fernandez_2019_GSM3529864_P0PM_1_S1_P0_eHcn4_1_ATACseq_SRR8368605_peak_18924	91	.	4.38968	10.9658	9.1848	73
chr11	55889129	55889286	GSE124336_Fernandez_2019_GSM3529864_P0PM_1_S1_P0_eHcn4_1_ATACseq_SRR8368605_peak_18925	121	.	5.04	14.0081	12.1646	40
chr11	56095316	56095497	GSE124336_Fernandez_2019_GSM3529864_P0PM_1_S1_P0_eHcn4_1_ATACseq_SRR8368605_peak_18927	106	.	4.71484	12.4579	10.6448	187
chr11	56105757	56105893	GSE124336_Fernandez_2019_GSM3529864_P0PM_1_S1_P0_eHcn4_1_ATACseq_SRR8368605_peak_18929	162	.	5.8529	18.1152	16.2017	54
chr11	56108019	56108213	GSE124336_Fernandez_2019_GSM3529864_P0PM_1_S1_P0_eHcn4_1_ATACseq_SRR8368605_peak_18930	392	.	9.75484	41.4064	39.2284	47
chr11	56131343	56131501	GSE124336_Fernandez_2019_GSM3529864_P0PM_1_S1_P0_eHcn4_1_ATACseq_SRR8368605_peak_18931	205	.	6.66581	22.5179	20.5412	62
chr11	56149080	56149286	GSE124336_Fernandez_2019_GSM3529864_P0PM_1_S1_P0_eHcn4_1_ATACseq_SRR8368605_peak_18933	242	.	7.31613	26.229	24.2054	50
chr11	56159538	56159821	GSE124336_Fernandez_2019_GSM3529864_P0PM_1_S1_P0_eHcn4_1_ATACseq_SRR8368605_peak_18934	535	.	11.8684	55.8892	53.5945	268
chr11	56212600	56212763	GSE124336_Fernandez_2019_GSM3529864_P0PM_1_S1_P0_eHcn4_1_ATACseq_SRR8368605_peak_18935	137	.	5.36516	15.6128	13.7404	111
chr11	56236973	56237517	GSE124336_Fernandez_2019_GSM3529864_P0PM_1_S1_P0_eHcn4_1_ATACseq_SRR8368605_peak_18936	468	.	10.8929	49.0692	46.8268	347
chr11	56284177	56284443	GSE124336_Fernandez_2019_GSM3529864_P0PM_1_S1_P0_eHcn4_1_ATACseq_SRR8368605_peak_18938	153	.	5.69032	17.2689	15.3688	109
chr11	56285612	56286496	GSE124336_Fernandez_2019_GSM3529864_P0PM_1_S1_P0_eHcn4_1_ATACseq_SRR8368605_peak_18939	413	.	10.08	43.5617	41.3648	1047
chr11	56290560	56291379	GSE124336_Fernandez_2019_GSM3529864_P0PM_1_S1_P0_eHcn4_1_ATACseq_SRR8368605_peak_18940	677	.	13.8194	70.1507	67.7567	411
chr11	56301375	56301798	GSE124336_Fernandez_2019_GSM3529864_P0PM_1_S1_P0_eHcn4_1_ATACseq_SRR8368605_peak_18942	665	.	13.6568	68.9328	66.5469	282
chr11	56315286	56316164	GSE124336_Fernandez_2019_GSM3529864_P0PM_1_S1_P0_eHcn4_1_ATACseq_SRR8368605_peak_18944	524	.	11.7058	54.7373	52.4512	729
chr11	56331838	56332118	GSE124336_Fernandez_2019_GSM3529864_P0PM_1_S1_P0_eHcn4_1_ATACseq_SRR8368605_peak_18946	490	.	11.2181	51.3178	49.0577	1365
chr11	56332369	56333195	GSE124336_Fernandez_2019_GSM3529864_P0PM_1_S1_P0_eHcn4_1_ATACseq_SRR8368605_peak_18946	490	.	11.2181	51.3178	49.0577	1365
chr11	56378811	56378976	GSE124336_Fernandez_2019_GSM3529864_P0PM_1_S1_P0_eHcn4_1_ATACseq_SRR8368605_peak_18948	46	.	3.25161	6.26535	4.61752	130
chr11	56507854	56508502	GSE124336_Fernandez_2019_GSM3529864_P0PM_1_S1_P0_eHcn4_1_ATACseq_SRR8368605_peak_18949	1804	.	27.151	183.518	180.489	444
chr11	56550600	56551100	GSE124336_Fernandez_2019_GSM3529864_P0PM_1_S1_P0_eHcn4_1_ATACseq_SRR8368605_peak_18950	205	.	6.66581	22.5179	20.5412	353
chr11	56552861	56553676	GSE124336_Fernandez_2019_GSM3529864_P0PM_1_S1_P0_eHcn4_1_ATACseq_SRR8368605_peak_18951	801	.	15.4452	82.5991	80.1262	416
chr11	56581141	56581793	GSE124336_Fernandez_2019_GSM3529864_P0PM_1_S1_P0_eHcn4_1_ATACseq_SRR8368605_peak_18952	890	.	16.5832	91.5864	89.0597	376
chr11	56584216	56584724	GSE124336_Fernandez_2019_GSM3529864_P0PM_1_S1_P0_eHcn4_1_ATACseq_SRR8368605_peak_18953	214	.	6.82839	23.4307	21.442	693
chr11	56717020	56717337	GSE124336_Fernandez_2019_GSM3529864_P0PM_1_S1_P0_eHcn4_1_ATACseq_SRR8368605_peak_18954	129	.	5.20258	14.8039	12.9457	132
chr11	56750479	56750860	GSE124336_Fernandez_2019_GSM3529864_P0PM_1_S1_P0_eHcn4_1_ATACseq_SRR8368605_peak_18955	187	.	6.34064	20.7238	18.7717	223
chr11	56751895	56752808	GSE124336_Fernandez_2019_GSM3529864_P0PM_1_S1_P0_eHcn4_1_ATACseq_SRR8368605_peak_18956	1480	.	23.5742	150.905	148.053	418
chr11	56862541	56863277	GSE124336_Fernandez_2019_GSM3529864_P0PM_1_S1_P0_eHcn4_1_ATACseq_SRR8368605_peak_18958	2601	.	35.4426	263.714	260.169	468
chr11	56871690	56871930	GSE124336_Fernandez_2019_GSM3529864_P0PM_1_S1_P0_eHcn4_1_ATACseq_SRR8368605_peak_18960	58	.	3.57677	7.51782	5.82803	308
chr11	56902211	56902466	GSE124336_Fernandez_2019_GSM3529864_P0PM_1_S1_P0_eHcn4_1_ATACseq_SRR8368605_peak_18961	64	.	3.73935	8.17267	6.46315	237
chr11	56903895	56904348	GSE124336_Fernandez_2019_GSM3529864_P0PM_1_S1_P0_eHcn4_1_ATACseq_SRR8368605_peak_18962	1061	.	18.6968	108.818	106.193	343
chr11	56904682	56905101	GSE124336_Fernandez_2019_GSM3529864_P0PM_1_S1_P0_eHcn4_1_ATACseq_SRR8368605_peak_18963	71	.	3.90194	8.84557	7.1172	365
chr11	56999258	57000190	GSE124336_Fernandez_2019_GSM3529864_P0PM_1_S1_P0_eHcn4_1_ATACseq_SRR8368605_peak_18965	942	.	17.2335	96.8162	94.259	763
chr11	57004839	57005863	GSE124336_Fernandez_2019_GSM3529864_P0PM_1_S1_P0_eHcn4_1_ATACseq_SRR8368605_peak_18968	187	.	6.34064	20.7238	18.7717	730
chr11	57007631	57009231	GSE124336_Fernandez_2019_GSM3529864_P0PM_1_S1_P0_eHcn4_1_ATACseq_SRR8368605_peak_18969	2489	.	34.3045	252.37	248.909	845
chr11	57011069	57012271	GSE124336_Fernandez_2019_GSM3529864_P0PM_1_S1_P0_eHcn4_1_ATACseq_SRR8368605_peak_18970	763	.	14.9574	78.8146	76.3652	785
chr11	57012444	57012857	GSE124336_Fernandez_2019_GSM3529864_P0PM_1_S1_P0_eHcn4_1_ATACseq_SRR8368605_peak_18970	763	.	14.9574	78.8146	76.3652	785
chr11	57013180	57013631	GSE124336_Fernandez_2019_GSM3529864_P0PM_1_S1_P0_eHcn4_1_ATACseq_SRR8368605_peak_18971	99	.	4.55226	11.7044	9.90704	426
chr11	57017214	57017449	GSE124336_Fernandez_2019_GSM3529864_P0PM_1_S1_P0_eHcn4_1_ATACseq_SRR8368605_peak_18972	223	.	6.99097	24.3536	22.3531	736
chr11	57017802	57018202	GSE124336_Fernandez_2019_GSM3529864_P0PM_1_S1_P0_eHcn4_1_ATACseq_SRR8368605_peak_18972	223	.	6.99097	24.3536	22.3531	736
chr11	57018709	57018828	GSE124336_Fernandez_2019_GSM3529864_P0PM_1_S1_P0_eHcn4_1_ATACseq_SRR8368605_peak_18973	58	.	3.57677	7.51782	5.82803	181
chr11	57030271	57030808	GSE124336_Fernandez_2019_GSM3529864_P0PM_1_S1_P0_eHcn4_1_ATACseq_SRR8368605_peak_18974	205	.	6.66581	22.5179	20.5412	312
chr11	57046454	57046535	GSE124336_Fernandez_2019_GSM3529864_P0PM_1_S1_P0_eHcn4_1_ATACseq_SRR8368605_peak_18976	58	.	3.57677	7.51782	5.82803	71
chr11	57051687	57052336	GSE124336_Fernandez_2019_GSM3529864_P0PM_1_S1_P0_eHcn4_1_ATACseq_SRR8368605_peak_18977	479	.	11.0555	50.1903	47.939	606
chr11	57089602	57089969	GSE124336_Fernandez_2019_GSM3529864_P0PM_1_S1_P0_eHcn4_1_ATACseq_SRR8368605_peak_18978	665	.	13.6568	68.9328	66.5469	249
chr11	57100512	57100820	GSE124336_Fernandez_2019_GSM3529864_P0PM_1_S1_P0_eHcn4_1_ATACseq_SRR8368605_peak_18979	205	.	6.66581	22.5179	20.5412	223
chr11	57112452	57113197	GSE124336_Fernandez_2019_GSM3529864_P0PM_1_S1_P0_eHcn4_1_ATACseq_SRR8368605_peak_18980	490	.	11.2181	51.3178	49.0577	247
chr11	57127120	57127671	GSE124336_Fernandez_2019_GSM3529864_P0PM_1_S1_P0_eHcn4_1_ATACseq_SRR8368605_peak_18981	214	.	6.82839	23.4307	21.442	413
chr11	57151072	57151236	GSE124336_Fernandez_2019_GSM3529864_P0PM_1_S1_P0_eHcn4_1_ATACseq_SRR8368605_peak_18982	392	.	9.75484	41.4064	39.2284	887
chr11	57151477	57152140	GSE124336_Fernandez_2019_GSM3529864_P0PM_1_S1_P0_eHcn4_1_ATACseq_SRR8368605_peak_18982	392	.	9.75484	41.4064	39.2284	887
chr11	57153247	57153435	GSE124336_Fernandez_2019_GSM3529864_P0PM_1_S1_P0_eHcn4_1_ATACseq_SRR8368605_peak_18983	46	.	3.25161	6.26535	4.61752	76
chr11	57158810	57158997	GSE124336_Fernandez_2019_GSM3529864_P0PM_1_S1_P0_eHcn4_1_ATACseq_SRR8368605_peak_18984	113	.	4.87742	13.226	11.3974	80
chr11	57170068	57170425	GSE124336_Fernandez_2019_GSM3529864_P0PM_1_S1_P0_eHcn4_1_ATACseq_SRR8368605_peak_18985	309	.	8.45419	33.0818	30.9827	222
chr11	57201738	57201874	GSE124336_Fernandez_2019_GSM3529864_P0PM_1_S1_P0_eHcn4_1_ATACseq_SRR8368605_peak_18987	34	.	2.92645	5.09501	3.49355	106
chr11	57216017	57216326	GSE124336_Fernandez_2019_GSM3529864_P0PM_1_S1_P0_eHcn4_1_ATACseq_SRR8368605_peak_18989	106	.	4.71484	12.4579	10.6448	276
chr11	57256162	57256314	GSE124336_Fernandez_2019_GSM3529864_P0PM_1_S1_P0_eHcn4_1_ATACseq_SRR8368605_peak_18990	40	.	3.08903	5.66944	4.04416	61
chr11	57306880	57307237	GSE124336_Fernandez_2019_GSM3529864_P0PM_1_S1_P0_eHcn4_1_ATACseq_SRR8368605_peak_18994	490	.	11.2181	51.3178	49.0577	77
chr11	57310856	57311160	GSE124336_Fernandez_2019_GSM3529864_P0PM_1_S1_P0_eHcn4_1_ATACseq_SRR8368605_peak_18995	490	.	11.2181	51.3178	49.0577	352
chr11	57414894	57415043	GSE124336_Fernandez_2019_GSM3529864_P0PM_1_S1_P0_eHcn4_1_ATACseq_SRR8368605_peak_18996	64	.	3.73935	8.17267	6.46315	96
chr11	57467751	57468069	GSE124336_Fernandez_2019_GSM3529864_P0PM_1_S1_P0_eHcn4_1_ATACseq_SRR8368605_peak_18999	490	.	11.2181	51.3178	49.0577	217
chr11	57480692	57480906	GSE124336_Fernandez_2019_GSM3529864_P0PM_1_S1_P0_eHcn4_1_ATACseq_SRR8368605_peak_19001	99	.	4.55226	11.7044	9.90704	124
chr11	57481836	57482708	GSE124336_Fernandez_2019_GSM3529864_P0PM_1_S1_P0_eHcn4_1_ATACseq_SRR8368605_peak_19002	350	.	9.10452	37.1828	35.0435	234
chr11	57488258	57488897	GSE124336_Fernandez_2019_GSM3529864_P0PM_1_S1_P0_eHcn4_1_ATACseq_SRR8368605_peak_19003	763	.	14.9574	78.8146	76.3652	365
chr11	57503057	57503453	GSE124336_Fernandez_2019_GSM3529864_P0PM_1_S1_P0_eHcn4_1_ATACseq_SRR8368605_peak_19004	446	.	10.5677	46.8462	44.6219	395
chr11	57517903	57518923	GSE124336_Fernandez_2019_GSM3529864_P0PM_1_S1_P0_eHcn4_1_ATACseq_SRR8368605_peak_19005	1088	.	19.0219	111.527	108.887	768
chr11	57524699	57524899	GSE124336_Fernandez_2019_GSM3529864_P0PM_1_S1_P0_eHcn4_1_ATACseq_SRR8368605_peak_19006	223	.	6.99097	24.3536	22.3531	114
chr11	57534487	57535282	GSE124336_Fernandez_2019_GSM3529864_P0PM_1_S1_P0_eHcn4_1_ATACseq_SRR8368605_peak_19007	629	.	13.169	65.3102	62.9485	678
chr11	57548968	57549510	GSE124336_Fernandez_2019_GSM3529864_P0PM_1_S1_P0_eHcn4_1_ATACseq_SRR8368605_peak_19008	801	.	15.4452	82.5991	80.1262	279
chr11	57598244	57598650	GSE124336_Fernandez_2019_GSM3529864_P0PM_1_S1_P0_eHcn4_1_ATACseq_SRR8368605_peak_19009	196	.	6.50323	21.6155	19.651	174
chr11	57600770	57601066	GSE124336_Fernandez_2019_GSM3529864_P0PM_1_S1_P0_eHcn4_1_ATACseq_SRR8368605_peak_19010	329	.	8.77935	35.1165	32.997	126
chr11	57602073	57602492	GSE124336_Fernandez_2019_GSM3529864_P0PM_1_S1_P0_eHcn4_1_ATACseq_SRR8368605_peak_19011	535	.	11.8684	55.8892	53.5945	425
chr11	57617687	57617832	GSE124336_Fernandez_2019_GSM3529864_P0PM_1_S1_P0_eHcn4_1_ATACseq_SRR8368605_peak_19012	187	.	6.34064	20.7238	18.7717	108
chr11	57627217	57627368	GSE124336_Fernandez_2019_GSM3529864_P0PM_1_S1_P0_eHcn4_1_ATACseq_SRR8368605_peak_19013	153	.	5.69032	17.2689	15.3688	60
chr11	57644311	57645725	GSE124336_Fernandez_2019_GSM3529864_P0PM_1_S1_P0_eHcn4_1_ATACseq_SRR8368605_peak_19014	1910	.	28.289	194.166	191.077	853
chr11	57651367	57651982	GSE124336_Fernandez_2019_GSM3529864_P0PM_1_S1_P0_eHcn4_1_ATACseq_SRR8368605_peak_19015	435	.	10.4052	45.7446	43.5294	361
chr11	57696990	57697111	GSE124336_Fernandez_2019_GSM3529864_P0PM_1_S1_P0_eHcn4_1_ATACseq_SRR8368605_peak_19017	46	.	3.25161	6.26535	4.61752	67
chr11	57701299	57701851	GSE124336_Fernandez_2019_GSM3529864_P0PM_1_S1_P0_eHcn4_1_ATACseq_SRR8368605_peak_19018	413	.	10.08	43.5617	41.3648	331
chr11	57773255	57773596	GSE124336_Fernandez_2019_GSM3529864_P0PM_1_S1_P0_eHcn4_1_ATACseq_SRR8368605_peak_19020	162	.	5.8529	18.1152	16.2017	274
chr11	57778452	57778769	GSE124336_Fernandez_2019_GSM3529864_P0PM_1_S1_P0_eHcn4_1_ATACseq_SRR8368605_peak_19021	381	.	9.59226	40.3395	38.171	133
chr11	57786807	57787365	GSE124336_Fernandez_2019_GSM3529864_P0PM_1_S1_P0_eHcn4_1_ATACseq_SRR8368605_peak_19022	121	.	5.04	14.0081	12.1646	457
chr11	57800829	57802951	GSE124336_Fernandez_2019_GSM3529864_P0PM_1_S1_P0_eHcn4_1_ATACseq_SRR8368605_peak_19023	2862	.	38.0439	290.004	286.25	927
chr11	57819950	57820434	GSE124336_Fernandez_2019_GSM3529864_P0PM_1_S1_P0_eHcn4_1_ATACseq_SRR8368605_peak_19024	593	.	12.6813	61.7355	59.3985	249
chr11	57827282	57827615	GSE124336_Fernandez_2019_GSM3529864_P0PM_1_S1_P0_eHcn4_1_ATACseq_SRR8368605_peak_19025	113	.	4.87742	13.226	11.3974	290
chr11	57827785	57828310	GSE124336_Fernandez_2019_GSM3529864_P0PM_1_S1_P0_eHcn4_1_ATACseq_SRR8368605_peak_19025	113	.	4.87742	13.226	11.3974	290
chr11	57829123	57829539	GSE124336_Fernandez_2019_GSM3529864_P0PM_1_S1_P0_eHcn4_1_ATACseq_SRR8368605_peak_19026	58	.	3.57677	7.51782	5.82803	313
chr11	57833786	57834010	GSE124336_Fernandez_2019_GSM3529864_P0PM_1_S1_P0_eHcn4_1_ATACseq_SRR8368605_peak_19027	84	.	4.2271	10.2428	8.4787	36
chr11	57868886	57869141	GSE124336_Fernandez_2019_GSM3529864_P0PM_1_S1_P0_eHcn4_1_ATACseq_SRR8368605_peak_19029	223	.	6.99097	24.3536	22.3531	101
chr11	57916018	57916486	GSE124336_Fernandez_2019_GSM3529864_P0PM_1_S1_P0_eHcn4_1_ATACseq_SRR8368605_peak_19031	260	.	7.64129	28.1424	26.0965	245
chr11	57934310	57934749	GSE124336_Fernandez_2019_GSM3529864_P0PM_1_S1_P0_eHcn4_1_ATACseq_SRR8368605_peak_19033	299	.	8.29161	32.0768	29.9881	195
chr11	57951144	57951302	GSE124336_Fernandez_2019_GSM3529864_P0PM_1_S1_P0_eHcn4_1_ATACseq_SRR8368605_peak_19034	91	.	4.38968	10.9658	9.1848	77
chr11	57954844	57955178	GSE124336_Fernandez_2019_GSM3529864_P0PM_1_S1_P0_eHcn4_1_ATACseq_SRR8368605_peak_19035	77	.	4.06452	9.53581	7.78926	374
chr11	57960777	57961188	GSE124336_Fernandez_2019_GSM3529864_P0PM_1_S1_P0_eHcn4_1_ATACseq_SRR8368605_peak_19036	187	.	6.34064	20.7238	18.7717	104
chr11	57962176	57963375	GSE124336_Fernandez_2019_GSM3529864_P0PM_1_S1_P0_eHcn4_1_ATACseq_SRR8368605_peak_19037	1956	.	28.7768	198.767	195.651	668
chr11	57984074	57984525	GSE124336_Fernandez_2019_GSM3529864_P0PM_1_S1_P0_eHcn4_1_ATACseq_SRR8368605_peak_19038	501	.	11.3806	52.4515	50.1827	317
chr11	58008372	58009211	GSE124336_Fernandez_2019_GSM3529864_P0PM_1_S1_P0_eHcn4_1_ATACseq_SRR8368605_peak_19040	1494	.	23.7368	152.358	149.498	467
chr11	58009473	58010725	GSE124336_Fernandez_2019_GSM3529864_P0PM_1_S1_P0_eHcn4_1_ATACseq_SRR8368605_peak_19040	1494	.	23.7368	152.358	149.498	467
chr11	58011077	58011473	GSE124336_Fernandez_2019_GSM3529864_P0PM_1_S1_P0_eHcn4_1_ATACseq_SRR8368605_peak_19040	1494	.	23.7368	152.358	149.498	467
chr11	58016943	58017750	GSE124336_Fernandez_2019_GSM3529864_P0PM_1_S1_P0_eHcn4_1_ATACseq_SRR8368605_peak_19042	58	.	3.57677	7.51782	5.82803	511
chr11	58017882	58017892	GSE124336_Fernandez_2019_GSM3529864_P0PM_1_S1_P0_eHcn4_1_ATACseq_SRR8368605_peak_19042	58	.	3.57677	7.51782	5.82803	511
chr11	58018062	58018749	GSE124336_Fernandez_2019_GSM3529864_P0PM_1_S1_P0_eHcn4_1_ATACseq_SRR8368605_peak_19043	942	.	17.2335	96.8162	94.259	398
chr11	58019986	58020253	GSE124336_Fernandez_2019_GSM3529864_P0PM_1_S1_P0_eHcn4_1_ATACseq_SRR8368605_peak_19044	329	.	8.77935	35.1165	32.997	154
chr11	58020632	58021309	GSE124336_Fernandez_2019_GSM3529864_P0PM_1_S1_P0_eHcn4_1_ATACseq_SRR8368605_peak_19045	137	.	5.36516	15.6128	13.7404	584
chr11	58021837	58022149	GSE124336_Fernandez_2019_GSM3529864_P0PM_1_S1_P0_eHcn4_1_ATACseq_SRR8368605_peak_19046	52	.	3.41419	6.88177	5.21244	72
chr11	58033424	58034120	GSE124336_Fernandez_2019_GSM3529864_P0PM_1_S1_P0_eHcn4_1_ATACseq_SRR8368605_peak_19049	1021	.	18.209	104.782	102.18	389
chr11	58039164	58039296	GSE124336_Fernandez_2019_GSM3529864_P0PM_1_S1_P0_eHcn4_1_ATACseq_SRR8368605_peak_19050	99	.	4.55226	11.7044	9.90704	90
chr11	58057479	58057770	GSE124336_Fernandez_2019_GSM3529864_P0PM_1_S1_P0_eHcn4_1_ATACseq_SRR8368605_peak_19051	360	.	9.2671	38.2276	36.0784	255
chr11	58066800	58067084	GSE124336_Fernandez_2019_GSM3529864_P0PM_1_S1_P0_eHcn4_1_ATACseq_SRR8368605_peak_19052	52	.	3.41419	6.88177	5.21244	249
chr11	58079687	58080344	GSE124336_Fernandez_2019_GSM3529864_P0PM_1_S1_P0_eHcn4_1_ATACseq_SRR8368605_peak_19053	570	.	12.3561	59.3799	57.0597	402
chr11	58092507	58093630	GSE124336_Fernandez_2019_GSM3529864_P0PM_1_S1_P0_eHcn4_1_ATACseq_SRR8368605_peak_19054	1267	.	21.1355	129.487	126.749	742
chr11	58094521	58094682	GSE124336_Fernandez_2019_GSM3529864_P0PM_1_S1_P0_eHcn4_1_ATACseq_SRR8368605_peak_19055	106	.	4.71484	12.4579	10.6448	750
chr11	58096972	58098550	GSE124336_Fernandez_2019_GSM3529864_P0PM_1_S1_P0_eHcn4_1_ATACseq_SRR8368605_peak_19056	371	.	9.42968	39.2798	37.1209	981
chr11	58102860	58104962	GSE124336_Fernandez_2019_GSM3529864_P0PM_1_S1_P0_eHcn4_1_ATACseq_SRR8368605_peak_19057	3791	.	46.9858	383.816	379.193	1243
chr11	58107155	58107312	GSE124336_Fernandez_2019_GSM3529864_P0PM_1_S1_P0_eHcn4_1_ATACseq_SRR8368605_peak_19058	179	.	6.17806	19.843	17.9035	147
chr11	58116298	58117399	GSE124336_Fernandez_2019_GSM3529864_P0PM_1_S1_P0_eHcn4_1_ATACseq_SRR8368605_peak_19059	392	.	9.75484	41.4064	39.2284	213
chr11	58118082	58118177	GSE124336_Fernandez_2019_GSM3529864_P0PM_1_S1_P0_eHcn4_1_ATACseq_SRR8368605_peak_19060	40	.	3.08903	5.66944	4.04416	94
chr11	58120658	58120969	GSE124336_Fernandez_2019_GSM3529864_P0PM_1_S1_P0_eHcn4_1_ATACseq_SRR8368605_peak_19061	309	.	8.45419	33.0818	30.9827	398
chr11	58124850	58125478	GSE124336_Fernandez_2019_GSM3529864_P0PM_1_S1_P0_eHcn4_1_ATACseq_SRR8368605_peak_19062	340	.	8.94193	36.1457	34.0163	400
chr11	58126193	58127004	GSE124336_Fernandez_2019_GSM3529864_P0PM_1_S1_P0_eHcn4_1_ATACseq_SRR8368605_peak_19063	1437	.	23.0865	146.566	143.736	411
chr11	58146235	58146515	GSE124336_Fernandez_2019_GSM3529864_P0PM_1_S1_P0_eHcn4_1_ATACseq_SRR8368605_peak_19064	319	.	8.61677	34.0951	31.9858	204
chr11	58155580	58155817	GSE124336_Fernandez_2019_GSM3529864_P0PM_1_S1_P0_eHcn4_1_ATACseq_SRR8368605_peak_19065	153	.	5.69032	17.2689	15.3688	133
chr11	58167787	58168671	GSE124336_Fernandez_2019_GSM3529864_P0PM_1_S1_P0_eHcn4_1_ATACseq_SRR8368605_peak_19066	1295	.	21.4606	132.301	129.548	695
chr11	58171278	58172274	GSE124336_Fernandez_2019_GSM3529864_P0PM_1_S1_P0_eHcn4_1_ATACseq_SRR8368605_peak_19067	995	.	17.8839	102.111	99.5236	436
chr11	58179686	58180019	GSE124336_Fernandez_2019_GSM3529864_P0PM_1_S1_P0_eHcn4_1_ATACseq_SRR8368605_peak_19068	468	.	10.8929	49.0692	46.8268	122
chr11	58183732	58183998	GSE124336_Fernandez_2019_GSM3529864_P0PM_1_S1_P0_eHcn4_1_ATACseq_SRR8368605_peak_19070	113	.	4.87742	13.226	11.3974	150
chr11	58193238	58193713	GSE124336_Fernandez_2019_GSM3529864_P0PM_1_S1_P0_eHcn4_1_ATACseq_SRR8368605_peak_19071	392	.	9.75484	41.4064	39.2284	299
chr11	58199143	58199580	GSE124336_Fernandez_2019_GSM3529864_P0PM_1_S1_P0_eHcn4_1_ATACseq_SRR8368605_peak_19072	350	.	9.10452	37.1828	35.0435	342
chr11	58210989	58211584	GSE124336_Fernandez_2019_GSM3529864_P0PM_1_S1_P0_eHcn4_1_ATACseq_SRR8368605_peak_19073	137	.	5.36516	15.6128	13.7404	435
chr11	58214513	58215009	GSE124336_Fernandez_2019_GSM3529864_P0PM_1_S1_P0_eHcn4_1_ATACseq_SRR8368605_peak_19074	982	.	17.7213	100.781	98.2014	663
chr11	58225692	58226045	GSE124336_Fernandez_2019_GSM3529864_P0PM_1_S1_P0_eHcn4_1_ATACseq_SRR8368605_peak_19077	788	.	15.2826	81.333	78.8679	282
chr11	58301029	58303079	GSE124336_Fernandez_2019_GSM3529864_P0PM_1_S1_P0_eHcn4_1_ATACseq_SRR8368605_peak_19078	3044	.	39.8323	308.356	304.441	1660
chr11	58306810	58307988	GSE124336_Fernandez_2019_GSM3529864_P0PM_1_S1_P0_eHcn4_1_ATACseq_SRR8368605_peak_19079	1685	.	25.8503	171.504	168.541	282
chr11	58313911	58314408	GSE124336_Fernandez_2019_GSM3529864_P0PM_1_S1_P0_eHcn4_1_ATACseq_SRR8368605_peak_19080	570	.	12.3561	59.3799	57.0597	443
chr11	58316627	58316824	GSE124336_Fernandez_2019_GSM3529864_P0PM_1_S1_P0_eHcn4_1_ATACseq_SRR8368605_peak_19081	40	.	3.08903	5.66944	4.04416	32
chr11	58322555	58324288	GSE124336_Fernandez_2019_GSM3529864_P0PM_1_S1_P0_eHcn4_1_ATACseq_SRR8368605_peak_19082	3380	.	43.0839	342.265	338.021	1027
chr11	58329916	58331461	GSE124336_Fernandez_2019_GSM3529864_P0PM_1_S1_P0_eHcn4_1_ATACseq_SRR8368605_peak_19083	3127	.	40.6452	316.769	312.776	871
chr11	58334475	58335107	GSE124336_Fernandez_2019_GSM3529864_P0PM_1_S1_P0_eHcn4_1_ATACseq_SRR8368605_peak_19084	1115	.	19.3471	114.251	111.596	435
chr11	58346735	58346929	GSE124336_Fernandez_2019_GSM3529864_P0PM_1_S1_P0_eHcn4_1_ATACseq_SRR8368605_peak_19085	77	.	4.06452	9.53581	7.78926	89
chr11	58402020	58402412	GSE124336_Fernandez_2019_GSM3529864_P0PM_1_S1_P0_eHcn4_1_ATACseq_SRR8368605_peak_19087	457	.	10.7303	47.9544	45.721	270
chr11	58499420	58499545	GSE124336_Fernandez_2019_GSM3529864_P0PM_1_S1_P0_eHcn4_1_ATACseq_SRR8368605_peak_19088	223	.	6.99097	24.3536	22.3531	164
chr11	58504505	58504715	GSE124336_Fernandez_2019_GSM3529864_P0PM_1_S1_P0_eHcn4_1_ATACseq_SRR8368605_peak_19089	129	.	5.20258	14.8039	12.9457	150
chr11	58588004	58588387	GSE124336_Fernandez_2019_GSM3529864_P0PM_1_S1_P0_eHcn4_1_ATACseq_SRR8368605_peak_19091	290	.	8.12903	31.0802	29.0019	246
chr11	58613507	58613771	GSE124336_Fernandez_2019_GSM3529864_P0PM_1_S1_P0_eHcn4_1_ATACseq_SRR8368605_peak_19093	232	.	7.15355	25.2865	23.2744	91
chr11	58636710	58636868	GSE124336_Fernandez_2019_GSM3529864_P0PM_1_S1_P0_eHcn4_1_ATACseq_SRR8368605_peak_19094	205	.	6.66581	22.5179	20.5412	90
chr11	58640298	58640836	GSE124336_Fernandez_2019_GSM3529864_P0PM_1_S1_P0_eHcn4_1_ATACseq_SRR8368605_peak_19095	350	.	9.10452	37.1828	35.0435	438
chr11	58801777	58802245	GSE124336_Fernandez_2019_GSM3529864_P0PM_1_S1_P0_eHcn4_1_ATACseq_SRR8368605_peak_19096	763	.	14.9574	78.8146	76.3652	350
chr11	58846878	58847607	GSE124336_Fernandez_2019_GSM3529864_P0PM_1_S1_P0_eHcn4_1_ATACseq_SRR8368605_peak_19097	2505	.	34.4671	253.984	250.512	434
chr11	58867039	58867976	GSE124336_Fernandez_2019_GSM3529864_P0PM_1_S1_P0_eHcn4_1_ATACseq_SRR8368605_peak_19098	788	.	15.2826	81.333	78.8679	289
chr11	58892498	58893129	GSE124336_Fernandez_2019_GSM3529864_P0PM_1_S1_P0_eHcn4_1_ATACseq_SRR8368605_peak_19100	309	.	8.45419	33.0818	30.9827	593
chr11	58903491	58904534	GSE124336_Fernandez_2019_GSM3529864_P0PM_1_S1_P0_eHcn4_1_ATACseq_SRR8368605_peak_19101	2585	.	35.28	262.087	258.555	683
chr11	58914491	58914706	GSE124336_Fernandez_2019_GSM3529864_P0PM_1_S1_P0_eHcn4_1_ATACseq_SRR8368605_peak_19102	40	.	3.08903	5.66944	4.04416	301
chr11	58917048	58917173	GSE124336_Fernandez_2019_GSM3529864_P0PM_1_S1_P0_eHcn4_1_ATACseq_SRR8368605_peak_19103	64	.	3.73935	8.17267	6.46315	199
chr11	58917870	58918168	GSE124336_Fernandez_2019_GSM3529864_P0PM_1_S1_P0_eHcn4_1_ATACseq_SRR8368605_peak_19104	91	.	4.38968	10.9658	9.1848	617
chr11	58928058	58928650	GSE124336_Fernandez_2019_GSM3529864_P0PM_1_S1_P0_eHcn4_1_ATACseq_SRR8368605_peak_19105	490	.	11.2181	51.3178	49.0577	109
chr11	58937811	58939408	GSE124336_Fernandez_2019_GSM3529864_P0PM_1_S1_P0_eHcn4_1_ATACseq_SRR8368605_peak_19107	2110	.	30.4026	214.261	211.052	1140
chr11	58948042	58949500	GSE124336_Fernandez_2019_GSM3529864_P0PM_1_S1_P0_eHcn4_1_ATACseq_SRR8368605_peak_19108	1253	.	20.9729	128.084	125.354	806
chr11	58953640	58955694	GSE124336_Fernandez_2019_GSM3529864_P0PM_1_S1_P0_eHcn4_1_ATACseq_SRR8368605_peak_19109	3228	.	41.6206	326.922	322.83	1090
chr11	58959549	58960602	GSE124336_Fernandez_2019_GSM3529864_P0PM_1_S1_P0_eHcn4_1_ATACseq_SRR8368605_peak_19113	1582	.	24.7123	161.135	158.228	708
chr11	58961701	58961865	GSE124336_Fernandez_2019_GSM3529864_P0PM_1_S1_P0_eHcn4_1_ATACseq_SRR8368605_peak_19114	34	.	2.92645	5.09501	3.49355	236
chr11	58967364	58967610	GSE124336_Fernandez_2019_GSM3529864_P0PM_1_S1_P0_eHcn4_1_ATACseq_SRR8368605_peak_19117	446	.	10.5677	46.8462	44.6219	193
chr11	58971010	58972413	GSE124336_Fernandez_2019_GSM3529864_P0PM_1_S1_P0_eHcn4_1_ATACseq_SRR8368605_peak_19119	1102	.	19.1845	112.887	110.24	948
chr11	58977147	58981395	GSE124336_Fernandez_2019_GSM3529864_P0PM_1_S1_P0_eHcn4_1_ATACseq_SRR8368605_peak_19120	2505	.	34.4671	253.984	250.512	4978
chr11	58981577	58982794	GSE124336_Fernandez_2019_GSM3529864_P0PM_1_S1_P0_eHcn4_1_ATACseq_SRR8368605_peak_19120	2505	.	34.4671	253.984	250.512	4978
chr11	58983691	58985368	GSE124336_Fernandez_2019_GSM3529864_P0PM_1_S1_P0_eHcn4_1_ATACseq_SRR8368605_peak_19122	2634	.	35.7677	266.973	263.404	19218
chr11	58985645	58988312	GSE124336_Fernandez_2019_GSM3529864_P0PM_1_S1_P0_eHcn4_1_ATACseq_SRR8368605_peak_19122	2634	.	35.7677	266.973	263.404	19218
chr11	58988461	58989141	GSE124336_Fernandez_2019_GSM3529864_P0PM_1_S1_P0_eHcn4_1_ATACseq_SRR8368605_peak_19122	2634	.	35.7677	266.973	263.404	19218
chr11	58989640	58993659	GSE124336_Fernandez_2019_GSM3529864_P0PM_1_S1_P0_eHcn4_1_ATACseq_SRR8368605_peak_19122	2634	.	35.7677	266.973	263.404	19218
chr11	58993974	58996378	GSE124336_Fernandez_2019_GSM3529864_P0PM_1_S1_P0_eHcn4_1_ATACseq_SRR8368605_peak_19122	2634	.	35.7677	266.973	263.404	19218
chr11	58996632	59003696	GSE124336_Fernandez_2019_GSM3529864_P0PM_1_S1_P0_eHcn4_1_ATACseq_SRR8368605_peak_19122	2634	.	35.7677	266.973	263.404	19218
chr11	59006488	59014405	GSE124336_Fernandez_2019_GSM3529864_P0PM_1_S1_P0_eHcn4_1_ATACseq_SRR8368605_peak_19123	701	.	14.1445	72.6015	70.1917	4584
chr11	59014689	59014812	GSE124336_Fernandez_2019_GSM3529864_P0PM_1_S1_P0_eHcn4_1_ATACseq_SRR8368605_peak_19124	179	.	6.17806	19.843	17.9035	577
chr11	59014956	59015823	GSE124336_Fernandez_2019_GSM3529864_P0PM_1_S1_P0_eHcn4_1_ATACseq_SRR8368605_peak_19124	179	.	6.17806	19.843	17.9035	577
chr11	59015963	59016084	GSE124336_Fernandez_2019_GSM3529864_P0PM_1_S1_P0_eHcn4_1_ATACseq_SRR8368605_peak_19125	77	.	4.06452	9.53581	7.78926	157
chr11	59016216	59016350	GSE124336_Fernandez_2019_GSM3529864_P0PM_1_S1_P0_eHcn4_1_ATACseq_SRR8368605_peak_19125	77	.	4.06452	9.53581	7.78926	157
chr11	59018337	59018948	GSE124336_Fernandez_2019_GSM3529864_P0PM_1_S1_P0_eHcn4_1_ATACseq_SRR8368605_peak_19126	582	.	12.5187	60.5549	58.2263	380
chr11	59023353	59023748	GSE124336_Fernandez_2019_GSM3529864_P0PM_1_S1_P0_eHcn4_1_ATACseq_SRR8368605_peak_19128	187	.	6.34064	20.7238	18.7717	248
chr11	59042892	59043045	GSE124336_Fernandez_2019_GSM3529864_P0PM_1_S1_P0_eHcn4_1_ATACseq_SRR8368605_peak_19134	52	.	3.41419	6.88177	5.21244	24
chr11	59044366	59045463	GSE124336_Fernandez_2019_GSM3529864_P0PM_1_S1_P0_eHcn4_1_ATACseq_SRR8368605_peak_19135	1211	.	20.4852	123.898	121.19	661
chr11	59049222	59049515	GSE124336_Fernandez_2019_GSM3529864_P0PM_1_S1_P0_eHcn4_1_ATACseq_SRR8368605_peak_19136	137	.	5.36516	15.6128	13.7404	198
chr11	59050627	59050853	GSE124336_Fernandez_2019_GSM3529864_P0PM_1_S1_P0_eHcn4_1_ATACseq_SRR8368605_peak_19137	77	.	4.06452	9.53581	7.78926	490
chr11	59051181	59051314	GSE124336_Fernandez_2019_GSM3529864_P0PM_1_S1_P0_eHcn4_1_ATACseq_SRR8368605_peak_19137	77	.	4.06452	9.53581	7.78926	490
chr11	59057194	59057266	GSE124336_Fernandez_2019_GSM3529864_P0PM_1_S1_P0_eHcn4_1_ATACseq_SRR8368605_peak_19140	52	.	3.41419	6.88177	5.21244	191
chr11	59066035	59066263	GSE124336_Fernandez_2019_GSM3529864_P0PM_1_S1_P0_eHcn4_1_ATACseq_SRR8368605_peak_19141	46	.	3.25161	6.26535	4.61752	512
chr11	59070247	59070466	GSE124336_Fernandez_2019_GSM3529864_P0PM_1_S1_P0_eHcn4_1_ATACseq_SRR8368605_peak_19142	129	.	5.20258	14.8039	12.9457	505
chr11	59071194	59071848	GSE124336_Fernandez_2019_GSM3529864_P0PM_1_S1_P0_eHcn4_1_ATACseq_SRR8368605_peak_19143	593	.	12.6813	61.7355	59.3985	280
chr11	59072015	59072211	GSE124336_Fernandez_2019_GSM3529864_P0PM_1_S1_P0_eHcn4_1_ATACseq_SRR8368605_peak_19143	593	.	12.6813	61.7355	59.3985	280
chr11	59078537	59078668	GSE124336_Fernandez_2019_GSM3529864_P0PM_1_S1_P0_eHcn4_1_ATACseq_SRR8368605_peak_19146	29	.	2.76387	4.54313	2.96692	57
chr11	59080583	59081016	GSE124336_Fernandez_2019_GSM3529864_P0PM_1_S1_P0_eHcn4_1_ATACseq_SRR8368605_peak_19147	113	.	4.87742	13.226	11.3974	204
chr11	59083244	59083395	GSE124336_Fernandez_2019_GSM3529864_P0PM_1_S1_P0_eHcn4_1_ATACseq_SRR8368605_peak_19148	129	.	5.20258	14.8039	12.9457	253
chr11	59130921	59131075	GSE124336_Fernandez_2019_GSM3529864_P0PM_1_S1_P0_eHcn4_1_ATACseq_SRR8368605_peak_19151	58	.	3.57677	7.51782	5.82803	193
chr11	59134399	59136558	GSE124336_Fernandez_2019_GSM3529864_P0PM_1_S1_P0_eHcn4_1_ATACseq_SRR8368605_peak_19152	1895	.	28.1264	192.637	189.557	4438
chr11	59136721	59139592	GSE124336_Fernandez_2019_GSM3529864_P0PM_1_S1_P0_eHcn4_1_ATACseq_SRR8368605_peak_19152	1895	.	28.1264	192.637	189.557	4438
chr11	59149366	59149735	GSE124336_Fernandez_2019_GSM3529864_P0PM_1_S1_P0_eHcn4_1_ATACseq_SRR8368605_peak_19154	270	.	7.80387	29.1128	27.056	154
chr11	59154186	59154933	GSE124336_Fernandez_2019_GSM3529864_P0PM_1_S1_P0_eHcn4_1_ATACseq_SRR8368605_peak_19155	701	.	14.1445	72.6015	70.1917	456
chr11	59161243	59162157	GSE124336_Fernandez_2019_GSM3529864_P0PM_1_S1_P0_eHcn4_1_ATACseq_SRR8368605_peak_19156	1509	.	23.8994	153.813	150.945	432
chr11	59162791	59164336	GSE124336_Fernandez_2019_GSM3529864_P0PM_1_S1_P0_eHcn4_1_ATACseq_SRR8368605_peak_19157	3844	.	47.4735	389.072	384.41	690
chr11	59165868	59166114	GSE124336_Fernandez_2019_GSM3529864_P0PM_1_S1_P0_eHcn4_1_ATACseq_SRR8368605_peak_19158	77	.	4.06452	9.53581	7.78926	87
chr11	59176203	59176338	GSE124336_Fernandez_2019_GSM3529864_P0PM_1_S1_P0_eHcn4_1_ATACseq_SRR8368605_peak_19159	205	.	6.66581	22.5179	20.5412	505
chr11	59176503	59177323	GSE124336_Fernandez_2019_GSM3529864_P0PM_1_S1_P0_eHcn4_1_ATACseq_SRR8368605_peak_19159	205	.	6.66581	22.5179	20.5412	505
chr11	59180529	59180721	GSE124336_Fernandez_2019_GSM3529864_P0PM_1_S1_P0_eHcn4_1_ATACseq_SRR8368605_peak_19160	145	.	5.52774	16.4346	14.5482	99
chr11	59182683	59184593	GSE124336_Fernandez_2019_GSM3529864_P0PM_1_S1_P0_eHcn4_1_ATACseq_SRR8368605_peak_19161	2361	.	33.0039	239.528	236.157	1302
chr11	59191230	59192427	GSE124336_Fernandez_2019_GSM3529864_P0PM_1_S1_P0_eHcn4_1_ATACseq_SRR8368605_peak_19162	1925	.	28.4516	195.697	192.599	798
chr11	59201785	59203048	GSE124336_Fernandez_2019_GSM3529864_P0PM_1_S1_P0_eHcn4_1_ATACseq_SRR8368605_peak_19163	1337	.	21.9484	136.547	133.771	979
chr11	59207881	59209762	GSE124336_Fernandez_2019_GSM3529864_P0PM_1_S1_P0_eHcn4_1_ATACseq_SRR8368605_peak_19164	1971	.	28.9394	200.306	197.181	524
chr11	59213079	59213354	GSE124336_Fernandez_2019_GSM3529864_P0PM_1_S1_P0_eHcn4_1_ATACseq_SRR8368605_peak_19165	121	.	5.04	14.0081	12.1646	204
chr11	59218005	59218250	GSE124336_Fernandez_2019_GSM3529864_P0PM_1_S1_P0_eHcn4_1_ATACseq_SRR8368605_peak_19167	113	.	4.87742	13.226	11.3974	52
chr11	59220805	59220934	GSE124336_Fernandez_2019_GSM3529864_P0PM_1_S1_P0_eHcn4_1_ATACseq_SRR8368605_peak_19170	40	.	3.08903	5.66944	4.04416	422
chr11	59225055	59225188	GSE124336_Fernandez_2019_GSM3529864_P0PM_1_S1_P0_eHcn4_1_ATACseq_SRR8368605_peak_19172	34	.	2.92645	5.09501	3.49355	373
chr11	59226345	59228940	GSE124336_Fernandez_2019_GSM3529864_P0PM_1_S1_P0_eHcn4_1_ATACseq_SRR8368605_peak_19173	3705	.	46.1729	375.085	370.533	1848
chr11	59230389	59230787	GSE124336_Fernandez_2019_GSM3529864_P0PM_1_S1_P0_eHcn4_1_ATACseq_SRR8368605_peak_19174	547	.	12.031	57.047	54.7437	225
chr11	59233229	59233377	GSE124336_Fernandez_2019_GSM3529864_P0PM_1_S1_P0_eHcn4_1_ATACseq_SRR8368605_peak_19175	19	.	2.43871	3.51174	1.99142	62
chr11	59238898	59239527	GSE124336_Fernandez_2019_GSM3529864_P0PM_1_S1_P0_eHcn4_1_ATACseq_SRR8368605_peak_19176	1021	.	18.209	104.782	102.18	207
chr11	59263747	59264499	GSE124336_Fernandez_2019_GSM3529864_P0PM_1_S1_P0_eHcn4_1_ATACseq_SRR8368605_peak_19177	839	.	15.9329	86.4245	83.9283	272
chr11	59282935	59283384	GSE124336_Fernandez_2019_GSM3529864_P0PM_1_S1_P0_eHcn4_1_ATACseq_SRR8368605_peak_19179	751	.	14.7948	77.5624	75.1208	205
chr11	59284280	59284432	GSE124336_Fernandez_2019_GSM3529864_P0PM_1_S1_P0_eHcn4_1_ATACseq_SRR8368605_peak_19180	52	.	3.41419	6.88177	5.21244	32
chr11	59293750	59293942	GSE124336_Fernandez_2019_GSM3529864_P0PM_1_S1_P0_eHcn4_1_ATACseq_SRR8368605_peak_19182	196	.	6.50323	21.6155	19.651	35
chr11	59297893	59298374	GSE124336_Fernandez_2019_GSM3529864_P0PM_1_S1_P0_eHcn4_1_ATACseq_SRR8368605_peak_19183	501	.	11.3806	52.4515	50.1827	274
chr11	59300330	59300438	GSE124336_Fernandez_2019_GSM3529864_P0PM_1_S1_P0_eHcn4_1_ATACseq_SRR8368605_peak_19184	113	.	4.87742	13.226	11.3974	161
chr11	59302630	59302978	GSE124336_Fernandez_2019_GSM3529864_P0PM_1_S1_P0_eHcn4_1_ATACseq_SRR8368605_peak_19185	995	.	17.8839	102.111	99.5236	258
chr11	59306222	59308392	GSE124336_Fernandez_2019_GSM3529864_P0PM_1_S1_P0_eHcn4_1_ATACseq_SRR8368605_peak_19186	1553	.	24.3871	158.198	155.306	1930
chr11	59309067	59309414	GSE124336_Fernandez_2019_GSM3529864_P0PM_1_S1_P0_eHcn4_1_ATACseq_SRR8368605_peak_19187	205	.	6.66581	22.5179	20.5412	212
chr11	59330709	59330868	GSE124336_Fernandez_2019_GSM3529864_P0PM_1_S1_P0_eHcn4_1_ATACseq_SRR8368605_peak_19188	145	.	5.52774	16.4346	14.5482	174
chr11	59337399	59337627	GSE124336_Fernandez_2019_GSM3529864_P0PM_1_S1_P0_eHcn4_1_ATACseq_SRR8368605_peak_19191	40	.	3.08903	5.66944	4.04416	100
chr11	59338021	59338554	GSE124336_Fernandez_2019_GSM3529864_P0PM_1_S1_P0_eHcn4_1_ATACseq_SRR8368605_peak_19192	392	.	9.75484	41.4064	39.2284	210
chr11	59346112	59346957	GSE124336_Fernandez_2019_GSM3529864_P0PM_1_S1_P0_eHcn4_1_ATACseq_SRR8368605_peak_19195	629	.	13.169	65.3102	62.9485	243
chr11	59364170	59364921	GSE124336_Fernandez_2019_GSM3529864_P0PM_1_S1_P0_eHcn4_1_ATACseq_SRR8368605_peak_19196	1267	.	21.1355	129.487	126.749	569
chr11	59384507	59384697	GSE124336_Fernandez_2019_GSM3529864_P0PM_1_S1_P0_eHcn4_1_ATACseq_SRR8368605_peak_19197	145	.	5.52774	16.4346	14.5482	804
chr11	59385196	59385341	GSE124336_Fernandez_2019_GSM3529864_P0PM_1_S1_P0_eHcn4_1_ATACseq_SRR8368605_peak_19197	145	.	5.52774	16.4346	14.5482	804
chr11	59389908	59389976	GSE124336_Fernandez_2019_GSM3529864_P0PM_1_S1_P0_eHcn4_1_ATACseq_SRR8368605_peak_19198	19	.	2.43871	3.51174	1.99142	109
chr11	59390266	59391320	GSE124336_Fernandez_2019_GSM3529864_P0PM_1_S1_P0_eHcn4_1_ATACseq_SRR8368605_peak_19199	424	.	10.2426	44.6497	42.4436	576
chr11	59393633	59393843	GSE124336_Fernandez_2019_GSM3529864_P0PM_1_S1_P0_eHcn4_1_ATACseq_SRR8368605_peak_19200	46	.	3.25161	6.26535	4.61752	174
chr11	59412169	59412417	GSE124336_Fernandez_2019_GSM3529864_P0PM_1_S1_P0_eHcn4_1_ATACseq_SRR8368605_peak_19201	106	.	4.71484	12.4579	10.6448	70
chr11	59413217	59413258	GSE124336_Fernandez_2019_GSM3529864_P0PM_1_S1_P0_eHcn4_1_ATACseq_SRR8368605_peak_19202	34	.	2.92645	5.09501	3.49355	155
chr11	59423296	59423633	GSE124336_Fernandez_2019_GSM3529864_P0PM_1_S1_P0_eHcn4_1_ATACseq_SRR8368605_peak_19203	46	.	3.25161	6.26535	4.61752	119
chr11	59425700	59425862	GSE124336_Fernandez_2019_GSM3529864_P0PM_1_S1_P0_eHcn4_1_ATACseq_SRR8368605_peak_19204	196	.	6.50323	21.6155	19.651	92
chr11	59438047	59438187	GSE124336_Fernandez_2019_GSM3529864_P0PM_1_S1_P0_eHcn4_1_ATACseq_SRR8368605_peak_19205	106	.	4.71484	12.4579	10.6448	67
chr11	59449779	59450989	GSE124336_Fernandez_2019_GSM3529864_P0PM_1_S1_P0_eHcn4_1_ATACseq_SRR8368605_peak_19206	1423	.	22.9239	145.125	142.303	211
chr11	59458504	59459654	GSE124336_Fernandez_2019_GSM3529864_P0PM_1_S1_P0_eHcn4_1_ATACseq_SRR8368605_peak_19207	1509	.	23.8994	153.813	150.945	689
chr11	59471542	59472700	GSE124336_Fernandez_2019_GSM3529864_P0PM_1_S1_P0_eHcn4_1_ATACseq_SRR8368605_peak_19208	1309	.	21.6232	133.713	130.952	974
chr11	59473942	59475118	GSE124336_Fernandez_2019_GSM3529864_P0PM_1_S1_P0_eHcn4_1_ATACseq_SRR8368605_peak_19209	299	.	8.29161	32.0768	29.9881	718
chr11	59483159	59483502	GSE124336_Fernandez_2019_GSM3529864_P0PM_1_S1_P0_eHcn4_1_ATACseq_SRR8368605_peak_19210	309	.	8.45419	33.0818	30.9827	393
chr11	59505337	59507236	GSE124336_Fernandez_2019_GSM3529864_P0PM_1_S1_P0_eHcn4_1_ATACseq_SRR8368605_peak_19212	2537	.	34.7923	257.219	253.723	954
chr11	59525288	59525722	GSE124336_Fernandez_2019_GSM3529864_P0PM_1_S1_P0_eHcn4_1_ATACseq_SRR8368605_peak_19214	1143	.	19.6723	116.99	114.32	317
chr11	59614231	59614385	GSE124336_Fernandez_2019_GSM3529864_P0PM_1_S1_P0_eHcn4_1_ATACseq_SRR8368605_peak_19215	513	.	11.5432	53.5914	51.3139	96
chr11	59624219	59624647	GSE124336_Fernandez_2019_GSM3529864_P0PM_1_S1_P0_eHcn4_1_ATACseq_SRR8368605_peak_19216	1008	.	18.0464	103.445	100.85	264
chr11	59641348	59641499	GSE124336_Fernandez_2019_GSM3529864_P0PM_1_S1_P0_eHcn4_1_ATACseq_SRR8368605_peak_19217	179	.	6.17806	19.843	17.9035	125
chr11	59645079	59645380	GSE124336_Fernandez_2019_GSM3529864_P0PM_1_S1_P0_eHcn4_1_ATACseq_SRR8368605_peak_19219	113	.	4.87742	13.226	11.3974	250
chr11	59655476	59655682	GSE124336_Fernandez_2019_GSM3529864_P0PM_1_S1_P0_eHcn4_1_ATACseq_SRR8368605_peak_19220	153	.	5.69032	17.2689	15.3688	308
chr11	59661533	59664431	GSE124336_Fernandez_2019_GSM3529864_P0PM_1_S1_P0_eHcn4_1_ATACseq_SRR8368605_peak_19221	3380	.	43.0839	342.265	338.021	853
chr11	59664594	59665384	GSE124336_Fernandez_2019_GSM3529864_P0PM_1_S1_P0_eHcn4_1_ATACseq_SRR8368605_peak_19221	3380	.	43.0839	342.265	338.021	853
chr11	59671091	59671282	GSE124336_Fernandez_2019_GSM3529864_P0PM_1_S1_P0_eHcn4_1_ATACseq_SRR8368605_peak_19222	24	.	2.60129	4.01495	2.46568	108
chr11	59672237	59672456	GSE124336_Fernandez_2019_GSM3529864_P0PM_1_S1_P0_eHcn4_1_ATACseq_SRR8368605_peak_19224	19	.	2.43871	3.51174	1.99142	223
chr11	59682542	59683240	GSE124336_Fernandez_2019_GSM3529864_P0PM_1_S1_P0_eHcn4_1_ATACseq_SRR8368605_peak_19226	360	.	9.2671	38.2276	36.0784	391
chr11	59694386	59695151	GSE124336_Fernandez_2019_GSM3529864_P0PM_1_S1_P0_eHcn4_1_ATACseq_SRR8368605_peak_19227	968	.	17.5587	99.4556	96.8832	460
chr11	59705144	59705614	GSE124336_Fernandez_2019_GSM3529864_P0PM_1_S1_P0_eHcn4_1_ATACseq_SRR8368605_peak_19228	381	.	9.59226	40.3395	38.171	270
chr11	59707510	59708638	GSE124336_Fernandez_2019_GSM3529864_P0PM_1_S1_P0_eHcn4_1_ATACseq_SRR8368605_peak_19231	2266	.	32.0284	229.987	226.678	949
chr11	59709098	59709448	GSE124336_Fernandez_2019_GSM3529864_P0PM_1_S1_P0_eHcn4_1_ATACseq_SRR8368605_peak_19232	99	.	4.55226	11.7044	9.90704	159
chr11	59713881	59714041	GSE124336_Fernandez_2019_GSM3529864_P0PM_1_S1_P0_eHcn4_1_ATACseq_SRR8368605_peak_19233	64	.	3.73935	8.17267	6.46315	143
chr11	59717805	59718292	GSE124336_Fernandez_2019_GSM3529864_P0PM_1_S1_P0_eHcn4_1_ATACseq_SRR8368605_peak_19234	84	.	4.2271	10.2428	8.4787	81
chr11	59721350	59721793	GSE124336_Fernandez_2019_GSM3529864_P0PM_1_S1_P0_eHcn4_1_ATACseq_SRR8368605_peak_19236	677	.	13.8194	70.1507	67.7567	404
chr11	59732571	59733001	GSE124336_Fernandez_2019_GSM3529864_P0PM_1_S1_P0_eHcn4_1_ATACseq_SRR8368605_peak_19238	71	.	3.90194	8.84557	7.1172	250
chr11	59746703	59746867	GSE124336_Fernandez_2019_GSM3529864_P0PM_1_S1_P0_eHcn4_1_ATACseq_SRR8368605_peak_19239	513	.	11.5432	53.5914	51.3139	213
chr11	59758710	59759970	GSE124336_Fernandez_2019_GSM3529864_P0PM_1_S1_P0_eHcn4_1_ATACseq_SRR8368605_peak_19240	1626	.	25.2	165.562	162.631	964
chr11	59766258	59767443	GSE124336_Fernandez_2019_GSM3529864_P0PM_1_S1_P0_eHcn4_1_ATACseq_SRR8368605_peak_19241	629	.	13.169	65.3102	62.9485	478
chr11	59769074	59770261	GSE124336_Fernandez_2019_GSM3529864_P0PM_1_S1_P0_eHcn4_1_ATACseq_SRR8368605_peak_19242	1035	.	18.3716	106.124	103.514	848
chr11	59770875	59771123	GSE124336_Fernandez_2019_GSM3529864_P0PM_1_S1_P0_eHcn4_1_ATACseq_SRR8368605_peak_19243	84	.	4.2271	10.2428	8.4787	322
chr11	59778542	59779130	GSE124336_Fernandez_2019_GSM3529864_P0PM_1_S1_P0_eHcn4_1_ATACseq_SRR8368605_peak_19244	763	.	14.9574	78.8146	76.3652	309
chr11	59780322	59780585	GSE124336_Fernandez_2019_GSM3529864_P0PM_1_S1_P0_eHcn4_1_ATACseq_SRR8368605_peak_19245	84	.	4.2271	10.2428	8.4787	113
chr11	59787140	59787838	GSE124336_Fernandez_2019_GSM3529864_P0PM_1_S1_P0_eHcn4_1_ATACseq_SRR8368605_peak_19246	582	.	12.5187	60.5549	58.2263	612
chr11	59808670	59810919	GSE124336_Fernandez_2019_GSM3529864_P0PM_1_S1_P0_eHcn4_1_ATACseq_SRR8368605_peak_19247	2994	.	39.3445	303.329	299.459	678
chr11	59811216	59811853	GSE124336_Fernandez_2019_GSM3529864_P0PM_1_S1_P0_eHcn4_1_ATACseq_SRR8368605_peak_19247	2994	.	39.3445	303.329	299.459	678
chr11	59838794	59840251	GSE124336_Fernandez_2019_GSM3529864_P0PM_1_S1_P0_eHcn4_1_ATACseq_SRR8368605_peak_19248	2911	.	38.5316	294.987	291.19	1095
chr11	59847689	59848861	GSE124336_Fernandez_2019_GSM3529864_P0PM_1_S1_P0_eHcn4_1_ATACseq_SRR8368605_peak_19250	1437	.	23.0865	146.566	143.736	635
chr11	59879914	59880721	GSE124336_Fernandez_2019_GSM3529864_P0PM_1_S1_P0_eHcn4_1_ATACseq_SRR8368605_peak_19251	1366	.	22.2735	139.394	136.603	279
chr11	59885143	59886098	GSE124336_Fernandez_2019_GSM3529864_P0PM_1_S1_P0_eHcn4_1_ATACseq_SRR8368605_peak_19253	479	.	11.0555	50.1903	47.939	639
chr11	59897622	59899323	GSE124336_Fernandez_2019_GSM3529864_P0PM_1_S1_P0_eHcn4_1_ATACseq_SRR8368605_peak_19255	3465	.	43.8968	350.846	346.519	872
chr11	59899718	59900665	GSE124336_Fernandez_2019_GSM3529864_P0PM_1_S1_P0_eHcn4_1_ATACseq_SRR8368605_peak_19256	1211	.	20.4852	123.898	121.19	402
chr11	59901017	59901248	GSE124336_Fernandez_2019_GSM3529864_P0PM_1_S1_P0_eHcn4_1_ATACseq_SRR8368605_peak_19256	1211	.	20.4852	123.898	121.19	402
chr11	59901977	59902835	GSE124336_Fernandez_2019_GSM3529864_P0PM_1_S1_P0_eHcn4_1_ATACseq_SRR8368605_peak_19257	1061	.	18.6968	108.818	106.193	544
chr11	59908639	59908777	GSE124336_Fernandez_2019_GSM3529864_P0PM_1_S1_P0_eHcn4_1_ATACseq_SRR8368605_peak_19258	19	.	2.43871	3.51174	1.99142	40
chr11	59911541	59912061	GSE124336_Fernandez_2019_GSM3529864_P0PM_1_S1_P0_eHcn4_1_ATACseq_SRR8368605_peak_19259	232	.	7.15355	25.2865	23.2744	184
chr11	59915576	59915744	GSE124336_Fernandez_2019_GSM3529864_P0PM_1_S1_P0_eHcn4_1_ATACseq_SRR8368605_peak_19261	40	.	3.08903	5.66944	4.04416	123
chr11	59917669	59918480	GSE124336_Fernandez_2019_GSM3529864_P0PM_1_S1_P0_eHcn4_1_ATACseq_SRR8368605_peak_19262	535	.	11.8684	55.8892	53.5945	435
chr11	59919144	59919663	GSE124336_Fernandez_2019_GSM3529864_P0PM_1_S1_P0_eHcn4_1_ATACseq_SRR8368605_peak_19263	162	.	5.8529	18.1152	16.2017	374
chr11	59919878	59920140	GSE124336_Fernandez_2019_GSM3529864_P0PM_1_S1_P0_eHcn4_1_ATACseq_SRR8368605_peak_19263	162	.	5.8529	18.1152	16.2017	374
chr11	59933977	59934475	GSE124336_Fernandez_2019_GSM3529864_P0PM_1_S1_P0_eHcn4_1_ATACseq_SRR8368605_peak_19264	468	.	10.8929	49.0692	46.8268	361
chr11	59937656	59938136	GSE124336_Fernandez_2019_GSM3529864_P0PM_1_S1_P0_eHcn4_1_ATACseq_SRR8368605_peak_19265	260	.	7.64129	28.1424	26.0965	321
chr11	59947747	59948697	GSE124336_Fernandez_2019_GSM3529864_P0PM_1_S1_P0_eHcn4_1_ATACseq_SRR8368605_peak_19266	1956	.	28.7768	198.767	195.651	416
chr11	59956596	59957035	GSE124336_Fernandez_2019_GSM3529864_P0PM_1_S1_P0_eHcn4_1_ATACseq_SRR8368605_peak_19267	77	.	4.06452	9.53581	7.78926	70
chr11	59958767	59958978	GSE124336_Fernandez_2019_GSM3529864_P0PM_1_S1_P0_eHcn4_1_ATACseq_SRR8368605_peak_19268	223	.	6.99097	24.3536	22.3531	1169
chr11	59959510	59959892	GSE124336_Fernandez_2019_GSM3529864_P0PM_1_S1_P0_eHcn4_1_ATACseq_SRR8368605_peak_19268	223	.	6.99097	24.3536	22.3531	1169
chr11	59960269	59961924	GSE124336_Fernandez_2019_GSM3529864_P0PM_1_S1_P0_eHcn4_1_ATACseq_SRR8368605_peak_19269	890	.	16.5832	91.5864	89.0597	1105
chr11	59962703	59963186	GSE124336_Fernandez_2019_GSM3529864_P0PM_1_S1_P0_eHcn4_1_ATACseq_SRR8368605_peak_19270	2978	.	39.1819	301.657	297.802	2462
chr11	59963376	59965700	GSE124336_Fernandez_2019_GSM3529864_P0PM_1_S1_P0_eHcn4_1_ATACseq_SRR8368605_peak_19270	2978	.	39.1819	301.657	297.802	2462
chr11	59966515	59966743	GSE124336_Fernandez_2019_GSM3529864_P0PM_1_S1_P0_eHcn4_1_ATACseq_SRR8368605_peak_19271	84	.	4.2271	10.2428	8.4787	226
chr11	59971445	59972223	GSE124336_Fernandez_2019_GSM3529864_P0PM_1_S1_P0_eHcn4_1_ATACseq_SRR8368605_peak_19272	1466	.	23.4116	149.456	146.611	451
chr11	59991165	59991936	GSE124336_Fernandez_2019_GSM3529864_P0PM_1_S1_P0_eHcn4_1_ATACseq_SRR8368605_peak_19274	1129	.	19.5097	115.619	112.956	554
chr11	59994349	59994610	GSE124336_Fernandez_2019_GSM3529864_P0PM_1_S1_P0_eHcn4_1_ATACseq_SRR8368605_peak_19275	137	.	5.36516	15.6128	13.7404	334
chr11	60011351	60012578	GSE124336_Fernandez_2019_GSM3529864_P0PM_1_S1_P0_eHcn4_1_ATACseq_SRR8368605_peak_19276	1380	.	22.4361	140.822	138.023	412
chr11	60025053	60025757	GSE124336_Fernandez_2019_GSM3529864_P0PM_1_S1_P0_eHcn4_1_ATACseq_SRR8368605_peak_19277	196	.	6.50323	21.6155	19.651	319
chr11	60026200	60026470	GSE124336_Fernandez_2019_GSM3529864_P0PM_1_S1_P0_eHcn4_1_ATACseq_SRR8368605_peak_19278	71	.	3.90194	8.84557	7.1172	198
chr11	60027245	60028045	GSE124336_Fernandez_2019_GSM3529864_P0PM_1_S1_P0_eHcn4_1_ATACseq_SRR8368605_peak_19279	605	.	12.8439	62.9217	60.5763	207
chr11	60028230	60028670	GSE124336_Fernandez_2019_GSM3529864_P0PM_1_S1_P0_eHcn4_1_ATACseq_SRR8368605_peak_19279	605	.	12.8439	62.9217	60.5763	207
chr11	60030667	60031032	GSE124336_Fernandez_2019_GSM3529864_P0PM_1_S1_P0_eHcn4_1_ATACseq_SRR8368605_peak_19280	84	.	4.2271	10.2428	8.4787	347
chr11	60031818	60032065	GSE124336_Fernandez_2019_GSM3529864_P0PM_1_S1_P0_eHcn4_1_ATACseq_SRR8368605_peak_19281	91	.	4.38968	10.9658	9.1848	126
chr11	60044854	60045070	GSE124336_Fernandez_2019_GSM3529864_P0PM_1_S1_P0_eHcn4_1_ATACseq_SRR8368605_peak_19282	84	.	4.2271	10.2428	8.4787	129
chr11	60045793	60046836	GSE124336_Fernandez_2019_GSM3529864_P0PM_1_S1_P0_eHcn4_1_ATACseq_SRR8368605_peak_19283	3363	.	42.9213	340.553	336.326	732
chr11	60073884	60074621	GSE124336_Fernandez_2019_GSM3529864_P0PM_1_S1_P0_eHcn4_1_ATACseq_SRR8368605_peak_19284	260	.	7.64129	28.1424	26.0965	276
chr11	60076793	60077246	GSE124336_Fernandez_2019_GSM3529864_P0PM_1_S1_P0_eHcn4_1_ATACseq_SRR8368605_peak_19285	570	.	12.3561	59.3799	57.0597	221
chr11	60091563	60091772	GSE124336_Fernandez_2019_GSM3529864_P0PM_1_S1_P0_eHcn4_1_ATACseq_SRR8368605_peak_19286	852	.	16.0955	87.7085	85.2045	1359
chr11	60092593	60093917	GSE124336_Fernandez_2019_GSM3529864_P0PM_1_S1_P0_eHcn4_1_ATACseq_SRR8368605_peak_19286	852	.	16.0955	87.7085	85.2045	1359
chr11	60094603	60095451	GSE124336_Fernandez_2019_GSM3529864_P0PM_1_S1_P0_eHcn4_1_ATACseq_SRR8368605_peak_19287	113	.	4.87742	13.226	11.3974	811
chr11	60097253	60097417	GSE124336_Fernandez_2019_GSM3529864_P0PM_1_S1_P0_eHcn4_1_ATACseq_SRR8368605_peak_19288	64	.	3.73935	8.17267	6.46315	257
chr11	60102775	60103087	GSE124336_Fernandez_2019_GSM3529864_P0PM_1_S1_P0_eHcn4_1_ATACseq_SRR8368605_peak_19289	214	.	6.82839	23.4307	21.442	102
chr11	60104651	60107211	GSE124336_Fernandez_2019_GSM3529864_P0PM_1_S1_P0_eHcn4_1_ATACseq_SRR8368605_peak_19290	2298	.	32.3535	233.159	229.83	473
chr11	60108040	60108111	GSE124336_Fernandez_2019_GSM3529864_P0PM_1_S1_P0_eHcn4_1_ATACseq_SRR8368605_peak_19291	52	.	3.41419	6.88177	5.21244	99
chr11	60108616	60108867	GSE124336_Fernandez_2019_GSM3529864_P0PM_1_S1_P0_eHcn4_1_ATACseq_SRR8368605_peak_19292	40	.	3.08903	5.66944	4.04416	110
chr11	60109463	60109773	GSE124336_Fernandez_2019_GSM3529864_P0PM_1_S1_P0_eHcn4_1_ATACseq_SRR8368605_peak_19293	106	.	4.71484	12.4579	10.6448	562
chr11	60113659	60116463	GSE124336_Fernandez_2019_GSM3529864_P0PM_1_S1_P0_eHcn4_1_ATACseq_SRR8368605_peak_19295	2978	.	39.1819	301.657	297.802	1744
chr11	60120613	60120834	GSE124336_Fernandez_2019_GSM3529864_P0PM_1_S1_P0_eHcn4_1_ATACseq_SRR8368605_peak_19296	91	.	4.38968	10.9658	9.1848	169
chr11	60126103	60126660	GSE124336_Fernandez_2019_GSM3529864_P0PM_1_S1_P0_eHcn4_1_ATACseq_SRR8368605_peak_19297	162	.	5.8529	18.1152	16.2017	189
chr11	60127151	60127300	GSE124336_Fernandez_2019_GSM3529864_P0PM_1_S1_P0_eHcn4_1_ATACseq_SRR8368605_peak_19298	84	.	4.2271	10.2428	8.4787	250
chr11	60129044	60129195	GSE124336_Fernandez_2019_GSM3529864_P0PM_1_S1_P0_eHcn4_1_ATACseq_SRR8368605_peak_19299	24	.	2.60129	4.01495	2.46568	17
chr11	60130377	60130994	GSE124336_Fernandez_2019_GSM3529864_P0PM_1_S1_P0_eHcn4_1_ATACseq_SRR8368605_peak_19300	413	.	10.08	43.5617	41.3648	511
chr11	60136639	60136846	GSE124336_Fernandez_2019_GSM3529864_P0PM_1_S1_P0_eHcn4_1_ATACseq_SRR8368605_peak_19303	113	.	4.87742	13.226	11.3974	102
chr11	60139325	60140922	GSE124336_Fernandez_2019_GSM3529864_P0PM_1_S1_P0_eHcn4_1_ATACseq_SRR8368605_peak_19305	1075	.	18.8594	110.171	107.538	788
chr11	60141126	60141673	GSE124336_Fernandez_2019_GSM3529864_P0PM_1_S1_P0_eHcn4_1_ATACseq_SRR8368605_peak_19306	106	.	4.71484	12.4579	10.6448	167
chr11	60146776	60147338	GSE124336_Fernandez_2019_GSM3529864_P0PM_1_S1_P0_eHcn4_1_ATACseq_SRR8368605_peak_19307	129	.	5.20258	14.8039	12.9457	352
chr11	60148707	60148979	GSE124336_Fernandez_2019_GSM3529864_P0PM_1_S1_P0_eHcn4_1_ATACseq_SRR8368605_peak_19308	145	.	5.52774	16.4346	14.5482	171
chr11	60149216	60149398	GSE124336_Fernandez_2019_GSM3529864_P0PM_1_S1_P0_eHcn4_1_ATACseq_SRR8368605_peak_19309	29	.	2.76387	4.54313	2.96692	56
chr11	60160797	60160947	GSE124336_Fernandez_2019_GSM3529864_P0PM_1_S1_P0_eHcn4_1_ATACseq_SRR8368605_peak_19310	46	.	3.25161	6.26535	4.61752	231
chr11	60162091	60162462	GSE124336_Fernandez_2019_GSM3529864_P0PM_1_S1_P0_eHcn4_1_ATACseq_SRR8368605_peak_19311	424	.	10.2426	44.6497	42.4436	244
chr11	60164374	60164804	GSE124336_Fernandez_2019_GSM3529864_P0PM_1_S1_P0_eHcn4_1_ATACseq_SRR8368605_peak_19312	280	.	7.96645	30.0921	28.0245	277
chr11	60168302	60168576	GSE124336_Fernandez_2019_GSM3529864_P0PM_1_S1_P0_eHcn4_1_ATACseq_SRR8368605_peak_19313	490	.	11.2181	51.3178	49.0577	1176
chr11	60168733	60169661	GSE124336_Fernandez_2019_GSM3529864_P0PM_1_S1_P0_eHcn4_1_ATACseq_SRR8368605_peak_19313	490	.	11.2181	51.3178	49.0577	1176
chr11	60171988	60172565	GSE124336_Fernandez_2019_GSM3529864_P0PM_1_S1_P0_eHcn4_1_ATACseq_SRR8368605_peak_19314	402	.	9.91742	42.4805	40.2931	1779
chr11	60172719	60174380	GSE124336_Fernandez_2019_GSM3529864_P0PM_1_S1_P0_eHcn4_1_ATACseq_SRR8368605_peak_19314	402	.	9.91742	42.4805	40.2931	1779
chr11	60174990	60178413	GSE124336_Fernandez_2019_GSM3529864_P0PM_1_S1_P0_eHcn4_1_ATACseq_SRR8368605_peak_19315	4249	.	51.2129	429.803	424.947	1034
chr11	60178588	60178778	GSE124336_Fernandez_2019_GSM3529864_P0PM_1_S1_P0_eHcn4_1_ATACseq_SRR8368605_peak_19315	4249	.	51.2129	429.803	424.947	1034
chr11	60181742	60182685	GSE124336_Fernandez_2019_GSM3529864_P0PM_1_S1_P0_eHcn4_1_ATACseq_SRR8368605_peak_19316	605	.	12.8439	62.9217	60.5763	716
chr11	60184332	60185036	GSE124336_Fernandez_2019_GSM3529864_P0PM_1_S1_P0_eHcn4_1_ATACseq_SRR8368605_peak_19318	71	.	3.90194	8.84557	7.1172	474
chr11	60185676	60186124	GSE124336_Fernandez_2019_GSM3529864_P0PM_1_S1_P0_eHcn4_1_ATACseq_SRR8368605_peak_19319	121	.	5.04	14.0081	12.1646	284
chr11	60189178	60190046	GSE124336_Fernandez_2019_GSM3529864_P0PM_1_S1_P0_eHcn4_1_ATACseq_SRR8368605_peak_19320	299	.	8.29161	32.0768	29.9881	485
chr11	60192228	60192398	GSE124336_Fernandez_2019_GSM3529864_P0PM_1_S1_P0_eHcn4_1_ATACseq_SRR8368605_peak_19321	84	.	4.2271	10.2428	8.4787	162
chr11	60193635	60193862	GSE124336_Fernandez_2019_GSM3529864_P0PM_1_S1_P0_eHcn4_1_ATACseq_SRR8368605_peak_19323	91	.	4.38968	10.9658	9.1848	177
chr11	60198146	60198295	GSE124336_Fernandez_2019_GSM3529864_P0PM_1_S1_P0_eHcn4_1_ATACseq_SRR8368605_peak_19324	29	.	2.76387	4.54313	2.96692	20
chr11	60199708	60200253	GSE124336_Fernandez_2019_GSM3529864_P0PM_1_S1_P0_eHcn4_1_ATACseq_SRR8368605_peak_19325	1253	.	20.9729	128.084	125.354	161
chr11	60207091	60207385	GSE124336_Fernandez_2019_GSM3529864_P0PM_1_S1_P0_eHcn4_1_ATACseq_SRR8368605_peak_19328	58	.	3.57677	7.51782	5.82803	396
chr11	60208359	60211192	GSE124336_Fernandez_2019_GSM3529864_P0PM_1_S1_P0_eHcn4_1_ATACseq_SRR8368605_peak_19329	2553	.	34.9548	258.84	255.332	2335
chr11	60220102	60220966	GSE124336_Fernandez_2019_GSM3529864_P0PM_1_S1_P0_eHcn4_1_ATACseq_SRR8368605_peak_19330	2961	.	39.0194	299.987	296.146	572
chr11	60222322	60223527	GSE124336_Fernandez_2019_GSM3529864_P0PM_1_S1_P0_eHcn4_1_ATACseq_SRR8368605_peak_19331	1715	.	26.1755	174.491	171.513	919
chr11	60224661	60225300	GSE124336_Fernandez_2019_GSM3529864_P0PM_1_S1_P0_eHcn4_1_ATACseq_SRR8368605_peak_19332	205	.	6.66581	22.5179	20.5412	216
chr11	60225992	60226454	GSE124336_Fernandez_2019_GSM3529864_P0PM_1_S1_P0_eHcn4_1_ATACseq_SRR8368605_peak_19333	113	.	4.87742	13.226	11.3974	265
chr11	60228562	60229249	GSE124336_Fernandez_2019_GSM3529864_P0PM_1_S1_P0_eHcn4_1_ATACseq_SRR8368605_peak_19334	99	.	4.55226	11.7044	9.90704	474
chr11	60231605	60231694	GSE124336_Fernandez_2019_GSM3529864_P0PM_1_S1_P0_eHcn4_1_ATACseq_SRR8368605_peak_19335	1670	.	25.6877	170.014	167.06	1905
chr11	60231940	60232215	GSE124336_Fernandez_2019_GSM3529864_P0PM_1_S1_P0_eHcn4_1_ATACseq_SRR8368605_peak_19335	1670	.	25.6877	170.014	167.06	1905
chr11	60232516	60234032	GSE124336_Fernandez_2019_GSM3529864_P0PM_1_S1_P0_eHcn4_1_ATACseq_SRR8368605_peak_19335	1670	.	25.6877	170.014	167.06	1905
chr11	60234330	60234551	GSE124336_Fernandez_2019_GSM3529864_P0PM_1_S1_P0_eHcn4_1_ATACseq_SRR8368605_peak_19336	106	.	4.71484	12.4579	10.6448	101
chr11	60240708	60241000	GSE124336_Fernandez_2019_GSM3529864_P0PM_1_S1_P0_eHcn4_1_ATACseq_SRR8368605_peak_19337	129	.	5.20258	14.8039	12.9457	140
chr11	60244496	60245508	GSE124336_Fernandez_2019_GSM3529864_P0PM_1_S1_P0_eHcn4_1_ATACseq_SRR8368605_peak_19338	890	.	16.5832	91.5864	89.0597	540
chr11	60245810	60246260	GSE124336_Fernandez_2019_GSM3529864_P0PM_1_S1_P0_eHcn4_1_ATACseq_SRR8368605_peak_19339	84	.	4.2271	10.2428	8.4787	466
chr11	60251192	60251699	GSE124336_Fernandez_2019_GSM3529864_P0PM_1_S1_P0_eHcn4_1_ATACseq_SRR8368605_peak_19340	513	.	11.5432	53.5914	51.3139	275
chr11	60253320	60255145	GSE124336_Fernandez_2019_GSM3529864_P0PM_1_S1_P0_eHcn4_1_ATACseq_SRR8368605_peak_19341	2377	.	33.1665	241.126	237.744	1510
chr11	60255615	60255968	GSE124336_Fernandez_2019_GSM3529864_P0PM_1_S1_P0_eHcn4_1_ATACseq_SRR8368605_peak_19342	29	.	2.76387	4.54313	2.96692	138
chr11	60256154	60257526	GSE124336_Fernandez_2019_GSM3529864_P0PM_1_S1_P0_eHcn4_1_ATACseq_SRR8368605_peak_19343	413	.	10.08	43.5617	41.3648	161
chr11	60276584	60276711	GSE124336_Fernandez_2019_GSM3529864_P0PM_1_S1_P0_eHcn4_1_ATACseq_SRR8368605_peak_19345	40	.	3.08903	5.66944	4.04416	167
chr11	60276917	60277565	GSE124336_Fernandez_2019_GSM3529864_P0PM_1_S1_P0_eHcn4_1_ATACseq_SRR8368605_peak_19346	145	.	5.52774	16.4346	14.5482	403
chr11	60280955	60281091	GSE124336_Fernandez_2019_GSM3529864_P0PM_1_S1_P0_eHcn4_1_ATACseq_SRR8368605_peak_19347	71	.	3.90194	8.84557	7.1172	43
chr11	60286015	60286833	GSE124336_Fernandez_2019_GSM3529864_P0PM_1_S1_P0_eHcn4_1_ATACseq_SRR8368605_peak_19348	653	.	13.4942	67.72	65.3422	751
chr11	60290390	60290733	GSE124336_Fernandez_2019_GSM3529864_P0PM_1_S1_P0_eHcn4_1_ATACseq_SRR8368605_peak_19349	46	.	3.25161	6.26535	4.61752	129
chr11	60292463	60293201	GSE124336_Fernandez_2019_GSM3529864_P0PM_1_S1_P0_eHcn4_1_ATACseq_SRR8368605_peak_19350	2235	.	31.7032	226.824	223.536	492
chr11	60300405	60300747	GSE124336_Fernandez_2019_GSM3529864_P0PM_1_S1_P0_eHcn4_1_ATACseq_SRR8368605_peak_19352	413	.	10.08	43.5617	41.3648	326
chr11	60301888	60302255	GSE124336_Fernandez_2019_GSM3529864_P0PM_1_S1_P0_eHcn4_1_ATACseq_SRR8368605_peak_19353	91	.	4.38968	10.9658	9.1848	271
chr11	60302477	60302587	GSE124336_Fernandez_2019_GSM3529864_P0PM_1_S1_P0_eHcn4_1_ATACseq_SRR8368605_peak_19354	46	.	3.25161	6.26535	4.61752	436
chr11	60303023	60303189	GSE124336_Fernandez_2019_GSM3529864_P0PM_1_S1_P0_eHcn4_1_ATACseq_SRR8368605_peak_19354	46	.	3.25161	6.26535	4.61752	436
chr11	60303372	60303849	GSE124336_Fernandez_2019_GSM3529864_P0PM_1_S1_P0_eHcn4_1_ATACseq_SRR8368605_peak_19355	617	.	13.0065	64.1132	61.7597	263
chr11	60308569	60308706	GSE124336_Fernandez_2019_GSM3529864_P0PM_1_S1_P0_eHcn4_1_ATACseq_SRR8368605_peak_19356	19	.	2.43871	3.51174	1.99142	139
chr11	60310912	60312206	GSE124336_Fernandez_2019_GSM3529864_P0PM_1_S1_P0_eHcn4_1_ATACseq_SRR8368605_peak_19357	2813	.	37.5561	285.038	281.325	937
chr11	60312597	60312910	GSE124336_Fernandez_2019_GSM3529864_P0PM_1_S1_P0_eHcn4_1_ATACseq_SRR8368605_peak_19358	71	.	3.90194	8.84557	7.1172	83
chr11	60316227	60316745	GSE124336_Fernandez_2019_GSM3529864_P0PM_1_S1_P0_eHcn4_1_ATACseq_SRR8368605_peak_19359	413	.	10.08	43.5617	41.3648	294
chr11	60318608	60319513	GSE124336_Fernandez_2019_GSM3529864_P0PM_1_S1_P0_eHcn4_1_ATACseq_SRR8368605_peak_19360	1008	.	18.0464	103.445	100.85	417
chr11	60321452	60322175	GSE124336_Fernandez_2019_GSM3529864_P0PM_1_S1_P0_eHcn4_1_ATACseq_SRR8368605_peak_19361	340	.	8.94193	36.1457	34.0163	206
chr11	60322303	60322595	GSE124336_Fernandez_2019_GSM3529864_P0PM_1_S1_P0_eHcn4_1_ATACseq_SRR8368605_peak_19361	340	.	8.94193	36.1457	34.0163	206
chr11	60333219	60333426	GSE124336_Fernandez_2019_GSM3529864_P0PM_1_S1_P0_eHcn4_1_ATACseq_SRR8368605_peak_19363	852	.	16.0955	87.7085	85.2045	1217
chr11	60333603	60334490	GSE124336_Fernandez_2019_GSM3529864_P0PM_1_S1_P0_eHcn4_1_ATACseq_SRR8368605_peak_19363	852	.	16.0955	87.7085	85.2045	1217
chr11	60338426	60338640	GSE124336_Fernandez_2019_GSM3529864_P0PM_1_S1_P0_eHcn4_1_ATACseq_SRR8368605_peak_19364	251	.	7.47871	27.181	25.1463	69
chr11	60346614	60347043	GSE124336_Fernandez_2019_GSM3529864_P0PM_1_S1_P0_eHcn4_1_ATACseq_SRR8368605_peak_19365	145	.	5.52774	16.4346	14.5482	215
chr11	60351423	60353696	GSE124336_Fernandez_2019_GSM3529864_P0PM_1_S1_P0_eHcn4_1_ATACseq_SRR8368605_peak_19367	3363	.	42.9213	340.553	336.326	1842
chr11	60366364	60366698	GSE124336_Fernandez_2019_GSM3529864_P0PM_1_S1_P0_eHcn4_1_ATACseq_SRR8368605_peak_19368	84	.	4.2271	10.2428	8.4787	159
chr11	60367360	60367513	GSE124336_Fernandez_2019_GSM3529864_P0PM_1_S1_P0_eHcn4_1_ATACseq_SRR8368605_peak_19369	71	.	3.90194	8.84557	7.1172	78
chr11	60412295	60412449	GSE124336_Fernandez_2019_GSM3529864_P0PM_1_S1_P0_eHcn4_1_ATACseq_SRR8368605_peak_19370	299	.	8.29161	32.0768	29.9881	54
chr11	60416543	60418911	GSE124336_Fernandez_2019_GSM3529864_P0PM_1_S1_P0_eHcn4_1_ATACseq_SRR8368605_peak_19371	3948	.	48.449	399.624	394.894	710
chr11	60454259	60455155	GSE124336_Fernandez_2019_GSM3529864_P0PM_1_S1_P0_eHcn4_1_ATACseq_SRR8368605_peak_19372	1582	.	24.7123	161.135	158.228	333
chr11	60536370	60539418	GSE124336_Fernandez_2019_GSM3529864_P0PM_1_S1_P0_eHcn4_1_ATACseq_SRR8368605_peak_19376	3094	.	40.32	313.399	309.437	1451
chr11	60540082	60540387	GSE124336_Fernandez_2019_GSM3529864_P0PM_1_S1_P0_eHcn4_1_ATACseq_SRR8368605_peak_19377	46	.	3.25161	6.26535	4.61752	245
chr11	60545085	60545770	GSE124336_Fernandez_2019_GSM3529864_P0PM_1_S1_P0_eHcn4_1_ATACseq_SRR8368605_peak_19379	205	.	6.66581	22.5179	20.5412	521
chr11	60546948	60547114	GSE124336_Fernandez_2019_GSM3529864_P0PM_1_S1_P0_eHcn4_1_ATACseq_SRR8368605_peak_19380	77	.	4.06452	9.53581	7.78926	132
chr11	60547549	60547723	GSE124336_Fernandez_2019_GSM3529864_P0PM_1_S1_P0_eHcn4_1_ATACseq_SRR8368605_peak_19381	58	.	3.57677	7.51782	5.82803	178
chr11	60548249	60548390	GSE124336_Fernandez_2019_GSM3529864_P0PM_1_S1_P0_eHcn4_1_ATACseq_SRR8368605_peak_19382	371	.	9.42968	39.2798	37.1209	80
chr11	60707775	60708082	GSE124336_Fernandez_2019_GSM3529864_P0PM_1_S1_P0_eHcn4_1_ATACseq_SRR8368605_peak_19386	360	.	9.2671	38.2276	36.0784	195
chr11	60719277	60719644	GSE124336_Fernandez_2019_GSM3529864_P0PM_1_S1_P0_eHcn4_1_ATACseq_SRR8368605_peak_19387	242	.	7.31613	26.229	24.2054	170
chr11	60726400	60729375	GSE124336_Fernandez_2019_GSM3529864_P0PM_1_S1_P0_eHcn4_1_ATACseq_SRR8368605_peak_19388	2829	.	37.7187	286.691	282.965	2145
chr11	60739231	60739582	GSE124336_Fernandez_2019_GSM3529864_P0PM_1_S1_P0_eHcn4_1_ATACseq_SRR8368605_peak_19389	290	.	8.12903	31.0802	29.0019	203
chr11	60776434	60778024	GSE124336_Fernandez_2019_GSM3529864_P0PM_1_S1_P0_eHcn4_1_ATACseq_SRR8368605_peak_19390	2361	.	33.0039	239.528	236.157	917
chr11	60781312	60781507	GSE124336_Fernandez_2019_GSM3529864_P0PM_1_S1_P0_eHcn4_1_ATACseq_SRR8368605_peak_19391	29	.	2.76387	4.54313	2.96692	195
chr11	60808320	60808548	GSE124336_Fernandez_2019_GSM3529864_P0PM_1_S1_P0_eHcn4_1_ATACseq_SRR8368605_peak_19393	84	.	4.2271	10.2428	8.4787	147
chr11	60810796	60811607	GSE124336_Fernandez_2019_GSM3529864_P0PM_1_S1_P0_eHcn4_1_ATACseq_SRR8368605_peak_19394	1655	.	25.5252	168.528	165.581	470
chr11	60829013	60829173	GSE124336_Fernandez_2019_GSM3529864_P0PM_1_S1_P0_eHcn4_1_ATACseq_SRR8368605_peak_19395	319	.	8.61677	34.0951	31.9858	215
chr11	60830313	60831292	GSE124336_Fernandez_2019_GSM3529864_P0PM_1_S1_P0_eHcn4_1_ATACseq_SRR8368605_peak_19396	1956	.	28.7768	198.767	195.651	307
chr11	60863206	60863475	GSE124336_Fernandez_2019_GSM3529864_P0PM_1_S1_P0_eHcn4_1_ATACseq_SRR8368605_peak_19397	34	.	2.92645	5.09501	3.49355	180
chr11	60867528	60867676	GSE124336_Fernandez_2019_GSM3529864_P0PM_1_S1_P0_eHcn4_1_ATACseq_SRR8368605_peak_19398	34	.	2.92645	5.09501	3.49355	125
chr11	60871451	60872001	GSE124336_Fernandez_2019_GSM3529864_P0PM_1_S1_P0_eHcn4_1_ATACseq_SRR8368605_peak_19400	84	.	4.2271	10.2428	8.4787	79
chr11	60876526	60876737	GSE124336_Fernandez_2019_GSM3529864_P0PM_1_S1_P0_eHcn4_1_ATACseq_SRR8368605_peak_19401	99	.	4.55226	11.7044	9.90704	181
chr11	60877778	60879872	GSE124336_Fernandez_2019_GSM3529864_P0PM_1_S1_P0_eHcn4_1_ATACseq_SRR8368605_peak_19402	3653	.	45.6852	369.866	365.358	1109
chr11	60884387	60884644	GSE124336_Fernandez_2019_GSM3529864_P0PM_1_S1_P0_eHcn4_1_ATACseq_SRR8368605_peak_19403	77	.	4.06452	9.53581	7.78926	58
chr11	60886608	60886906	GSE124336_Fernandez_2019_GSM3529864_P0PM_1_S1_P0_eHcn4_1_ATACseq_SRR8368605_peak_19404	162	.	5.8529	18.1152	16.2017	163
chr11	60895845	60896509	GSE124336_Fernandez_2019_GSM3529864_P0PM_1_S1_P0_eHcn4_1_ATACseq_SRR8368605_peak_19405	153	.	5.69032	17.2689	15.3688	332
chr11	60902405	60902582	GSE124336_Fernandez_2019_GSM3529864_P0PM_1_S1_P0_eHcn4_1_ATACseq_SRR8368605_peak_19406	71	.	3.90194	8.84557	7.1172	72
chr11	60912774	60914914	GSE124336_Fernandez_2019_GSM3529864_P0PM_1_S1_P0_eHcn4_1_ATACseq_SRR8368605_peak_19408	3295	.	42.271	333.724	329.565	1192
chr11	60927012	60927800	GSE124336_Fernandez_2019_GSM3529864_P0PM_1_S1_P0_eHcn4_1_ATACseq_SRR8368605_peak_19410	1850	.	27.6387	188.066	185.011	456
chr11	60930628	60933022	GSE124336_Fernandez_2019_GSM3529864_P0PM_1_S1_P0_eHcn4_1_ATACseq_SRR8368605_peak_19411	3194	.	41.2955	323.531	319.473	1313
chr11	60935373	60935629	GSE124336_Fernandez_2019_GSM3529864_P0PM_1_S1_P0_eHcn4_1_ATACseq_SRR8368605_peak_19412	153	.	5.69032	17.2689	15.3688	134
chr11	60941460	60941665	GSE124336_Fernandez_2019_GSM3529864_P0PM_1_S1_P0_eHcn4_1_ATACseq_SRR8368605_peak_19413	99	.	4.55226	11.7044	9.90704	66
chr11	60942439	60942630	GSE124336_Fernandez_2019_GSM3529864_P0PM_1_S1_P0_eHcn4_1_ATACseq_SRR8368605_peak_19414	106	.	4.71484	12.4579	10.6448	180
chr11	60953481	60954700	GSE124336_Fernandez_2019_GSM3529864_P0PM_1_S1_P0_eHcn4_1_ATACseq_SRR8368605_peak_19415	2329	.	32.6787	236.339	232.989	578
chr11	60976923	60977552	GSE124336_Fernandez_2019_GSM3529864_P0PM_1_S1_P0_eHcn4_1_ATACseq_SRR8368605_peak_19416	214	.	6.82839	23.4307	21.442	385
chr11	60978893	60979145	GSE124336_Fernandez_2019_GSM3529864_P0PM_1_S1_P0_eHcn4_1_ATACseq_SRR8368605_peak_19417	84	.	4.2271	10.2428	8.4787	167
chr11	60981780	60983309	GSE124336_Fernandez_2019_GSM3529864_P0PM_1_S1_P0_eHcn4_1_ATACseq_SRR8368605_peak_19418	593	.	12.6813	61.7355	59.3985	335
chr11	60984885	60985780	GSE124336_Fernandez_2019_GSM3529864_P0PM_1_S1_P0_eHcn4_1_ATACseq_SRR8368605_peak_19419	1538	.	24.2245	156.733	153.85	188
chr11	61005410	61005925	GSE124336_Fernandez_2019_GSM3529864_P0PM_1_S1_P0_eHcn4_1_ATACseq_SRR8368605_peak_19420	153	.	5.69032	17.2689	15.3688	292
chr11	61011748	61012309	GSE124336_Fernandez_2019_GSM3529864_P0PM_1_S1_P0_eHcn4_1_ATACseq_SRR8368605_peak_19421	260	.	7.64129	28.1424	26.0965	347
chr11	61016790	61017578	GSE124336_Fernandez_2019_GSM3529864_P0PM_1_S1_P0_eHcn4_1_ATACseq_SRR8368605_peak_19422	1351	.	22.111	137.969	135.185	563
chr11	61017942	61018092	GSE124336_Fernandez_2019_GSM3529864_P0PM_1_S1_P0_eHcn4_1_ATACseq_SRR8368605_peak_19422	1351	.	22.111	137.969	135.185	563
chr11	61021804	61024384	GSE124336_Fernandez_2019_GSM3529864_P0PM_1_S1_P0_eHcn4_1_ATACseq_SRR8368605_peak_19423	2345	.	32.8413	237.933	234.572	4215
chr11	61024526	61026530	GSE124336_Fernandez_2019_GSM3529864_P0PM_1_S1_P0_eHcn4_1_ATACseq_SRR8368605_peak_19423	2345	.	32.8413	237.933	234.572	4215
chr11	61026928	61026964	GSE124336_Fernandez_2019_GSM3529864_P0PM_1_S1_P0_eHcn4_1_ATACseq_SRR8368605_peak_19423	2345	.	32.8413	237.933	234.572	4215
chr11	61027226	61027801	GSE124336_Fernandez_2019_GSM3529864_P0PM_1_S1_P0_eHcn4_1_ATACseq_SRR8368605_peak_19424	1211	.	20.4852	123.898	121.19	1110
chr11	61028077	61028781	GSE124336_Fernandez_2019_GSM3529864_P0PM_1_S1_P0_eHcn4_1_ATACseq_SRR8368605_peak_19424	1211	.	20.4852	123.898	121.19	1110
chr11	61038118	61038934	GSE124336_Fernandez_2019_GSM3529864_P0PM_1_S1_P0_eHcn4_1_ATACseq_SRR8368605_peak_19427	852	.	16.0955	87.7085	85.2045	626
chr11	61041413	61041711	GSE124336_Fernandez_2019_GSM3529864_P0PM_1_S1_P0_eHcn4_1_ATACseq_SRR8368605_peak_19428	145	.	5.52774	16.4346	14.5482	108
chr11	61042562	61043197	GSE124336_Fernandez_2019_GSM3529864_P0PM_1_S1_P0_eHcn4_1_ATACseq_SRR8368605_peak_19429	187	.	6.34064	20.7238	18.7717	319
chr11	61043454	61044096	GSE124336_Fernandez_2019_GSM3529864_P0PM_1_S1_P0_eHcn4_1_ATACseq_SRR8368605_peak_19430	413	.	10.08	43.5617	41.3648	357
chr11	61051149	61051849	GSE124336_Fernandez_2019_GSM3529864_P0PM_1_S1_P0_eHcn4_1_ATACseq_SRR8368605_peak_19434	641	.	13.3316	66.5125	64.1427	417
chr11	61059584	61061578	GSE124336_Fernandez_2019_GSM3529864_P0PM_1_S1_P0_eHcn4_1_ATACseq_SRR8368605_peak_19435	2409	.	33.4916	244.328	240.924	488
chr11	61068110	61068409	GSE124336_Fernandez_2019_GSM3529864_P0PM_1_S1_P0_eHcn4_1_ATACseq_SRR8368605_peak_19436	64	.	3.73935	8.17267	6.46315	135
chr11	61068639	61069454	GSE124336_Fernandez_2019_GSM3529864_P0PM_1_S1_P0_eHcn4_1_ATACseq_SRR8368605_peak_19437	665	.	13.6568	68.9328	66.5469	415
chr11	61074825	61075159	GSE124336_Fernandez_2019_GSM3529864_P0PM_1_S1_P0_eHcn4_1_ATACseq_SRR8368605_peak_19438	91	.	4.38968	10.9658	9.1848	412
chr11	61075413	61076252	GSE124336_Fernandez_2019_GSM3529864_P0PM_1_S1_P0_eHcn4_1_ATACseq_SRR8368605_peak_19439	653	.	13.4942	67.72	65.3422	381
chr11	61076521	61077439	GSE124336_Fernandez_2019_GSM3529864_P0PM_1_S1_P0_eHcn4_1_ATACseq_SRR8368605_peak_19440	826	.	15.7703	85.1449	82.6564	447
chr11	61091629	61092264	GSE124336_Fernandez_2019_GSM3529864_P0PM_1_S1_P0_eHcn4_1_ATACseq_SRR8368605_peak_19441	617	.	13.0065	64.1132	61.7597	377
chr11	61092742	61092955	GSE124336_Fernandez_2019_GSM3529864_P0PM_1_S1_P0_eHcn4_1_ATACseq_SRR8368605_peak_19442	137	.	5.36516	15.6128	13.7404	227
chr11	61104255	61104740	GSE124336_Fernandez_2019_GSM3529864_P0PM_1_S1_P0_eHcn4_1_ATACseq_SRR8368605_peak_19443	890	.	16.5832	91.5864	89.0597	425
chr11	61146775	61147176	GSE124336_Fernandez_2019_GSM3529864_P0PM_1_S1_P0_eHcn4_1_ATACseq_SRR8368605_peak_19444	40	.	3.08903	5.66944	4.04416	69
chr11	61147318	61147660	GSE124336_Fernandez_2019_GSM3529864_P0PM_1_S1_P0_eHcn4_1_ATACseq_SRR8368605_peak_19445	468	.	10.8929	49.0692	46.8268	135
chr11	61155684	61156011	GSE124336_Fernandez_2019_GSM3529864_P0PM_1_S1_P0_eHcn4_1_ATACseq_SRR8368605_peak_19446	738	.	14.6323	76.3149	73.8813	232
chr11	61174113	61175858	GSE124336_Fernandez_2019_GSM3529864_P0PM_1_S1_P0_eHcn4_1_ATACseq_SRR8368605_peak_19448	4054	.	49.4245	410.229	405.443	1142
chr11	61193470	61193825	GSE124336_Fernandez_2019_GSM3529864_P0PM_1_S1_P0_eHcn4_1_ATACseq_SRR8368605_peak_19449	877	.	16.4206	90.2895	87.7703	183
chr11	61207420	61208317	GSE124336_Fernandez_2019_GSM3529864_P0PM_1_S1_P0_eHcn4_1_ATACseq_SRR8368605_peak_19450	776	.	15.12	80.0714	77.6142	502
chr11	61208609	61208828	GSE124336_Fernandez_2019_GSM3529864_P0PM_1_S1_P0_eHcn4_1_ATACseq_SRR8368605_peak_19450	776	.	15.12	80.0714	77.6142	502
chr11	61225866	61226805	GSE124336_Fernandez_2019_GSM3529864_P0PM_1_S1_P0_eHcn4_1_ATACseq_SRR8368605_peak_19451	1394	.	22.5987	142.253	139.447	464
chr11	61228268	61228727	GSE124336_Fernandez_2019_GSM3529864_P0PM_1_S1_P0_eHcn4_1_ATACseq_SRR8368605_peak_19452	113	.	4.87742	13.226	11.3974	292
chr11	61231412	61231749	GSE124336_Fernandez_2019_GSM3529864_P0PM_1_S1_P0_eHcn4_1_ATACseq_SRR8368605_peak_19453	751	.	14.7948	77.5624	75.1208	260
chr11	61252016	61252377	GSE124336_Fernandez_2019_GSM3529864_P0PM_1_S1_P0_eHcn4_1_ATACseq_SRR8368605_peak_19455	2505	.	34.4671	253.984	250.512	995
chr11	61252625	61253542	GSE124336_Fernandez_2019_GSM3529864_P0PM_1_S1_P0_eHcn4_1_ATACseq_SRR8368605_peak_19455	2505	.	34.4671	253.984	250.512	995
chr11	61266383	61267900	GSE124336_Fernandez_2019_GSM3529864_P0PM_1_S1_P0_eHcn4_1_ATACseq_SRR8368605_peak_19456	3194	.	41.2955	323.531	319.473	843
chr11	61299911	61300108	GSE124336_Fernandez_2019_GSM3529864_P0PM_1_S1_P0_eHcn4_1_ATACseq_SRR8368605_peak_19458	64	.	3.73935	8.17267	6.46315	598
chr11	61300695	61301197	GSE124336_Fernandez_2019_GSM3529864_P0PM_1_S1_P0_eHcn4_1_ATACseq_SRR8368605_peak_19459	232	.	7.15355	25.2865	23.2744	230
chr11	61313605	61313742	GSE124336_Fernandez_2019_GSM3529864_P0PM_1_S1_P0_eHcn4_1_ATACseq_SRR8368605_peak_19460	34	.	2.92645	5.09501	3.49355	151
chr11	61318941	61320323	GSE124336_Fernandez_2019_GSM3529864_P0PM_1_S1_P0_eHcn4_1_ATACseq_SRR8368605_peak_19461	1611	.	25.0374	164.084	161.161	922
chr11	61320938	61321981	GSE124336_Fernandez_2019_GSM3529864_P0PM_1_S1_P0_eHcn4_1_ATACseq_SRR8368605_peak_19462	329	.	8.77935	35.1165	32.997	409
chr11	61329260	61329388	GSE124336_Fernandez_2019_GSM3529864_P0PM_1_S1_P0_eHcn4_1_ATACseq_SRR8368605_peak_19463	91	.	4.38968	10.9658	9.1848	207
chr11	61342187	61343314	GSE124336_Fernandez_2019_GSM3529864_P0PM_1_S1_P0_eHcn4_1_ATACseq_SRR8368605_peak_19465	582	.	12.5187	60.5549	58.2263	676
chr11	61347196	61347324	GSE124336_Fernandez_2019_GSM3529864_P0PM_1_S1_P0_eHcn4_1_ATACseq_SRR8368605_peak_19467	162	.	5.8529	18.1152	16.2017	37
chr11	61349436	61349798	GSE124336_Fernandez_2019_GSM3529864_P0PM_1_S1_P0_eHcn4_1_ATACseq_SRR8368605_peak_19468	714	.	14.3071	73.8345	71.4166	89
chr11	61352187	61352532	GSE124336_Fernandez_2019_GSM3529864_P0PM_1_S1_P0_eHcn4_1_ATACseq_SRR8368605_peak_19469	319	.	8.61677	34.0951	31.9858	182
chr11	61361241	61362132	GSE124336_Fernandez_2019_GSM3529864_P0PM_1_S1_P0_eHcn4_1_ATACseq_SRR8368605_peak_19470	701	.	14.1445	72.6015	70.1917	500
chr11	61365351	61365600	GSE124336_Fernandez_2019_GSM3529864_P0PM_1_S1_P0_eHcn4_1_ATACseq_SRR8368605_peak_19471	52	.	3.41419	6.88177	5.21244	88
chr11	61365885	61368111	GSE124336_Fernandez_2019_GSM3529864_P0PM_1_S1_P0_eHcn4_1_ATACseq_SRR8368605_peak_19472	3482	.	44.0594	352.567	348.223	870
chr11	61377151	61377345	GSE124336_Fernandez_2019_GSM3529864_P0PM_1_S1_P0_eHcn4_1_ATACseq_SRR8368605_peak_19473	929	.	17.071	95.5025	92.953	915
chr11	61377700	61378482	GSE124336_Fernandez_2019_GSM3529864_P0PM_1_S1_P0_eHcn4_1_ATACseq_SRR8368605_peak_19473	929	.	17.071	95.5025	92.953	915
chr11	61379140	61379511	GSE124336_Fernandez_2019_GSM3529864_P0PM_1_S1_P0_eHcn4_1_ATACseq_SRR8368605_peak_19474	46	.	3.25161	6.26535	4.61752	70
chr11	61400364	61402229	GSE124336_Fernandez_2019_GSM3529864_P0PM_1_S1_P0_eHcn4_1_ATACseq_SRR8368605_peak_19476	3913	.	48.1239	396.101	391.392	1035
chr11	61402384	61402438	GSE124336_Fernandez_2019_GSM3529864_P0PM_1_S1_P0_eHcn4_1_ATACseq_SRR8368605_peak_19476	3913	.	48.1239	396.101	391.392	1035
chr11	61402600	61402609	GSE124336_Fernandez_2019_GSM3529864_P0PM_1_S1_P0_eHcn4_1_ATACseq_SRR8368605_peak_19477	46	.	3.25161	6.26535	4.61752	78
chr11	61448068	61448281	GSE124336_Fernandez_2019_GSM3529864_P0PM_1_S1_P0_eHcn4_1_ATACseq_SRR8368605_peak_19481	71	.	3.90194	8.84557	7.1172	223
chr11	61448673	61449141	GSE124336_Fernandez_2019_GSM3529864_P0PM_1_S1_P0_eHcn4_1_ATACseq_SRR8368605_peak_19482	223	.	6.99097	24.3536	22.3531	288
chr11	61484693	61485581	GSE124336_Fernandez_2019_GSM3529864_P0PM_1_S1_P0_eHcn4_1_ATACseq_SRR8368605_peak_19483	162	.	5.8529	18.1152	16.2017	259
chr11	61487477	61487897	GSE124336_Fernandez_2019_GSM3529864_P0PM_1_S1_P0_eHcn4_1_ATACseq_SRR8368605_peak_19484	839	.	15.9329	86.4245	83.9283	124
chr11	61493486	61495103	GSE124336_Fernandez_2019_GSM3529864_P0PM_1_S1_P0_eHcn4_1_ATACseq_SRR8368605_peak_19485	2878	.	38.2064	291.663	287.895	903
chr11	61498897	61499483	GSE124336_Fernandez_2019_GSM3529864_P0PM_1_S1_P0_eHcn4_1_ATACseq_SRR8368605_peak_19486	381	.	9.59226	40.3395	38.171	400
chr11	61504593	61505542	GSE124336_Fernandez_2019_GSM3529864_P0PM_1_S1_P0_eHcn4_1_ATACseq_SRR8368605_peak_19488	2521	.	34.6297	255.601	252.117	447
chr11	61515125	61515356	GSE124336_Fernandez_2019_GSM3529864_P0PM_1_S1_P0_eHcn4_1_ATACseq_SRR8368605_peak_19489	99	.	4.55226	11.7044	9.90704	111
chr11	61516084	61517131	GSE124336_Fernandez_2019_GSM3529864_P0PM_1_S1_P0_eHcn4_1_ATACseq_SRR8368605_peak_19490	1451	.	23.249	148.009	145.172	561
chr11	61518913	61520156	GSE124336_Fernandez_2019_GSM3529864_P0PM_1_S1_P0_eHcn4_1_ATACseq_SRR8368605_peak_19492	1021	.	18.209	104.782	102.18	1012
chr11	61527011	61527301	GSE124336_Fernandez_2019_GSM3529864_P0PM_1_S1_P0_eHcn4_1_ATACseq_SRR8368605_peak_19493	260	.	7.64129	28.1424	26.0965	113
chr11	61532716	61533142	GSE124336_Fernandez_2019_GSM3529864_P0PM_1_S1_P0_eHcn4_1_ATACseq_SRR8368605_peak_19494	413	.	10.08	43.5617	41.3648	451
chr11	61533664	61533967	GSE124336_Fernandez_2019_GSM3529864_P0PM_1_S1_P0_eHcn4_1_ATACseq_SRR8368605_peak_19495	40	.	3.08903	5.66944	4.04416	91
chr11	61564878	61565081	GSE124336_Fernandez_2019_GSM3529864_P0PM_1_S1_P0_eHcn4_1_ATACseq_SRR8368605_peak_19496	99	.	4.55226	11.7044	9.90704	144
chr11	61565386	61565522	GSE124336_Fernandez_2019_GSM3529864_P0PM_1_S1_P0_eHcn4_1_ATACseq_SRR8368605_peak_19497	46	.	3.25161	6.26535	4.61752	116
chr11	61578511	61579935	GSE124336_Fernandez_2019_GSM3529864_P0PM_1_S1_P0_eHcn4_1_ATACseq_SRR8368605_peak_19500	2157	.	30.8903	218.955	215.717	791
chr11	61590666	61590874	GSE124336_Fernandez_2019_GSM3529864_P0PM_1_S1_P0_eHcn4_1_ATACseq_SRR8368605_peak_19501	29	.	2.76387	4.54313	2.96692	13
chr11	61615408	61615691	GSE124336_Fernandez_2019_GSM3529864_P0PM_1_S1_P0_eHcn4_1_ATACseq_SRR8368605_peak_19502	71	.	3.90194	8.84557	7.1172	634
chr11	61615913	61616304	GSE124336_Fernandez_2019_GSM3529864_P0PM_1_S1_P0_eHcn4_1_ATACseq_SRR8368605_peak_19502	71	.	3.90194	8.84557	7.1172	634
chr11	61619691	61620141	GSE124336_Fernandez_2019_GSM3529864_P0PM_1_S1_P0_eHcn4_1_ATACseq_SRR8368605_peak_19504	340	.	8.94193	36.1457	34.0163	260
chr11	61620291	61620712	GSE124336_Fernandez_2019_GSM3529864_P0PM_1_S1_P0_eHcn4_1_ATACseq_SRR8368605_peak_19505	501	.	11.3806	52.4515	50.1827	170
chr11	61665977	61666443	GSE124336_Fernandez_2019_GSM3529864_P0PM_1_S1_P0_eHcn4_1_ATACseq_SRR8368605_peak_19509	852	.	16.0955	87.7085	85.2045	348
chr11	61674223	61674383	GSE124336_Fernandez_2019_GSM3529864_P0PM_1_S1_P0_eHcn4_1_ATACseq_SRR8368605_peak_19511	71	.	3.90194	8.84557	7.1172	89
chr11	61683789	61684357	GSE124336_Fernandez_2019_GSM3529864_P0PM_1_S1_P0_eHcn4_1_ATACseq_SRR8368605_peak_19513	153	.	5.69032	17.2689	15.3688	353
chr11	61684483	61684758	GSE124336_Fernandez_2019_GSM3529864_P0PM_1_S1_P0_eHcn4_1_ATACseq_SRR8368605_peak_19513	153	.	5.69032	17.2689	15.3688	353
chr11	61687622	61688000	GSE124336_Fernandez_2019_GSM3529864_P0PM_1_S1_P0_eHcn4_1_ATACseq_SRR8368605_peak_19514	187	.	6.34064	20.7238	18.7717	396
chr11	61689010	61690100	GSE124336_Fernandez_2019_GSM3529864_P0PM_1_S1_P0_eHcn4_1_ATACseq_SRR8368605_peak_19515	1437	.	23.0865	146.566	143.736	898
chr11	61691755	61691935	GSE124336_Fernandez_2019_GSM3529864_P0PM_1_S1_P0_eHcn4_1_ATACseq_SRR8368605_peak_19516	52	.	3.41419	6.88177	5.21244	171
chr11	61696897	61697055	GSE124336_Fernandez_2019_GSM3529864_P0PM_1_S1_P0_eHcn4_1_ATACseq_SRR8368605_peak_19519	40	.	3.08903	5.66944	4.04416	184
chr11	61699976	61700264	GSE124336_Fernandez_2019_GSM3529864_P0PM_1_S1_P0_eHcn4_1_ATACseq_SRR8368605_peak_19520	232	.	7.15355	25.2865	23.2744	225
chr11	61714418	61715192	GSE124336_Fernandez_2019_GSM3529864_P0PM_1_S1_P0_eHcn4_1_ATACseq_SRR8368605_peak_19521	776	.	15.12	80.0714	77.6142	364
chr11	61761284	61762477	GSE124336_Fernandez_2019_GSM3529864_P0PM_1_S1_P0_eHcn4_1_ATACseq_SRR8368605_peak_19524	2064	.	29.9148	209.588	206.408	843
chr11	61794949	61795106	GSE124336_Fernandez_2019_GSM3529864_P0PM_1_S1_P0_eHcn4_1_ATACseq_SRR8368605_peak_19525	290	.	8.12903	31.0802	29.0019	107
chr11	61853921	61855675	GSE124336_Fernandez_2019_GSM3529864_P0PM_1_S1_P0_eHcn4_1_ATACseq_SRR8368605_peak_19526	2489	.	34.3045	252.37	248.909	532
chr11	61882265	61882428	GSE124336_Fernandez_2019_GSM3529864_P0PM_1_S1_P0_eHcn4_1_ATACseq_SRR8368605_peak_19527	137	.	5.36516	15.6128	13.7404	231
chr11	61923291	61923598	GSE124336_Fernandez_2019_GSM3529864_P0PM_1_S1_P0_eHcn4_1_ATACseq_SRR8368605_peak_19528	371	.	9.42968	39.2798	37.1209	532
chr11	61923737	61925206	GSE124336_Fernandez_2019_GSM3529864_P0PM_1_S1_P0_eHcn4_1_ATACseq_SRR8368605_peak_19528	371	.	9.42968	39.2798	37.1209	532
chr11	61929666	61931520	GSE124336_Fernandez_2019_GSM3529864_P0PM_1_S1_P0_eHcn4_1_ATACseq_SRR8368605_peak_19530	3278	.	42.1084	332.021	327.879	696
chr11	61950592	61951062	GSE124336_Fernandez_2019_GSM3529864_P0PM_1_S1_P0_eHcn4_1_ATACseq_SRR8368605_peak_19531	641	.	13.3316	66.5125	64.1427	336
chr11	61956695	61957124	GSE124336_Fernandez_2019_GSM3529864_P0PM_1_S1_P0_eHcn4_1_ATACseq_SRR8368605_peak_19532	1021	.	18.209	104.782	102.18	131
chr11	62005345	62005862	GSE124336_Fernandez_2019_GSM3529864_P0PM_1_S1_P0_eHcn4_1_ATACseq_SRR8368605_peak_19533	46	.	3.25161	6.26535	4.61752	353
chr11	62018678	62018852	GSE124336_Fernandez_2019_GSM3529864_P0PM_1_S1_P0_eHcn4_1_ATACseq_SRR8368605_peak_19534	137	.	5.36516	15.6128	13.7404	238
chr11	62044754	62045088	GSE124336_Fernandez_2019_GSM3529864_P0PM_1_S1_P0_eHcn4_1_ATACseq_SRR8368605_peak_19535	535	.	11.8684	55.8892	53.5945	100
chr11	62047773	62048229	GSE124336_Fernandez_2019_GSM3529864_P0PM_1_S1_P0_eHcn4_1_ATACseq_SRR8368605_peak_19536	570	.	12.3561	59.3799	57.0597	275
chr11	62076336	62077805	GSE124336_Fernandez_2019_GSM3529864_P0PM_1_S1_P0_eHcn4_1_ATACseq_SRR8368605_peak_19537	3482	.	44.0594	352.567	348.223	704
chr11	62127826	62128120	GSE124336_Fernandez_2019_GSM3529864_P0PM_1_S1_P0_eHcn4_1_ATACseq_SRR8368605_peak_19539	689	.	13.9819	71.3736	68.9717	102
chr11	62130144	62130822	GSE124336_Fernandez_2019_GSM3529864_P0PM_1_S1_P0_eHcn4_1_ATACseq_SRR8368605_peak_19540	714	.	14.3071	73.8345	71.4166	386
chr11	62152129	62152697	GSE124336_Fernandez_2019_GSM3529864_P0PM_1_S1_P0_eHcn4_1_ATACseq_SRR8368605_peak_19541	468	.	10.8929	49.0692	46.8268	413
chr11	62248458	62249618	GSE124336_Fernandez_2019_GSM3529864_P0PM_1_S1_P0_eHcn4_1_ATACseq_SRR8368605_peak_19543	605	.	12.8439	62.9217	60.5763	593
chr11	62278022	62278439	GSE124336_Fernandez_2019_GSM3529864_P0PM_1_S1_P0_eHcn4_1_ATACseq_SRR8368605_peak_19544	232	.	7.15355	25.2865	23.2744	314
chr11	62280717	62282086	GSE124336_Fernandez_2019_GSM3529864_P0PM_1_S1_P0_eHcn4_1_ATACseq_SRR8368605_peak_19545	2895	.	38.369	293.325	289.541	737
chr11	62396522	62396654	GSE124336_Fernandez_2019_GSM3529864_P0PM_1_S1_P0_eHcn4_1_ATACseq_SRR8368605_peak_19547	270	.	7.80387	29.1128	27.056	211
chr11	62442200	62442338	GSE124336_Fernandez_2019_GSM3529864_P0PM_1_S1_P0_eHcn4_1_ATACseq_SRR8368605_peak_19548	71	.	3.90194	8.84557	7.1172	97
chr11	62455960	62459054	GSE124336_Fernandez_2019_GSM3529864_P0PM_1_S1_P0_eHcn4_1_ATACseq_SRR8368605_peak_19549	2731	.	36.7432	276.798	273.152	1402
chr11	62479057	62479176	GSE124336_Fernandez_2019_GSM3529864_P0PM_1_S1_P0_eHcn4_1_ATACseq_SRR8368605_peak_19551	40	.	3.08903	5.66944	4.04416	292
chr11	62494723	62495433	GSE124336_Fernandez_2019_GSM3529864_P0PM_1_S1_P0_eHcn4_1_ATACseq_SRR8368605_peak_19552	223	.	6.99097	24.3536	22.3531	226
chr11	62495645	62495829	GSE124336_Fernandez_2019_GSM3529864_P0PM_1_S1_P0_eHcn4_1_ATACseq_SRR8368605_peak_19553	58	.	3.57677	7.51782	5.82803	143
chr11	62538425	62539598	GSE124336_Fernandez_2019_GSM3529864_P0PM_1_S1_P0_eHcn4_1_ATACseq_SRR8368605_peak_19556	479	.	11.0555	50.1903	47.939	588
chr11	62549604	62551960	GSE124336_Fernandez_2019_GSM3529864_P0PM_1_S1_P0_eHcn4_1_ATACseq_SRR8368605_peak_19557	2298	.	32.3535	233.159	229.83	1561
chr11	62560549	62560927	GSE124336_Fernandez_2019_GSM3529864_P0PM_1_S1_P0_eHcn4_1_ATACseq_SRR8368605_peak_19558	106	.	4.71484	12.4579	10.6448	328
chr11	62575235	62576159	GSE124336_Fernandez_2019_GSM3529864_P0PM_1_S1_P0_eHcn4_1_ATACseq_SRR8368605_peak_19559	801	.	15.4452	82.5991	80.1262	213
chr11	62582369	62583375	GSE124336_Fernandez_2019_GSM3529864_P0PM_1_S1_P0_eHcn4_1_ATACseq_SRR8368605_peak_19560	776	.	15.12	80.0714	77.6142	934
chr11	62602097	62603899	GSE124336_Fernandez_2019_GSM3529864_P0PM_1_S1_P0_eHcn4_1_ATACseq_SRR8368605_peak_19562	3295	.	42.271	333.724	329.565	747
chr11	62606515	62606690	GSE124336_Fernandez_2019_GSM3529864_P0PM_1_S1_P0_eHcn4_1_ATACseq_SRR8368605_peak_19565	52	.	3.41419	6.88177	5.21244	53
chr11	62613568	62614142	GSE124336_Fernandez_2019_GSM3529864_P0PM_1_S1_P0_eHcn4_1_ATACseq_SRR8368605_peak_19566	2377	.	33.1665	241.126	237.744	433
chr11	62624347	62625320	GSE124336_Fernandez_2019_GSM3529864_P0PM_1_S1_P0_eHcn4_1_ATACseq_SRR8368605_peak_19567	162	.	5.8529	18.1152	16.2017	314
chr11	62629868	62630099	GSE124336_Fernandez_2019_GSM3529864_P0PM_1_S1_P0_eHcn4_1_ATACseq_SRR8368605_peak_19568	205	.	6.66581	22.5179	20.5412	835
chr11	62630284	62630785	GSE124336_Fernandez_2019_GSM3529864_P0PM_1_S1_P0_eHcn4_1_ATACseq_SRR8368605_peak_19568	205	.	6.66581	22.5179	20.5412	835
chr11	62634644	62635290	GSE124336_Fernandez_2019_GSM3529864_P0PM_1_S1_P0_eHcn4_1_ATACseq_SRR8368605_peak_19569	232	.	7.15355	25.2865	23.2744	448
chr11	62636718	62637665	GSE124336_Fernandez_2019_GSM3529864_P0PM_1_S1_P0_eHcn4_1_ATACseq_SRR8368605_peak_19571	1494	.	23.7368	152.358	149.498	431
chr11	62637940	62638102	GSE124336_Fernandez_2019_GSM3529864_P0PM_1_S1_P0_eHcn4_1_ATACseq_SRR8368605_peak_19572	251	.	7.47871	27.181	25.1463	91
chr11	62638517	62639235	GSE124336_Fernandez_2019_GSM3529864_P0PM_1_S1_P0_eHcn4_1_ATACseq_SRR8368605_peak_19573	570	.	12.3561	59.3799	57.0597	2071
chr11	62639432	62639627	GSE124336_Fernandez_2019_GSM3529864_P0PM_1_S1_P0_eHcn4_1_ATACseq_SRR8368605_peak_19573	570	.	12.3561	59.3799	57.0597	2071
chr11	62640116	62640756	GSE124336_Fernandez_2019_GSM3529864_P0PM_1_S1_P0_eHcn4_1_ATACseq_SRR8368605_peak_19573	570	.	12.3561	59.3799	57.0597	2071
chr11	62641985	62642771	GSE124336_Fernandez_2019_GSM3529864_P0PM_1_S1_P0_eHcn4_1_ATACseq_SRR8368605_peak_19576	468	.	10.8929	49.0692	46.8268	326
chr11	62643000	62644458	GSE124336_Fernandez_2019_GSM3529864_P0PM_1_S1_P0_eHcn4_1_ATACseq_SRR8368605_peak_19577	801	.	15.4452	82.5991	80.1262	504
chr11	62645123	62649609	GSE124336_Fernandez_2019_GSM3529864_P0PM_1_S1_P0_eHcn4_1_ATACseq_SRR8368605_peak_19578	2095	.	30.24	212.701	209.502	3682
chr11	62651627	62651961	GSE124336_Fernandez_2019_GSM3529864_P0PM_1_S1_P0_eHcn4_1_ATACseq_SRR8368605_peak_19579	290	.	8.12903	31.0802	29.0019	150
chr11	62658717	62658859	GSE124336_Fernandez_2019_GSM3529864_P0PM_1_S1_P0_eHcn4_1_ATACseq_SRR8368605_peak_19581	153	.	5.69032	17.2689	15.3688	86
chr11	62660975	62661591	GSE124336_Fernandez_2019_GSM3529864_P0PM_1_S1_P0_eHcn4_1_ATACseq_SRR8368605_peak_19582	99	.	4.55226	11.7044	9.90704	104
chr11	62669382	62669819	GSE124336_Fernandez_2019_GSM3529864_P0PM_1_S1_P0_eHcn4_1_ATACseq_SRR8368605_peak_19583	179	.	6.17806	19.843	17.9035	201
chr11	62675651	62676371	GSE124336_Fernandez_2019_GSM3529864_P0PM_1_S1_P0_eHcn4_1_ATACseq_SRR8368605_peak_19584	1509	.	23.8994	153.813	150.945	353
chr11	62693323	62693756	GSE124336_Fernandez_2019_GSM3529864_P0PM_1_S1_P0_eHcn4_1_ATACseq_SRR8368605_peak_19585	593	.	12.6813	61.7355	59.3985	375
chr11	62710634	62711081	GSE124336_Fernandez_2019_GSM3529864_P0PM_1_S1_P0_eHcn4_1_ATACseq_SRR8368605_peak_19586	319	.	8.61677	34.0951	31.9858	479
chr11	62723547	62723738	GSE124336_Fernandez_2019_GSM3529864_P0PM_1_S1_P0_eHcn4_1_ATACseq_SRR8368605_peak_19587	162	.	5.8529	18.1152	16.2017	91
chr11	62731375	62732174	GSE124336_Fernandez_2019_GSM3529864_P0PM_1_S1_P0_eHcn4_1_ATACseq_SRR8368605_peak_19588	1941	.	28.6142	197.231	194.124	613
chr11	62744216	62744498	GSE124336_Fernandez_2019_GSM3529864_P0PM_1_S1_P0_eHcn4_1_ATACseq_SRR8368605_peak_19589	501	.	11.3806	52.4515	50.1827	200
chr11	62746154	62746670	GSE124336_Fernandez_2019_GSM3529864_P0PM_1_S1_P0_eHcn4_1_ATACseq_SRR8368605_peak_19590	381	.	9.59226	40.3395	38.171	370
chr11	62756616	62757566	GSE124336_Fernandez_2019_GSM3529864_P0PM_1_S1_P0_eHcn4_1_ATACseq_SRR8368605_peak_19591	2251	.	31.8658	228.404	225.106	450
chr11	62761340	62762153	GSE124336_Fernandez_2019_GSM3529864_P0PM_1_S1_P0_eHcn4_1_ATACseq_SRR8368605_peak_19592	435	.	10.4052	45.7446	43.5294	259
chr11	62788948	62789776	GSE124336_Fernandez_2019_GSM3529864_P0PM_1_S1_P0_eHcn4_1_ATACseq_SRR8368605_peak_19593	1129	.	19.5097	115.619	112.956	698
chr11	62809318	62809459	GSE124336_Fernandez_2019_GSM3529864_P0PM_1_S1_P0_eHcn4_1_ATACseq_SRR8368605_peak_19594	205	.	6.66581	22.5179	20.5412	72
chr11	62814836	62814934	GSE124336_Fernandez_2019_GSM3529864_P0PM_1_S1_P0_eHcn4_1_ATACseq_SRR8368605_peak_19595	52	.	3.41419	6.88177	5.21244	139
chr11	62820046	62821369	GSE124336_Fernandez_2019_GSM3529864_P0PM_1_S1_P0_eHcn4_1_ATACseq_SRR8368605_peak_19596	513	.	11.5432	53.5914	51.3139	239
chr11	62877138	62878041	GSE124336_Fernandez_2019_GSM3529864_P0PM_1_S1_P0_eHcn4_1_ATACseq_SRR8368605_peak_19597	1553	.	24.3871	158.198	155.306	476
chr11	62921133	62922170	GSE124336_Fernandez_2019_GSM3529864_P0PM_1_S1_P0_eHcn4_1_ATACseq_SRR8368605_peak_19600	1553	.	24.3871	158.198	155.306	197
chr11	62923875	62924779	GSE124336_Fernandez_2019_GSM3529864_P0PM_1_S1_P0_eHcn4_1_ATACseq_SRR8368605_peak_19601	776	.	15.12	80.0714	77.6142	388
chr11	62932617	62932841	GSE124336_Fernandez_2019_GSM3529864_P0PM_1_S1_P0_eHcn4_1_ATACseq_SRR8368605_peak_19602	106	.	4.71484	12.4579	10.6448	170
chr11	62966896	62967763	GSE124336_Fernandez_2019_GSM3529864_P0PM_1_S1_P0_eHcn4_1_ATACseq_SRR8368605_peak_19603	479	.	11.0555	50.1903	47.939	882
chr11	62978930	62979236	GSE124336_Fernandez_2019_GSM3529864_P0PM_1_S1_P0_eHcn4_1_ATACseq_SRR8368605_peak_19604	309	.	8.45419	33.0818	30.9827	281
chr11	62990928	62991229	GSE124336_Fernandez_2019_GSM3529864_P0PM_1_S1_P0_eHcn4_1_ATACseq_SRR8368605_peak_19605	187	.	6.34064	20.7238	18.7717	104
chr11	62995787	62996064	GSE124336_Fernandez_2019_GSM3529864_P0PM_1_S1_P0_eHcn4_1_ATACseq_SRR8368605_peak_19606	99	.	4.55226	11.7044	9.90704	115
chr11	62997189	62998334	GSE124336_Fernandez_2019_GSM3529864_P0PM_1_S1_P0_eHcn4_1_ATACseq_SRR8368605_peak_19607	1553	.	24.3871	158.198	155.306	536
chr11	62999570	62999929	GSE124336_Fernandez_2019_GSM3529864_P0PM_1_S1_P0_eHcn4_1_ATACseq_SRR8368605_peak_19608	309	.	8.45419	33.0818	30.9827	201
chr11	63004765	63005017	GSE124336_Fernandez_2019_GSM3529864_P0PM_1_S1_P0_eHcn4_1_ATACseq_SRR8368605_peak_19609	113	.	4.87742	13.226	11.3974	175
chr11	63006690	63006898	GSE124336_Fernandez_2019_GSM3529864_P0PM_1_S1_P0_eHcn4_1_ATACseq_SRR8368605_peak_19610	170	.	6.01548	18.9734	17.0468	148
chr11	63026615	63027229	GSE124336_Fernandez_2019_GSM3529864_P0PM_1_S1_P0_eHcn4_1_ATACseq_SRR8368605_peak_19611	501	.	11.3806	52.4515	50.1827	408
chr11	63115185	63115654	GSE124336_Fernandez_2019_GSM3529864_P0PM_1_S1_P0_eHcn4_1_ATACseq_SRR8368605_peak_19612	457	.	10.7303	47.9544	45.721	362
chr11	63119730	63120043	GSE124336_Fernandez_2019_GSM3529864_P0PM_1_S1_P0_eHcn4_1_ATACseq_SRR8368605_peak_19613	71	.	3.90194	8.84557	7.1172	348
chr11	63125886	63126243	GSE124336_Fernandez_2019_GSM3529864_P0PM_1_S1_P0_eHcn4_1_ATACseq_SRR8368605_peak_19614	71	.	3.90194	8.84557	7.1172	231
chr11	63129484	63130235	GSE124336_Fernandez_2019_GSM3529864_P0PM_1_S1_P0_eHcn4_1_ATACseq_SRR8368605_peak_19615	1670	.	25.6877	170.014	167.06	3607
chr11	63130448	63133567	GSE124336_Fernandez_2019_GSM3529864_P0PM_1_S1_P0_eHcn4_1_ATACseq_SRR8368605_peak_19615	1670	.	25.6877	170.014	167.06	3607
chr11	63135115	63136621	GSE124336_Fernandez_2019_GSM3529864_P0PM_1_S1_P0_eHcn4_1_ATACseq_SRR8368605_peak_19616	2961	.	39.0194	299.987	296.146	673
chr11	63143308	63144046	GSE124336_Fernandez_2019_GSM3529864_P0PM_1_S1_P0_eHcn4_1_ATACseq_SRR8368605_peak_19618	570	.	12.3561	59.3799	57.0597	379
chr11	63165217	63165529	GSE124336_Fernandez_2019_GSM3529864_P0PM_1_S1_P0_eHcn4_1_ATACseq_SRR8368605_peak_19619	290	.	8.12903	31.0802	29.0019	221
chr11	63169020	63169109	GSE124336_Fernandez_2019_GSM3529864_P0PM_1_S1_P0_eHcn4_1_ATACseq_SRR8368605_peak_19620	52	.	3.41419	6.88177	5.21244	231
chr11	63171952	63172243	GSE124336_Fernandez_2019_GSM3529864_P0PM_1_S1_P0_eHcn4_1_ATACseq_SRR8368605_peak_19621	162	.	5.8529	18.1152	16.2017	208
chr11	63213184	63213610	GSE124336_Fernandez_2019_GSM3529864_P0PM_1_S1_P0_eHcn4_1_ATACseq_SRR8368605_peak_19623	479	.	11.0555	50.1903	47.939	93
chr11	63215028	63216332	GSE124336_Fernandez_2019_GSM3529864_P0PM_1_S1_P0_eHcn4_1_ATACseq_SRR8368605_peak_19625	1567	.	24.5497	159.665	156.766	695
chr11	63220120	63221015	GSE124336_Fernandez_2019_GSM3529864_P0PM_1_S1_P0_eHcn4_1_ATACseq_SRR8368605_peak_19626	329	.	8.77935	35.1165	32.997	390
chr11	63244072	63244324	GSE124336_Fernandez_2019_GSM3529864_P0PM_1_S1_P0_eHcn4_1_ATACseq_SRR8368605_peak_19628	121	.	5.04	14.0081	12.1646	163
chr11	63252440	63252743	GSE124336_Fernandez_2019_GSM3529864_P0PM_1_S1_P0_eHcn4_1_ATACseq_SRR8368605_peak_19629	170	.	6.01548	18.9734	17.0468	218
chr11	63252980	63253811	GSE124336_Fernandez_2019_GSM3529864_P0PM_1_S1_P0_eHcn4_1_ATACseq_SRR8368605_peak_19630	1337	.	21.9484	136.547	133.771	425
chr11	63263639	63264152	GSE124336_Fernandez_2019_GSM3529864_P0PM_1_S1_P0_eHcn4_1_ATACseq_SRR8368605_peak_19631	413	.	10.08	43.5617	41.3648	264
chr11	63271084	63271543	GSE124336_Fernandez_2019_GSM3529864_P0PM_1_S1_P0_eHcn4_1_ATACseq_SRR8368605_peak_19633	162	.	5.8529	18.1152	16.2017	348
chr11	63282624	63283053	GSE124336_Fernandez_2019_GSM3529864_P0PM_1_S1_P0_eHcn4_1_ATACseq_SRR8368605_peak_19634	58	.	3.57677	7.51782	5.82803	199
chr11	63287758	63287973	GSE124336_Fernandez_2019_GSM3529864_P0PM_1_S1_P0_eHcn4_1_ATACseq_SRR8368605_peak_19635	113	.	4.87742	13.226	11.3974	80
chr11	63289612	63289788	GSE124336_Fernandez_2019_GSM3529864_P0PM_1_S1_P0_eHcn4_1_ATACseq_SRR8368605_peak_19636	71	.	3.90194	8.84557	7.1172	115
chr11	63324964	63325616	GSE124336_Fernandez_2019_GSM3529864_P0PM_1_S1_P0_eHcn4_1_ATACseq_SRR8368605_peak_19638	1309	.	21.6232	133.713	130.952	505
chr11	63404631	63405100	GSE124336_Fernandez_2019_GSM3529864_P0PM_1_S1_P0_eHcn4_1_ATACseq_SRR8368605_peak_19641	751	.	14.7948	77.5624	75.1208	217
chr11	63414450	63414786	GSE124336_Fernandez_2019_GSM3529864_P0PM_1_S1_P0_eHcn4_1_ATACseq_SRR8368605_peak_19642	196	.	6.50323	21.6155	19.651	165
chr11	63418555	63418730	GSE124336_Fernandez_2019_GSM3529864_P0PM_1_S1_P0_eHcn4_1_ATACseq_SRR8368605_peak_19643	84	.	4.2271	10.2428	8.4787	174
chr11	63457223	63457813	GSE124336_Fernandez_2019_GSM3529864_P0PM_1_S1_P0_eHcn4_1_ATACseq_SRR8368605_peak_19646	801	.	15.4452	82.5991	80.1262	202
chr11	63704167	63704449	GSE124336_Fernandez_2019_GSM3529864_P0PM_1_S1_P0_eHcn4_1_ATACseq_SRR8368605_peak_19647	52	.	3.41419	6.88177	5.21244	246
chr11	63708444	63708866	GSE124336_Fernandez_2019_GSM3529864_P0PM_1_S1_P0_eHcn4_1_ATACseq_SRR8368605_peak_19648	424	.	10.2426	44.6497	42.4436	163
chr11	63751151	63751446	GSE124336_Fernandez_2019_GSM3529864_P0PM_1_S1_P0_eHcn4_1_ATACseq_SRR8368605_peak_19649	162	.	5.8529	18.1152	16.2017	229
chr11	63833465	63834951	GSE124336_Fernandez_2019_GSM3529864_P0PM_1_S1_P0_eHcn4_1_ATACseq_SRR8368605_peak_19650	982	.	17.7213	100.781	98.2014	938
chr11	63835313	63835410	GSE124336_Fernandez_2019_GSM3529864_P0PM_1_S1_P0_eHcn4_1_ATACseq_SRR8368605_peak_19651	106	.	4.71484	12.4579	10.6448	45
chr11	63837540	63838069	GSE124336_Fernandez_2019_GSM3529864_P0PM_1_S1_P0_eHcn4_1_ATACseq_SRR8368605_peak_19652	570	.	12.3561	59.3799	57.0597	174
chr11	63887918	63888936	GSE124336_Fernandez_2019_GSM3529864_P0PM_1_S1_P0_eHcn4_1_ATACseq_SRR8368605_peak_19653	1380	.	22.4361	140.822	138.023	564
chr11	63891639	63891911	GSE124336_Fernandez_2019_GSM3529864_P0PM_1_S1_P0_eHcn4_1_ATACseq_SRR8368605_peak_19654	77	.	4.06452	9.53581	7.78926	152
chr11	63894283	63894552	GSE124336_Fernandez_2019_GSM3529864_P0PM_1_S1_P0_eHcn4_1_ATACseq_SRR8368605_peak_19655	77	.	4.06452	9.53581	7.78926	207
chr11	63909945	63910209	GSE124336_Fernandez_2019_GSM3529864_P0PM_1_S1_P0_eHcn4_1_ATACseq_SRR8368605_peak_19656	84	.	4.2271	10.2428	8.4787	216
chr11	63910887	63911445	GSE124336_Fernandez_2019_GSM3529864_P0PM_1_S1_P0_eHcn4_1_ATACseq_SRR8368605_peak_19657	446	.	10.5677	46.8462	44.6219	350
chr11	63911692	63911858	GSE124336_Fernandez_2019_GSM3529864_P0PM_1_S1_P0_eHcn4_1_ATACseq_SRR8368605_peak_19658	40	.	3.08903	5.66944	4.04416	55
chr11	63914033	63916164	GSE124336_Fernandez_2019_GSM3529864_P0PM_1_S1_P0_eHcn4_1_ATACseq_SRR8368605_peak_19659	1184	.	20.16	121.124	118.432	557
chr11	63917050	63917807	GSE124336_Fernandez_2019_GSM3529864_P0PM_1_S1_P0_eHcn4_1_ATACseq_SRR8368605_peak_19660	153	.	5.69032	17.2689	15.3688	443
chr11	63918933	63919920	GSE124336_Fernandez_2019_GSM3529864_P0PM_1_S1_P0_eHcn4_1_ATACseq_SRR8368605_peak_19661	2110	.	30.4026	214.261	211.052	1887
chr11	63920293	63922883	GSE124336_Fernandez_2019_GSM3529864_P0PM_1_S1_P0_eHcn4_1_ATACseq_SRR8368605_peak_19661	2110	.	30.4026	214.261	211.052	1887
chr11	63923395	63923910	GSE124336_Fernandez_2019_GSM3529864_P0PM_1_S1_P0_eHcn4_1_ATACseq_SRR8368605_peak_19662	170	.	6.01548	18.9734	17.0468	195
chr11	63925119	63925716	GSE124336_Fernandez_2019_GSM3529864_P0PM_1_S1_P0_eHcn4_1_ATACseq_SRR8368605_peak_19663	1509	.	23.8994	153.813	150.945	354
chr11	63943495	63943843	GSE124336_Fernandez_2019_GSM3529864_P0PM_1_S1_P0_eHcn4_1_ATACseq_SRR8368605_peak_19664	738	.	14.6323	76.3149	73.8813	266
chr11	63946555	63947656	GSE124336_Fernandez_2019_GSM3529864_P0PM_1_S1_P0_eHcn4_1_ATACseq_SRR8368605_peak_19665	2266	.	32.0284	229.987	226.678	711
chr11	63952095	63952501	GSE124336_Fernandez_2019_GSM3529864_P0PM_1_S1_P0_eHcn4_1_ATACseq_SRR8368605_peak_19666	64	.	3.73935	8.17267	6.46315	63
chr11	63974014	63974308	GSE124336_Fernandez_2019_GSM3529864_P0PM_1_S1_P0_eHcn4_1_ATACseq_SRR8368605_peak_19668	205	.	6.66581	22.5179	20.5412	202
chr11	63980601	63980736	GSE124336_Fernandez_2019_GSM3529864_P0PM_1_S1_P0_eHcn4_1_ATACseq_SRR8368605_peak_19669	71	.	3.90194	8.84557	7.1172	95
chr11	63985609	63985775	GSE124336_Fernandez_2019_GSM3529864_P0PM_1_S1_P0_eHcn4_1_ATACseq_SRR8368605_peak_19671	84	.	4.2271	10.2428	8.4787	126
chr11	64000347	64000550	GSE124336_Fernandez_2019_GSM3529864_P0PM_1_S1_P0_eHcn4_1_ATACseq_SRR8368605_peak_19672	64	.	3.73935	8.17267	6.46315	91
chr11	64019223	64019569	GSE124336_Fernandez_2019_GSM3529864_P0PM_1_S1_P0_eHcn4_1_ATACseq_SRR8368605_peak_19673	205	.	6.66581	22.5179	20.5412	190
chr11	64051162	64051832	GSE124336_Fernandez_2019_GSM3529864_P0PM_1_S1_P0_eHcn4_1_ATACseq_SRR8368605_peak_19674	270	.	7.80387	29.1128	27.056	281
chr11	64073490	64073898	GSE124336_Fernandez_2019_GSM3529864_P0PM_1_S1_P0_eHcn4_1_ATACseq_SRR8368605_peak_19676	665	.	13.6568	68.9328	66.5469	273
chr11	64079036	64080171	GSE124336_Fernandez_2019_GSM3529864_P0PM_1_S1_P0_eHcn4_1_ATACseq_SRR8368605_peak_19677	2634	.	35.7677	266.973	263.404	802
chr11	64128101	64128350	GSE124336_Fernandez_2019_GSM3529864_P0PM_1_S1_P0_eHcn4_1_ATACseq_SRR8368605_peak_19678	242	.	7.31613	26.229	24.2054	119
chr11	64169819	64169984	GSE124336_Fernandez_2019_GSM3529864_P0PM_1_S1_P0_eHcn4_1_ATACseq_SRR8368605_peak_19680	64	.	3.73935	8.17267	6.46315	103
chr11	64206096	64206630	GSE124336_Fernandez_2019_GSM3529864_P0PM_1_S1_P0_eHcn4_1_ATACseq_SRR8368605_peak_19681	1941	.	28.6142	197.231	194.124	248
chr11	64253235	64253398	GSE124336_Fernandez_2019_GSM3529864_P0PM_1_S1_P0_eHcn4_1_ATACseq_SRR8368605_peak_19682	299	.	8.29161	32.0768	29.9881	404
chr11	64255830	64256936	GSE124336_Fernandez_2019_GSM3529864_P0PM_1_S1_P0_eHcn4_1_ATACseq_SRR8368605_peak_19683	1088	.	19.0219	111.527	108.887	522
chr11	64267410	64268159	GSE124336_Fernandez_2019_GSM3529864_P0PM_1_S1_P0_eHcn4_1_ATACseq_SRR8368605_peak_19685	435	.	10.4052	45.7446	43.5294	428
chr11	64298921	64299127	GSE124336_Fernandez_2019_GSM3529864_P0PM_1_S1_P0_eHcn4_1_ATACseq_SRR8368605_peak_19687	251	.	7.47871	27.181	25.1463	307
chr11	64321912	64322267	GSE124336_Fernandez_2019_GSM3529864_P0PM_1_S1_P0_eHcn4_1_ATACseq_SRR8368605_peak_19688	260	.	7.64129	28.1424	26.0965	375
chr11	64336289	64336840	GSE124336_Fernandez_2019_GSM3529864_P0PM_1_S1_P0_eHcn4_1_ATACseq_SRR8368605_peak_19689	205	.	6.66581	22.5179	20.5412	430
chr11	64396403	64396698	GSE124336_Fernandez_2019_GSM3529864_P0PM_1_S1_P0_eHcn4_1_ATACseq_SRR8368605_peak_19691	77	.	4.06452	9.53581	7.78926	204
chr11	64434728	64436691	GSE124336_Fernandez_2019_GSM3529864_P0PM_1_S1_P0_eHcn4_1_ATACseq_SRR8368605_peak_19692	1075	.	18.8594	110.171	107.538	559
chr11	64442128	64442454	GSE124336_Fernandez_2019_GSM3529864_P0PM_1_S1_P0_eHcn4_1_ATACseq_SRR8368605_peak_19693	468	.	10.8929	49.0692	46.8268	391
chr11	64445190	64445567	GSE124336_Fernandez_2019_GSM3529864_P0PM_1_S1_P0_eHcn4_1_ATACseq_SRR8368605_peak_19694	570	.	12.3561	59.3799	57.0597	239
chr11	64468907	64469061	GSE124336_Fernandez_2019_GSM3529864_P0PM_1_S1_P0_eHcn4_1_ATACseq_SRR8368605_peak_19695	145	.	5.52774	16.4346	14.5482	75
chr11	64481603	64481832	GSE124336_Fernandez_2019_GSM3529864_P0PM_1_S1_P0_eHcn4_1_ATACseq_SRR8368605_peak_19696	121	.	5.04	14.0081	12.1646	337
chr11	64511339	64511990	GSE124336_Fernandez_2019_GSM3529864_P0PM_1_S1_P0_eHcn4_1_ATACseq_SRR8368605_peak_19697	106	.	4.71484	12.4579	10.6448	153
chr11	64518211	64518606	GSE124336_Fernandez_2019_GSM3529864_P0PM_1_S1_P0_eHcn4_1_ATACseq_SRR8368605_peak_19698	232	.	7.15355	25.2865	23.2744	357
chr11	64537278	64537531	GSE124336_Fernandez_2019_GSM3529864_P0PM_1_S1_P0_eHcn4_1_ATACseq_SRR8368605_peak_19699	242	.	7.31613	26.229	24.2054	194
chr11	64544236	64544649	GSE124336_Fernandez_2019_GSM3529864_P0PM_1_S1_P0_eHcn4_1_ATACseq_SRR8368605_peak_19700	121	.	5.04	14.0081	12.1646	238
chr11	64562798	64563739	GSE124336_Fernandez_2019_GSM3529864_P0PM_1_S1_P0_eHcn4_1_ATACseq_SRR8368605_peak_19701	605	.	12.8439	62.9217	60.5763	247
chr11	64599015	64599644	GSE124336_Fernandez_2019_GSM3529864_P0PM_1_S1_P0_eHcn4_1_ATACseq_SRR8368605_peak_19702	1408	.	22.7613	143.688	140.873	782
chr11	64600326	64601067	GSE124336_Fernandez_2019_GSM3529864_P0PM_1_S1_P0_eHcn4_1_ATACseq_SRR8368605_peak_19703	788	.	15.2826	81.333	78.8679	343
chr11	64608592	64609568	GSE124336_Fernandez_2019_GSM3529864_P0PM_1_S1_P0_eHcn4_1_ATACseq_SRR8368605_peak_19704	2682	.	36.2555	271.877	268.27	733
chr11	64618780	64619440	GSE124336_Fernandez_2019_GSM3529864_P0PM_1_S1_P0_eHcn4_1_ATACseq_SRR8368605_peak_19705	468	.	10.8929	49.0692	46.8268	564
chr11	64626953	64628118	GSE124336_Fernandez_2019_GSM3529864_P0PM_1_S1_P0_eHcn4_1_ATACseq_SRR8368605_peak_19706	1941	.	28.6142	197.231	194.124	574
chr11	64651981	64652147	GSE124336_Fernandez_2019_GSM3529864_P0PM_1_S1_P0_eHcn4_1_ATACseq_SRR8368605_peak_19708	46	.	3.25161	6.26535	4.61752	119
chr11	64656441	64656726	GSE124336_Fernandez_2019_GSM3529864_P0PM_1_S1_P0_eHcn4_1_ATACseq_SRR8368605_peak_19709	162	.	5.8529	18.1152	16.2017	110
chr11	64671761	64673018	GSE124336_Fernandez_2019_GSM3529864_P0PM_1_S1_P0_eHcn4_1_ATACseq_SRR8368605_peak_19710	826	.	15.7703	85.1449	82.6564	415
chr11	64718461	64719161	GSE124336_Fernandez_2019_GSM3529864_P0PM_1_S1_P0_eHcn4_1_ATACseq_SRR8368605_peak_19711	665	.	13.6568	68.9328	66.5469	470
chr11	64752924	64753228	GSE124336_Fernandez_2019_GSM3529864_P0PM_1_S1_P0_eHcn4_1_ATACseq_SRR8368605_peak_19712	350	.	9.10452	37.1828	35.0435	157
chr11	64832224	64832599	GSE124336_Fernandez_2019_GSM3529864_P0PM_1_S1_P0_eHcn4_1_ATACseq_SRR8368605_peak_19714	137	.	5.36516	15.6128	13.7404	372
chr11	64833615	64834218	GSE124336_Fernandez_2019_GSM3529864_P0PM_1_S1_P0_eHcn4_1_ATACseq_SRR8368605_peak_19715	381	.	9.59226	40.3395	38.171	747
chr11	64898866	64899218	GSE124336_Fernandez_2019_GSM3529864_P0PM_1_S1_P0_eHcn4_1_ATACseq_SRR8368605_peak_19716	251	.	7.47871	27.181	25.1463	156
chr11	64916889	64916972	GSE124336_Fernandez_2019_GSM3529864_P0PM_1_S1_P0_eHcn4_1_ATACseq_SRR8368605_peak_19717	40	.	3.08903	5.66944	4.04416	74
chr11	64925723	64926613	GSE124336_Fernandez_2019_GSM3529864_P0PM_1_S1_P0_eHcn4_1_ATACseq_SRR8368605_peak_19718	2251	.	31.8658	228.404	225.106	419
chr11	64928109	64928362	GSE124336_Fernandez_2019_GSM3529864_P0PM_1_S1_P0_eHcn4_1_ATACseq_SRR8368605_peak_19719	91	.	4.38968	10.9658	9.1848	84
chr11	64956941	64957647	GSE124336_Fernandez_2019_GSM3529864_P0PM_1_S1_P0_eHcn4_1_ATACseq_SRR8368605_peak_19720	242	.	7.31613	26.229	24.2054	320
chr11	64968507	64968994	GSE124336_Fernandez_2019_GSM3529864_P0PM_1_S1_P0_eHcn4_1_ATACseq_SRR8368605_peak_19721	1008	.	18.0464	103.445	100.85	357
chr11	64978609	64979576	GSE124336_Fernandez_2019_GSM3529864_P0PM_1_S1_P0_eHcn4_1_ATACseq_SRR8368605_peak_19722	4107	.	49.9123	415.55	410.74	422
chr11	64998557	64998911	GSE124336_Fernandez_2019_GSM3529864_P0PM_1_S1_P0_eHcn4_1_ATACseq_SRR8368605_peak_19723	162	.	5.8529	18.1152	16.2017	251
chr11	65027811	65027956	GSE124336_Fernandez_2019_GSM3529864_P0PM_1_S1_P0_eHcn4_1_ATACseq_SRR8368605_peak_19724	52	.	3.41419	6.88177	5.21244	56
chr11	65055547	65056070	GSE124336_Fernandez_2019_GSM3529864_P0PM_1_S1_P0_eHcn4_1_ATACseq_SRR8368605_peak_19725	260	.	7.64129	28.1424	26.0965	295
chr11	65056868	65057015	GSE124336_Fernandez_2019_GSM3529864_P0PM_1_S1_P0_eHcn4_1_ATACseq_SRR8368605_peak_19726	187	.	6.34064	20.7238	18.7717	369
chr11	65068860	65069510	GSE124336_Fernandez_2019_GSM3529864_P0PM_1_S1_P0_eHcn4_1_ATACseq_SRR8368605_peak_19727	309	.	8.45419	33.0818	30.9827	300
chr11	65080235	65080973	GSE124336_Fernandez_2019_GSM3529864_P0PM_1_S1_P0_eHcn4_1_ATACseq_SRR8368605_peak_19728	547	.	12.031	57.047	54.7437	308
chr11	65088893	65089226	GSE124336_Fernandez_2019_GSM3529864_P0PM_1_S1_P0_eHcn4_1_ATACseq_SRR8368605_peak_19729	570	.	12.3561	59.3799	57.0597	423
chr11	65103981	65104484	GSE124336_Fernandez_2019_GSM3529864_P0PM_1_S1_P0_eHcn4_1_ATACseq_SRR8368605_peak_19730	196	.	6.50323	21.6155	19.651	582
chr11	65107626	65108465	GSE124336_Fernandez_2019_GSM3529864_P0PM_1_S1_P0_eHcn4_1_ATACseq_SRR8368605_peak_19732	1538	.	24.2245	156.733	153.85	246
chr11	65110104	65110462	GSE124336_Fernandez_2019_GSM3529864_P0PM_1_S1_P0_eHcn4_1_ATACseq_SRR8368605_peak_19733	64	.	3.73935	8.17267	6.46315	293
chr11	65111157	65111242	GSE124336_Fernandez_2019_GSM3529864_P0PM_1_S1_P0_eHcn4_1_ATACseq_SRR8368605_peak_19734	24	.	2.60129	4.01495	2.46568	52
chr11	65121280	65121583	GSE124336_Fernandez_2019_GSM3529864_P0PM_1_S1_P0_eHcn4_1_ATACseq_SRR8368605_peak_19736	84	.	4.2271	10.2428	8.4787	69
chr11	65124679	65125603	GSE124336_Fernandez_2019_GSM3529864_P0PM_1_S1_P0_eHcn4_1_ATACseq_SRR8368605_peak_19737	1685	.	25.8503	171.504	168.541	467
chr11	65133622	65134142	GSE124336_Fernandez_2019_GSM3529864_P0PM_1_S1_P0_eHcn4_1_ATACseq_SRR8368605_peak_19740	179	.	6.17806	19.843	17.9035	265
chr11	65142632	65143712	GSE124336_Fernandez_2019_GSM3529864_P0PM_1_S1_P0_eHcn4_1_ATACseq_SRR8368605_peak_19742	813	.	15.6077	83.8697	81.389	463
chr11	65145351	65145526	GSE124336_Fernandez_2019_GSM3529864_P0PM_1_S1_P0_eHcn4_1_ATACseq_SRR8368605_peak_19743	58	.	3.57677	7.51782	5.82803	42
chr11	65148243	65148934	GSE124336_Fernandez_2019_GSM3529864_P0PM_1_S1_P0_eHcn4_1_ATACseq_SRR8368605_peak_19744	84	.	4.2271	10.2428	8.4787	106
chr11	65157473	65158046	GSE124336_Fernandez_2019_GSM3529864_P0PM_1_S1_P0_eHcn4_1_ATACseq_SRR8368605_peak_19745	84	.	4.2271	10.2428	8.4787	108
chr11	65161006	65161331	GSE124336_Fernandez_2019_GSM3529864_P0PM_1_S1_P0_eHcn4_1_ATACseq_SRR8368605_peak_19746	113	.	4.87742	13.226	11.3974	311
chr11	65162226	65163192	GSE124336_Fernandez_2019_GSM3529864_P0PM_1_S1_P0_eHcn4_1_ATACseq_SRR8368605_peak_19747	1567	.	24.5497	159.665	156.766	826
chr11	65179099	65179714	GSE124336_Fernandez_2019_GSM3529864_P0PM_1_S1_P0_eHcn4_1_ATACseq_SRR8368605_peak_19750	170	.	6.01548	18.9734	17.0468	192
chr11	65184868	65185823	GSE124336_Fernandez_2019_GSM3529864_P0PM_1_S1_P0_eHcn4_1_ATACseq_SRR8368605_peak_19751	877	.	16.4206	90.2895	87.7703	397
chr11	65186334	65186418	GSE124336_Fernandez_2019_GSM3529864_P0PM_1_S1_P0_eHcn4_1_ATACseq_SRR8368605_peak_19752	242	.	7.31613	26.229	24.2054	1304
chr11	65186675	65187857	GSE124336_Fernandez_2019_GSM3529864_P0PM_1_S1_P0_eHcn4_1_ATACseq_SRR8368605_peak_19752	242	.	7.31613	26.229	24.2054	1304
chr11	65197393	65198078	GSE124336_Fernandez_2019_GSM3529864_P0PM_1_S1_P0_eHcn4_1_ATACseq_SRR8368605_peak_19754	763	.	14.9574	78.8146	76.3652	89
chr11	65202175	65202642	GSE124336_Fernandez_2019_GSM3529864_P0PM_1_S1_P0_eHcn4_1_ATACseq_SRR8368605_peak_19755	413	.	10.08	43.5617	41.3648	319
chr11	65203186	65203328	GSE124336_Fernandez_2019_GSM3529864_P0PM_1_S1_P0_eHcn4_1_ATACseq_SRR8368605_peak_19756	19	.	2.43871	3.51174	1.99142	8
chr11	65204201	65206017	GSE124336_Fernandez_2019_GSM3529864_P0PM_1_S1_P0_eHcn4_1_ATACseq_SRR8368605_peak_19757	2505	.	34.4671	253.984	250.512	1448
chr11	65206476	65208880	GSE124336_Fernandez_2019_GSM3529864_P0PM_1_S1_P0_eHcn4_1_ATACseq_SRR8368605_peak_19758	738	.	14.6323	76.3149	73.8813	1599
chr11	65209104	65210493	GSE124336_Fernandez_2019_GSM3529864_P0PM_1_S1_P0_eHcn4_1_ATACseq_SRR8368605_peak_19759	2682	.	36.2555	271.877	268.27	524
chr11	65210941	65211795	GSE124336_Fernandez_2019_GSM3529864_P0PM_1_S1_P0_eHcn4_1_ATACseq_SRR8368605_peak_19760	106	.	4.71484	12.4579	10.6448	1621
chr11	65212025	65212345	GSE124336_Fernandez_2019_GSM3529864_P0PM_1_S1_P0_eHcn4_1_ATACseq_SRR8368605_peak_19760	106	.	4.71484	12.4579	10.6448	1621
chr11	65212496	65212751	GSE124336_Fernandez_2019_GSM3529864_P0PM_1_S1_P0_eHcn4_1_ATACseq_SRR8368605_peak_19760	106	.	4.71484	12.4579	10.6448	1621
chr11	65214950	65216058	GSE124336_Fernandez_2019_GSM3529864_P0PM_1_S1_P0_eHcn4_1_ATACseq_SRR8368605_peak_19761	1670	.	25.6877	170.014	167.06	463
chr11	65217481	65217640	GSE124336_Fernandez_2019_GSM3529864_P0PM_1_S1_P0_eHcn4_1_ATACseq_SRR8368605_peak_19762	52	.	3.41419	6.88177	5.21244	155
chr11	65220386	65220790	GSE124336_Fernandez_2019_GSM3529864_P0PM_1_S1_P0_eHcn4_1_ATACseq_SRR8368605_peak_19763	64	.	3.73935	8.17267	6.46315	323
chr11	65223800	65224171	GSE124336_Fernandez_2019_GSM3529864_P0PM_1_S1_P0_eHcn4_1_ATACseq_SRR8368605_peak_19764	46	.	3.25161	6.26535	4.61752	254
chr11	65225023	65225241	GSE124336_Fernandez_2019_GSM3529864_P0PM_1_S1_P0_eHcn4_1_ATACseq_SRR8368605_peak_19765	1281	.	21.2981	130.892	128.147	1814
chr11	65226106	65227364	GSE124336_Fernandez_2019_GSM3529864_P0PM_1_S1_P0_eHcn4_1_ATACseq_SRR8368605_peak_19765	1281	.	21.2981	130.892	128.147	1814
chr11	65227740	65228127	GSE124336_Fernandez_2019_GSM3529864_P0PM_1_S1_P0_eHcn4_1_ATACseq_SRR8368605_peak_19766	58	.	3.57677	7.51782	5.82803	119
chr11	65230368	65230514	GSE124336_Fernandez_2019_GSM3529864_P0PM_1_S1_P0_eHcn4_1_ATACseq_SRR8368605_peak_19768	46	.	3.25161	6.26535	4.61752	141
chr11	65231167	65231336	GSE124336_Fernandez_2019_GSM3529864_P0PM_1_S1_P0_eHcn4_1_ATACseq_SRR8368605_peak_19769	40	.	3.08903	5.66944	4.04416	185
chr11	65235270	65236055	GSE124336_Fernandez_2019_GSM3529864_P0PM_1_S1_P0_eHcn4_1_ATACseq_SRR8368605_peak_19771	738	.	14.6323	76.3149	73.8813	1008
chr11	65243573	65244498	GSE124336_Fernandez_2019_GSM3529864_P0PM_1_S1_P0_eHcn4_1_ATACseq_SRR8368605_peak_19773	1553	.	24.3871	158.198	155.306	421
chr11	65245125	65245524	GSE124336_Fernandez_2019_GSM3529864_P0PM_1_S1_P0_eHcn4_1_ATACseq_SRR8368605_peak_19774	113	.	4.87742	13.226	11.3974	151
chr11	65245902	65245991	GSE124336_Fernandez_2019_GSM3529864_P0PM_1_S1_P0_eHcn4_1_ATACseq_SRR8368605_peak_19775	270	.	7.80387	29.1128	27.056	608
chr11	65246213	65247023	GSE124336_Fernandez_2019_GSM3529864_P0PM_1_S1_P0_eHcn4_1_ATACseq_SRR8368605_peak_19775	270	.	7.80387	29.1128	27.056	608
chr11	65252093	65252467	GSE124336_Fernandez_2019_GSM3529864_P0PM_1_S1_P0_eHcn4_1_ATACseq_SRR8368605_peak_19779	64	.	3.73935	8.17267	6.46315	249
chr11	65253917	65254323	GSE124336_Fernandez_2019_GSM3529864_P0PM_1_S1_P0_eHcn4_1_ATACseq_SRR8368605_peak_19780	299	.	8.29161	32.0768	29.9881	886
chr11	65254504	65256576	GSE124336_Fernandez_2019_GSM3529864_P0PM_1_S1_P0_eHcn4_1_ATACseq_SRR8368605_peak_19780	299	.	8.29161	32.0768	29.9881	886
chr11	65257347	65258856	GSE124336_Fernandez_2019_GSM3529864_P0PM_1_S1_P0_eHcn4_1_ATACseq_SRR8368605_peak_19781	1088	.	19.0219	111.527	108.887	659
chr11	65261777	65265229	GSE124336_Fernandez_2019_GSM3529864_P0PM_1_S1_P0_eHcn4_1_ATACseq_SRR8368605_peak_19782	942	.	17.2335	96.8162	94.259	2645
chr11	65265724	65272016	GSE124336_Fernandez_2019_GSM3529864_P0PM_1_S1_P0_eHcn4_1_ATACseq_SRR8368605_peak_19783	3844	.	47.4735	389.072	384.41	4396
chr11	65282531	65283182	GSE124336_Fernandez_2019_GSM3529864_P0PM_1_S1_P0_eHcn4_1_ATACseq_SRR8368605_peak_19784	1143	.	19.6723	116.99	114.32	360
chr11	65287820	65288178	GSE124336_Fernandez_2019_GSM3529864_P0PM_1_S1_P0_eHcn4_1_ATACseq_SRR8368605_peak_19786	106	.	4.71484	12.4579	10.6448	134
chr11	65293964	65296807	GSE124336_Fernandez_2019_GSM3529864_P0PM_1_S1_P0_eHcn4_1_ATACseq_SRR8368605_peak_19787	1582	.	24.7123	161.135	158.228	729
chr11	65297125	65297322	GSE124336_Fernandez_2019_GSM3529864_P0PM_1_S1_P0_eHcn4_1_ATACseq_SRR8368605_peak_19787	1582	.	24.7123	161.135	158.228	729
chr11	65299127	65301015	GSE124336_Fernandez_2019_GSM3529864_P0PM_1_S1_P0_eHcn4_1_ATACseq_SRR8368605_peak_19788	1366	.	22.2735	139.394	136.603	1050
chr11	65301266	65301711	GSE124336_Fernandez_2019_GSM3529864_P0PM_1_S1_P0_eHcn4_1_ATACseq_SRR8368605_peak_19788	1366	.	22.2735	139.394	136.603	1050
chr11	65302695	65303065	GSE124336_Fernandez_2019_GSM3529864_P0PM_1_S1_P0_eHcn4_1_ATACseq_SRR8368605_peak_19789	3516	.	44.3845	356.014	351.637	1341
chr11	65303336	65304663	GSE124336_Fernandez_2019_GSM3529864_P0PM_1_S1_P0_eHcn4_1_ATACseq_SRR8368605_peak_19789	3516	.	44.3845	356.014	351.637	1341
chr11	65315116	65315649	GSE124336_Fernandez_2019_GSM3529864_P0PM_1_S1_P0_eHcn4_1_ATACseq_SRR8368605_peak_19791	170	.	6.01548	18.9734	17.0468	119
chr11	65320182	65321096	GSE124336_Fernandez_2019_GSM3529864_P0PM_1_S1_P0_eHcn4_1_ATACseq_SRR8368605_peak_19792	381	.	9.59226	40.3395	38.171	776
chr11	65321813	65321953	GSE124336_Fernandez_2019_GSM3529864_P0PM_1_S1_P0_eHcn4_1_ATACseq_SRR8368605_peak_19792	381	.	9.59226	40.3395	38.171	776
chr11	65322721	65323183	GSE124336_Fernandez_2019_GSM3529864_P0PM_1_S1_P0_eHcn4_1_ATACseq_SRR8368605_peak_19793	187	.	6.34064	20.7238	18.7717	353
chr11	65334417	65334683	GSE124336_Fernandez_2019_GSM3529864_P0PM_1_S1_P0_eHcn4_1_ATACseq_SRR8368605_peak_19794	71	.	3.90194	8.84557	7.1172	72
chr11	65337561	65338170	GSE124336_Fernandez_2019_GSM3529864_P0PM_1_S1_P0_eHcn4_1_ATACseq_SRR8368605_peak_19795	260	.	7.64129	28.1424	26.0965	577
chr11	65341494	65342064	GSE124336_Fernandez_2019_GSM3529864_P0PM_1_S1_P0_eHcn4_1_ATACseq_SRR8368605_peak_19796	617	.	13.0065	64.1132	61.7597	318
chr11	65342311	65342610	GSE124336_Fernandez_2019_GSM3529864_P0PM_1_S1_P0_eHcn4_1_ATACseq_SRR8368605_peak_19797	46	.	3.25161	6.26535	4.61752	83
chr11	65348923	65350193	GSE124336_Fernandez_2019_GSM3529864_P0PM_1_S1_P0_eHcn4_1_ATACseq_SRR8368605_peak_19800	955	.	17.3961	98.1339	95.5691	342
chr11	65350879	65351548	GSE124336_Fernandez_2019_GSM3529864_P0PM_1_S1_P0_eHcn4_1_ATACseq_SRR8368605_peak_19801	309	.	8.45419	33.0818	30.9827	1224
chr11	65351801	65352329	GSE124336_Fernandez_2019_GSM3529864_P0PM_1_S1_P0_eHcn4_1_ATACseq_SRR8368605_peak_19801	309	.	8.45419	33.0818	30.9827	1224
chr11	65354317	65354840	GSE124336_Fernandez_2019_GSM3529864_P0PM_1_S1_P0_eHcn4_1_ATACseq_SRR8368605_peak_19803	84	.	4.2271	10.2428	8.4787	424
chr11	65358249	65358434	GSE124336_Fernandez_2019_GSM3529864_P0PM_1_S1_P0_eHcn4_1_ATACseq_SRR8368605_peak_19804	46	.	3.25161	6.26535	4.61752	121
chr11	65358636	65359827	GSE124336_Fernandez_2019_GSM3529864_P0PM_1_S1_P0_eHcn4_1_ATACseq_SRR8368605_peak_19805	1567	.	24.5497	159.665	156.766	433
chr11	65360543	65360882	GSE124336_Fernandez_2019_GSM3529864_P0PM_1_S1_P0_eHcn4_1_ATACseq_SRR8368605_peak_19806	91	.	4.38968	10.9658	9.1848	622
chr11	65361202	65361516	GSE124336_Fernandez_2019_GSM3529864_P0PM_1_S1_P0_eHcn4_1_ATACseq_SRR8368605_peak_19806	91	.	4.38968	10.9658	9.1848	622
chr11	65361706	65361957	GSE124336_Fernandez_2019_GSM3529864_P0PM_1_S1_P0_eHcn4_1_ATACseq_SRR8368605_peak_19806	91	.	4.38968	10.9658	9.1848	622
chr11	65363349	65363736	GSE124336_Fernandez_2019_GSM3529864_P0PM_1_S1_P0_eHcn4_1_ATACseq_SRR8368605_peak_19809	71	.	3.90194	8.84557	7.1172	122
chr11	65364045	65367520	GSE124336_Fernandez_2019_GSM3529864_P0PM_1_S1_P0_eHcn4_1_ATACseq_SRR8368605_peak_19810	4320	.	51.8632	436.962	432.09	2098
chr11	65367845	65368261	GSE124336_Fernandez_2019_GSM3529864_P0PM_1_S1_P0_eHcn4_1_ATACseq_SRR8368605_peak_19811	350	.	9.10452	37.1828	35.0435	154
chr11	65372175	65372755	GSE124336_Fernandez_2019_GSM3529864_P0PM_1_S1_P0_eHcn4_1_ATACseq_SRR8368605_peak_19812	299	.	8.29161	32.0768	29.9881	276
chr11	65380982	65381412	GSE124336_Fernandez_2019_GSM3529864_P0PM_1_S1_P0_eHcn4_1_ATACseq_SRR8368605_peak_19814	402	.	9.91742	42.4805	40.2931	253
chr11	65386231	65387241	GSE124336_Fernandez_2019_GSM3529864_P0PM_1_S1_P0_eHcn4_1_ATACseq_SRR8368605_peak_19815	852	.	16.0955	87.7085	85.2045	550
chr11	65387619	65388167	GSE124336_Fernandez_2019_GSM3529864_P0PM_1_S1_P0_eHcn4_1_ATACseq_SRR8368605_peak_19816	653	.	13.4942	67.72	65.3422	297
chr11	65388531	65388702	GSE124336_Fernandez_2019_GSM3529864_P0PM_1_S1_P0_eHcn4_1_ATACseq_SRR8368605_peak_19816	653	.	13.4942	67.72	65.3422	297
chr11	65408611	65408992	GSE124336_Fernandez_2019_GSM3529864_P0PM_1_S1_P0_eHcn4_1_ATACseq_SRR8368605_peak_19817	232	.	7.15355	25.2865	23.2744	151
chr11	65421955	65422284	GSE124336_Fernandez_2019_GSM3529864_P0PM_1_S1_P0_eHcn4_1_ATACseq_SRR8368605_peak_19818	223	.	6.99097	24.3536	22.3531	560
chr11	65439827	65440180	GSE124336_Fernandez_2019_GSM3529864_P0PM_1_S1_P0_eHcn4_1_ATACseq_SRR8368605_peak_19819	121	.	5.04	14.0081	12.1646	267
chr11	65460875	65461398	GSE124336_Fernandez_2019_GSM3529864_P0PM_1_S1_P0_eHcn4_1_ATACseq_SRR8368605_peak_19820	179	.	6.17806	19.843	17.9035	132
chr11	65475193	65475700	GSE124336_Fernandez_2019_GSM3529864_P0PM_1_S1_P0_eHcn4_1_ATACseq_SRR8368605_peak_19821	1008	.	18.0464	103.445	100.85	450
chr11	65476327	65476503	GSE124336_Fernandez_2019_GSM3529864_P0PM_1_S1_P0_eHcn4_1_ATACseq_SRR8368605_peak_19822	242	.	7.31613	26.229	24.2054	413
chr11	65544120	65544215	GSE124336_Fernandez_2019_GSM3529864_P0PM_1_S1_P0_eHcn4_1_ATACseq_SRR8368605_peak_19825	71	.	3.90194	8.84557	7.1172	83
chr11	65631134	65631740	GSE124336_Fernandez_2019_GSM3529864_P0PM_1_S1_P0_eHcn4_1_ATACseq_SRR8368605_peak_19826	968	.	17.5587	99.4556	96.8832	362
chr11	65633597	65633633	GSE124336_Fernandez_2019_GSM3529864_P0PM_1_S1_P0_eHcn4_1_ATACseq_SRR8368605_peak_19827	19	.	2.43871	3.51174	1.99142	130
chr11	65635062	65635980	GSE124336_Fernandez_2019_GSM3529864_P0PM_1_S1_P0_eHcn4_1_ATACseq_SRR8368605_peak_19828	1211	.	20.4852	123.898	121.19	485
chr11	65637536	65637890	GSE124336_Fernandez_2019_GSM3529864_P0PM_1_S1_P0_eHcn4_1_ATACseq_SRR8368605_peak_19829	84	.	4.2271	10.2428	8.4787	195
chr11	65638092	65638554	GSE124336_Fernandez_2019_GSM3529864_P0PM_1_S1_P0_eHcn4_1_ATACseq_SRR8368605_peak_19830	260	.	7.64129	28.1424	26.0965	253
chr11	65640189	65641151	GSE124336_Fernandez_2019_GSM3529864_P0PM_1_S1_P0_eHcn4_1_ATACseq_SRR8368605_peak_19831	280	.	7.96645	30.0921	28.0245	234
chr11	65644517	65644807	GSE124336_Fernandez_2019_GSM3529864_P0PM_1_S1_P0_eHcn4_1_ATACseq_SRR8368605_peak_19832	232	.	7.15355	25.2865	23.2744	248
chr11	65646642	65647199	GSE124336_Fernandez_2019_GSM3529864_P0PM_1_S1_P0_eHcn4_1_ATACseq_SRR8368605_peak_19834	84	.	4.2271	10.2428	8.4787	824
chr11	65648074	65649143	GSE124336_Fernandez_2019_GSM3529864_P0PM_1_S1_P0_eHcn4_1_ATACseq_SRR8368605_peak_19835	2126	.	30.5652	215.823	212.605	708
chr11	65649519	65652297	GSE124336_Fernandez_2019_GSM3529864_P0PM_1_S1_P0_eHcn4_1_ATACseq_SRR8368605_peak_19836	2650	.	35.9303	268.606	265.024	594
chr11	65653913	65654376	GSE124336_Fernandez_2019_GSM3529864_P0PM_1_S1_P0_eHcn4_1_ATACseq_SRR8368605_peak_19837	360	.	9.2671	38.2276	36.0784	290
chr11	65664679	65665484	GSE124336_Fernandez_2019_GSM3529864_P0PM_1_S1_P0_eHcn4_1_ATACseq_SRR8368605_peak_19838	582	.	12.5187	60.5549	58.2263	1220
chr11	65667035	65667972	GSE124336_Fernandez_2019_GSM3529864_P0PM_1_S1_P0_eHcn4_1_ATACseq_SRR8368605_peak_19839	1596	.	24.8748	162.608	159.693	639
chr11	65670569	65670721	GSE124336_Fernandez_2019_GSM3529864_P0PM_1_S1_P0_eHcn4_1_ATACseq_SRR8368605_peak_19843	99	.	4.55226	11.7044	9.90704	68
chr11	65671727	65672647	GSE124336_Fernandez_2019_GSM3529864_P0PM_1_S1_P0_eHcn4_1_ATACseq_SRR8368605_peak_19844	145	.	5.52774	16.4346	14.5482	715
chr11	65672822	65672830	GSE124336_Fernandez_2019_GSM3529864_P0PM_1_S1_P0_eHcn4_1_ATACseq_SRR8368605_peak_19844	145	.	5.52774	16.4346	14.5482	715
chr11	65678872	65679330	GSE124336_Fernandez_2019_GSM3529864_P0PM_1_S1_P0_eHcn4_1_ATACseq_SRR8368605_peak_19845	877	.	16.4206	90.2895	87.7703	258
chr11	65682436	65682605	GSE124336_Fernandez_2019_GSM3529864_P0PM_1_S1_P0_eHcn4_1_ATACseq_SRR8368605_peak_19846	77	.	4.06452	9.53581	7.78926	150
chr11	65685561	65685712	GSE124336_Fernandez_2019_GSM3529864_P0PM_1_S1_P0_eHcn4_1_ATACseq_SRR8368605_peak_19847	40	.	3.08903	5.66944	4.04416	44
chr11	65729151	65729315	GSE124336_Fernandez_2019_GSM3529864_P0PM_1_S1_P0_eHcn4_1_ATACseq_SRR8368605_peak_19850	77	.	4.06452	9.53581	7.78926	88
chr11	65729630	65730078	GSE124336_Fernandez_2019_GSM3529864_P0PM_1_S1_P0_eHcn4_1_ATACseq_SRR8368605_peak_19851	77	.	4.06452	9.53581	7.78926	197
chr11	65732453	65733445	GSE124336_Fernandez_2019_GSM3529864_P0PM_1_S1_P0_eHcn4_1_ATACseq_SRR8368605_peak_19852	801	.	15.4452	82.5991	80.1262	471
chr11	65733570	65735115	GSE124336_Fernandez_2019_GSM3529864_P0PM_1_S1_P0_eHcn4_1_ATACseq_SRR8368605_peak_19852	801	.	15.4452	82.5991	80.1262	471
chr11	65735976	65736298	GSE124336_Fernandez_2019_GSM3529864_P0PM_1_S1_P0_eHcn4_1_ATACseq_SRR8368605_peak_19853	121	.	5.04	14.0081	12.1646	205
chr11	65744015	65744191	GSE124336_Fernandez_2019_GSM3529864_P0PM_1_S1_P0_eHcn4_1_ATACseq_SRR8368605_peak_19855	40	.	3.08903	5.66944	4.04416	141
chr11	65746131	65746623	GSE124336_Fernandez_2019_GSM3529864_P0PM_1_S1_P0_eHcn4_1_ATACseq_SRR8368605_peak_19856	593	.	12.6813	61.7355	59.3985	562
chr11	65753268	65754574	GSE124336_Fernandez_2019_GSM3529864_P0PM_1_S1_P0_eHcn4_1_ATACseq_SRR8368605_peak_19857	1835	.	27.4761	186.547	183.501	549
chr11	65768320	65768487	GSE124336_Fernandez_2019_GSM3529864_P0PM_1_S1_P0_eHcn4_1_ATACseq_SRR8368605_peak_19859	71	.	3.90194	8.84557	7.1172	60
chr11	65769834	65770301	GSE124336_Fernandez_2019_GSM3529864_P0PM_1_S1_P0_eHcn4_1_ATACseq_SRR8368605_peak_19860	242	.	7.31613	26.229	24.2054	453
chr11	65778907	65779808	GSE124336_Fernandez_2019_GSM3529864_P0PM_1_S1_P0_eHcn4_1_ATACseq_SRR8368605_peak_19862	145	.	5.52774	16.4346	14.5482	432
chr11	65787171	65788661	GSE124336_Fernandez_2019_GSM3529864_P0PM_1_S1_P0_eHcn4_1_ATACseq_SRR8368605_peak_19864	2682	.	36.2555	271.877	268.27	1308
chr11	65806340	65807832	GSE124336_Fernandez_2019_GSM3529864_P0PM_1_S1_P0_eHcn4_1_ATACseq_SRR8368605_peak_19865	2079	.	30.0774	211.143	207.954	793
chr11	65816343	65816654	GSE124336_Fernandez_2019_GSM3529864_P0PM_1_S1_P0_eHcn4_1_ATACseq_SRR8368605_peak_19866	77	.	4.06452	9.53581	7.78926	157
chr11	65820355	65821305	GSE124336_Fernandez_2019_GSM3529864_P0PM_1_S1_P0_eHcn4_1_ATACseq_SRR8368605_peak_19867	1008	.	18.0464	103.445	100.85	771
chr11	65838882	65839705	GSE124336_Fernandez_2019_GSM3529864_P0PM_1_S1_P0_eHcn4_1_ATACseq_SRR8368605_peak_19869	1088	.	19.0219	111.527	108.887	348
chr11	65852185	65852357	GSE124336_Fernandez_2019_GSM3529864_P0PM_1_S1_P0_eHcn4_1_ATACseq_SRR8368605_peak_19871	260	.	7.64129	28.1424	26.0965	248
chr11	65905625	65905749	GSE124336_Fernandez_2019_GSM3529864_P0PM_1_S1_P0_eHcn4_1_ATACseq_SRR8368605_peak_19872	145	.	5.52774	16.4346	14.5482	61
chr11	66122140	66122287	GSE124336_Fernandez_2019_GSM3529864_P0PM_1_S1_P0_eHcn4_1_ATACseq_SRR8368605_peak_19873	260	.	7.64129	28.1424	26.0965	261
chr11	66128938	66129660	GSE124336_Fernandez_2019_GSM3529864_P0PM_1_S1_P0_eHcn4_1_ATACseq_SRR8368605_peak_19874	582	.	12.5187	60.5549	58.2263	464
chr11	66167716	66168756	GSE124336_Fernandez_2019_GSM3529864_P0PM_1_S1_P0_eHcn4_1_ATACseq_SRR8368605_peak_19875	1437	.	23.0865	146.566	143.736	809
chr11	66188491	66190111	GSE124336_Fernandez_2019_GSM3529864_P0PM_1_S1_P0_eHcn4_1_ATACseq_SRR8368605_peak_19876	2553	.	34.9548	258.84	255.332	324
chr11	66222190	66222587	GSE124336_Fernandez_2019_GSM3529864_P0PM_1_S1_P0_eHcn4_1_ATACseq_SRR8368605_peak_19878	280	.	7.96645	30.0921	28.0245	86
chr11	66238815	66239299	GSE124336_Fernandez_2019_GSM3529864_P0PM_1_S1_P0_eHcn4_1_ATACseq_SRR8368605_peak_19879	58	.	3.57677	7.51782	5.82803	54
chr11	66258953	66259092	GSE124336_Fernandez_2019_GSM3529864_P0PM_1_S1_P0_eHcn4_1_ATACseq_SRR8368605_peak_19881	196	.	6.50323	21.6155	19.651	196
chr11	66311093	66311514	GSE124336_Fernandez_2019_GSM3529864_P0PM_1_S1_P0_eHcn4_1_ATACseq_SRR8368605_peak_19882	299	.	8.29161	32.0768	29.9881	354
chr11	66312500	66313271	GSE124336_Fernandez_2019_GSM3529864_P0PM_1_S1_P0_eHcn4_1_ATACseq_SRR8368605_peak_19883	329	.	8.77935	35.1165	32.997	508
chr11	66345027	66345166	GSE124336_Fernandez_2019_GSM3529864_P0PM_1_S1_P0_eHcn4_1_ATACseq_SRR8368605_peak_19884	77	.	4.06452	9.53581	7.78926	265
chr11	66349376	66349536	GSE124336_Fernandez_2019_GSM3529864_P0PM_1_S1_P0_eHcn4_1_ATACseq_SRR8368605_peak_19885	84	.	4.2271	10.2428	8.4787	84
chr11	66365346	66365477	GSE124336_Fernandez_2019_GSM3529864_P0PM_1_S1_P0_eHcn4_1_ATACseq_SRR8368605_peak_19886	64	.	3.73935	8.17267	6.46315	91
chr11	66387304	66387861	GSE124336_Fernandez_2019_GSM3529864_P0PM_1_S1_P0_eHcn4_1_ATACseq_SRR8368605_peak_19888	329	.	8.77935	35.1165	32.997	422
chr11	66416054	66416375	GSE124336_Fernandez_2019_GSM3529864_P0PM_1_S1_P0_eHcn4_1_ATACseq_SRR8368605_peak_19889	46	.	3.25161	6.26535	4.61752	206
chr11	66447687	66447836	GSE124336_Fernandez_2019_GSM3529864_P0PM_1_S1_P0_eHcn4_1_ATACseq_SRR8368605_peak_19890	40	.	3.08903	5.66944	4.04416	132
chr11	66482335	66482906	GSE124336_Fernandez_2019_GSM3529864_P0PM_1_S1_P0_eHcn4_1_ATACseq_SRR8368605_peak_19891	1253	.	20.9729	128.084	125.354	368
chr11	66487585	66488278	GSE124336_Fernandez_2019_GSM3529864_P0PM_1_S1_P0_eHcn4_1_ATACseq_SRR8368605_peak_19892	2425	.	33.6542	245.932	242.517	600
chr11	66488566	66489364	GSE124336_Fernandez_2019_GSM3529864_P0PM_1_S1_P0_eHcn4_1_ATACseq_SRR8368605_peak_19892	2425	.	33.6542	245.932	242.517	600
chr11	66494426	66494892	GSE124336_Fernandez_2019_GSM3529864_P0PM_1_S1_P0_eHcn4_1_ATACseq_SRR8368605_peak_19895	547	.	12.031	57.047	54.7437	350
chr11	66496142	66496645	GSE124336_Fernandez_2019_GSM3529864_P0PM_1_S1_P0_eHcn4_1_ATACseq_SRR8368605_peak_19896	113	.	4.87742	13.226	11.3974	322
chr11	66503847	66504245	GSE124336_Fernandez_2019_GSM3529864_P0PM_1_S1_P0_eHcn4_1_ATACseq_SRR8368605_peak_19898	309	.	8.45419	33.0818	30.9827	381
chr11	66524271	66528230	GSE124336_Fernandez_2019_GSM3529864_P0PM_1_S1_P0_eHcn4_1_ATACseq_SRR8368605_peak_19901	1211	.	20.4852	123.898	121.19	2685
chr11	66541429	66541718	GSE124336_Fernandez_2019_GSM3529864_P0PM_1_S1_P0_eHcn4_1_ATACseq_SRR8368605_peak_19902	91	.	4.38968	10.9658	9.1848	95
chr11	66613280	66613584	GSE124336_Fernandez_2019_GSM3529864_P0PM_1_S1_P0_eHcn4_1_ATACseq_SRR8368605_peak_19903	299	.	8.29161	32.0768	29.9881	114
chr11	66724415	66724597	GSE124336_Fernandez_2019_GSM3529864_P0PM_1_S1_P0_eHcn4_1_ATACseq_SRR8368605_peak_19904	19	.	2.43871	3.51174	1.99142	135
chr11	66761871	66763381	GSE124336_Fernandez_2019_GSM3529864_P0PM_1_S1_P0_eHcn4_1_ATACseq_SRR8368605_peak_19905	1655	.	25.5252	168.528	165.581	694
chr11	66770819	66771481	GSE124336_Fernandez_2019_GSM3529864_P0PM_1_S1_P0_eHcn4_1_ATACseq_SRR8368605_peak_19906	402	.	9.91742	42.4805	40.2931	152
chr11	66803242	66804012	GSE124336_Fernandez_2019_GSM3529864_P0PM_1_S1_P0_eHcn4_1_ATACseq_SRR8368605_peak_19907	1480	.	23.5742	150.905	148.053	455
chr11	66804254	66804476	GSE124336_Fernandez_2019_GSM3529864_P0PM_1_S1_P0_eHcn4_1_ATACseq_SRR8368605_peak_19907	1480	.	23.5742	150.905	148.053	455
chr11	66804677	66805573	GSE124336_Fernandez_2019_GSM3529864_P0PM_1_S1_P0_eHcn4_1_ATACseq_SRR8368605_peak_19907	1480	.	23.5742	150.905	148.053	455
chr11	66813115	66814812	GSE124336_Fernandez_2019_GSM3529864_P0PM_1_S1_P0_eHcn4_1_ATACseq_SRR8368605_peak_19908	776	.	15.12	80.0714	77.6142	561
chr11	66823454	66823946	GSE124336_Fernandez_2019_GSM3529864_P0PM_1_S1_P0_eHcn4_1_ATACseq_SRR8368605_peak_19909	435	.	10.4052	45.7446	43.5294	262
chr11	66871794	66871969	GSE124336_Fernandez_2019_GSM3529864_P0PM_1_S1_P0_eHcn4_1_ATACseq_SRR8368605_peak_19910	270	.	7.80387	29.1128	27.056	82
chr11	66899491	66899784	GSE124336_Fernandez_2019_GSM3529864_P0PM_1_S1_P0_eHcn4_1_ATACseq_SRR8368605_peak_19911	776	.	15.12	80.0714	77.6142	94
chr11	66904889	66905381	GSE124336_Fernandez_2019_GSM3529864_P0PM_1_S1_P0_eHcn4_1_ATACseq_SRR8368605_peak_19912	1295	.	21.4606	132.301	129.548	1158
chr11	66905741	66906327	GSE124336_Fernandez_2019_GSM3529864_P0PM_1_S1_P0_eHcn4_1_ATACseq_SRR8368605_peak_19912	1295	.	21.4606	132.301	129.548	1158
chr11	66911341	66914997	GSE124336_Fernandez_2019_GSM3529864_P0PM_1_S1_P0_eHcn4_1_ATACseq_SRR8368605_peak_19913	3228	.	41.6206	326.922	322.83	1973
chr11	66917572	66917745	GSE124336_Fernandez_2019_GSM3529864_P0PM_1_S1_P0_eHcn4_1_ATACseq_SRR8368605_peak_19915	121	.	5.04	14.0081	12.1646	212
chr11	66929420	66929695	GSE124336_Fernandez_2019_GSM3529864_P0PM_1_S1_P0_eHcn4_1_ATACseq_SRR8368605_peak_19917	137	.	5.36516	15.6128	13.7404	710
chr11	66961633	66962953	GSE124336_Fernandez_2019_GSM3529864_P0PM_1_S1_P0_eHcn4_1_ATACseq_SRR8368605_peak_19919	1880	.	27.9639	191.111	188.039	2125
chr11	66963113	66964326	GSE124336_Fernandez_2019_GSM3529864_P0PM_1_S1_P0_eHcn4_1_ATACseq_SRR8368605_peak_19919	1880	.	27.9639	191.111	188.039	2125
chr11	66966570	66967025	GSE124336_Fernandez_2019_GSM3529864_P0PM_1_S1_P0_eHcn4_1_ATACseq_SRR8368605_peak_19921	52	.	3.41419	6.88177	5.21244	262
chr11	66967617	66968213	GSE124336_Fernandez_2019_GSM3529864_P0PM_1_S1_P0_eHcn4_1_ATACseq_SRR8368605_peak_19922	468	.	10.8929	49.0692	46.8268	599
chr11	66968381	66968759	GSE124336_Fernandez_2019_GSM3529864_P0PM_1_S1_P0_eHcn4_1_ATACseq_SRR8368605_peak_19922	468	.	10.8929	49.0692	46.8268	599
chr11	66982677	66983338	GSE124336_Fernandez_2019_GSM3529864_P0PM_1_S1_P0_eHcn4_1_ATACseq_SRR8368605_peak_19924	1102	.	19.1845	112.887	110.24	430
chr11	66983835	66985899	GSE124336_Fernandez_2019_GSM3529864_P0PM_1_S1_P0_eHcn4_1_ATACseq_SRR8368605_peak_19925	1309	.	21.6232	133.713	130.952	1496
chr11	66993361	66994082	GSE124336_Fernandez_2019_GSM3529864_P0PM_1_S1_P0_eHcn4_1_ATACseq_SRR8368605_peak_19926	1596	.	24.8748	162.608	159.693	488
chr11	66998306	66999423	GSE124336_Fernandez_2019_GSM3529864_P0PM_1_S1_P0_eHcn4_1_ATACseq_SRR8368605_peak_19927	1480	.	23.5742	150.905	148.053	577
chr11	67000931	67001020	GSE124336_Fernandez_2019_GSM3529864_P0PM_1_S1_P0_eHcn4_1_ATACseq_SRR8368605_peak_19928	29	.	2.76387	4.54313	2.96692	34
chr11	67008037	67008346	GSE124336_Fernandez_2019_GSM3529864_P0PM_1_S1_P0_eHcn4_1_ATACseq_SRR8368605_peak_19929	270	.	7.80387	29.1128	27.056	140
chr11	67010373	67010897	GSE124336_Fernandez_2019_GSM3529864_P0PM_1_S1_P0_eHcn4_1_ATACseq_SRR8368605_peak_19930	593	.	12.6813	61.7355	59.3985	258
chr11	67020786	67021410	GSE124336_Fernandez_2019_GSM3529864_P0PM_1_S1_P0_eHcn4_1_ATACseq_SRR8368605_peak_19931	788	.	15.2826	81.333	78.8679	346
chr11	67024735	67025566	GSE124336_Fernandez_2019_GSM3529864_P0PM_1_S1_P0_eHcn4_1_ATACseq_SRR8368605_peak_19932	2079	.	30.0774	211.143	207.954	471
chr11	67052077	67053114	GSE124336_Fernandez_2019_GSM3529864_P0PM_1_S1_P0_eHcn4_1_ATACseq_SRR8368605_peak_19934	3094	.	40.32	313.399	309.437	531
chr11	67080202	67080636	GSE124336_Fernandez_2019_GSM3529864_P0PM_1_S1_P0_eHcn4_1_ATACseq_SRR8368605_peak_19935	468	.	10.8929	49.0692	46.8268	183
chr11	67081261	67081462	GSE124336_Fernandez_2019_GSM3529864_P0PM_1_S1_P0_eHcn4_1_ATACseq_SRR8368605_peak_19936	162	.	5.8529	18.1152	16.2017	111
chr11	67085411	67085719	GSE124336_Fernandez_2019_GSM3529864_P0PM_1_S1_P0_eHcn4_1_ATACseq_SRR8368605_peak_19937	402	.	9.91742	42.4805	40.2931	263
chr11	67100279	67100427	GSE124336_Fernandez_2019_GSM3529864_P0PM_1_S1_P0_eHcn4_1_ATACseq_SRR8368605_peak_19938	145	.	5.52774	16.4346	14.5482	168
chr11	67104586	67105287	GSE124336_Fernandez_2019_GSM3529864_P0PM_1_S1_P0_eHcn4_1_ATACseq_SRR8368605_peak_19940	813	.	15.6077	83.8697	81.389	392
chr11	67105753	67106308	GSE124336_Fernandez_2019_GSM3529864_P0PM_1_S1_P0_eHcn4_1_ATACseq_SRR8368605_peak_19941	371	.	9.42968	39.2798	37.1209	332
chr11	67110248	67110507	GSE124336_Fernandez_2019_GSM3529864_P0PM_1_S1_P0_eHcn4_1_ATACseq_SRR8368605_peak_19942	479	.	11.0555	50.1903	47.939	255
chr11	67112136	67112415	GSE124336_Fernandez_2019_GSM3529864_P0PM_1_S1_P0_eHcn4_1_ATACseq_SRR8368605_peak_19943	350	.	9.10452	37.1828	35.0435	848
chr11	67112548	67113058	GSE124336_Fernandez_2019_GSM3529864_P0PM_1_S1_P0_eHcn4_1_ATACseq_SRR8368605_peak_19943	350	.	9.10452	37.1828	35.0435	848
chr11	67142200	67142374	GSE124336_Fernandez_2019_GSM3529864_P0PM_1_S1_P0_eHcn4_1_ATACseq_SRR8368605_peak_19944	52	.	3.41419	6.88177	5.21244	120
chr11	67183014	67183213	GSE124336_Fernandez_2019_GSM3529864_P0PM_1_S1_P0_eHcn4_1_ATACseq_SRR8368605_peak_19945	170	.	6.01548	18.9734	17.0468	291
chr11	67276521	67277720	GSE124336_Fernandez_2019_GSM3529864_P0PM_1_S1_P0_eHcn4_1_ATACseq_SRR8368605_peak_19946	1538	.	24.2245	156.733	153.85	505
chr11	67320261	67320562	GSE124336_Fernandez_2019_GSM3529864_P0PM_1_S1_P0_eHcn4_1_ATACseq_SRR8368605_peak_19948	121	.	5.04	14.0081	12.1646	67
chr11	67350335	67350645	GSE124336_Fernandez_2019_GSM3529864_P0PM_1_S1_P0_eHcn4_1_ATACseq_SRR8368605_peak_19949	605	.	12.8439	62.9217	60.5763	329
chr11	67353144	67353286	GSE124336_Fernandez_2019_GSM3529864_P0PM_1_S1_P0_eHcn4_1_ATACseq_SRR8368605_peak_19950	162	.	5.8529	18.1152	16.2017	102
chr11	67359001	67359359	GSE124336_Fernandez_2019_GSM3529864_P0PM_1_S1_P0_eHcn4_1_ATACseq_SRR8368605_peak_19951	223	.	6.99097	24.3536	22.3531	388
chr11	67362398	67362633	GSE124336_Fernandez_2019_GSM3529864_P0PM_1_S1_P0_eHcn4_1_ATACseq_SRR8368605_peak_19952	113	.	4.87742	13.226	11.3974	178
chr11	67365177	67365511	GSE124336_Fernandez_2019_GSM3529864_P0PM_1_S1_P0_eHcn4_1_ATACseq_SRR8368605_peak_19954	129	.	5.20258	14.8039	12.9457	781
chr11	67366780	67367615	GSE124336_Fernandez_2019_GSM3529864_P0PM_1_S1_P0_eHcn4_1_ATACseq_SRR8368605_peak_19955	1075	.	18.8594	110.171	107.538	586
chr11	67373428	67373707	GSE124336_Fernandez_2019_GSM3529864_P0PM_1_S1_P0_eHcn4_1_ATACseq_SRR8368605_peak_19956	371	.	9.42968	39.2798	37.1209	81
chr11	67376209	67376702	GSE124336_Fernandez_2019_GSM3529864_P0PM_1_S1_P0_eHcn4_1_ATACseq_SRR8368605_peak_19957	214	.	6.82839	23.4307	21.442	301
chr11	67377819	67378065	GSE124336_Fernandez_2019_GSM3529864_P0PM_1_S1_P0_eHcn4_1_ATACseq_SRR8368605_peak_19958	145	.	5.52774	16.4346	14.5482	100
chr11	67387074	67387336	GSE124336_Fernandez_2019_GSM3529864_P0PM_1_S1_P0_eHcn4_1_ATACseq_SRR8368605_peak_19960	205	.	6.66581	22.5179	20.5412	108
chr11	67445094	67445320	GSE124336_Fernandez_2019_GSM3529864_P0PM_1_S1_P0_eHcn4_1_ATACseq_SRR8368605_peak_19961	91	.	4.38968	10.9658	9.1848	122
chr11	67454761	67456387	GSE124336_Fernandez_2019_GSM3529864_P0PM_1_S1_P0_eHcn4_1_ATACseq_SRR8368605_peak_19962	982	.	17.7213	100.781	98.2014	347
chr11	67478672	67478959	GSE124336_Fernandez_2019_GSM3529864_P0PM_1_S1_P0_eHcn4_1_ATACseq_SRR8368605_peak_19964	162	.	5.8529	18.1152	16.2017	257
chr11	67481674	67481969	GSE124336_Fernandez_2019_GSM3529864_P0PM_1_S1_P0_eHcn4_1_ATACseq_SRR8368605_peak_19965	214	.	6.82839	23.4307	21.442	206
chr11	67482256	67482673	GSE124336_Fernandez_2019_GSM3529864_P0PM_1_S1_P0_eHcn4_1_ATACseq_SRR8368605_peak_19966	290	.	8.12903	31.0802	29.0019	259
chr11	67501935	67502195	GSE124336_Fernandez_2019_GSM3529864_P0PM_1_S1_P0_eHcn4_1_ATACseq_SRR8368605_peak_19967	232	.	7.15355	25.2865	23.2744	83
chr11	67524833	67525282	GSE124336_Fernandez_2019_GSM3529864_P0PM_1_S1_P0_eHcn4_1_ATACseq_SRR8368605_peak_19969	270	.	7.80387	29.1128	27.056	274
chr11	67526604	67526912	GSE124336_Fernandez_2019_GSM3529864_P0PM_1_S1_P0_eHcn4_1_ATACseq_SRR8368605_peak_19970	413	.	10.08	43.5617	41.3648	1142
chr11	67527085	67527844	GSE124336_Fernandez_2019_GSM3529864_P0PM_1_S1_P0_eHcn4_1_ATACseq_SRR8368605_peak_19970	413	.	10.08	43.5617	41.3648	1142
chr11	67532064	67532839	GSE124336_Fernandez_2019_GSM3529864_P0PM_1_S1_P0_eHcn4_1_ATACseq_SRR8368605_peak_19971	205	.	6.66581	22.5179	20.5412	246
chr11	67536272	67536691	GSE124336_Fernandez_2019_GSM3529864_P0PM_1_S1_P0_eHcn4_1_ATACseq_SRR8368605_peak_19972	196	.	6.50323	21.6155	19.651	405
chr11	67538728	67539056	GSE124336_Fernandez_2019_GSM3529864_P0PM_1_S1_P0_eHcn4_1_ATACseq_SRR8368605_peak_19973	153	.	5.69032	17.2689	15.3688	138
chr11	67545031	67545291	GSE124336_Fernandez_2019_GSM3529864_P0PM_1_S1_P0_eHcn4_1_ATACseq_SRR8368605_peak_19974	137	.	5.36516	15.6128	13.7404	277
chr11	67546576	67547070	GSE124336_Fernandez_2019_GSM3529864_P0PM_1_S1_P0_eHcn4_1_ATACseq_SRR8368605_peak_19975	1281	.	21.2981	130.892	128.147	207
chr11	67549432	67550356	GSE124336_Fernandez_2019_GSM3529864_P0PM_1_S1_P0_eHcn4_1_ATACseq_SRR8368605_peak_19976	1170	.	19.9974	119.742	117.058	466
chr11	67556423	67556620	GSE124336_Fernandez_2019_GSM3529864_P0PM_1_S1_P0_eHcn4_1_ATACseq_SRR8368605_peak_19977	689	.	13.9819	71.3736	68.9717	195
chr11	67558920	67559175	GSE124336_Fernandez_2019_GSM3529864_P0PM_1_S1_P0_eHcn4_1_ATACseq_SRR8368605_peak_19978	145	.	5.52774	16.4346	14.5482	165
chr11	67559432	67559547	GSE124336_Fernandez_2019_GSM3529864_P0PM_1_S1_P0_eHcn4_1_ATACseq_SRR8368605_peak_19979	145	.	5.52774	16.4346	14.5482	395
chr11	67559734	67559864	GSE124336_Fernandez_2019_GSM3529864_P0PM_1_S1_P0_eHcn4_1_ATACseq_SRR8368605_peak_19979	145	.	5.52774	16.4346	14.5482	395
chr11	67560505	67560760	GSE124336_Fernandez_2019_GSM3529864_P0PM_1_S1_P0_eHcn4_1_ATACseq_SRR8368605_peak_19980	34	.	2.92645	5.09501	3.49355	166
chr11	67561426	67562014	GSE124336_Fernandez_2019_GSM3529864_P0PM_1_S1_P0_eHcn4_1_ATACseq_SRR8368605_peak_19981	1611	.	25.0374	164.084	161.161	367
chr11	67570883	67571268	GSE124336_Fernandez_2019_GSM3529864_P0PM_1_S1_P0_eHcn4_1_ATACseq_SRR8368605_peak_19982	153	.	5.69032	17.2689	15.3688	219
chr11	67578070	67578376	GSE124336_Fernandez_2019_GSM3529864_P0PM_1_S1_P0_eHcn4_1_ATACseq_SRR8368605_peak_19983	290	.	8.12903	31.0802	29.0019	540
chr11	67581689	67581863	GSE124336_Fernandez_2019_GSM3529864_P0PM_1_S1_P0_eHcn4_1_ATACseq_SRR8368605_peak_19984	29	.	2.76387	4.54313	2.96692	78
chr11	67586086	67586574	GSE124336_Fernandez_2019_GSM3529864_P0PM_1_S1_P0_eHcn4_1_ATACseq_SRR8368605_peak_19985	196	.	6.50323	21.6155	19.651	215
chr11	67588609	67589471	GSE124336_Fernandez_2019_GSM3529864_P0PM_1_S1_P0_eHcn4_1_ATACseq_SRR8368605_peak_19986	1670	.	25.6877	170.014	167.06	715
chr11	67597602	67598024	GSE124336_Fernandez_2019_GSM3529864_P0PM_1_S1_P0_eHcn4_1_ATACseq_SRR8368605_peak_19987	113	.	4.87742	13.226	11.3974	104
chr11	67647683	67648199	GSE124336_Fernandez_2019_GSM3529864_P0PM_1_S1_P0_eHcn4_1_ATACseq_SRR8368605_peak_19988	890	.	16.5832	91.5864	89.0597	414
chr11	67652312	67652756	GSE124336_Fernandez_2019_GSM3529864_P0PM_1_S1_P0_eHcn4_1_ATACseq_SRR8368605_peak_19989	196	.	6.50323	21.6155	19.651	273
chr11	67653708	67653930	GSE124336_Fernandez_2019_GSM3529864_P0PM_1_S1_P0_eHcn4_1_ATACseq_SRR8368605_peak_19991	29	.	2.76387	4.54313	2.96692	58
chr11	67655062	67655975	GSE124336_Fernandez_2019_GSM3529864_P0PM_1_S1_P0_eHcn4_1_ATACseq_SRR8368605_peak_19992	381	.	9.59226	40.3395	38.171	872
chr11	67657635	67658261	GSE124336_Fernandez_2019_GSM3529864_P0PM_1_S1_P0_eHcn4_1_ATACseq_SRR8368605_peak_19993	877	.	16.4206	90.2895	87.7703	401
chr11	67667253	67668869	GSE124336_Fernandez_2019_GSM3529864_P0PM_1_S1_P0_eHcn4_1_ATACseq_SRR8368605_peak_19994	1394	.	22.5987	142.253	139.447	607
chr11	67671059	67672769	GSE124336_Fernandez_2019_GSM3529864_P0PM_1_S1_P0_eHcn4_1_ATACseq_SRR8368605_peak_19995	2521	.	34.6297	255.601	252.117	1413
chr11	67672902	67673106	GSE124336_Fernandez_2019_GSM3529864_P0PM_1_S1_P0_eHcn4_1_ATACseq_SRR8368605_peak_19995	2521	.	34.6297	255.601	252.117	1413
chr11	67676266	67676610	GSE124336_Fernandez_2019_GSM3529864_P0PM_1_S1_P0_eHcn4_1_ATACseq_SRR8368605_peak_19996	877	.	16.4206	90.2895	87.7703	88
chr11	67712943	67713371	GSE124336_Fernandez_2019_GSM3529864_P0PM_1_S1_P0_eHcn4_1_ATACseq_SRR8368605_peak_19997	121	.	5.04	14.0081	12.1646	204
chr11	67719283	67719446	GSE124336_Fernandez_2019_GSM3529864_P0PM_1_S1_P0_eHcn4_1_ATACseq_SRR8368605_peak_19998	145	.	5.52774	16.4346	14.5482	79
chr11	67721446	67721693	GSE124336_Fernandez_2019_GSM3529864_P0PM_1_S1_P0_eHcn4_1_ATACseq_SRR8368605_peak_19999	40	.	3.08903	5.66944	4.04416	236
chr11	67726885	67727636	GSE124336_Fernandez_2019_GSM3529864_P0PM_1_S1_P0_eHcn4_1_ATACseq_SRR8368605_peak_20000	801	.	15.4452	82.5991	80.1262	511
chr11	67757518	67758036	GSE124336_Fernandez_2019_GSM3529864_P0PM_1_S1_P0_eHcn4_1_ATACseq_SRR8368605_peak_20001	145	.	5.52774	16.4346	14.5482	424
chr11	67765127	67765356	GSE124336_Fernandez_2019_GSM3529864_P0PM_1_S1_P0_eHcn4_1_ATACseq_SRR8368605_peak_20002	58	.	3.57677	7.51782	5.82803	139
chr11	67772683	67772925	GSE124336_Fernandez_2019_GSM3529864_P0PM_1_S1_P0_eHcn4_1_ATACseq_SRR8368605_peak_20003	309	.	8.45419	33.0818	30.9827	30
chr11	67788712	67788869	GSE124336_Fernandez_2019_GSM3529864_P0PM_1_S1_P0_eHcn4_1_ATACseq_SRR8368605_peak_20004	52	.	3.41419	6.88177	5.21244	136
chr11	67789145	67789615	GSE124336_Fernandez_2019_GSM3529864_P0PM_1_S1_P0_eHcn4_1_ATACseq_SRR8368605_peak_20005	2235	.	31.7032	226.824	223.536	1189
chr11	67789906	67790601	GSE124336_Fernandez_2019_GSM3529864_P0PM_1_S1_P0_eHcn4_1_ATACseq_SRR8368605_peak_20005	2235	.	31.7032	226.824	223.536	1189
chr11	67790931	67791253	GSE124336_Fernandez_2019_GSM3529864_P0PM_1_S1_P0_eHcn4_1_ATACseq_SRR8368605_peak_20005	2235	.	31.7032	226.824	223.536	1189
chr11	67791899	67792638	GSE124336_Fernandez_2019_GSM3529864_P0PM_1_S1_P0_eHcn4_1_ATACseq_SRR8368605_peak_20005	2235	.	31.7032	226.824	223.536	1189
chr11	67793196	67793383	GSE124336_Fernandez_2019_GSM3529864_P0PM_1_S1_P0_eHcn4_1_ATACseq_SRR8368605_peak_20006	34	.	2.92645	5.09501	3.49355	193
chr11	67795373	67796356	GSE124336_Fernandez_2019_GSM3529864_P0PM_1_S1_P0_eHcn4_1_ATACseq_SRR8368605_peak_20007	535	.	11.8684	55.8892	53.5945	401
chr11	67797865	67799395	GSE124336_Fernandez_2019_GSM3529864_P0PM_1_S1_P0_eHcn4_1_ATACseq_SRR8368605_peak_20008	3363	.	42.9213	340.553	336.326	505
chr11	67799548	67799933	GSE124336_Fernandez_2019_GSM3529864_P0PM_1_S1_P0_eHcn4_1_ATACseq_SRR8368605_peak_20008	3363	.	42.9213	340.553	336.326	505
chr11	67801283	67801580	GSE124336_Fernandez_2019_GSM3529864_P0PM_1_S1_P0_eHcn4_1_ATACseq_SRR8368605_peak_20010	319	.	8.61677	34.0951	31.9858	205
chr11	67807070	67807598	GSE124336_Fernandez_2019_GSM3529864_P0PM_1_S1_P0_eHcn4_1_ATACseq_SRR8368605_peak_20011	129	.	5.20258	14.8039	12.9457	395
chr11	67807945	67808668	GSE124336_Fernandez_2019_GSM3529864_P0PM_1_S1_P0_eHcn4_1_ATACseq_SRR8368605_peak_20012	582	.	12.5187	60.5549	58.2263	265
chr11	67809536	67809695	GSE124336_Fernandez_2019_GSM3529864_P0PM_1_S1_P0_eHcn4_1_ATACseq_SRR8368605_peak_20013	162	.	5.8529	18.1152	16.2017	544
chr11	67809870	67810229	GSE124336_Fernandez_2019_GSM3529864_P0PM_1_S1_P0_eHcn4_1_ATACseq_SRR8368605_peak_20013	162	.	5.8529	18.1152	16.2017	544
chr11	67819496	67820487	GSE124336_Fernandez_2019_GSM3529864_P0PM_1_S1_P0_eHcn4_1_ATACseq_SRR8368605_peak_20014	701	.	14.1445	72.6015	70.1917	216
chr11	67821636	67821926	GSE124336_Fernandez_2019_GSM3529864_P0PM_1_S1_P0_eHcn4_1_ATACseq_SRR8368605_peak_20015	350	.	9.10452	37.1828	35.0435	117
chr11	67831913	67832089	GSE124336_Fernandez_2019_GSM3529864_P0PM_1_S1_P0_eHcn4_1_ATACseq_SRR8368605_peak_20016	360	.	9.2671	38.2276	36.0784	339
chr11	67835231	67835953	GSE124336_Fernandez_2019_GSM3529864_P0PM_1_S1_P0_eHcn4_1_ATACseq_SRR8368605_peak_20017	968	.	17.5587	99.4556	96.8832	401
chr11	67855125	67855329	GSE124336_Fernandez_2019_GSM3529864_P0PM_1_S1_P0_eHcn4_1_ATACseq_SRR8368605_peak_20018	413	.	10.08	43.5617	41.3648	75
chr11	67861599	67861657	GSE124336_Fernandez_2019_GSM3529864_P0PM_1_S1_P0_eHcn4_1_ATACseq_SRR8368605_peak_20019	15	.	2.27613	3.0349	1.54584	4
chr11	67888300	67888829	GSE124336_Fernandez_2019_GSM3529864_P0PM_1_S1_P0_eHcn4_1_ATACseq_SRR8368605_peak_20020	371	.	9.42968	39.2798	37.1209	326
chr11	67896789	67897634	GSE124336_Fernandez_2019_GSM3529864_P0PM_1_S1_P0_eHcn4_1_ATACseq_SRR8368605_peak_20021	2846	.	37.8813	288.347	284.606	412
chr11	67913648	67913852	GSE124336_Fernandez_2019_GSM3529864_P0PM_1_S1_P0_eHcn4_1_ATACseq_SRR8368605_peak_20022	106	.	4.71484	12.4579	10.6448	200
chr11	67921400	67923031	GSE124336_Fernandez_2019_GSM3529864_P0PM_1_S1_P0_eHcn4_1_ATACseq_SRR8368605_peak_20023	714	.	14.3071	73.8345	71.4166	1690
chr11	67952576	67952811	GSE124336_Fernandez_2019_GSM3529864_P0PM_1_S1_P0_eHcn4_1_ATACseq_SRR8368605_peak_20024	84	.	4.2271	10.2428	8.4787	48
chr11	67965298	67966871	GSE124336_Fernandez_2019_GSM3529864_P0PM_1_S1_P0_eHcn4_1_ATACseq_SRR8368605_peak_20025	1143	.	19.6723	116.99	114.32	1183
chr11	67972393	67973507	GSE124336_Fernandez_2019_GSM3529864_P0PM_1_S1_P0_eHcn4_1_ATACseq_SRR8368605_peak_20026	1925	.	28.4516	195.697	192.599	447
chr11	67988733	67989447	GSE124336_Fernandez_2019_GSM3529864_P0PM_1_S1_P0_eHcn4_1_ATACseq_SRR8368605_peak_20027	852	.	16.0955	87.7085	85.2045	535
chr11	67991356	67991631	GSE124336_Fernandez_2019_GSM3529864_P0PM_1_S1_P0_eHcn4_1_ATACseq_SRR8368605_peak_20028	77	.	4.06452	9.53581	7.78926	331
chr11	67999779	67999903	GSE124336_Fernandez_2019_GSM3529864_P0PM_1_S1_P0_eHcn4_1_ATACseq_SRR8368605_peak_20029	187	.	6.34064	20.7238	18.7717	251
chr11	68004145	68004482	GSE124336_Fernandez_2019_GSM3529864_P0PM_1_S1_P0_eHcn4_1_ATACseq_SRR8368605_peak_20030	547	.	12.031	57.047	54.7437	249
chr11	68018939	68019532	GSE124336_Fernandez_2019_GSM3529864_P0PM_1_S1_P0_eHcn4_1_ATACseq_SRR8368605_peak_20031	196	.	6.50323	21.6155	19.651	515
chr11	68022970	68023891	GSE124336_Fernandez_2019_GSM3529864_P0PM_1_S1_P0_eHcn4_1_ATACseq_SRR8368605_peak_20032	223	.	6.99097	24.3536	22.3531	748
chr11	68024079	68024494	GSE124336_Fernandez_2019_GSM3529864_P0PM_1_S1_P0_eHcn4_1_ATACseq_SRR8368605_peak_20032	223	.	6.99097	24.3536	22.3531	748
chr11	68030003	68030152	GSE124336_Fernandez_2019_GSM3529864_P0PM_1_S1_P0_eHcn4_1_ATACseq_SRR8368605_peak_20033	64	.	3.73935	8.17267	6.46315	173
chr11	68030824	68031039	GSE124336_Fernandez_2019_GSM3529864_P0PM_1_S1_P0_eHcn4_1_ATACseq_SRR8368605_peak_20034	106	.	4.71484	12.4579	10.6448	130
chr11	68049492	68049955	GSE124336_Fernandez_2019_GSM3529864_P0PM_1_S1_P0_eHcn4_1_ATACseq_SRR8368605_peak_20035	877	.	16.4206	90.2895	87.7703	331
chr11	68058927	68059116	GSE124336_Fernandez_2019_GSM3529864_P0PM_1_S1_P0_eHcn4_1_ATACseq_SRR8368605_peak_20036	29	.	2.76387	4.54313	2.96692	77
chr11	68089508	68089659	GSE124336_Fernandez_2019_GSM3529864_P0PM_1_S1_P0_eHcn4_1_ATACseq_SRR8368605_peak_20037	77	.	4.06452	9.53581	7.78926	181
chr11	68089964	68090137	GSE124336_Fernandez_2019_GSM3529864_P0PM_1_S1_P0_eHcn4_1_ATACseq_SRR8368605_peak_20038	71	.	3.90194	8.84557	7.1172	105
chr11	68113502	68113670	GSE124336_Fernandez_2019_GSM3529864_P0PM_1_S1_P0_eHcn4_1_ATACseq_SRR8368605_peak_20040	223	.	6.99097	24.3536	22.3531	96
chr11	68172088	68172546	GSE124336_Fernandez_2019_GSM3529864_P0PM_1_S1_P0_eHcn4_1_ATACseq_SRR8368605_peak_20041	214	.	6.82839	23.4307	21.442	223
chr11	68188719	68188909	GSE124336_Fernandez_2019_GSM3529864_P0PM_1_S1_P0_eHcn4_1_ATACseq_SRR8368605_peak_20042	58	.	3.57677	7.51782	5.82803	271
chr11	68194901	68195471	GSE124336_Fernandez_2019_GSM3529864_P0PM_1_S1_P0_eHcn4_1_ATACseq_SRR8368605_peak_20044	402	.	9.91742	42.4805	40.2931	1859
chr11	68195726	68196935	GSE124336_Fernandez_2019_GSM3529864_P0PM_1_S1_P0_eHcn4_1_ATACseq_SRR8368605_peak_20044	402	.	9.91742	42.4805	40.2931	1859
chr11	68203841	68204911	GSE124336_Fernandez_2019_GSM3529864_P0PM_1_S1_P0_eHcn4_1_ATACseq_SRR8368605_peak_20045	570	.	12.3561	59.3799	57.0597	366
chr11	68208141	68208337	GSE124336_Fernandez_2019_GSM3529864_P0PM_1_S1_P0_eHcn4_1_ATACseq_SRR8368605_peak_20047	52	.	3.41419	6.88177	5.21244	115
chr11	68208696	68208822	GSE124336_Fernandez_2019_GSM3529864_P0PM_1_S1_P0_eHcn4_1_ATACseq_SRR8368605_peak_20048	29	.	2.76387	4.54313	2.96692	79
chr11	68211842	68212500	GSE124336_Fernandez_2019_GSM3529864_P0PM_1_S1_P0_eHcn4_1_ATACseq_SRR8368605_peak_20050	479	.	11.0555	50.1903	47.939	711
chr11	68215209	68215849	GSE124336_Fernandez_2019_GSM3529864_P0PM_1_S1_P0_eHcn4_1_ATACseq_SRR8368605_peak_20051	162	.	5.8529	18.1152	16.2017	308
chr11	68216113	68216340	GSE124336_Fernandez_2019_GSM3529864_P0PM_1_S1_P0_eHcn4_1_ATACseq_SRR8368605_peak_20051	162	.	5.8529	18.1152	16.2017	308
chr11	68216528	68216635	GSE124336_Fernandez_2019_GSM3529864_P0PM_1_S1_P0_eHcn4_1_ATACseq_SRR8368605_peak_20051	162	.	5.8529	18.1152	16.2017	308
chr11	68244410	68244841	GSE124336_Fernandez_2019_GSM3529864_P0PM_1_S1_P0_eHcn4_1_ATACseq_SRR8368605_peak_20053	223	.	6.99097	24.3536	22.3531	244
chr11	68250234	68250562	GSE124336_Fernandez_2019_GSM3529864_P0PM_1_S1_P0_eHcn4_1_ATACseq_SRR8368605_peak_20054	64	.	3.73935	8.17267	6.46315	266
chr11	68261496	68261681	GSE124336_Fernandez_2019_GSM3529864_P0PM_1_S1_P0_eHcn4_1_ATACseq_SRR8368605_peak_20055	29	.	2.76387	4.54313	2.96692	199
chr11	68285950	68286762	GSE124336_Fernandez_2019_GSM3529864_P0PM_1_S1_P0_eHcn4_1_ATACseq_SRR8368605_peak_20056	205	.	6.66581	22.5179	20.5412	401
chr11	68287262	68287999	GSE124336_Fernandez_2019_GSM3529864_P0PM_1_S1_P0_eHcn4_1_ATACseq_SRR8368605_peak_20057	121	.	5.04	14.0081	12.1646	209
chr11	68301933	68302852	GSE124336_Fernandez_2019_GSM3529864_P0PM_1_S1_P0_eHcn4_1_ATACseq_SRR8368605_peak_20058	801	.	15.4452	82.5991	80.1262	716
chr11	68313059	68313460	GSE124336_Fernandez_2019_GSM3529864_P0PM_1_S1_P0_eHcn4_1_ATACseq_SRR8368605_peak_20059	319	.	8.61677	34.0951	31.9858	215
chr11	68315890	68316057	GSE124336_Fernandez_2019_GSM3529864_P0PM_1_S1_P0_eHcn4_1_ATACseq_SRR8368605_peak_20061	46	.	3.25161	6.26535	4.61752	47
chr11	68321279	68321741	GSE124336_Fernandez_2019_GSM3529864_P0PM_1_S1_P0_eHcn4_1_ATACseq_SRR8368605_peak_20062	232	.	7.15355	25.2865	23.2744	227
chr11	68330832	68330942	GSE124336_Fernandez_2019_GSM3529864_P0PM_1_S1_P0_eHcn4_1_ATACseq_SRR8368605_peak_20063	77	.	4.06452	9.53581	7.78926	109
chr11	68334439	68334737	GSE124336_Fernandez_2019_GSM3529864_P0PM_1_S1_P0_eHcn4_1_ATACseq_SRR8368605_peak_20064	99	.	4.55226	11.7044	9.90704	94
chr11	68344219	68344892	GSE124336_Fernandez_2019_GSM3529864_P0PM_1_S1_P0_eHcn4_1_ATACseq_SRR8368605_peak_20067	501	.	11.3806	52.4515	50.1827	306
chr11	68352066	68353111	GSE124336_Fernandez_2019_GSM3529864_P0PM_1_S1_P0_eHcn4_1_ATACseq_SRR8368605_peak_20068	1408	.	22.7613	143.688	140.873	640
chr11	68373190	68373813	GSE124336_Fernandez_2019_GSM3529864_P0PM_1_S1_P0_eHcn4_1_ATACseq_SRR8368605_peak_20071	84	.	4.2271	10.2428	8.4787	515
chr11	68373989	68374216	GSE124336_Fernandez_2019_GSM3529864_P0PM_1_S1_P0_eHcn4_1_ATACseq_SRR8368605_peak_20071	84	.	4.2271	10.2428	8.4787	515
chr11	68376644	68377247	GSE124336_Fernandez_2019_GSM3529864_P0PM_1_S1_P0_eHcn4_1_ATACseq_SRR8368605_peak_20072	214	.	6.82839	23.4307	21.442	338
chr11	68379102	68379761	GSE124336_Fernandez_2019_GSM3529864_P0PM_1_S1_P0_eHcn4_1_ATACseq_SRR8368605_peak_20074	162	.	5.8529	18.1152	16.2017	592
chr11	68383558	68383781	GSE124336_Fernandez_2019_GSM3529864_P0PM_1_S1_P0_eHcn4_1_ATACseq_SRR8368605_peak_20075	46	.	3.25161	6.26535	4.61752	121
chr11	68384590	68387763	GSE124336_Fernandez_2019_GSM3529864_P0PM_1_S1_P0_eHcn4_1_ATACseq_SRR8368605_peak_20076	1865	.	27.8013	189.587	186.524	2499
chr11	68387979	68388353	GSE124336_Fernandez_2019_GSM3529864_P0PM_1_S1_P0_eHcn4_1_ATACseq_SRR8368605_peak_20077	64	.	3.73935	8.17267	6.46315	554
chr11	68389562	68390074	GSE124336_Fernandez_2019_GSM3529864_P0PM_1_S1_P0_eHcn4_1_ATACseq_SRR8368605_peak_20078	299	.	8.29161	32.0768	29.9881	421
chr11	68390420	68391822	GSE124336_Fernandez_2019_GSM3529864_P0PM_1_S1_P0_eHcn4_1_ATACseq_SRR8368605_peak_20079	1184	.	20.16	121.124	118.432	546
chr11	68397849	68399015	GSE124336_Fernandez_2019_GSM3529864_P0PM_1_S1_P0_eHcn4_1_ATACseq_SRR8368605_peak_20080	1008	.	18.0464	103.445	100.85	2048
chr11	68399205	68400734	GSE124336_Fernandez_2019_GSM3529864_P0PM_1_S1_P0_eHcn4_1_ATACseq_SRR8368605_peak_20080	1008	.	18.0464	103.445	100.85	2048
chr11	68405766	68406319	GSE124336_Fernandez_2019_GSM3529864_P0PM_1_S1_P0_eHcn4_1_ATACseq_SRR8368605_peak_20081	137	.	5.36516	15.6128	13.7404	290
chr11	68407734	68408418	GSE124336_Fernandez_2019_GSM3529864_P0PM_1_S1_P0_eHcn4_1_ATACseq_SRR8368605_peak_20082	877	.	16.4206	90.2895	87.7703	598
chr11	68431794	68432919	GSE124336_Fernandez_2019_GSM3529864_P0PM_1_S1_P0_eHcn4_1_ATACseq_SRR8368605_peak_20083	1523	.	24.0619	155.272	152.396	573
chr11	68433058	68433280	GSE124336_Fernandez_2019_GSM3529864_P0PM_1_S1_P0_eHcn4_1_ATACseq_SRR8368605_peak_20083	1523	.	24.0619	155.272	152.396	573
chr11	68468073	68468185	GSE124336_Fernandez_2019_GSM3529864_P0PM_1_S1_P0_eHcn4_1_ATACseq_SRR8368605_peak_20087	40	.	3.08903	5.66944	4.04416	146
chr11	68468823	68469141	GSE124336_Fernandez_2019_GSM3529864_P0PM_1_S1_P0_eHcn4_1_ATACseq_SRR8368605_peak_20088	52	.	3.41419	6.88177	5.21244	107
chr11	68477521	68479891	GSE124336_Fernandez_2019_GSM3529864_P0PM_1_S1_P0_eHcn4_1_ATACseq_SRR8368605_peak_20089	2172	.	31.0529	220.524	217.277	1470
chr11	68483203	68485168	GSE124336_Fernandez_2019_GSM3529864_P0PM_1_S1_P0_eHcn4_1_ATACseq_SRR8368605_peak_20090	2172	.	31.0529	220.524	217.277	1428
chr11	68485353	68486422	GSE124336_Fernandez_2019_GSM3529864_P0PM_1_S1_P0_eHcn4_1_ATACseq_SRR8368605_peak_20091	1337	.	21.9484	136.547	133.771	125
chr11	68488175	68488642	GSE124336_Fernandez_2019_GSM3529864_P0PM_1_S1_P0_eHcn4_1_ATACseq_SRR8368605_peak_20092	371	.	9.42968	39.2798	37.1209	422
chr11	68491898	68492083	GSE124336_Fernandez_2019_GSM3529864_P0PM_1_S1_P0_eHcn4_1_ATACseq_SRR8368605_peak_20093	113	.	4.87742	13.226	11.3974	272
chr11	68493494	68494423	GSE124336_Fernandez_2019_GSM3529864_P0PM_1_S1_P0_eHcn4_1_ATACseq_SRR8368605_peak_20094	1423	.	22.9239	145.125	142.303	476
chr11	68498429	68498740	GSE124336_Fernandez_2019_GSM3529864_P0PM_1_S1_P0_eHcn4_1_ATACseq_SRR8368605_peak_20095	214	.	6.82839	23.4307	21.442	215
chr11	68500963	68501136	GSE124336_Fernandez_2019_GSM3529864_P0PM_1_S1_P0_eHcn4_1_ATACseq_SRR8368605_peak_20096	71	.	3.90194	8.84557	7.1172	223
chr11	68509064	68509130	GSE124336_Fernandez_2019_GSM3529864_P0PM_1_S1_P0_eHcn4_1_ATACseq_SRR8368605_peak_20098	91	.	4.38968	10.9658	9.1848	63
chr11	68531244	68532306	GSE124336_Fernandez_2019_GSM3529864_P0PM_1_S1_P0_eHcn4_1_ATACseq_SRR8368605_peak_20099	788	.	15.2826	81.333	78.8679	439
chr11	68544679	68545599	GSE124336_Fernandez_2019_GSM3529864_P0PM_1_S1_P0_eHcn4_1_ATACseq_SRR8368605_peak_20100	582	.	12.5187	60.5549	58.2263	767
chr11	68554048	68554347	GSE124336_Fernandez_2019_GSM3529864_P0PM_1_S1_P0_eHcn4_1_ATACseq_SRR8368605_peak_20103	113	.	4.87742	13.226	11.3974	92
chr11	68566547	68566917	GSE124336_Fernandez_2019_GSM3529864_P0PM_1_S1_P0_eHcn4_1_ATACseq_SRR8368605_peak_20104	968	.	17.5587	99.4556	96.8832	244
chr11	68579573	68579915	GSE124336_Fernandez_2019_GSM3529864_P0PM_1_S1_P0_eHcn4_1_ATACseq_SRR8368605_peak_20105	457	.	10.7303	47.9544	45.721	236
chr11	68586070	68586384	GSE124336_Fernandez_2019_GSM3529864_P0PM_1_S1_P0_eHcn4_1_ATACseq_SRR8368605_peak_20106	479	.	11.0555	50.1903	47.939	136
chr11	68589315	68589745	GSE124336_Fernandez_2019_GSM3529864_P0PM_1_S1_P0_eHcn4_1_ATACseq_SRR8368605_peak_20107	826	.	15.7703	85.1449	82.6564	304
chr11	68593073	68593590	GSE124336_Fernandez_2019_GSM3529864_P0PM_1_S1_P0_eHcn4_1_ATACseq_SRR8368605_peak_20108	826	.	15.7703	85.1449	82.6564	343
chr11	68600373	68601115	GSE124336_Fernandez_2019_GSM3529864_P0PM_1_S1_P0_eHcn4_1_ATACseq_SRR8368605_peak_20109	1295	.	21.4606	132.301	129.548	2409
chr11	68601303	68602098	GSE124336_Fernandez_2019_GSM3529864_P0PM_1_S1_P0_eHcn4_1_ATACseq_SRR8368605_peak_20109	1295	.	21.4606	132.301	129.548	2409
chr11	68602224	68603035	GSE124336_Fernandez_2019_GSM3529864_P0PM_1_S1_P0_eHcn4_1_ATACseq_SRR8368605_peak_20109	1295	.	21.4606	132.301	129.548	2409
chr11	68604665	68604871	GSE124336_Fernandez_2019_GSM3529864_P0PM_1_S1_P0_eHcn4_1_ATACseq_SRR8368605_peak_20110	129	.	5.20258	14.8039	12.9457	201
chr11	68610106	68610456	GSE124336_Fernandez_2019_GSM3529864_P0PM_1_S1_P0_eHcn4_1_ATACseq_SRR8368605_peak_20111	106	.	4.71484	12.4579	10.6448	575
chr11	68610740	68611001	GSE124336_Fernandez_2019_GSM3529864_P0PM_1_S1_P0_eHcn4_1_ATACseq_SRR8368605_peak_20112	40	.	3.08903	5.66944	4.04416	82
chr11	68612406	68613963	GSE124336_Fernandez_2019_GSM3529864_P0PM_1_S1_P0_eHcn4_1_ATACseq_SRR8368605_peak_20113	1987	.	29.1019	201.847	198.713	1331
chr11	68622980	68624926	GSE124336_Fernandez_2019_GSM3529864_P0PM_1_S1_P0_eHcn4_1_ATACseq_SRR8368605_peak_20114	1956	.	28.7768	198.767	195.651	589
chr11	68634708	68634901	GSE124336_Fernandez_2019_GSM3529864_P0PM_1_S1_P0_eHcn4_1_ATACseq_SRR8368605_peak_20115	99	.	4.55226	11.7044	9.90704	143
chr11	68635845	68636093	GSE124336_Fernandez_2019_GSM3529864_P0PM_1_S1_P0_eHcn4_1_ATACseq_SRR8368605_peak_20116	113	.	4.87742	13.226	11.3974	215
chr11	68637287	68639106	GSE124336_Fernandez_2019_GSM3529864_P0PM_1_S1_P0_eHcn4_1_ATACseq_SRR8368605_peak_20117	2796	.	37.3935	283.386	279.687	949
chr11	68639639	68639948	GSE124336_Fernandez_2019_GSM3529864_P0PM_1_S1_P0_eHcn4_1_ATACseq_SRR8368605_peak_20118	170	.	6.01548	18.9734	17.0468	80
chr11	68644325	68645230	GSE124336_Fernandez_2019_GSM3529864_P0PM_1_S1_P0_eHcn4_1_ATACseq_SRR8368605_peak_20119	617	.	13.0065	64.1132	61.7597	732
chr11	68651664	68651814	GSE124336_Fernandez_2019_GSM3529864_P0PM_1_S1_P0_eHcn4_1_ATACseq_SRR8368605_peak_20120	77	.	4.06452	9.53581	7.78926	27
chr11	68654086	68654601	GSE124336_Fernandez_2019_GSM3529864_P0PM_1_S1_P0_eHcn4_1_ATACseq_SRR8368605_peak_20121	350	.	9.10452	37.1828	35.0435	317
chr11	68655556	68655771	GSE124336_Fernandez_2019_GSM3529864_P0PM_1_S1_P0_eHcn4_1_ATACseq_SRR8368605_peak_20122	91	.	4.38968	10.9658	9.1848	183
chr11	68657175	68658510	GSE124336_Fernandez_2019_GSM3529864_P0PM_1_S1_P0_eHcn4_1_ATACseq_SRR8368605_peak_20123	3499	.	44.2219	354.29	349.929	1006
chr11	68660005	68660107	GSE124336_Fernandez_2019_GSM3529864_P0PM_1_S1_P0_eHcn4_1_ATACseq_SRR8368605_peak_20125	29	.	2.76387	4.54313	2.96692	293
chr11	68665308	68665663	GSE124336_Fernandez_2019_GSM3529864_P0PM_1_S1_P0_eHcn4_1_ATACseq_SRR8368605_peak_20126	170	.	6.01548	18.9734	17.0468	103
chr11	68674358	68676391	GSE124336_Fernandez_2019_GSM3529864_P0PM_1_S1_P0_eHcn4_1_ATACseq_SRR8368605_peak_20128	1323	.	21.7858	135.128	132.36	1021
chr11	68686035	68686309	GSE124336_Fernandez_2019_GSM3529864_P0PM_1_S1_P0_eHcn4_1_ATACseq_SRR8368605_peak_20129	52	.	3.41419	6.88177	5.21244	46
chr11	68690607	68690829	GSE124336_Fernandez_2019_GSM3529864_P0PM_1_S1_P0_eHcn4_1_ATACseq_SRR8368605_peak_20130	4142	.	50.2374	419.105	414.282	942
chr11	68691052	68694452	GSE124336_Fernandez_2019_GSM3529864_P0PM_1_S1_P0_eHcn4_1_ATACseq_SRR8368605_peak_20130	4142	.	50.2374	419.105	414.282	942
chr11	68703240	68704159	GSE124336_Fernandez_2019_GSM3529864_P0PM_1_S1_P0_eHcn4_1_ATACseq_SRR8368605_peak_20132	751	.	14.7948	77.5624	75.1208	385
chr11	68706420	68707083	GSE124336_Fernandez_2019_GSM3529864_P0PM_1_S1_P0_eHcn4_1_ATACseq_SRR8368605_peak_20133	641	.	13.3316	66.5125	64.1427	359
chr11	68717303	68717746	GSE124336_Fernandez_2019_GSM3529864_P0PM_1_S1_P0_eHcn4_1_ATACseq_SRR8368605_peak_20135	392	.	9.75484	41.4064	39.2284	265
chr11	68719039	68719511	GSE124336_Fernandez_2019_GSM3529864_P0PM_1_S1_P0_eHcn4_1_ATACseq_SRR8368605_peak_20136	145	.	5.52774	16.4346	14.5482	369
chr11	68731100	68731386	GSE124336_Fernandez_2019_GSM3529864_P0PM_1_S1_P0_eHcn4_1_ATACseq_SRR8368605_peak_20137	34	.	2.92645	5.09501	3.49355	313
chr11	68745887	68746082	GSE124336_Fernandez_2019_GSM3529864_P0PM_1_S1_P0_eHcn4_1_ATACseq_SRR8368605_peak_20139	40	.	3.08903	5.66944	4.04416	48
chr11	68748104	68748390	GSE124336_Fernandez_2019_GSM3529864_P0PM_1_S1_P0_eHcn4_1_ATACseq_SRR8368605_peak_20140	187	.	6.34064	20.7238	18.7717	232
chr11	68750940	68751169	GSE124336_Fernandez_2019_GSM3529864_P0PM_1_S1_P0_eHcn4_1_ATACseq_SRR8368605_peak_20141	77	.	4.06452	9.53581	7.78926	190
chr11	68756635	68757043	GSE124336_Fernandez_2019_GSM3529864_P0PM_1_S1_P0_eHcn4_1_ATACseq_SRR8368605_peak_20142	71	.	3.90194	8.84557	7.1172	297
chr11	68761557	68762125	GSE124336_Fernandez_2019_GSM3529864_P0PM_1_S1_P0_eHcn4_1_ATACseq_SRR8368605_peak_20143	457	.	10.7303	47.9544	45.721	401
chr11	68762428	68762774	GSE124336_Fernandez_2019_GSM3529864_P0PM_1_S1_P0_eHcn4_1_ATACseq_SRR8368605_peak_20144	64	.	3.73935	8.17267	6.46315	199
chr11	68764583	68765036	GSE124336_Fernandez_2019_GSM3529864_P0PM_1_S1_P0_eHcn4_1_ATACseq_SRR8368605_peak_20145	813	.	15.6077	83.8697	81.389	227
chr11	68780019	68781204	GSE124336_Fernandez_2019_GSM3529864_P0PM_1_S1_P0_eHcn4_1_ATACseq_SRR8368605_peak_20146	1281	.	21.2981	130.892	128.147	520
chr11	68801243	68801432	GSE124336_Fernandez_2019_GSM3529864_P0PM_1_S1_P0_eHcn4_1_ATACseq_SRR8368605_peak_20147	153	.	5.69032	17.2689	15.3688	334
chr11	68807759	68808260	GSE124336_Fernandez_2019_GSM3529864_P0PM_1_S1_P0_eHcn4_1_ATACseq_SRR8368605_peak_20148	309	.	8.45419	33.0818	30.9827	313
chr11	68822153	68822804	GSE124336_Fernandez_2019_GSM3529864_P0PM_1_S1_P0_eHcn4_1_ATACseq_SRR8368605_peak_20150	593	.	12.6813	61.7355	59.3985	473
chr11	68832976	68833115	GSE124336_Fernandez_2019_GSM3529864_P0PM_1_S1_P0_eHcn4_1_ATACseq_SRR8368605_peak_20151	129	.	5.20258	14.8039	12.9457	202
chr11	68851034	68851313	GSE124336_Fernandez_2019_GSM3529864_P0PM_1_S1_P0_eHcn4_1_ATACseq_SRR8368605_peak_20153	3619	.	45.36	366.393	361.918	2293
chr11	68852196	68854427	GSE124336_Fernandez_2019_GSM3529864_P0PM_1_S1_P0_eHcn4_1_ATACseq_SRR8368605_peak_20153	3619	.	45.36	366.393	361.918	2293
chr11	68864687	68865533	GSE124336_Fernandez_2019_GSM3529864_P0PM_1_S1_P0_eHcn4_1_ATACseq_SRR8368605_peak_20154	1129	.	19.5097	115.619	112.956	521
chr11	68874808	68875126	GSE124336_Fernandez_2019_GSM3529864_P0PM_1_S1_P0_eHcn4_1_ATACseq_SRR8368605_peak_20155	1143	.	19.6723	116.99	114.32	405
chr11	68898936	68899351	GSE124336_Fernandez_2019_GSM3529864_P0PM_1_S1_P0_eHcn4_1_ATACseq_SRR8368605_peak_20156	71	.	3.90194	8.84557	7.1172	54
chr11	68901102	68902170	GSE124336_Fernandez_2019_GSM3529864_P0PM_1_S1_P0_eHcn4_1_ATACseq_SRR8368605_peak_20157	2747	.	36.9058	278.442	274.783	417
chr11	68904837	68904992	GSE124336_Fernandez_2019_GSM3529864_P0PM_1_S1_P0_eHcn4_1_ATACseq_SRR8368605_peak_20158	392	.	9.75484	41.4064	39.2284	205
chr11	68909007	68909401	GSE124336_Fernandez_2019_GSM3529864_P0PM_1_S1_P0_eHcn4_1_ATACseq_SRR8368605_peak_20159	270	.	7.80387	29.1128	27.056	269
chr11	68939369	68940567	GSE124336_Fernandez_2019_GSM3529864_P0PM_1_S1_P0_eHcn4_1_ATACseq_SRR8368605_peak_20160	2764	.	37.0684	280.088	276.416	446
chr11	68954445	68954745	GSE124336_Fernandez_2019_GSM3529864_P0PM_1_S1_P0_eHcn4_1_ATACseq_SRR8368605_peak_20162	71	.	3.90194	8.84557	7.1172	142
chr11	68956253	68956407	GSE124336_Fernandez_2019_GSM3529864_P0PM_1_S1_P0_eHcn4_1_ATACseq_SRR8368605_peak_20163	40	.	3.08903	5.66944	4.04416	113
chr11	68966003	68966137	GSE124336_Fernandez_2019_GSM3529864_P0PM_1_S1_P0_eHcn4_1_ATACseq_SRR8368605_peak_20164	205	.	6.66581	22.5179	20.5412	77
chr11	68967533	68968478	GSE124336_Fernandez_2019_GSM3529864_P0PM_1_S1_P0_eHcn4_1_ATACseq_SRR8368605_peak_20165	3144	.	40.8077	318.457	314.447	580
chr11	68973062	68974151	GSE124336_Fernandez_2019_GSM3529864_P0PM_1_S1_P0_eHcn4_1_ATACseq_SRR8368605_peak_20166	2282	.	32.191	231.571	228.253	802
chr11	68982631	68983087	GSE124336_Fernandez_2019_GSM3529864_P0PM_1_S1_P0_eHcn4_1_ATACseq_SRR8368605_peak_20167	665	.	13.6568	68.9328	66.5469	194
chr11	69008105	69008798	GSE124336_Fernandez_2019_GSM3529864_P0PM_1_S1_P0_eHcn4_1_ATACseq_SRR8368605_peak_20169	1423	.	22.9239	145.125	142.303	487
chr11	69010870	69011144	GSE124336_Fernandez_2019_GSM3529864_P0PM_1_S1_P0_eHcn4_1_ATACseq_SRR8368605_peak_20170	137	.	5.36516	15.6128	13.7404	533
chr11	69011923	69012895	GSE124336_Fernandez_2019_GSM3529864_P0PM_1_S1_P0_eHcn4_1_ATACseq_SRR8368605_peak_20171	3482	.	44.0594	352.567	348.223	545
chr11	69015530	69016504	GSE124336_Fernandez_2019_GSM3529864_P0PM_1_S1_P0_eHcn4_1_ATACseq_SRR8368605_peak_20172	2846	.	37.8813	288.347	284.606	676
chr11	69035793	69036371	GSE124336_Fernandez_2019_GSM3529864_P0PM_1_S1_P0_eHcn4_1_ATACseq_SRR8368605_peak_20173	1337	.	21.9484	136.547	133.771	419
chr11	69036749	69038232	GSE124336_Fernandez_2019_GSM3529864_P0PM_1_S1_P0_eHcn4_1_ATACseq_SRR8368605_peak_20174	2064	.	29.9148	209.588	206.408	722
chr11	69039303	69042035	GSE124336_Fernandez_2019_GSM3529864_P0PM_1_S1_P0_eHcn4_1_ATACseq_SRR8368605_peak_20175	3826	.	47.311	387.318	382.669	1857
chr11	69045323	69046536	GSE124336_Fernandez_2019_GSM3529864_P0PM_1_S1_P0_eHcn4_1_ATACseq_SRR8368605_peak_20176	2048	.	29.7523	208.035	204.864	451
chr11	69058740	69061458	GSE124336_Fernandez_2019_GSM3529864_P0PM_1_S1_P0_eHcn4_1_ATACseq_SRR8368605_peak_20177	3948	.	48.449	399.624	394.894	1085
chr11	69061965	69064497	GSE124336_Fernandez_2019_GSM3529864_P0PM_1_S1_P0_eHcn4_1_ATACseq_SRR8368605_peak_20177	3948	.	48.449	399.624	394.894	1085
chr11	69066054	69066374	GSE124336_Fernandez_2019_GSM3529864_P0PM_1_S1_P0_eHcn4_1_ATACseq_SRR8368605_peak_20178	2002	.	29.2645	203.39	200.247	1084
chr11	69066523	69068049	GSE124336_Fernandez_2019_GSM3529864_P0PM_1_S1_P0_eHcn4_1_ATACseq_SRR8368605_peak_20178	2002	.	29.2645	203.39	200.247	1084
chr11	69070123	69071610	GSE124336_Fernandez_2019_GSM3529864_P0PM_1_S1_P0_eHcn4_1_ATACseq_SRR8368605_peak_20179	3127	.	40.6452	316.769	312.776	705
chr11	69072744	69074538	GSE124336_Fernandez_2019_GSM3529864_P0PM_1_S1_P0_eHcn4_1_ATACseq_SRR8368605_peak_20180	1700	.	26.0129	172.996	170.026	710
chr11	69076606	69076904	GSE124336_Fernandez_2019_GSM3529864_P0PM_1_S1_P0_eHcn4_1_ATACseq_SRR8368605_peak_20181	214	.	6.82839	23.4307	21.442	163
chr11	69080122	69080456	GSE124336_Fernandez_2019_GSM3529864_P0PM_1_S1_P0_eHcn4_1_ATACseq_SRR8368605_peak_20182	179	.	6.17806	19.843	17.9035	177
chr11	69086167	69086727	GSE124336_Fernandez_2019_GSM3529864_P0PM_1_S1_P0_eHcn4_1_ATACseq_SRR8368605_peak_20183	205	.	6.66581	22.5179	20.5412	440
chr11	69087021	69087728	GSE124336_Fernandez_2019_GSM3529864_P0PM_1_S1_P0_eHcn4_1_ATACseq_SRR8368605_peak_20184	381	.	9.59226	40.3395	38.171	319
chr11	69088096	69089772	GSE124336_Fernandez_2019_GSM3529864_P0PM_1_S1_P0_eHcn4_1_ATACseq_SRR8368605_peak_20185	2682	.	36.2555	271.877	268.27	397
chr11	69092317	69093205	GSE124336_Fernandez_2019_GSM3529864_P0PM_1_S1_P0_eHcn4_1_ATACseq_SRR8368605_peak_20186	995	.	17.8839	102.111	99.5236	214
chr11	69094240	69100659	GSE124336_Fernandez_2019_GSM3529864_P0PM_1_S1_P0_eHcn4_1_ATACseq_SRR8368605_peak_20187	3705	.	46.1729	375.085	370.533	914
chr11	69109413	69109781	GSE124336_Fernandez_2019_GSM3529864_P0PM_1_S1_P0_eHcn4_1_ATACseq_SRR8368605_peak_20190	71	.	3.90194	8.84557	7.1172	167
chr11	69110258	69111395	GSE124336_Fernandez_2019_GSM3529864_P0PM_1_S1_P0_eHcn4_1_ATACseq_SRR8368605_peak_20191	1437	.	23.0865	146.566	143.736	702
chr11	69111540	69111734	GSE124336_Fernandez_2019_GSM3529864_P0PM_1_S1_P0_eHcn4_1_ATACseq_SRR8368605_peak_20192	106	.	4.71484	12.4579	10.6448	178
chr11	69117511	69119310	GSE124336_Fernandez_2019_GSM3529864_P0PM_1_S1_P0_eHcn4_1_ATACseq_SRR8368605_peak_20193	1582	.	24.7123	161.135	158.228	1433
chr11	69120327	69120489	GSE124336_Fernandez_2019_GSM3529864_P0PM_1_S1_P0_eHcn4_1_ATACseq_SRR8368605_peak_20194	71	.	3.90194	8.84557	7.1172	98
chr11	69120983	69126494	GSE124336_Fernandez_2019_GSM3529864_P0PM_1_S1_P0_eHcn4_1_ATACseq_SRR8368605_peak_20195	3077	.	40.1574	311.716	307.77	1916
chr11	69133784	69134634	GSE124336_Fernandez_2019_GSM3529864_P0PM_1_S1_P0_eHcn4_1_ATACseq_SRR8368605_peak_20196	558	.	12.1935	58.2106	55.8988	634
chr11	69147716	69147861	GSE124336_Fernandez_2019_GSM3529864_P0PM_1_S1_P0_eHcn4_1_ATACseq_SRR8368605_peak_20197	145	.	5.52774	16.4346	14.5482	69
chr11	69149894	69150048	GSE124336_Fernandez_2019_GSM3529864_P0PM_1_S1_P0_eHcn4_1_ATACseq_SRR8368605_peak_20198	40	.	3.08903	5.66944	4.04416	94
chr11	69150500	69150916	GSE124336_Fernandez_2019_GSM3529864_P0PM_1_S1_P0_eHcn4_1_ATACseq_SRR8368605_peak_20199	402	.	9.91742	42.4805	40.2931	192
chr11	69171690	69171946	GSE124336_Fernandez_2019_GSM3529864_P0PM_1_S1_P0_eHcn4_1_ATACseq_SRR8368605_peak_20200	232	.	7.15355	25.2865	23.2744	188
chr11	69192785	69193661	GSE124336_Fernandez_2019_GSM3529864_P0PM_1_S1_P0_eHcn4_1_ATACseq_SRR8368605_peak_20201	558	.	12.1935	58.2106	55.8988	271
chr11	69195414	69195598	GSE124336_Fernandez_2019_GSM3529864_P0PM_1_S1_P0_eHcn4_1_ATACseq_SRR8368605_peak_20202	40	.	3.08903	5.66944	4.04416	435
chr11	69196250	69197854	GSE124336_Fernandez_2019_GSM3529864_P0PM_1_S1_P0_eHcn4_1_ATACseq_SRR8368605_peak_20203	1295	.	21.4606	132.301	129.548	803
chr11	69197996	69198063	GSE124336_Fernandez_2019_GSM3529864_P0PM_1_S1_P0_eHcn4_1_ATACseq_SRR8368605_peak_20203	1295	.	21.4606	132.301	129.548	803
chr11	69198229	69198230	GSE124336_Fernandez_2019_GSM3529864_P0PM_1_S1_P0_eHcn4_1_ATACseq_SRR8368605_peak_20204	24	.	2.60129	4.01495	2.46568	165
chr11	69199749	69199884	GSE124336_Fernandez_2019_GSM3529864_P0PM_1_S1_P0_eHcn4_1_ATACseq_SRR8368605_peak_20206	71	.	3.90194	8.84557	7.1172	80
chr11	69200068	69201381	GSE124336_Fernandez_2019_GSM3529864_P0PM_1_S1_P0_eHcn4_1_ATACseq_SRR8368605_peak_20207	1211	.	20.4852	123.898	121.19	449
chr11	69201746	69202992	GSE124336_Fernandez_2019_GSM3529864_P0PM_1_S1_P0_eHcn4_1_ATACseq_SRR8368605_peak_20208	1170	.	19.9974	119.742	117.058	1036
chr11	69211389	69211765	GSE124336_Fernandez_2019_GSM3529864_P0PM_1_S1_P0_eHcn4_1_ATACseq_SRR8368605_peak_20209	558	.	12.1935	58.2106	55.8988	234
chr11	69220661	69222368	GSE124336_Fernandez_2019_GSM3529864_P0PM_1_S1_P0_eHcn4_1_ATACseq_SRR8368605_peak_20210	3688	.	46.0103	373.344	368.806	632
chr11	69223110	69223369	GSE124336_Fernandez_2019_GSM3529864_P0PM_1_S1_P0_eHcn4_1_ATACseq_SRR8368605_peak_20211	153	.	5.69032	17.2689	15.3688	271
chr11	69230382	69230837	GSE124336_Fernandez_2019_GSM3529864_P0PM_1_S1_P0_eHcn4_1_ATACseq_SRR8368605_peak_20212	413	.	10.08	43.5617	41.3648	217
chr11	69235175	69236835	GSE124336_Fernandez_2019_GSM3529864_P0PM_1_S1_P0_eHcn4_1_ATACseq_SRR8368605_peak_20213	1295	.	21.4606	132.301	129.548	722
chr11	69244854	69246617	GSE124336_Fernandez_2019_GSM3529864_P0PM_1_S1_P0_eHcn4_1_ATACseq_SRR8368605_peak_20214	1494	.	23.7368	152.358	149.498	314
chr11	69253080	69253680	GSE124336_Fernandez_2019_GSM3529864_P0PM_1_S1_P0_eHcn4_1_ATACseq_SRR8368605_peak_20215	223	.	6.99097	24.3536	22.3531	417
chr11	69257894	69258589	GSE124336_Fernandez_2019_GSM3529864_P0PM_1_S1_P0_eHcn4_1_ATACseq_SRR8368605_peak_20216	653	.	13.4942	67.72	65.3422	204
chr11	69266006	69267097	GSE124336_Fernandez_2019_GSM3529864_P0PM_1_S1_P0_eHcn4_1_ATACseq_SRR8368605_peak_20217	1685	.	25.8503	171.504	168.541	538
chr11	69267225	69267713	GSE124336_Fernandez_2019_GSM3529864_P0PM_1_S1_P0_eHcn4_1_ATACseq_SRR8368605_peak_20217	1685	.	25.8503	171.504	168.541	538
chr11	69269522	69269840	GSE124336_Fernandez_2019_GSM3529864_P0PM_1_S1_P0_eHcn4_1_ATACseq_SRR8368605_peak_20218	457	.	10.7303	47.9544	45.721	207
chr11	69272261	69272730	GSE124336_Fernandez_2019_GSM3529864_P0PM_1_S1_P0_eHcn4_1_ATACseq_SRR8368605_peak_20219	457	.	10.7303	47.9544	45.721	300
chr11	69276288	69276482	GSE124336_Fernandez_2019_GSM3529864_P0PM_1_S1_P0_eHcn4_1_ATACseq_SRR8368605_peak_20220	24	.	2.60129	4.01495	2.46568	66
chr11	69311103	69311998	GSE124336_Fernandez_2019_GSM3529864_P0PM_1_S1_P0_eHcn4_1_ATACseq_SRR8368605_peak_20221	1156	.	19.8348	118.364	115.687	292
chr11	69322840	69324463	GSE124336_Fernandez_2019_GSM3529864_P0PM_1_S1_P0_eHcn4_1_ATACseq_SRR8368605_peak_20222	3499	.	44.2219	354.29	349.929	1097
chr11	69325875	69326906	GSE124336_Fernandez_2019_GSM3529864_P0PM_1_S1_P0_eHcn4_1_ATACseq_SRR8368605_peak_20223	2110	.	30.4026	214.261	211.052	563
chr11	69331559	69332528	GSE124336_Fernandez_2019_GSM3529864_P0PM_1_S1_P0_eHcn4_1_ATACseq_SRR8368605_peak_20225	1267	.	21.1355	129.487	126.749	798
chr11	69340296	69341299	GSE124336_Fernandez_2019_GSM3529864_P0PM_1_S1_P0_eHcn4_1_ATACseq_SRR8368605_peak_20226	665	.	13.6568	68.9328	66.5469	742
chr11	69364768	69365646	GSE124336_Fernandez_2019_GSM3529864_P0PM_1_S1_P0_eHcn4_1_ATACseq_SRR8368605_peak_20227	2505	.	34.4671	253.984	250.512	638
chr11	69365790	69366803	GSE124336_Fernandez_2019_GSM3529864_P0PM_1_S1_P0_eHcn4_1_ATACseq_SRR8368605_peak_20227	2505	.	34.4671	253.984	250.512	638
chr11	69366966	69369040	GSE124336_Fernandez_2019_GSM3529864_P0PM_1_S1_P0_eHcn4_1_ATACseq_SRR8368605_peak_20227	2505	.	34.4671	253.984	250.512	638
chr11	69369187	69369387	GSE124336_Fernandez_2019_GSM3529864_P0PM_1_S1_P0_eHcn4_1_ATACseq_SRR8368605_peak_20227	2505	.	34.4671	253.984	250.512	638
chr11	69371773	69372949	GSE124336_Fernandez_2019_GSM3529864_P0PM_1_S1_P0_eHcn4_1_ATACseq_SRR8368605_peak_20228	714	.	14.3071	73.8345	71.4166	441
chr11	69381475	69381785	GSE124336_Fernandez_2019_GSM3529864_P0PM_1_S1_P0_eHcn4_1_ATACseq_SRR8368605_peak_20229	260	.	7.64129	28.1424	26.0965	252
chr11	69382788	69383033	GSE124336_Fernandez_2019_GSM3529864_P0PM_1_S1_P0_eHcn4_1_ATACseq_SRR8368605_peak_20230	77	.	4.06452	9.53581	7.78926	100
chr11	69390353	69390619	GSE124336_Fernandez_2019_GSM3529864_P0PM_1_S1_P0_eHcn4_1_ATACseq_SRR8368605_peak_20231	605	.	12.8439	62.9217	60.5763	187
chr11	69394789	69397128	GSE124336_Fernandez_2019_GSM3529864_P0PM_1_S1_P0_eHcn4_1_ATACseq_SRR8368605_peak_20232	4160	.	50.4	420.884	416.055	933
chr11	69397537	69398383	GSE124336_Fernandez_2019_GSM3529864_P0PM_1_S1_P0_eHcn4_1_ATACseq_SRR8368605_peak_20233	232	.	7.15355	25.2865	23.2744	306
chr11	69399848	69399988	GSE124336_Fernandez_2019_GSM3529864_P0PM_1_S1_P0_eHcn4_1_ATACseq_SRR8368605_peak_20234	46	.	3.25161	6.26535	4.61752	141
chr11	69401114	69401724	GSE124336_Fernandez_2019_GSM3529864_P0PM_1_S1_P0_eHcn4_1_ATACseq_SRR8368605_peak_20235	1423	.	22.9239	145.125	142.303	439
chr11	69408189	69412350	GSE124336_Fernandez_2019_GSM3529864_P0PM_1_S1_P0_eHcn4_1_ATACseq_SRR8368605_peak_20237	2329	.	32.6787	236.339	232.989	3506
chr11	69413350	69413511	GSE124336_Fernandez_2019_GSM3529864_P0PM_1_S1_P0_eHcn4_1_ATACseq_SRR8368605_peak_20238	64	.	3.73935	8.17267	6.46315	89
chr11	69413867	69413965	GSE124336_Fernandez_2019_GSM3529864_P0PM_1_S1_P0_eHcn4_1_ATACseq_SRR8368605_peak_20239	77	.	4.06452	9.53581	7.78926	83
chr11	69415014	69416646	GSE124336_Fernandez_2019_GSM3529864_P0PM_1_S1_P0_eHcn4_1_ATACseq_SRR8368605_peak_20240	2994	.	39.3445	303.329	299.459	3288
chr11	69416882	69420644	GSE124336_Fernandez_2019_GSM3529864_P0PM_1_S1_P0_eHcn4_1_ATACseq_SRR8368605_peak_20240	2994	.	39.3445	303.329	299.459	3288
chr11	69432144	69432491	GSE124336_Fernandez_2019_GSM3529864_P0PM_1_S1_P0_eHcn4_1_ATACseq_SRR8368605_peak_20241	1048	.	18.5342	107.469	104.851	81
chr11	69452213	69452384	GSE124336_Fernandez_2019_GSM3529864_P0PM_1_S1_P0_eHcn4_1_ATACseq_SRR8368605_peak_20242	91	.	4.38968	10.9658	9.1848	125
chr11	69452867	69453031	GSE124336_Fernandez_2019_GSM3529864_P0PM_1_S1_P0_eHcn4_1_ATACseq_SRR8368605_peak_20242	91	.	4.38968	10.9658	9.1848	125
chr11	69457013	69457585	GSE124336_Fernandez_2019_GSM3529864_P0PM_1_S1_P0_eHcn4_1_ATACseq_SRR8368605_peak_20243	535	.	11.8684	55.8892	53.5945	249
chr11	69471607	69471841	GSE124336_Fernandez_2019_GSM3529864_P0PM_1_S1_P0_eHcn4_1_ATACseq_SRR8368605_peak_20245	52	.	3.41419	6.88177	5.21244	212
chr11	69510707	69511425	GSE124336_Fernandez_2019_GSM3529864_P0PM_1_S1_P0_eHcn4_1_ATACseq_SRR8368605_peak_20248	360	.	9.2671	38.2276	36.0784	864
chr11	69511758	69511909	GSE124336_Fernandez_2019_GSM3529864_P0PM_1_S1_P0_eHcn4_1_ATACseq_SRR8368605_peak_20249	29	.	2.76387	4.54313	2.96692	64
chr11	69513829	69514261	GSE124336_Fernandez_2019_GSM3529864_P0PM_1_S1_P0_eHcn4_1_ATACseq_SRR8368605_peak_20251	826	.	15.7703	85.1449	82.6564	439
chr11	69527219	69527393	GSE124336_Fernandez_2019_GSM3529864_P0PM_1_S1_P0_eHcn4_1_ATACseq_SRR8368605_peak_20252	46	.	3.25161	6.26535	4.61752	51
chr11	69546127	69546240	GSE124336_Fernandez_2019_GSM3529864_P0PM_1_S1_P0_eHcn4_1_ATACseq_SRR8368605_peak_20253	1323	.	21.7858	135.128	132.36	828
chr11	69546391	69547432	GSE124336_Fernandez_2019_GSM3529864_P0PM_1_S1_P0_eHcn4_1_ATACseq_SRR8368605_peak_20253	1323	.	21.7858	135.128	132.36	828
chr11	69558922	69560661	GSE124336_Fernandez_2019_GSM3529864_P0PM_1_S1_P0_eHcn4_1_ATACseq_SRR8368605_peak_20254	547	.	12.031	57.047	54.7437	1502
chr11	69560789	69561514	GSE124336_Fernandez_2019_GSM3529864_P0PM_1_S1_P0_eHcn4_1_ATACseq_SRR8368605_peak_20254	547	.	12.031	57.047	54.7437	1502
chr11	69575342	69575483	GSE124336_Fernandez_2019_GSM3529864_P0PM_1_S1_P0_eHcn4_1_ATACseq_SRR8368605_peak_20255	280	.	7.96645	30.0921	28.0245	77
chr11	69578664	69582186	GSE124336_Fernandez_2019_GSM3529864_P0PM_1_S1_P0_eHcn4_1_ATACseq_SRR8368605_peak_20256	3567	.	44.8723	361.197	356.769	697
chr11	69599957	69600761	GSE124336_Fernandez_2019_GSM3529864_P0PM_1_S1_P0_eHcn4_1_ATACseq_SRR8368605_peak_20257	813	.	15.6077	83.8697	81.389	630
chr11	69601888	69602104	GSE124336_Fernandez_2019_GSM3529864_P0PM_1_S1_P0_eHcn4_1_ATACseq_SRR8368605_peak_20258	106	.	4.71484	12.4579	10.6448	92
chr11	69604322	69606515	GSE124336_Fernandez_2019_GSM3529864_P0PM_1_S1_P0_eHcn4_1_ATACseq_SRR8368605_peak_20259	2110	.	30.4026	214.261	211.052	2375
chr11	69613744	69614359	GSE124336_Fernandez_2019_GSM3529864_P0PM_1_S1_P0_eHcn4_1_ATACseq_SRR8368605_peak_20260	1198	.	20.3226	122.509	119.809	402
chr11	69621570	69622299	GSE124336_Fernandez_2019_GSM3529864_P0PM_1_S1_P0_eHcn4_1_ATACseq_SRR8368605_peak_20261	1323	.	21.7858	135.128	132.36	448
chr11	69628251	69628578	GSE124336_Fernandez_2019_GSM3529864_P0PM_1_S1_P0_eHcn4_1_ATACseq_SRR8368605_peak_20262	223	.	6.99097	24.3536	22.3531	273
chr11	69632259	69633758	GSE124336_Fernandez_2019_GSM3529864_P0PM_1_S1_P0_eHcn4_1_ATACseq_SRR8368605_peak_20263	4054	.	49.4245	410.229	405.443	542
chr11	69655117	69655812	GSE124336_Fernandez_2019_GSM3529864_P0PM_1_S1_P0_eHcn4_1_ATACseq_SRR8368605_peak_20264	995	.	17.8839	102.111	99.5236	476
chr11	69657260	69657599	GSE124336_Fernandez_2019_GSM3529864_P0PM_1_S1_P0_eHcn4_1_ATACseq_SRR8368605_peak_20265	340	.	8.94193	36.1457	34.0163	316
chr11	69661337	69663278	GSE124336_Fernandez_2019_GSM3529864_P0PM_1_S1_P0_eHcn4_1_ATACseq_SRR8368605_peak_20266	3329	.	42.5961	337.135	332.943	1437
chr11	69663916	69664014	GSE124336_Fernandez_2019_GSM3529864_P0PM_1_S1_P0_eHcn4_1_ATACseq_SRR8368605_peak_20266	3329	.	42.5961	337.135	332.943	1437
chr11	69670924	69672975	GSE124336_Fernandez_2019_GSM3529864_P0PM_1_S1_P0_eHcn4_1_ATACseq_SRR8368605_peak_20269	3739	.	46.4981	378.573	373.992	1891
chr11	69681494	69683242	GSE124336_Fernandez_2019_GSM3529864_P0PM_1_S1_P0_eHcn4_1_ATACseq_SRR8368605_peak_20270	2650	.	35.9303	268.606	265.024	534
chr11	69685637	69686591	GSE124336_Fernandez_2019_GSM3529864_P0PM_1_S1_P0_eHcn4_1_ATACseq_SRR8368605_peak_20271	582	.	12.5187	60.5549	58.2263	375
chr11	69695256	69696177	GSE124336_Fernandez_2019_GSM3529864_P0PM_1_S1_P0_eHcn4_1_ATACseq_SRR8368605_peak_20272	813	.	15.6077	83.8697	81.389	717
chr11	69700220	69700411	GSE124336_Fernandez_2019_GSM3529864_P0PM_1_S1_P0_eHcn4_1_ATACseq_SRR8368605_peak_20273	58	.	3.57677	7.51782	5.82803	590
chr11	69706632	69707206	GSE124336_Fernandez_2019_GSM3529864_P0PM_1_S1_P0_eHcn4_1_ATACseq_SRR8368605_peak_20274	955	.	17.3961	98.1339	95.5691	359
chr11	69751719	69751862	GSE124336_Fernandez_2019_GSM3529864_P0PM_1_S1_P0_eHcn4_1_ATACseq_SRR8368605_peak_20275	187	.	6.34064	20.7238	18.7717	215
chr11	69754693	69754982	GSE124336_Fernandez_2019_GSM3529864_P0PM_1_S1_P0_eHcn4_1_ATACseq_SRR8368605_peak_20276	570	.	12.3561	59.3799	57.0597	204
chr11	69757607	69759873	GSE124336_Fernandez_2019_GSM3529864_P0PM_1_S1_P0_eHcn4_1_ATACseq_SRR8368605_peak_20277	3363	.	42.9213	340.553	336.326	1248
chr11	69765450	69768002	GSE124336_Fernandez_2019_GSM3529864_P0PM_1_S1_P0_eHcn4_1_ATACseq_SRR8368605_peak_20278	1774	.	26.8258	180.498	177.486	1035
chr11	69769882	69770108	GSE124336_Fernandez_2019_GSM3529864_P0PM_1_S1_P0_eHcn4_1_ATACseq_SRR8368605_peak_20279	71	.	3.90194	8.84557	7.1172	161
chr11	69775700	69776035	GSE124336_Fernandez_2019_GSM3529864_P0PM_1_S1_P0_eHcn4_1_ATACseq_SRR8368605_peak_20280	121	.	5.04	14.0081	12.1646	392
chr11	69778517	69779232	GSE124336_Fernandez_2019_GSM3529864_P0PM_1_S1_P0_eHcn4_1_ATACseq_SRR8368605_peak_20281	196	.	6.50323	21.6155	19.651	321
chr11	69784731	69785219	GSE124336_Fernandez_2019_GSM3529864_P0PM_1_S1_P0_eHcn4_1_ATACseq_SRR8368605_peak_20282	260	.	7.64129	28.1424	26.0965	298
chr11	69795107	69796116	GSE124336_Fernandez_2019_GSM3529864_P0PM_1_S1_P0_eHcn4_1_ATACseq_SRR8368605_peak_20283	3312	.	42.4335	335.429	331.253	406
chr11	69799519	69799862	GSE124336_Fernandez_2019_GSM3529864_P0PM_1_S1_P0_eHcn4_1_ATACseq_SRR8368605_peak_20284	99	.	4.55226	11.7044	9.90704	235
chr11	69800211	69801918	GSE124336_Fernandez_2019_GSM3529864_P0PM_1_S1_P0_eHcn4_1_ATACseq_SRR8368605_peak_20285	468	.	10.8929	49.0692	46.8268	767
chr11	69802360	69804463	GSE124336_Fernandez_2019_GSM3529864_P0PM_1_S1_P0_eHcn4_1_ATACseq_SRR8368605_peak_20286	2033	.	29.5897	206.484	203.323	1627
chr11	69804644	69804789	GSE124336_Fernandez_2019_GSM3529864_P0PM_1_S1_P0_eHcn4_1_ATACseq_SRR8368605_peak_20286	2033	.	29.5897	206.484	203.323	1627
chr11	69805656	69805813	GSE124336_Fernandez_2019_GSM3529864_P0PM_1_S1_P0_eHcn4_1_ATACseq_SRR8368605_peak_20287	129	.	5.20258	14.8039	12.9457	249
chr11	69833705	69834569	GSE124336_Fernandez_2019_GSM3529864_P0PM_1_S1_P0_eHcn4_1_ATACseq_SRR8368605_peak_20288	402	.	9.91742	42.4805	40.2931	512
chr11	69836900	69836980	GSE124336_Fernandez_2019_GSM3529864_P0PM_1_S1_P0_eHcn4_1_ATACseq_SRR8368605_peak_20289	3516	.	44.3845	356.014	351.637	1491
chr11	69837146	69839151	GSE124336_Fernandez_2019_GSM3529864_P0PM_1_S1_P0_eHcn4_1_ATACseq_SRR8368605_peak_20289	3516	.	44.3845	356.014	351.637	1491
chr11	69845914	69847337	GSE124336_Fernandez_2019_GSM3529864_P0PM_1_S1_P0_eHcn4_1_ATACseq_SRR8368605_peak_20290	2266	.	32.0284	229.987	226.678	608
chr11	69872517	69872800	GSE124336_Fernandez_2019_GSM3529864_P0PM_1_S1_P0_eHcn4_1_ATACseq_SRR8368605_peak_20292	91	.	4.38968	10.9658	9.1848	325
chr11	69876146	69876528	GSE124336_Fernandez_2019_GSM3529864_P0PM_1_S1_P0_eHcn4_1_ATACseq_SRR8368605_peak_20293	653	.	13.4942	67.72	65.3422	918
chr11	69876799	69877314	GSE124336_Fernandez_2019_GSM3529864_P0PM_1_S1_P0_eHcn4_1_ATACseq_SRR8368605_peak_20293	653	.	13.4942	67.72	65.3422	918
chr11	69880424	69881827	GSE124336_Fernandez_2019_GSM3529864_P0PM_1_S1_P0_eHcn4_1_ATACseq_SRR8368605_peak_20294	1641	.	25.3626	167.043	164.105	264
chr11	69891254	69891951	GSE124336_Fernandez_2019_GSM3529864_P0PM_1_S1_P0_eHcn4_1_ATACseq_SRR8368605_peak_20296	1281	.	21.2981	130.892	128.147	726
chr11	69900380	69902699	GSE124336_Fernandez_2019_GSM3529864_P0PM_1_S1_P0_eHcn4_1_ATACseq_SRR8368605_peak_20298	3601	.	45.1974	364.66	360.2	1695
chr11	69913558	69914672	GSE124336_Fernandez_2019_GSM3529864_P0PM_1_S1_P0_eHcn4_1_ATACseq_SRR8368605_peak_20299	1789	.	26.9884	182.007	178.986	511
chr11	69919488	69922694	GSE124336_Fernandez_2019_GSM3529864_P0PM_1_S1_P0_eHcn4_1_ATACseq_SRR8368605_peak_20300	4392	.	52.5135	444.144	439.258	2139
chr11	69934073	69934650	GSE124336_Fernandez_2019_GSM3529864_P0PM_1_S1_P0_eHcn4_1_ATACseq_SRR8368605_peak_20301	1494	.	23.7368	152.358	149.498	310
chr11	69935200	69936575	GSE124336_Fernandez_2019_GSM3529864_P0PM_1_S1_P0_eHcn4_1_ATACseq_SRR8368605_peak_20302	1309	.	21.6232	133.713	130.952	419
chr11	69937070	69937495	GSE124336_Fernandez_2019_GSM3529864_P0PM_1_S1_P0_eHcn4_1_ATACseq_SRR8368605_peak_20303	329	.	8.77935	35.1165	32.997	149
chr11	69937621	69938248	GSE124336_Fernandez_2019_GSM3529864_P0PM_1_S1_P0_eHcn4_1_ATACseq_SRR8368605_peak_20303	329	.	8.77935	35.1165	32.997	149
chr11	69945259	69945491	GSE124336_Fernandez_2019_GSM3529864_P0PM_1_S1_P0_eHcn4_1_ATACseq_SRR8368605_peak_20305	113	.	4.87742	13.226	11.3974	201
chr11	69946653	69946822	GSE124336_Fernandez_2019_GSM3529864_P0PM_1_S1_P0_eHcn4_1_ATACseq_SRR8368605_peak_20306	2393	.	33.329	242.726	239.333	1688
chr11	69946995	69949306	GSE124336_Fernandez_2019_GSM3529864_P0PM_1_S1_P0_eHcn4_1_ATACseq_SRR8368605_peak_20306	2393	.	33.329	242.726	239.333	1688
chr11	69965556	69965715	GSE124336_Fernandez_2019_GSM3529864_P0PM_1_S1_P0_eHcn4_1_ATACseq_SRR8368605_peak_20307	187	.	6.34064	20.7238	18.7717	1238
chr11	69965906	69966298	GSE124336_Fernandez_2019_GSM3529864_P0PM_1_S1_P0_eHcn4_1_ATACseq_SRR8368605_peak_20307	187	.	6.34064	20.7238	18.7717	1238
chr11	69966509	69967057	GSE124336_Fernandez_2019_GSM3529864_P0PM_1_S1_P0_eHcn4_1_ATACseq_SRR8368605_peak_20307	187	.	6.34064	20.7238	18.7717	1238
chr11	69979885	69981999	GSE124336_Fernandez_2019_GSM3529864_P0PM_1_S1_P0_eHcn4_1_ATACseq_SRR8368605_peak_20308	3688	.	46.0103	373.344	368.806	895
chr11	69982128	69982625	GSE124336_Fernandez_2019_GSM3529864_P0PM_1_S1_P0_eHcn4_1_ATACseq_SRR8368605_peak_20308	3688	.	46.0103	373.344	368.806	895
chr11	69982808	69983919	GSE124336_Fernandez_2019_GSM3529864_P0PM_1_S1_P0_eHcn4_1_ATACseq_SRR8368605_peak_20308	3688	.	46.0103	373.344	368.806	895
chr11	69990047	69990190	GSE124336_Fernandez_2019_GSM3529864_P0PM_1_S1_P0_eHcn4_1_ATACseq_SRR8368605_peak_20309	3161	.	40.9703	320.146	316.121	1449
chr11	69990589	69992216	GSE124336_Fernandez_2019_GSM3529864_P0PM_1_S1_P0_eHcn4_1_ATACseq_SRR8368605_peak_20309	3161	.	40.9703	320.146	316.121	1449
chr11	69992531	69992704	GSE124336_Fernandez_2019_GSM3529864_P0PM_1_S1_P0_eHcn4_1_ATACseq_SRR8368605_peak_20310	40	.	3.08903	5.66944	4.04416	444
chr11	69995171	69997665	GSE124336_Fernandez_2019_GSM3529864_P0PM_1_S1_P0_eHcn4_1_ATACseq_SRR8368605_peak_20311	3791	.	46.9858	383.816	379.193	457
chr11	70000137	70001369	GSE124336_Fernandez_2019_GSM3529864_P0PM_1_S1_P0_eHcn4_1_ATACseq_SRR8368605_peak_20312	2126	.	30.5652	215.823	212.605	485
chr11	70005598	70005763	GSE124336_Fernandez_2019_GSM3529864_P0PM_1_S1_P0_eHcn4_1_ATACseq_SRR8368605_peak_20313	129	.	5.20258	14.8039	12.9457	146
chr11	70014306	70015662	GSE124336_Fernandez_2019_GSM3529864_P0PM_1_S1_P0_eHcn4_1_ATACseq_SRR8368605_peak_20314	1437	.	23.0865	146.566	143.736	1113
chr11	70017795	70018606	GSE124336_Fernandez_2019_GSM3529864_P0PM_1_S1_P0_eHcn4_1_ATACseq_SRR8368605_peak_20315	196	.	6.50323	21.6155	19.651	831
chr11	70020626	70021981	GSE124336_Fernandez_2019_GSM3529864_P0PM_1_S1_P0_eHcn4_1_ATACseq_SRR8368605_peak_20316	1774	.	26.8258	180.498	177.486	632
chr11	70026708	70026917	GSE124336_Fernandez_2019_GSM3529864_P0PM_1_S1_P0_eHcn4_1_ATACseq_SRR8368605_peak_20317	77	.	4.06452	9.53581	7.78926	76
chr11	70028823	70029725	GSE124336_Fernandez_2019_GSM3529864_P0PM_1_S1_P0_eHcn4_1_ATACseq_SRR8368605_peak_20318	299	.	8.29161	32.0768	29.9881	605
chr11	70055719	70055968	GSE124336_Fernandez_2019_GSM3529864_P0PM_1_S1_P0_eHcn4_1_ATACseq_SRR8368605_peak_20319	187	.	6.34064	20.7238	18.7717	86
chr11	70074799	70075047	GSE124336_Fernandez_2019_GSM3529864_P0PM_1_S1_P0_eHcn4_1_ATACseq_SRR8368605_peak_20320	170	.	6.01548	18.9734	17.0468	35
chr11	70201613	70201993	GSE124336_Fernandez_2019_GSM3529864_P0PM_1_S1_P0_eHcn4_1_ATACseq_SRR8368605_peak_20322	381	.	9.59226	40.3395	38.171	192
chr11	70213013	70213354	GSE124336_Fernandez_2019_GSM3529864_P0PM_1_S1_P0_eHcn4_1_ATACseq_SRR8368605_peak_20323	319	.	8.61677	34.0951	31.9858	245
chr11	70214248	70214705	GSE124336_Fernandez_2019_GSM3529864_P0PM_1_S1_P0_eHcn4_1_ATACseq_SRR8368605_peak_20324	196	.	6.50323	21.6155	19.651	156
chr11	70220290	70222107	GSE124336_Fernandez_2019_GSM3529864_P0PM_1_S1_P0_eHcn4_1_ATACseq_SRR8368605_peak_20325	1987	.	29.1019	201.847	198.713	858
chr11	70226262	70226485	GSE124336_Fernandez_2019_GSM3529864_P0PM_1_S1_P0_eHcn4_1_ATACseq_SRR8368605_peak_20327	46	.	3.25161	6.26535	4.61752	588
chr11	70227039	70227289	GSE124336_Fernandez_2019_GSM3529864_P0PM_1_S1_P0_eHcn4_1_ATACseq_SRR8368605_peak_20327	46	.	3.25161	6.26535	4.61752	588
chr11	70228843	70229460	GSE124336_Fernandez_2019_GSM3529864_P0PM_1_S1_P0_eHcn4_1_ATACseq_SRR8368605_peak_20328	916	.	16.9084	94.193	91.651	335
chr11	70230093	70230897	GSE124336_Fernandez_2019_GSM3529864_P0PM_1_S1_P0_eHcn4_1_ATACseq_SRR8368605_peak_20329	1451	.	23.249	148.009	145.172	833
chr11	70232525	70233190	GSE124336_Fernandez_2019_GSM3529864_P0PM_1_S1_P0_eHcn4_1_ATACseq_SRR8368605_peak_20330	371	.	9.42968	39.2798	37.1209	423
chr11	70236907	70238521	GSE124336_Fernandez_2019_GSM3529864_P0PM_1_S1_P0_eHcn4_1_ATACseq_SRR8368605_peak_20331	3861	.	47.6361	390.827	386.152	1010
chr11	70238888	70240329	GSE124336_Fernandez_2019_GSM3529864_P0PM_1_S1_P0_eHcn4_1_ATACseq_SRR8368605_peak_20331	3861	.	47.6361	390.827	386.152	1010
chr11	70247584	70247765	GSE124336_Fernandez_2019_GSM3529864_P0PM_1_S1_P0_eHcn4_1_ATACseq_SRR8368605_peak_20332	145	.	5.52774	16.4346	14.5482	90
chr11	70254628	70254671	GSE124336_Fernandez_2019_GSM3529864_P0PM_1_S1_P0_eHcn4_1_ATACseq_SRR8368605_peak_20333	468	.	10.8929	49.0692	46.8268	488
chr11	70254846	70255472	GSE124336_Fernandez_2019_GSM3529864_P0PM_1_S1_P0_eHcn4_1_ATACseq_SRR8368605_peak_20333	468	.	10.8929	49.0692	46.8268	488
chr11	70265428	70266749	GSE124336_Fernandez_2019_GSM3529864_P0PM_1_S1_P0_eHcn4_1_ATACseq_SRR8368605_peak_20334	1170	.	19.9974	119.742	117.058	1199
chr11	70302463	70302573	GSE124336_Fernandez_2019_GSM3529864_P0PM_1_S1_P0_eHcn4_1_ATACseq_SRR8368605_peak_20335	77	.	4.06452	9.53581	7.78926	54
chr11	70334625	70334749	GSE124336_Fernandez_2019_GSM3529864_P0PM_1_S1_P0_eHcn4_1_ATACseq_SRR8368605_peak_20336	196	.	6.50323	21.6155	19.651	90
chr11	70403635	70404240	GSE124336_Fernandez_2019_GSM3529864_P0PM_1_S1_P0_eHcn4_1_ATACseq_SRR8368605_peak_20337	280	.	7.96645	30.0921	28.0245	247
chr11	70409597	70410505	GSE124336_Fernandez_2019_GSM3529864_P0PM_1_S1_P0_eHcn4_1_ATACseq_SRR8368605_peak_20338	2064	.	29.9148	209.588	206.408	674
chr11	70414071	70414248	GSE124336_Fernandez_2019_GSM3529864_P0PM_1_S1_P0_eHcn4_1_ATACseq_SRR8368605_peak_20339	260	.	7.64129	28.1424	26.0965	199
chr11	70432034	70433307	GSE124336_Fernandez_2019_GSM3529864_P0PM_1_S1_P0_eHcn4_1_ATACseq_SRR8368605_peak_20340	3482	.	44.0594	352.567	348.223	718
chr11	70451654	70452576	GSE124336_Fernandez_2019_GSM3529864_P0PM_1_S1_P0_eHcn4_1_ATACseq_SRR8368605_peak_20341	2731	.	36.7432	276.798	273.152	471
chr11	70459191	70459880	GSE124336_Fernandez_2019_GSM3529864_P0PM_1_S1_P0_eHcn4_1_ATACseq_SRR8368605_peak_20342	350	.	9.10452	37.1828	35.0435	702
chr11	70465985	70466131	GSE124336_Fernandez_2019_GSM3529864_P0PM_1_S1_P0_eHcn4_1_ATACseq_SRR8368605_peak_20343	34	.	2.92645	5.09501	3.49355	167
chr11	70506524	70506830	GSE124336_Fernandez_2019_GSM3529864_P0PM_1_S1_P0_eHcn4_1_ATACseq_SRR8368605_peak_20344	413	.	10.08	43.5617	41.3648	106
chr11	70510143	70510697	GSE124336_Fernandez_2019_GSM3529864_P0PM_1_S1_P0_eHcn4_1_ATACseq_SRR8368605_peak_20345	145	.	5.52774	16.4346	14.5482	130
chr11	70516465	70516755	GSE124336_Fernandez_2019_GSM3529864_P0PM_1_S1_P0_eHcn4_1_ATACseq_SRR8368605_peak_20346	162	.	5.8529	18.1152	16.2017	55
chr11	70519980	70520946	GSE124336_Fernandez_2019_GSM3529864_P0PM_1_S1_P0_eHcn4_1_ATACseq_SRR8368605_peak_20347	852	.	16.0955	87.7085	85.2045	598
chr11	70525112	70525588	GSE124336_Fernandez_2019_GSM3529864_P0PM_1_S1_P0_eHcn4_1_ATACseq_SRR8368605_peak_20348	3011	.	39.5071	305.003	301.118	532
chr11	70539746	70540822	GSE124336_Fernandez_2019_GSM3529864_P0PM_1_S1_P0_eHcn4_1_ATACseq_SRR8368605_peak_20349	2409	.	33.4916	244.328	240.924	703
chr11	70544127	70545090	GSE124336_Fernandez_2019_GSM3529864_P0PM_1_S1_P0_eHcn4_1_ATACseq_SRR8368605_peak_20350	839	.	15.9329	86.4245	83.9283	610
chr11	70562081	70563690	GSE124336_Fernandez_2019_GSM3529864_P0PM_1_S1_P0_eHcn4_1_ATACseq_SRR8368605_peak_20351	1971	.	28.9394	200.306	197.181	737
chr11	70563833	70564244	GSE124336_Fernandez_2019_GSM3529864_P0PM_1_S1_P0_eHcn4_1_ATACseq_SRR8368605_peak_20351	1971	.	28.9394	200.306	197.181	737
chr11	70566622	70566895	GSE124336_Fernandez_2019_GSM3529864_P0PM_1_S1_P0_eHcn4_1_ATACseq_SRR8368605_peak_20352	34	.	2.92645	5.09501	3.49355	263
chr11	70585397	70585796	GSE124336_Fernandez_2019_GSM3529864_P0PM_1_S1_P0_eHcn4_1_ATACseq_SRR8368605_peak_20353	501	.	11.3806	52.4515	50.1827	265
chr11	70605132	70605606	GSE124336_Fernandez_2019_GSM3529864_P0PM_1_S1_P0_eHcn4_1_ATACseq_SRR8368605_peak_20356	813	.	15.6077	83.8697	81.389	273
chr11	70615052	70615569	GSE124336_Fernandez_2019_GSM3529864_P0PM_1_S1_P0_eHcn4_1_ATACseq_SRR8368605_peak_20357	402	.	9.91742	42.4805	40.2931	182
chr11	70645951	70648099	GSE124336_Fernandez_2019_GSM3529864_P0PM_1_S1_P0_eHcn4_1_ATACseq_SRR8368605_peak_20359	3245	.	41.7832	328.62	324.511	1091
chr11	70653308	70658030	GSE124336_Fernandez_2019_GSM3529864_P0PM_1_S1_P0_eHcn4_1_ATACseq_SRR8368605_peak_20360	2978	.	39.1819	301.657	297.802	3218
chr11	70658229	70658474	GSE124336_Fernandez_2019_GSM3529864_P0PM_1_S1_P0_eHcn4_1_ATACseq_SRR8368605_peak_20360	2978	.	39.1819	301.657	297.802	3218
chr11	70659597	70659699	GSE124336_Fernandez_2019_GSM3529864_P0PM_1_S1_P0_eHcn4_1_ATACseq_SRR8368605_peak_20361	29	.	2.76387	4.54313	2.96692	40
chr11	70663202	70663429	GSE124336_Fernandez_2019_GSM3529864_P0PM_1_S1_P0_eHcn4_1_ATACseq_SRR8368605_peak_20362	40	.	3.08903	5.66944	4.04416	210
chr11	70663978	70664291	GSE124336_Fernandez_2019_GSM3529864_P0PM_1_S1_P0_eHcn4_1_ATACseq_SRR8368605_peak_20363	360	.	9.2671	38.2276	36.0784	179
chr11	70668315	70670799	GSE124336_Fernandez_2019_GSM3529864_P0PM_1_S1_P0_eHcn4_1_ATACseq_SRR8368605_peak_20364	3739	.	46.4981	378.573	373.992	941
chr11	70676012	70676301	GSE124336_Fernandez_2019_GSM3529864_P0PM_1_S1_P0_eHcn4_1_ATACseq_SRR8368605_peak_20365	58	.	3.57677	7.51782	5.82803	116
chr11	70682006	70682380	GSE124336_Fernandez_2019_GSM3529864_P0PM_1_S1_P0_eHcn4_1_ATACseq_SRR8368605_peak_20366	392	.	9.75484	41.4064	39.2284	112
chr11	70687136	70688703	GSE124336_Fernandez_2019_GSM3529864_P0PM_1_S1_P0_eHcn4_1_ATACseq_SRR8368605_peak_20367	2345	.	32.8413	237.933	234.572	974
chr11	70699905	70703329	GSE124336_Fernandez_2019_GSM3529864_P0PM_1_S1_P0_eHcn4_1_ATACseq_SRR8368605_peak_20368	2715	.	36.5806	275.155	271.523	366
chr11	70711551	70711727	GSE124336_Fernandez_2019_GSM3529864_P0PM_1_S1_P0_eHcn4_1_ATACseq_SRR8368605_peak_20369	64	.	3.73935	8.17267	6.46315	93
chr11	70734300	70734468	GSE124336_Fernandez_2019_GSM3529864_P0PM_1_S1_P0_eHcn4_1_ATACseq_SRR8368605_peak_20371	129	.	5.20258	14.8039	12.9457	251
chr11	70755564	70756064	GSE124336_Fernandez_2019_GSM3529864_P0PM_1_S1_P0_eHcn4_1_ATACseq_SRR8368605_peak_20372	677	.	13.8194	70.1507	67.7567	232
chr11	70763822	70765246	GSE124336_Fernandez_2019_GSM3529864_P0PM_1_S1_P0_eHcn4_1_ATACseq_SRR8368605_peak_20373	2172	.	31.0529	220.524	217.277	784
chr11	70765383	70765600	GSE124336_Fernandez_2019_GSM3529864_P0PM_1_S1_P0_eHcn4_1_ATACseq_SRR8368605_peak_20373	2172	.	31.0529	220.524	217.277	784
chr11	70777162	70777540	GSE124336_Fernandez_2019_GSM3529864_P0PM_1_S1_P0_eHcn4_1_ATACseq_SRR8368605_peak_20374	864	.	16.2581	88.9968	86.4853	490
chr11	70778194	70778518	GSE124336_Fernandez_2019_GSM3529864_P0PM_1_S1_P0_eHcn4_1_ATACseq_SRR8368605_peak_20375	392	.	9.75484	41.4064	39.2284	88
chr11	70785494	70785869	GSE124336_Fernandez_2019_GSM3529864_P0PM_1_S1_P0_eHcn4_1_ATACseq_SRR8368605_peak_20376	299	.	8.29161	32.0768	29.9881	478
chr11	70815661	70816218	GSE124336_Fernandez_2019_GSM3529864_P0PM_1_S1_P0_eHcn4_1_ATACseq_SRR8368605_peak_20377	890	.	16.5832	91.5864	89.0597	327
chr11	70822475	70822797	GSE124336_Fernandez_2019_GSM3529864_P0PM_1_S1_P0_eHcn4_1_ATACseq_SRR8368605_peak_20378	641	.	13.3316	66.5125	64.1427	61
chr11	70843745	70845580	GSE124336_Fernandez_2019_GSM3529864_P0PM_1_S1_P0_eHcn4_1_ATACseq_SRR8368605_peak_20379	2361	.	33.0039	239.528	236.157	1060
chr11	70855722	70856164	GSE124336_Fernandez_2019_GSM3529864_P0PM_1_S1_P0_eHcn4_1_ATACseq_SRR8368605_peak_20380	121	.	5.04	14.0081	12.1646	277
chr11	70870462	70870871	GSE124336_Fernandez_2019_GSM3529864_P0PM_1_S1_P0_eHcn4_1_ATACseq_SRR8368605_peak_20382	2110	.	30.4026	214.261	211.052	225
chr11	70871880	70872027	GSE124336_Fernandez_2019_GSM3529864_P0PM_1_S1_P0_eHcn4_1_ATACseq_SRR8368605_peak_20383	46	.	3.25161	6.26535	4.61752	57
chr11	70917869	70918126	GSE124336_Fernandez_2019_GSM3529864_P0PM_1_S1_P0_eHcn4_1_ATACseq_SRR8368605_peak_20384	187	.	6.34064	20.7238	18.7717	198
chr11	70969244	70971017	GSE124336_Fernandez_2019_GSM3529864_P0PM_1_S1_P0_eHcn4_1_ATACseq_SRR8368605_peak_20385	2780	.	37.231	281.736	278.05	1214
chr11	70982731	70983336	GSE124336_Fernandez_2019_GSM3529864_P0PM_1_S1_P0_eHcn4_1_ATACseq_SRR8368605_peak_20387	2188	.	31.2155	222.096	218.838	541
chr11	71003540	71004821	GSE124336_Fernandez_2019_GSM3529864_P0PM_1_S1_P0_eHcn4_1_ATACseq_SRR8368605_peak_20388	3027	.	39.6697	306.679	302.779	1148
chr11	71005213	71005381	GSE124336_Fernandez_2019_GSM3529864_P0PM_1_S1_P0_eHcn4_1_ATACseq_SRR8368605_peak_20388	3027	.	39.6697	306.679	302.779	1148
chr11	71018724	71020117	GSE124336_Fernandez_2019_GSM3529864_P0PM_1_S1_P0_eHcn4_1_ATACseq_SRR8368605_peak_20389	3688	.	46.0103	373.344	368.806	882
chr11	71032554	71033944	GSE124336_Fernandez_2019_GSM3529864_P0PM_1_S1_P0_eHcn4_1_ATACseq_SRR8368605_peak_20390	1008	.	18.0464	103.445	100.85	1026
chr11	71052540	71052825	GSE124336_Fernandez_2019_GSM3529864_P0PM_1_S1_P0_eHcn4_1_ATACseq_SRR8368605_peak_20391	205	.	6.66581	22.5179	20.5412	212
chr11	71346184	71346313	GSE124336_Fernandez_2019_GSM3529864_P0PM_1_S1_P0_eHcn4_1_ATACseq_SRR8368605_peak_20392	106	.	4.71484	12.4579	10.6448	43
chr11	71389682	71389813	GSE124336_Fernandez_2019_GSM3529864_P0PM_1_S1_P0_eHcn4_1_ATACseq_SRR8368605_peak_20393	153	.	5.69032	17.2689	15.3688	65
chr11	71407056	71407376	GSE124336_Fernandez_2019_GSM3529864_P0PM_1_S1_P0_eHcn4_1_ATACseq_SRR8368605_peak_20394	260	.	7.64129	28.1424	26.0965	146
chr11	71412110	71412270	GSE124336_Fernandez_2019_GSM3529864_P0PM_1_S1_P0_eHcn4_1_ATACseq_SRR8368605_peak_20395	91	.	4.38968	10.9658	9.1848	66
chr11	71435746	71435932	GSE124336_Fernandez_2019_GSM3529864_P0PM_1_S1_P0_eHcn4_1_ATACseq_SRR8368605_peak_20397	29	.	2.76387	4.54313	2.96692	116
chr11	71446624	71447032	GSE124336_Fernandez_2019_GSM3529864_P0PM_1_S1_P0_eHcn4_1_ATACseq_SRR8368605_peak_20398	223	.	6.99097	24.3536	22.3531	431
chr11	71512390	71512532	GSE124336_Fernandez_2019_GSM3529864_P0PM_1_S1_P0_eHcn4_1_ATACseq_SRR8368605_peak_20400	58	.	3.57677	7.51782	5.82803	27
chr11	71515379	71515567	GSE124336_Fernandez_2019_GSM3529864_P0PM_1_S1_P0_eHcn4_1_ATACseq_SRR8368605_peak_20401	52	.	3.41419	6.88177	5.21244	177
chr11	71528715	71528897	GSE124336_Fernandez_2019_GSM3529864_P0PM_1_S1_P0_eHcn4_1_ATACseq_SRR8368605_peak_20402	170	.	6.01548	18.9734	17.0468	91
chr11	71573106	71573454	GSE124336_Fernandez_2019_GSM3529864_P0PM_1_S1_P0_eHcn4_1_ATACseq_SRR8368605_peak_20403	340	.	8.94193	36.1457	34.0163	255
chr11	71711192	71711374	GSE124336_Fernandez_2019_GSM3529864_P0PM_1_S1_P0_eHcn4_1_ATACseq_SRR8368605_peak_20404	205	.	6.66581	22.5179	20.5412	265
chr11	71750584	71751365	GSE124336_Fernandez_2019_GSM3529864_P0PM_1_S1_P0_eHcn4_1_ATACseq_SRR8368605_peak_20405	381	.	9.59226	40.3395	38.171	401
chr11	71771996	71772374	GSE124336_Fernandez_2019_GSM3529864_P0PM_1_S1_P0_eHcn4_1_ATACseq_SRR8368605_peak_20406	260	.	7.64129	28.1424	26.0965	228
chr11	71774079	71774484	GSE124336_Fernandez_2019_GSM3529864_P0PM_1_S1_P0_eHcn4_1_ATACseq_SRR8368605_peak_20407	99	.	4.55226	11.7044	9.90704	356
chr11	71902505	71902941	GSE124336_Fernandez_2019_GSM3529864_P0PM_1_S1_P0_eHcn4_1_ATACseq_SRR8368605_peak_20408	558	.	12.1935	58.2106	55.8988	322
chr11	71903160	71903481	GSE124336_Fernandez_2019_GSM3529864_P0PM_1_S1_P0_eHcn4_1_ATACseq_SRR8368605_peak_20409	162	.	5.8529	18.1152	16.2017	90
chr11	71991632	71991784	GSE124336_Fernandez_2019_GSM3529864_P0PM_1_S1_P0_eHcn4_1_ATACseq_SRR8368605_peak_20410	524	.	11.7058	54.7373	52.4512	78
chr11	71995854	71996417	GSE124336_Fernandez_2019_GSM3529864_P0PM_1_S1_P0_eHcn4_1_ATACseq_SRR8368605_peak_20411	479	.	11.0555	50.1903	47.939	301
chr11	72008220	72008516	GSE124336_Fernandez_2019_GSM3529864_P0PM_1_S1_P0_eHcn4_1_ATACseq_SRR8368605_peak_20412	270	.	7.80387	29.1128	27.056	611
chr11	72024386	72024710	GSE124336_Fernandez_2019_GSM3529864_P0PM_1_S1_P0_eHcn4_1_ATACseq_SRR8368605_peak_20413	535	.	11.8684	55.8892	53.5945	280
chr11	72029121	72029395	GSE124336_Fernandez_2019_GSM3529864_P0PM_1_S1_P0_eHcn4_1_ATACseq_SRR8368605_peak_20415	223	.	6.99097	24.3536	22.3531	233
chr11	72034547	72035130	GSE124336_Fernandez_2019_GSM3529864_P0PM_1_S1_P0_eHcn4_1_ATACseq_SRR8368605_peak_20416	290	.	8.12903	31.0802	29.0019	345
chr11	72038125	72038285	GSE124336_Fernandez_2019_GSM3529864_P0PM_1_S1_P0_eHcn4_1_ATACseq_SRR8368605_peak_20417	535	.	11.8684	55.8892	53.5945	417
chr11	72039551	72040043	GSE124336_Fernandez_2019_GSM3529864_P0PM_1_S1_P0_eHcn4_1_ATACseq_SRR8368605_peak_20418	916	.	16.9084	94.193	91.651	467
chr11	72041740	72042820	GSE124336_Fernandez_2019_GSM3529864_P0PM_1_S1_P0_eHcn4_1_ATACseq_SRR8368605_peak_20419	1323	.	21.7858	135.128	132.36	739
chr11	72044303	72044505	GSE124336_Fernandez_2019_GSM3529864_P0PM_1_S1_P0_eHcn4_1_ATACseq_SRR8368605_peak_20420	71	.	3.90194	8.84557	7.1172	137
chr11	72050622	72051758	GSE124336_Fernandez_2019_GSM3529864_P0PM_1_S1_P0_eHcn4_1_ATACseq_SRR8368605_peak_20421	501	.	11.3806	52.4515	50.1827	581
chr11	72052604	72053052	GSE124336_Fernandez_2019_GSM3529864_P0PM_1_S1_P0_eHcn4_1_ATACseq_SRR8368605_peak_20422	524	.	11.7058	54.7373	52.4512	423
chr11	72065074	72065750	GSE124336_Fernandez_2019_GSM3529864_P0PM_1_S1_P0_eHcn4_1_ATACseq_SRR8368605_peak_20423	665	.	13.6568	68.9328	66.5469	230
chr11	72066461	72066678	GSE124336_Fernandez_2019_GSM3529864_P0PM_1_S1_P0_eHcn4_1_ATACseq_SRR8368605_peak_20424	77	.	4.06452	9.53581	7.78926	82
chr11	72078419	72079277	GSE124336_Fernandez_2019_GSM3529864_P0PM_1_S1_P0_eHcn4_1_ATACseq_SRR8368605_peak_20425	839	.	15.9329	86.4245	83.9283	753
chr11	72086440	72087648	GSE124336_Fernandez_2019_GSM3529864_P0PM_1_S1_P0_eHcn4_1_ATACseq_SRR8368605_peak_20428	1819	.	27.3135	185.031	181.994	747
chr11	72092425	72093316	GSE124336_Fernandez_2019_GSM3529864_P0PM_1_S1_P0_eHcn4_1_ATACseq_SRR8368605_peak_20429	582	.	12.5187	60.5549	58.2263	620
chr11	72094105	72094754	GSE124336_Fernandez_2019_GSM3529864_P0PM_1_S1_P0_eHcn4_1_ATACseq_SRR8368605_peak_20430	309	.	8.45419	33.0818	30.9827	345
chr11	72098114	72098314	GSE124336_Fernandez_2019_GSM3529864_P0PM_1_S1_P0_eHcn4_1_ATACseq_SRR8368605_peak_20431	40	.	3.08903	5.66944	4.04416	239
chr11	72129318	72130963	GSE124336_Fernandez_2019_GSM3529864_P0PM_1_S1_P0_eHcn4_1_ATACseq_SRR8368605_peak_20433	3261	.	41.9458	330.32	326.194	911
chr11	72131926	72133485	GSE124336_Fernandez_2019_GSM3529864_P0PM_1_S1_P0_eHcn4_1_ATACseq_SRR8368605_peak_20434	1730	.	26.3381	175.989	173.002	887
chr11	72134659	72135493	GSE124336_Fernandez_2019_GSM3529864_P0PM_1_S1_P0_eHcn4_1_ATACseq_SRR8368605_peak_20435	251	.	7.47871	27.181	25.1463	1615
chr11	72135692	72136404	GSE124336_Fernandez_2019_GSM3529864_P0PM_1_S1_P0_eHcn4_1_ATACseq_SRR8368605_peak_20435	251	.	7.47871	27.181	25.1463	1615
chr11	72145298	72145465	GSE124336_Fernandez_2019_GSM3529864_P0PM_1_S1_P0_eHcn4_1_ATACseq_SRR8368605_peak_20436	179	.	6.17806	19.843	17.9035	371
chr11	72184301	72184753	GSE124336_Fernandez_2019_GSM3529864_P0PM_1_S1_P0_eHcn4_1_ATACseq_SRR8368605_peak_20437	513	.	11.5432	53.5914	51.3139	226
chr11	72206336	72207922	GSE124336_Fernandez_2019_GSM3529864_P0PM_1_S1_P0_eHcn4_1_ATACseq_SRR8368605_peak_20438	2188	.	31.2155	222.096	218.838	1202
chr11	72214497	72215961	GSE124336_Fernandez_2019_GSM3529864_P0PM_1_S1_P0_eHcn4_1_ATACseq_SRR8368605_peak_20439	2682	.	36.2555	271.877	268.27	655
chr11	72221383	72221693	GSE124336_Fernandez_2019_GSM3529864_P0PM_1_S1_P0_eHcn4_1_ATACseq_SRR8368605_peak_20440	413	.	10.08	43.5617	41.3648	135
chr11	72224961	72225167	GSE124336_Fernandez_2019_GSM3529864_P0PM_1_S1_P0_eHcn4_1_ATACseq_SRR8368605_peak_20441	350	.	9.10452	37.1828	35.0435	378
chr11	72266097	72267380	GSE124336_Fernandez_2019_GSM3529864_P0PM_1_S1_P0_eHcn4_1_ATACseq_SRR8368605_peak_20442	1239	.	20.8103	126.686	123.963	678
chr11	72301359	72301659	GSE124336_Fernandez_2019_GSM3529864_P0PM_1_S1_P0_eHcn4_1_ATACseq_SRR8368605_peak_20444	153	.	5.69032	17.2689	15.3688	229
chr11	72314293	72314487	GSE124336_Fernandez_2019_GSM3529864_P0PM_1_S1_P0_eHcn4_1_ATACseq_SRR8368605_peak_20445	58	.	3.57677	7.51782	5.82803	75
chr11	72342520	72342973	GSE124336_Fernandez_2019_GSM3529864_P0PM_1_S1_P0_eHcn4_1_ATACseq_SRR8368605_peak_20446	813	.	15.6077	83.8697	81.389	367
chr11	72343964	72344271	GSE124336_Fernandez_2019_GSM3529864_P0PM_1_S1_P0_eHcn4_1_ATACseq_SRR8368605_peak_20447	392	.	9.75484	41.4064	39.2284	261
chr11	72348921	72349379	GSE124336_Fernandez_2019_GSM3529864_P0PM_1_S1_P0_eHcn4_1_ATACseq_SRR8368605_peak_20448	251	.	7.47871	27.181	25.1463	532
chr11	72354943	72355405	GSE124336_Fernandez_2019_GSM3529864_P0PM_1_S1_P0_eHcn4_1_ATACseq_SRR8368605_peak_20449	617	.	13.0065	64.1132	61.7597	247
chr11	72361755	72362323	GSE124336_Fernandez_2019_GSM3529864_P0PM_1_S1_P0_eHcn4_1_ATACseq_SRR8368605_peak_20450	179	.	6.17806	19.843	17.9035	340
chr11	72363798	72364078	GSE124336_Fernandez_2019_GSM3529864_P0PM_1_S1_P0_eHcn4_1_ATACseq_SRR8368605_peak_20451	121	.	5.04	14.0081	12.1646	247
chr11	72369901	72370482	GSE124336_Fernandez_2019_GSM3529864_P0PM_1_S1_P0_eHcn4_1_ATACseq_SRR8368605_peak_20453	513	.	11.5432	53.5914	51.3139	277
chr11	72389338	72389825	GSE124336_Fernandez_2019_GSM3529864_P0PM_1_S1_P0_eHcn4_1_ATACseq_SRR8368605_peak_20454	113	.	4.87742	13.226	11.3974	259
chr11	72393465	72394160	GSE124336_Fernandez_2019_GSM3529864_P0PM_1_S1_P0_eHcn4_1_ATACseq_SRR8368605_peak_20455	593	.	12.6813	61.7355	59.3985	560
chr11	72394620	72395158	GSE124336_Fernandez_2019_GSM3529864_P0PM_1_S1_P0_eHcn4_1_ATACseq_SRR8368605_peak_20456	2314	.	32.5161	234.748	231.409	2678
chr11	72395291	72398383	GSE124336_Fernandez_2019_GSM3529864_P0PM_1_S1_P0_eHcn4_1_ATACseq_SRR8368605_peak_20456	2314	.	32.5161	234.748	231.409	2678
chr11	72402183	72402460	GSE124336_Fernandez_2019_GSM3529864_P0PM_1_S1_P0_eHcn4_1_ATACseq_SRR8368605_peak_20458	214	.	6.82839	23.4307	21.442	246
chr11	72404362	72404493	GSE124336_Fernandez_2019_GSM3529864_P0PM_1_S1_P0_eHcn4_1_ATACseq_SRR8368605_peak_20459	129	.	5.20258	14.8039	12.9457	782
chr11	72404866	72405311	GSE124336_Fernandez_2019_GSM3529864_P0PM_1_S1_P0_eHcn4_1_ATACseq_SRR8368605_peak_20459	129	.	5.20258	14.8039	12.9457	782
chr11	72405809	72408399	GSE124336_Fernandez_2019_GSM3529864_P0PM_1_S1_P0_eHcn4_1_ATACseq_SRR8368605_peak_20460	3482	.	44.0594	352.567	348.223	1922
chr11	72408597	72410348	GSE124336_Fernandez_2019_GSM3529864_P0PM_1_S1_P0_eHcn4_1_ATACseq_SRR8368605_peak_20461	435	.	10.4052	45.7446	43.5294	418
chr11	72410494	72412138	GSE124336_Fernandez_2019_GSM3529864_P0PM_1_S1_P0_eHcn4_1_ATACseq_SRR8368605_peak_20462	2862	.	38.0439	290.004	286.25	1204
chr11	72412974	72413485	GSE124336_Fernandez_2019_GSM3529864_P0PM_1_S1_P0_eHcn4_1_ATACseq_SRR8368605_peak_20463	251	.	7.47871	27.181	25.1463	329
chr11	72415058	72415445	GSE124336_Fernandez_2019_GSM3529864_P0PM_1_S1_P0_eHcn4_1_ATACseq_SRR8368605_peak_20465	106	.	4.71484	12.4579	10.6448	246
chr11	72416495	72416697	GSE124336_Fernandez_2019_GSM3529864_P0PM_1_S1_P0_eHcn4_1_ATACseq_SRR8368605_peak_20466	71	.	3.90194	8.84557	7.1172	207
chr11	72416872	72417178	GSE124336_Fernandez_2019_GSM3529864_P0PM_1_S1_P0_eHcn4_1_ATACseq_SRR8368605_peak_20467	121	.	5.04	14.0081	12.1646	79
chr11	72428558	72428899	GSE124336_Fernandez_2019_GSM3529864_P0PM_1_S1_P0_eHcn4_1_ATACseq_SRR8368605_peak_20469	1366	.	22.2735	139.394	136.603	355
chr11	72429345	72429842	GSE124336_Fernandez_2019_GSM3529864_P0PM_1_S1_P0_eHcn4_1_ATACseq_SRR8368605_peak_20470	1170	.	19.9974	119.742	117.058	252
chr11	72435736	72436174	GSE124336_Fernandez_2019_GSM3529864_P0PM_1_S1_P0_eHcn4_1_ATACseq_SRR8368605_peak_20471	319	.	8.61677	34.0951	31.9858	386
chr11	72436415	72436574	GSE124336_Fernandez_2019_GSM3529864_P0PM_1_S1_P0_eHcn4_1_ATACseq_SRR8368605_peak_20472	121	.	5.04	14.0081	12.1646	92
chr11	72440673	72441764	GSE124336_Fernandez_2019_GSM3529864_P0PM_1_S1_P0_eHcn4_1_ATACseq_SRR8368605_peak_20473	2569	.	35.1174	260.463	256.942	626
chr11	72458093	72458667	GSE124336_Fernandez_2019_GSM3529864_P0PM_1_S1_P0_eHcn4_1_ATACseq_SRR8368605_peak_20474	99	.	4.55226	11.7044	9.90704	431
chr11	72461483	72461696	GSE124336_Fernandez_2019_GSM3529864_P0PM_1_S1_P0_eHcn4_1_ATACseq_SRR8368605_peak_20475	153	.	5.69032	17.2689	15.3688	151
chr11	72466825	72467558	GSE124336_Fernandez_2019_GSM3529864_P0PM_1_S1_P0_eHcn4_1_ATACseq_SRR8368605_peak_20476	877	.	16.4206	90.2895	87.7703	814
chr11	72469140	72469691	GSE124336_Fernandez_2019_GSM3529864_P0PM_1_S1_P0_eHcn4_1_ATACseq_SRR8368605_peak_20477	179	.	6.17806	19.843	17.9035	321
chr11	72478295	72478497	GSE124336_Fernandez_2019_GSM3529864_P0PM_1_S1_P0_eHcn4_1_ATACseq_SRR8368605_peak_20479	52	.	3.41419	6.88177	5.21244	127
chr11	72482151	72482530	GSE124336_Fernandez_2019_GSM3529864_P0PM_1_S1_P0_eHcn4_1_ATACseq_SRR8368605_peak_20480	71	.	3.90194	8.84557	7.1172	94
chr11	72488891	72489535	GSE124336_Fernandez_2019_GSM3529864_P0PM_1_S1_P0_eHcn4_1_ATACseq_SRR8368605_peak_20481	91	.	4.38968	10.9658	9.1848	152
chr11	72489890	72490465	GSE124336_Fernandez_2019_GSM3529864_P0PM_1_S1_P0_eHcn4_1_ATACseq_SRR8368605_peak_20482	1323	.	21.7858	135.128	132.36	105
chr11	72522420	72523039	GSE124336_Fernandez_2019_GSM3529864_P0PM_1_S1_P0_eHcn4_1_ATACseq_SRR8368605_peak_20483	1239	.	20.8103	126.686	123.963	629
chr11	72540432	72540932	GSE124336_Fernandez_2019_GSM3529864_P0PM_1_S1_P0_eHcn4_1_ATACseq_SRR8368605_peak_20484	402	.	9.91742	42.4805	40.2931	271
chr11	72544790	72545138	GSE124336_Fernandez_2019_GSM3529864_P0PM_1_S1_P0_eHcn4_1_ATACseq_SRR8368605_peak_20485	232	.	7.15355	25.2865	23.2744	403
chr11	72564361	72564693	GSE124336_Fernandez_2019_GSM3529864_P0PM_1_S1_P0_eHcn4_1_ATACseq_SRR8368605_peak_20486	558	.	12.1935	58.2106	55.8988	228
chr11	72570604	72571017	GSE124336_Fernandez_2019_GSM3529864_P0PM_1_S1_P0_eHcn4_1_ATACseq_SRR8368605_peak_20487	617	.	13.0065	64.1132	61.7597	231
chr11	72576523	72576985	GSE124336_Fernandez_2019_GSM3529864_P0PM_1_S1_P0_eHcn4_1_ATACseq_SRR8368605_peak_20488	84	.	4.2271	10.2428	8.4787	164
chr11	72606637	72609034	GSE124336_Fernandez_2019_GSM3529864_P0PM_1_S1_P0_eHcn4_1_ATACseq_SRR8368605_peak_20489	4374	.	52.351	442.346	437.464	641
chr11	72610058	72610677	GSE124336_Fernandez_2019_GSM3529864_P0PM_1_S1_P0_eHcn4_1_ATACseq_SRR8368605_peak_20490	319	.	8.61677	34.0951	31.9858	249
chr11	72634571	72634692	GSE124336_Fernandez_2019_GSM3529864_P0PM_1_S1_P0_eHcn4_1_ATACseq_SRR8368605_peak_20492	34	.	2.92645	5.09501	3.49355	60
chr11	72689701	72690777	GSE124336_Fernandez_2019_GSM3529864_P0PM_1_S1_P0_eHcn4_1_ATACseq_SRR8368605_peak_20493	1611	.	25.0374	164.084	161.161	305
chr11	72724028	72724164	GSE124336_Fernandez_2019_GSM3529864_P0PM_1_S1_P0_eHcn4_1_ATACseq_SRR8368605_peak_20494	299	.	8.29161	32.0768	29.9881	127
chr11	72726013	72726283	GSE124336_Fernandez_2019_GSM3529864_P0PM_1_S1_P0_eHcn4_1_ATACseq_SRR8368605_peak_20495	153	.	5.69032	17.2689	15.3688	179
chr11	72734907	72735497	GSE124336_Fernandez_2019_GSM3529864_P0PM_1_S1_P0_eHcn4_1_ATACseq_SRR8368605_peak_20496	232	.	7.15355	25.2865	23.2744	337
chr11	72736336	72736791	GSE124336_Fernandez_2019_GSM3529864_P0PM_1_S1_P0_eHcn4_1_ATACseq_SRR8368605_peak_20497	413	.	10.08	43.5617	41.3648	402
chr11	72752001	72752363	GSE124336_Fernandez_2019_GSM3529864_P0PM_1_S1_P0_eHcn4_1_ATACseq_SRR8368605_peak_20498	99	.	4.55226	11.7044	9.90704	209
chr11	72768254	72768684	GSE124336_Fernandez_2019_GSM3529864_P0PM_1_S1_P0_eHcn4_1_ATACseq_SRR8368605_peak_20499	106	.	4.71484	12.4579	10.6448	153
chr11	72771468	72771919	GSE124336_Fernandez_2019_GSM3529864_P0PM_1_S1_P0_eHcn4_1_ATACseq_SRR8368605_peak_20500	701	.	14.1445	72.6015	70.1917	217
chr11	72795217	72797054	GSE124336_Fernandez_2019_GSM3529864_P0PM_1_S1_P0_eHcn4_1_ATACseq_SRR8368605_peak_20501	3077	.	40.1574	311.716	307.77	1012
chr11	72802550	72803748	GSE124336_Fernandez_2019_GSM3529864_P0PM_1_S1_P0_eHcn4_1_ATACseq_SRR8368605_peak_20502	2377	.	33.1665	241.126	237.744	676
chr11	72804353	72804988	GSE124336_Fernandez_2019_GSM3529864_P0PM_1_S1_P0_eHcn4_1_ATACseq_SRR8368605_peak_20503	593	.	12.6813	61.7355	59.3985	876
chr11	72806372	72807015	GSE124336_Fernandez_2019_GSM3529864_P0PM_1_S1_P0_eHcn4_1_ATACseq_SRR8368605_peak_20504	309	.	8.45419	33.0818	30.9827	414
chr11	72852238	72852503	GSE124336_Fernandez_2019_GSM3529864_P0PM_1_S1_P0_eHcn4_1_ATACseq_SRR8368605_peak_20505	242	.	7.31613	26.229	24.2054	182
chr11	72853077	72853432	GSE124336_Fernandez_2019_GSM3529864_P0PM_1_S1_P0_eHcn4_1_ATACseq_SRR8368605_peak_20506	77	.	4.06452	9.53581	7.78926	175
chr11	72856805	72857135	GSE124336_Fernandez_2019_GSM3529864_P0PM_1_S1_P0_eHcn4_1_ATACseq_SRR8368605_peak_20507	547	.	12.031	57.047	54.7437	189
chr11	72867671	72868438	GSE124336_Fernandez_2019_GSM3529864_P0PM_1_S1_P0_eHcn4_1_ATACseq_SRR8368605_peak_20508	468	.	10.8929	49.0692	46.8268	561
chr11	72883128	72883307	GSE124336_Fernandez_2019_GSM3529864_P0PM_1_S1_P0_eHcn4_1_ATACseq_SRR8368605_peak_20509	71	.	3.90194	8.84557	7.1172	25
chr11	72926453	72926909	GSE124336_Fernandez_2019_GSM3529864_P0PM_1_S1_P0_eHcn4_1_ATACseq_SRR8368605_peak_20510	402	.	9.91742	42.4805	40.2931	225
chr11	72940609	72941143	GSE124336_Fernandez_2019_GSM3529864_P0PM_1_S1_P0_eHcn4_1_ATACseq_SRR8368605_peak_20511	260	.	7.64129	28.1424	26.0965	592
chr11	72945119	72945263	GSE124336_Fernandez_2019_GSM3529864_P0PM_1_S1_P0_eHcn4_1_ATACseq_SRR8368605_peak_20512	52	.	3.41419	6.88177	5.21244	46
chr11	72945763	72946805	GSE124336_Fernandez_2019_GSM3529864_P0PM_1_S1_P0_eHcn4_1_ATACseq_SRR8368605_peak_20513	852	.	16.0955	87.7085	85.2045	342
chr11	72952275	72952475	GSE124336_Fernandez_2019_GSM3529864_P0PM_1_S1_P0_eHcn4_1_ATACseq_SRR8368605_peak_20514	71	.	3.90194	8.84557	7.1172	380
chr11	72953411	72954007	GSE124336_Fernandez_2019_GSM3529864_P0PM_1_S1_P0_eHcn4_1_ATACseq_SRR8368605_peak_20515	524	.	11.7058	54.7373	52.4512	377
chr11	72960357	72960468	GSE124336_Fernandez_2019_GSM3529864_P0PM_1_S1_P0_eHcn4_1_ATACseq_SRR8368605_peak_20516	52	.	3.41419	6.88177	5.21244	279
chr11	72960663	72960718	GSE124336_Fernandez_2019_GSM3529864_P0PM_1_S1_P0_eHcn4_1_ATACseq_SRR8368605_peak_20517	196	.	6.50323	21.6155	19.651	557
chr11	72961008	72961750	GSE124336_Fernandez_2019_GSM3529864_P0PM_1_S1_P0_eHcn4_1_ATACseq_SRR8368605_peak_20517	196	.	6.50323	21.6155	19.651	557
chr11	72963448	72963674	GSE124336_Fernandez_2019_GSM3529864_P0PM_1_S1_P0_eHcn4_1_ATACseq_SRR8368605_peak_20518	77	.	4.06452	9.53581	7.78926	253
chr11	72965216	72965457	GSE124336_Fernandez_2019_GSM3529864_P0PM_1_S1_P0_eHcn4_1_ATACseq_SRR8368605_peak_20519	99	.	4.55226	11.7044	9.90704	250
chr11	72989457	72990106	GSE124336_Fernandez_2019_GSM3529864_P0PM_1_S1_P0_eHcn4_1_ATACseq_SRR8368605_peak_20520	513	.	11.5432	53.5914	51.3139	475
chr11	72990854	72991158	GSE124336_Fernandez_2019_GSM3529864_P0PM_1_S1_P0_eHcn4_1_ATACseq_SRR8368605_peak_20521	71	.	3.90194	8.84557	7.1172	288
chr11	72992086	72992215	GSE124336_Fernandez_2019_GSM3529864_P0PM_1_S1_P0_eHcn4_1_ATACseq_SRR8368605_peak_20522	71	.	3.90194	8.84557	7.1172	329
chr11	73000989	73001472	GSE124336_Fernandez_2019_GSM3529864_P0PM_1_S1_P0_eHcn4_1_ATACseq_SRR8368605_peak_20524	1048	.	18.5342	107.469	104.851	406
chr11	73006286	73006852	GSE124336_Fernandez_2019_GSM3529864_P0PM_1_S1_P0_eHcn4_1_ATACseq_SRR8368605_peak_20525	1281	.	21.2981	130.892	128.147	637
chr11	73007698	73008222	GSE124336_Fernandez_2019_GSM3529864_P0PM_1_S1_P0_eHcn4_1_ATACseq_SRR8368605_peak_20526	402	.	9.91742	42.4805	40.2931	235
chr11	73014617	73015153	GSE124336_Fernandez_2019_GSM3529864_P0PM_1_S1_P0_eHcn4_1_ATACseq_SRR8368605_peak_20527	121	.	5.04	14.0081	12.1646	514
chr11	73018593	73019660	GSE124336_Fernandez_2019_GSM3529864_P0PM_1_S1_P0_eHcn4_1_ATACseq_SRR8368605_peak_20528	2911	.	38.5316	294.987	291.19	369
chr11	73026585	73026801	GSE124336_Fernandez_2019_GSM3529864_P0PM_1_S1_P0_eHcn4_1_ATACseq_SRR8368605_peak_20530	40	.	3.08903	5.66944	4.04416	47
chr11	73030734	73031471	GSE124336_Fernandez_2019_GSM3529864_P0PM_1_S1_P0_eHcn4_1_ATACseq_SRR8368605_peak_20531	2266	.	32.0284	229.987	226.678	451
chr11	73036098	73036432	GSE124336_Fernandez_2019_GSM3529864_P0PM_1_S1_P0_eHcn4_1_ATACseq_SRR8368605_peak_20532	214	.	6.82839	23.4307	21.442	189
chr11	73036866	73037233	GSE124336_Fernandez_2019_GSM3529864_P0PM_1_S1_P0_eHcn4_1_ATACseq_SRR8368605_peak_20533	129	.	5.20258	14.8039	12.9457	379
chr11	73039342	73039655	GSE124336_Fernandez_2019_GSM3529864_P0PM_1_S1_P0_eHcn4_1_ATACseq_SRR8368605_peak_20534	582	.	12.5187	60.5549	58.2263	237
chr11	73044189	73044601	GSE124336_Fernandez_2019_GSM3529864_P0PM_1_S1_P0_eHcn4_1_ATACseq_SRR8368605_peak_20535	64	.	3.73935	8.17267	6.46315	248
chr11	73047343	73048827	GSE124336_Fernandez_2019_GSM3529864_P0PM_1_S1_P0_eHcn4_1_ATACseq_SRR8368605_peak_20536	3111	.	40.4826	315.083	311.105	590
chr11	73049247	73049745	GSE124336_Fernandez_2019_GSM3529864_P0PM_1_S1_P0_eHcn4_1_ATACseq_SRR8368605_peak_20537	813	.	15.6077	83.8697	81.389	335
chr11	73061526	73061700	GSE124336_Fernandez_2019_GSM3529864_P0PM_1_S1_P0_eHcn4_1_ATACseq_SRR8368605_peak_20538	64	.	3.73935	8.17267	6.46315	100
chr11	73071969	73072077	GSE124336_Fernandez_2019_GSM3529864_P0PM_1_S1_P0_eHcn4_1_ATACseq_SRR8368605_peak_20539	71	.	3.90194	8.84557	7.1172	47
chr11	73076856	73077011	GSE124336_Fernandez_2019_GSM3529864_P0PM_1_S1_P0_eHcn4_1_ATACseq_SRR8368605_peak_20540	77	.	4.06452	9.53581	7.78926	91
chr11	73084863	73085803	GSE124336_Fernandez_2019_GSM3529864_P0PM_1_S1_P0_eHcn4_1_ATACseq_SRR8368605_peak_20541	187	.	6.34064	20.7238	18.7717	729
chr11	73131087	73131330	GSE124336_Fernandez_2019_GSM3529864_P0PM_1_S1_P0_eHcn4_1_ATACseq_SRR8368605_peak_20543	223	.	6.99097	24.3536	22.3531	91
chr11	73131619	73131750	GSE124336_Fernandez_2019_GSM3529864_P0PM_1_S1_P0_eHcn4_1_ATACseq_SRR8368605_peak_20543	223	.	6.99097	24.3536	22.3531	91
chr11	73137534	73138620	GSE124336_Fernandez_2019_GSM3529864_P0PM_1_S1_P0_eHcn4_1_ATACseq_SRR8368605_peak_20544	1626	.	25.2	165.562	162.631	970
chr11	73160053	73161224	GSE124336_Fernandez_2019_GSM3529864_P0PM_1_S1_P0_eHcn4_1_ATACseq_SRR8368605_peak_20545	1295	.	21.4606	132.301	129.548	971
chr11	73169320	73169602	GSE124336_Fernandez_2019_GSM3529864_P0PM_1_S1_P0_eHcn4_1_ATACseq_SRR8368605_peak_20547	309	.	8.45419	33.0818	30.9827	156
chr11	73172227	73172519	GSE124336_Fernandez_2019_GSM3529864_P0PM_1_S1_P0_eHcn4_1_ATACseq_SRR8368605_peak_20548	329	.	8.77935	35.1165	32.997	364
chr11	73176344	73178194	GSE124336_Fernandez_2019_GSM3529864_P0PM_1_S1_P0_eHcn4_1_ATACseq_SRR8368605_peak_20549	3739	.	46.4981	378.573	373.992	782
chr11	73198554	73199893	GSE124336_Fernandez_2019_GSM3529864_P0PM_1_S1_P0_eHcn4_1_ATACseq_SRR8368605_peak_20550	2829	.	37.7187	286.691	282.965	528
chr11	73236175	73236624	GSE124336_Fernandez_2019_GSM3529864_P0PM_1_S1_P0_eHcn4_1_ATACseq_SRR8368605_peak_20552	179	.	6.17806	19.843	17.9035	301
chr11	73281560	73281981	GSE124336_Fernandez_2019_GSM3529864_P0PM_1_S1_P0_eHcn4_1_ATACseq_SRR8368605_peak_20553	350	.	9.10452	37.1828	35.0435	172
chr11	74371628	74371989	GSE124336_Fernandez_2019_GSM3529864_P0PM_1_S1_P0_eHcn4_1_ATACseq_SRR8368605_peak_20554	701	.	14.1445	72.6015	70.1917	225
chr11	74376750	74377212	GSE124336_Fernandez_2019_GSM3529864_P0PM_1_S1_P0_eHcn4_1_ATACseq_SRR8368605_peak_20555	942	.	17.2335	96.8162	94.259	315
chr11	74381219	74381449	GSE124336_Fernandez_2019_GSM3529864_P0PM_1_S1_P0_eHcn4_1_ATACseq_SRR8368605_peak_20556	99	.	4.55226	11.7044	9.90704	327
chr11	74385380	74386638	GSE124336_Fernandez_2019_GSM3529864_P0PM_1_S1_P0_eHcn4_1_ATACseq_SRR8368605_peak_20557	738	.	14.6323	76.3149	73.8813	482
chr11	74387127	74387880	GSE124336_Fernandez_2019_GSM3529864_P0PM_1_S1_P0_eHcn4_1_ATACseq_SRR8368605_peak_20558	457	.	10.7303	47.9544	45.721	531
chr11	74393556	74393796	GSE124336_Fernandez_2019_GSM3529864_P0PM_1_S1_P0_eHcn4_1_ATACseq_SRR8368605_peak_20559	329	.	8.77935	35.1165	32.997	133
chr11	74394282	74394582	GSE124336_Fernandez_2019_GSM3529864_P0PM_1_S1_P0_eHcn4_1_ATACseq_SRR8368605_peak_20560	58	.	3.57677	7.51782	5.82803	264
chr11	74395473	74395951	GSE124336_Fernandez_2019_GSM3529864_P0PM_1_S1_P0_eHcn4_1_ATACseq_SRR8368605_peak_20561	1035	.	18.3716	106.124	103.514	321
chr11	74402265	74402443	GSE124336_Fernandez_2019_GSM3529864_P0PM_1_S1_P0_eHcn4_1_ATACseq_SRR8368605_peak_20562	435	.	10.4052	45.7446	43.5294	251
chr11	74404377	74404422	GSE124336_Fernandez_2019_GSM3529864_P0PM_1_S1_P0_eHcn4_1_ATACseq_SRR8368605_peak_20563	58	.	3.57677	7.51782	5.82803	148
chr11	74404721	74404953	GSE124336_Fernandez_2019_GSM3529864_P0PM_1_S1_P0_eHcn4_1_ATACseq_SRR8368605_peak_20564	121	.	5.04	14.0081	12.1646	67
chr11	74408607	74410207	GSE124336_Fernandez_2019_GSM3529864_P0PM_1_S1_P0_eHcn4_1_ATACseq_SRR8368605_peak_20565	3044	.	39.8323	308.356	304.441	465
chr11	74415186	74415324	GSE124336_Fernandez_2019_GSM3529864_P0PM_1_S1_P0_eHcn4_1_ATACseq_SRR8368605_peak_20566	40	.	3.08903	5.66944	4.04416	50
chr11	74432888	74433382	GSE124336_Fernandez_2019_GSM3529864_P0PM_1_S1_P0_eHcn4_1_ATACseq_SRR8368605_peak_20567	738	.	14.6323	76.3149	73.8813	253
chr11	74435283	74435785	GSE124336_Fernandez_2019_GSM3529864_P0PM_1_S1_P0_eHcn4_1_ATACseq_SRR8368605_peak_20568	270	.	7.80387	29.1128	27.056	257
chr11	74437982	74438963	GSE124336_Fernandez_2019_GSM3529864_P0PM_1_S1_P0_eHcn4_1_ATACseq_SRR8368605_peak_20569	2235	.	31.7032	226.824	223.536	620
chr11	74439153	74439469	GSE124336_Fernandez_2019_GSM3529864_P0PM_1_S1_P0_eHcn4_1_ATACseq_SRR8368605_peak_20569	2235	.	31.7032	226.824	223.536	620
chr11	74446325	74446629	GSE124336_Fernandez_2019_GSM3529864_P0PM_1_S1_P0_eHcn4_1_ATACseq_SRR8368605_peak_20570	58	.	3.57677	7.51782	5.82803	88
chr11	74447949	74449098	GSE124336_Fernandez_2019_GSM3529864_P0PM_1_S1_P0_eHcn4_1_ATACseq_SRR8368605_peak_20571	813	.	15.6077	83.8697	81.389	742
chr11	74458456	74458965	GSE124336_Fernandez_2019_GSM3529864_P0PM_1_S1_P0_eHcn4_1_ATACseq_SRR8368605_peak_20572	223	.	6.99097	24.3536	22.3531	121
chr11	74460538	74460757	GSE124336_Fernandez_2019_GSM3529864_P0PM_1_S1_P0_eHcn4_1_ATACseq_SRR8368605_peak_20573	129	.	5.20258	14.8039	12.9457	191
chr11	74467406	74468682	GSE124336_Fernandez_2019_GSM3529864_P0PM_1_S1_P0_eHcn4_1_ATACseq_SRR8368605_peak_20575	593	.	12.6813	61.7355	59.3985	1179
chr11	74481918	74482160	GSE124336_Fernandez_2019_GSM3529864_P0PM_1_S1_P0_eHcn4_1_ATACseq_SRR8368605_peak_20576	329	.	8.77935	35.1165	32.997	318
chr11	74493260	74494318	GSE124336_Fernandez_2019_GSM3529864_P0PM_1_S1_P0_eHcn4_1_ATACseq_SRR8368605_peak_20577	490	.	11.2181	51.3178	49.0577	125
chr11	74499563	74499900	GSE124336_Fernandez_2019_GSM3529864_P0PM_1_S1_P0_eHcn4_1_ATACseq_SRR8368605_peak_20578	91	.	4.38968	10.9658	9.1848	284
chr11	74507730	74507957	GSE124336_Fernandez_2019_GSM3529864_P0PM_1_S1_P0_eHcn4_1_ATACseq_SRR8368605_peak_20579	99	.	4.55226	11.7044	9.90704	142
chr11	74514526	74515683	GSE124336_Fernandez_2019_GSM3529864_P0PM_1_S1_P0_eHcn4_1_ATACseq_SRR8368605_peak_20580	1323	.	21.7858	135.128	132.36	643
chr11	74521923	74524640	GSE124336_Fernandez_2019_GSM3529864_P0PM_1_S1_P0_eHcn4_1_ATACseq_SRR8368605_peak_20582	1170	.	19.9974	119.742	117.058	1164
chr11	74526616	74527954	GSE124336_Fernandez_2019_GSM3529864_P0PM_1_S1_P0_eHcn4_1_ATACseq_SRR8368605_peak_20583	1156	.	19.8348	118.364	115.687	345
chr11	74534348	74534732	GSE124336_Fernandez_2019_GSM3529864_P0PM_1_S1_P0_eHcn4_1_ATACseq_SRR8368605_peak_20584	435	.	10.4052	45.7446	43.5294	296
chr11	74548833	74549224	GSE124336_Fernandez_2019_GSM3529864_P0PM_1_S1_P0_eHcn4_1_ATACseq_SRR8368605_peak_20588	77	.	4.06452	9.53581	7.78926	269
chr11	74550588	74550975	GSE124336_Fernandez_2019_GSM3529864_P0PM_1_S1_P0_eHcn4_1_ATACseq_SRR8368605_peak_20589	299	.	8.29161	32.0768	29.9881	236
chr11	74556051	74556311	GSE124336_Fernandez_2019_GSM3529864_P0PM_1_S1_P0_eHcn4_1_ATACseq_SRR8368605_peak_20590	129	.	5.20258	14.8039	12.9457	165
chr11	74557493	74557891	GSE124336_Fernandez_2019_GSM3529864_P0PM_1_S1_P0_eHcn4_1_ATACseq_SRR8368605_peak_20591	457	.	10.7303	47.9544	45.721	303
chr11	74568374	74568811	GSE124336_Fernandez_2019_GSM3529864_P0PM_1_S1_P0_eHcn4_1_ATACseq_SRR8368605_peak_20592	435	.	10.4052	45.7446	43.5294	472
chr11	74585061	74585183	GSE124336_Fernandez_2019_GSM3529864_P0PM_1_S1_P0_eHcn4_1_ATACseq_SRR8368605_peak_20593	84	.	4.2271	10.2428	8.4787	44
chr11	74592242	74592695	GSE124336_Fernandez_2019_GSM3529864_P0PM_1_S1_P0_eHcn4_1_ATACseq_SRR8368605_peak_20594	381	.	9.59226	40.3395	38.171	245
chr11	74610842	74611121	GSE124336_Fernandez_2019_GSM3529864_P0PM_1_S1_P0_eHcn4_1_ATACseq_SRR8368605_peak_20596	106	.	4.71484	12.4579	10.6448	135
chr11	74619147	74619426	GSE124336_Fernandez_2019_GSM3529864_P0PM_1_S1_P0_eHcn4_1_ATACseq_SRR8368605_peak_20597	701	.	14.1445	72.6015	70.1917	171
chr11	74623843	74623980	GSE124336_Fernandez_2019_GSM3529864_P0PM_1_S1_P0_eHcn4_1_ATACseq_SRR8368605_peak_20598	71	.	3.90194	8.84557	7.1172	141
chr11	74634472	74634886	GSE124336_Fernandez_2019_GSM3529864_P0PM_1_S1_P0_eHcn4_1_ATACseq_SRR8368605_peak_20599	570	.	12.3561	59.3799	57.0597	269
chr11	74637610	74639667	GSE124336_Fernandez_2019_GSM3529864_P0PM_1_S1_P0_eHcn4_1_ATACseq_SRR8368605_peak_20600	2425	.	33.6542	245.932	242.517	1000
chr11	74640495	74640822	GSE124336_Fernandez_2019_GSM3529864_P0PM_1_S1_P0_eHcn4_1_ATACseq_SRR8368605_peak_20601	40	.	3.08903	5.66944	4.04416	133
chr11	74648837	74650686	GSE124336_Fernandez_2019_GSM3529864_P0PM_1_S1_P0_eHcn4_1_ATACseq_SRR8368605_peak_20602	2895	.	38.369	293.325	289.541	770
chr11	74652727	74653926	GSE124336_Fernandez_2019_GSM3529864_P0PM_1_S1_P0_eHcn4_1_ATACseq_SRR8368605_peak_20604	371	.	9.42968	39.2798	37.1209	826
chr11	74709217	74709487	GSE124336_Fernandez_2019_GSM3529864_P0PM_1_S1_P0_eHcn4_1_ATACseq_SRR8368605_peak_20607	223	.	6.99097	24.3536	22.3531	65
chr11	74720774	74720911	GSE124336_Fernandez_2019_GSM3529864_P0PM_1_S1_P0_eHcn4_1_ATACseq_SRR8368605_peak_20610	121	.	5.04	14.0081	12.1646	131
chr11	74723049	74725744	GSE124336_Fernandez_2019_GSM3529864_P0PM_1_S1_P0_eHcn4_1_ATACseq_SRR8368605_peak_20613	2944	.	38.8568	298.319	294.492	1339
chr11	74747799	74748692	GSE124336_Fernandez_2019_GSM3529864_P0PM_1_S1_P0_eHcn4_1_ATACseq_SRR8368605_peak_20615	1971	.	28.9394	200.306	197.181	740
chr11	74748982	74749230	GSE124336_Fernandez_2019_GSM3529864_P0PM_1_S1_P0_eHcn4_1_ATACseq_SRR8368605_peak_20616	91	.	4.38968	10.9658	9.1848	110
chr11	74756287	74757115	GSE124336_Fernandez_2019_GSM3529864_P0PM_1_S1_P0_eHcn4_1_ATACseq_SRR8368605_peak_20617	955	.	17.3961	98.1339	95.5691	514
chr11	74770442	74771378	GSE124336_Fernandez_2019_GSM3529864_P0PM_1_S1_P0_eHcn4_1_ATACseq_SRR8368605_peak_20618	2829	.	37.7187	286.691	282.965	462
chr11	74780469	74781221	GSE124336_Fernandez_2019_GSM3529864_P0PM_1_S1_P0_eHcn4_1_ATACseq_SRR8368605_peak_20619	251	.	7.47871	27.181	25.1463	725
chr11	74787342	74787467	GSE124336_Fernandez_2019_GSM3529864_P0PM_1_S1_P0_eHcn4_1_ATACseq_SRR8368605_peak_20620	270	.	7.80387	29.1128	27.056	66
chr11	74811216	74811650	GSE124336_Fernandez_2019_GSM3529864_P0PM_1_S1_P0_eHcn4_1_ATACseq_SRR8368605_peak_20621	392	.	9.75484	41.4064	39.2284	220
chr11	74821547	74821903	GSE124336_Fernandez_2019_GSM3529864_P0PM_1_S1_P0_eHcn4_1_ATACseq_SRR8368605_peak_20623	205	.	6.66581	22.5179	20.5412	176
chr11	74823272	74823424	GSE124336_Fernandez_2019_GSM3529864_P0PM_1_S1_P0_eHcn4_1_ATACseq_SRR8368605_peak_20624	58	.	3.57677	7.51782	5.82803	59
chr11	74829676	74833252	GSE124336_Fernandez_2019_GSM3529864_P0PM_1_S1_P0_eHcn4_1_ATACseq_SRR8368605_peak_20628	4428	.	52.8387	447.742	442.851	1026
chr11	74833671	74834014	GSE124336_Fernandez_2019_GSM3529864_P0PM_1_S1_P0_eHcn4_1_ATACseq_SRR8368605_peak_20629	91	.	4.38968	10.9658	9.1848	180
chr11	74834268	74834987	GSE124336_Fernandez_2019_GSM3529864_P0PM_1_S1_P0_eHcn4_1_ATACseq_SRR8368605_peak_20630	113	.	4.87742	13.226	11.3974	218
chr11	74837417	74839270	GSE124336_Fernandez_2019_GSM3529864_P0PM_1_S1_P0_eHcn4_1_ATACseq_SRR8368605_peak_20631	2978	.	39.1819	301.657	297.802	621
chr11	74840842	74841903	GSE124336_Fernandez_2019_GSM3529864_P0PM_1_S1_P0_eHcn4_1_ATACseq_SRR8368605_peak_20632	826	.	15.7703	85.1449	82.6564	803
chr11	74843140	74843749	GSE124336_Fernandez_2019_GSM3529864_P0PM_1_S1_P0_eHcn4_1_ATACseq_SRR8368605_peak_20633	84	.	4.2271	10.2428	8.4787	434
chr11	74847774	74849018	GSE124336_Fernandez_2019_GSM3529864_P0PM_1_S1_P0_eHcn4_1_ATACseq_SRR8368605_peak_20634	864	.	16.2581	88.9968	86.4853	292
chr11	74862154	74862437	GSE124336_Fernandez_2019_GSM3529864_P0PM_1_S1_P0_eHcn4_1_ATACseq_SRR8368605_peak_20635	84	.	4.2271	10.2428	8.4787	224
chr11	74863398	74863817	GSE124336_Fernandez_2019_GSM3529864_P0PM_1_S1_P0_eHcn4_1_ATACseq_SRR8368605_peak_20636	1366	.	22.2735	139.394	136.603	816
chr11	74863952	74865090	GSE124336_Fernandez_2019_GSM3529864_P0PM_1_S1_P0_eHcn4_1_ATACseq_SRR8368605_peak_20636	1366	.	22.2735	139.394	136.603	816
chr11	74866515	74867732	GSE124336_Fernandez_2019_GSM3529864_P0PM_1_S1_P0_eHcn4_1_ATACseq_SRR8368605_peak_20637	788	.	15.2826	81.333	78.8679	300
chr11	74870710	74871848	GSE124336_Fernandez_2019_GSM3529864_P0PM_1_S1_P0_eHcn4_1_ATACseq_SRR8368605_peak_20638	763	.	14.9574	78.8146	76.3652	692
chr11	74872312	74873793	GSE124336_Fernandez_2019_GSM3529864_P0PM_1_S1_P0_eHcn4_1_ATACseq_SRR8368605_peak_20639	1880	.	27.9639	191.111	188.039	726
chr11	74874627	74875282	GSE124336_Fernandez_2019_GSM3529864_P0PM_1_S1_P0_eHcn4_1_ATACseq_SRR8368605_peak_20640	113	.	4.87742	13.226	11.3974	521
chr11	74875414	74875607	GSE124336_Fernandez_2019_GSM3529864_P0PM_1_S1_P0_eHcn4_1_ATACseq_SRR8368605_peak_20640	113	.	4.87742	13.226	11.3974	521
chr11	74876713	74877224	GSE124336_Fernandez_2019_GSM3529864_P0PM_1_S1_P0_eHcn4_1_ATACseq_SRR8368605_peak_20641	468	.	10.8929	49.0692	46.8268	479
chr11	74881787	74882215	GSE124336_Fernandez_2019_GSM3529864_P0PM_1_S1_P0_eHcn4_1_ATACseq_SRR8368605_peak_20642	52	.	3.41419	6.88177	5.21244	299
chr11	74916159	74916475	GSE124336_Fernandez_2019_GSM3529864_P0PM_1_S1_P0_eHcn4_1_ATACseq_SRR8368605_peak_20645	187	.	6.34064	20.7238	18.7717	210
chr11	74925129	74926987	GSE124336_Fernandez_2019_GSM3529864_P0PM_1_S1_P0_eHcn4_1_ATACseq_SRR8368605_peak_20646	2994	.	39.3445	303.329	299.459	865
chr11	74946352	74946629	GSE124336_Fernandez_2019_GSM3529864_P0PM_1_S1_P0_eHcn4_1_ATACseq_SRR8368605_peak_20647	251	.	7.47871	27.181	25.1463	320
chr11	74962823	74963265	GSE124336_Fernandez_2019_GSM3529864_P0PM_1_S1_P0_eHcn4_1_ATACseq_SRR8368605_peak_20648	852	.	16.0955	87.7085	85.2045	312
chr11	74981389	74981882	GSE124336_Fernandez_2019_GSM3529864_P0PM_1_S1_P0_eHcn4_1_ATACseq_SRR8368605_peak_20649	995	.	17.8839	102.111	99.5236	223
chr11	74988199	74988522	GSE124336_Fernandez_2019_GSM3529864_P0PM_1_S1_P0_eHcn4_1_ATACseq_SRR8368605_peak_20650	501	.	11.3806	52.4515	50.1827	114
chr11	74990522	74990855	GSE124336_Fernandez_2019_GSM3529864_P0PM_1_S1_P0_eHcn4_1_ATACseq_SRR8368605_peak_20651	137	.	5.36516	15.6128	13.7404	49
chr11	74994236	74994419	GSE124336_Fernandez_2019_GSM3529864_P0PM_1_S1_P0_eHcn4_1_ATACseq_SRR8368605_peak_20653	524	.	11.7058	54.7373	52.4512	124
chr11	75000748	75001819	GSE124336_Fernandez_2019_GSM3529864_P0PM_1_S1_P0_eHcn4_1_ATACseq_SRR8368605_peak_20654	1253	.	20.9729	128.084	125.354	927
chr11	75008420	75008705	GSE124336_Fernandez_2019_GSM3529864_P0PM_1_S1_P0_eHcn4_1_ATACseq_SRR8368605_peak_20655	270	.	7.80387	29.1128	27.056	166
chr11	75009485	75010040	GSE124336_Fernandez_2019_GSM3529864_P0PM_1_S1_P0_eHcn4_1_ATACseq_SRR8368605_peak_20656	1323	.	21.7858	135.128	132.36	351
chr11	75012502	75014481	GSE124336_Fernandez_2019_GSM3529864_P0PM_1_S1_P0_eHcn4_1_ATACseq_SRR8368605_peak_20657	2489	.	34.3045	252.37	248.909	3106
chr11	75014658	75016199	GSE124336_Fernandez_2019_GSM3529864_P0PM_1_S1_P0_eHcn4_1_ATACseq_SRR8368605_peak_20657	2489	.	34.3045	252.37	248.909	3106
chr11	75016417	75016718	GSE124336_Fernandez_2019_GSM3529864_P0PM_1_S1_P0_eHcn4_1_ATACseq_SRR8368605_peak_20658	71	.	3.90194	8.84557	7.1172	208
chr11	75017355	75018088	GSE124336_Fernandez_2019_GSM3529864_P0PM_1_S1_P0_eHcn4_1_ATACseq_SRR8368605_peak_20659	113	.	4.87742	13.226	11.3974	318
chr11	75033527	75033593	GSE124336_Fernandez_2019_GSM3529864_P0PM_1_S1_P0_eHcn4_1_ATACseq_SRR8368605_peak_20660	19	.	2.43871	3.51174	1.99142	177
chr11	75044438	75044576	GSE124336_Fernandez_2019_GSM3529864_P0PM_1_S1_P0_eHcn4_1_ATACseq_SRR8368605_peak_20661	91	.	4.38968	10.9658	9.1848	310
chr11	75046584	75048315	GSE124336_Fernandez_2019_GSM3529864_P0PM_1_S1_P0_eHcn4_1_ATACseq_SRR8368605_peak_20662	2188	.	31.2155	222.096	218.838	764
chr11	75051466	75052096	GSE124336_Fernandez_2019_GSM3529864_P0PM_1_S1_P0_eHcn4_1_ATACseq_SRR8368605_peak_20663	214	.	6.82839	23.4307	21.442	620
chr11	75053002	75054075	GSE124336_Fernandez_2019_GSM3529864_P0PM_1_S1_P0_eHcn4_1_ATACseq_SRR8368605_peak_20664	446	.	10.5677	46.8462	44.6219	802
chr11	75054222	75054927	GSE124336_Fernandez_2019_GSM3529864_P0PM_1_S1_P0_eHcn4_1_ATACseq_SRR8368605_peak_20665	1253	.	20.9729	128.084	125.354	192
chr11	75091975	75092978	GSE124336_Fernandez_2019_GSM3529864_P0PM_1_S1_P0_eHcn4_1_ATACseq_SRR8368605_peak_20667	617	.	13.0065	64.1132	61.7597	429
chr11	75102777	75103171	GSE124336_Fernandez_2019_GSM3529864_P0PM_1_S1_P0_eHcn4_1_ATACseq_SRR8368605_peak_20668	137	.	5.36516	15.6128	13.7404	330
chr11	75132266	75132723	GSE124336_Fernandez_2019_GSM3529864_P0PM_1_S1_P0_eHcn4_1_ATACseq_SRR8368605_peak_20669	1670	.	25.6877	170.014	167.06	524
chr11	75133845	75134312	GSE124336_Fernandez_2019_GSM3529864_P0PM_1_S1_P0_eHcn4_1_ATACseq_SRR8368605_peak_20670	340	.	8.94193	36.1457	34.0163	229
chr11	75137162	75137293	GSE124336_Fernandez_2019_GSM3529864_P0PM_1_S1_P0_eHcn4_1_ATACseq_SRR8368605_peak_20671	77	.	4.06452	9.53581	7.78926	394
chr11	75138823	75139882	GSE124336_Fernandez_2019_GSM3529864_P0PM_1_S1_P0_eHcn4_1_ATACseq_SRR8368605_peak_20672	968	.	17.5587	99.4556	96.8832	435
chr11	75140138	75140386	GSE124336_Fernandez_2019_GSM3529864_P0PM_1_S1_P0_eHcn4_1_ATACseq_SRR8368605_peak_20673	58	.	3.57677	7.51782	5.82803	96
chr11	75147117	75147672	GSE124336_Fernandez_2019_GSM3529864_P0PM_1_S1_P0_eHcn4_1_ATACseq_SRR8368605_peak_20675	242	.	7.31613	26.229	24.2054	1497
chr11	75147914	75148245	GSE124336_Fernandez_2019_GSM3529864_P0PM_1_S1_P0_eHcn4_1_ATACseq_SRR8368605_peak_20675	242	.	7.31613	26.229	24.2054	1497
chr11	75148415	75148775	GSE124336_Fernandez_2019_GSM3529864_P0PM_1_S1_P0_eHcn4_1_ATACseq_SRR8368605_peak_20675	242	.	7.31613	26.229	24.2054	1497
chr11	75152754	75153422	GSE124336_Fernandez_2019_GSM3529864_P0PM_1_S1_P0_eHcn4_1_ATACseq_SRR8368605_peak_20676	145	.	5.52774	16.4346	14.5482	270
chr11	75154246	75154647	GSE124336_Fernandez_2019_GSM3529864_P0PM_1_S1_P0_eHcn4_1_ATACseq_SRR8368605_peak_20677	121	.	5.04	14.0081	12.1646	428
chr11	75157111	75157278	GSE124336_Fernandez_2019_GSM3529864_P0PM_1_S1_P0_eHcn4_1_ATACseq_SRR8368605_peak_20678	34	.	2.92645	5.09501	3.49355	112
chr11	75161623	75161845	GSE124336_Fernandez_2019_GSM3529864_P0PM_1_S1_P0_eHcn4_1_ATACseq_SRR8368605_peak_20679	106	.	4.71484	12.4579	10.6448	240
chr11	75165250	75167751	GSE124336_Fernandez_2019_GSM3529864_P0PM_1_S1_P0_eHcn4_1_ATACseq_SRR8368605_peak_20680	1641	.	25.3626	167.043	164.105	4341
chr11	75168124	75169424	GSE124336_Fernandez_2019_GSM3529864_P0PM_1_S1_P0_eHcn4_1_ATACseq_SRR8368605_peak_20680	1641	.	25.3626	167.043	164.105	4341
chr11	75170199	75171058	GSE124336_Fernandez_2019_GSM3529864_P0PM_1_S1_P0_eHcn4_1_ATACseq_SRR8368605_peak_20682	1789	.	26.9884	182.007	178.986	463
chr11	75172118	75173973	GSE124336_Fernandez_2019_GSM3529864_P0PM_1_S1_P0_eHcn4_1_ATACseq_SRR8368605_peak_20684	1925	.	28.4516	195.697	192.599	1363
chr11	75178361	75179325	GSE124336_Fernandez_2019_GSM3529864_P0PM_1_S1_P0_eHcn4_1_ATACseq_SRR8368605_peak_20685	2829	.	37.7187	286.691	282.965	647
chr11	75189711	75189899	GSE124336_Fernandez_2019_GSM3529864_P0PM_1_S1_P0_eHcn4_1_ATACseq_SRR8368605_peak_20686	3027	.	39.6697	306.679	302.779	849
chr11	75190027	75191023	GSE124336_Fernandez_2019_GSM3529864_P0PM_1_S1_P0_eHcn4_1_ATACseq_SRR8368605_peak_20686	3027	.	39.6697	306.679	302.779	849
chr11	75191532	75195394	GSE124336_Fernandez_2019_GSM3529864_P0PM_1_S1_P0_eHcn4_1_ATACseq_SRR8368605_peak_20686	3027	.	39.6697	306.679	302.779	849
chr11	75201340	75201996	GSE124336_Fernandez_2019_GSM3529864_P0PM_1_S1_P0_eHcn4_1_ATACseq_SRR8368605_peak_20688	106	.	4.71484	12.4579	10.6448	199
chr11	75203951	75204472	GSE124336_Fernandez_2019_GSM3529864_P0PM_1_S1_P0_eHcn4_1_ATACseq_SRR8368605_peak_20689	153	.	5.69032	17.2689	15.3688	1116
chr11	75204632	75205140	GSE124336_Fernandez_2019_GSM3529864_P0PM_1_S1_P0_eHcn4_1_ATACseq_SRR8368605_peak_20689	153	.	5.69032	17.2689	15.3688	1116
chr11	75211527	75213201	GSE124336_Fernandez_2019_GSM3529864_P0PM_1_S1_P0_eHcn4_1_ATACseq_SRR8368605_peak_20691	2650	.	35.9303	268.606	265.024	1029
chr11	75213386	75214232	GSE124336_Fernandez_2019_GSM3529864_P0PM_1_S1_P0_eHcn4_1_ATACseq_SRR8368605_peak_20692	714	.	14.3071	73.8345	71.4166	308
chr11	75219753	75219921	GSE124336_Fernandez_2019_GSM3529864_P0PM_1_S1_P0_eHcn4_1_ATACseq_SRR8368605_peak_20694	392	.	9.75484	41.4064	39.2284	652
chr11	75220059	75220448	GSE124336_Fernandez_2019_GSM3529864_P0PM_1_S1_P0_eHcn4_1_ATACseq_SRR8368605_peak_20694	392	.	9.75484	41.4064	39.2284	652
chr11	75220678	75220847	GSE124336_Fernandez_2019_GSM3529864_P0PM_1_S1_P0_eHcn4_1_ATACseq_SRR8368605_peak_20694	392	.	9.75484	41.4064	39.2284	652
chr11	75231809	75232095	GSE124336_Fernandez_2019_GSM3529864_P0PM_1_S1_P0_eHcn4_1_ATACseq_SRR8368605_peak_20695	689	.	13.9819	71.3736	68.9717	252
chr11	75234707	75235232	GSE124336_Fernandez_2019_GSM3529864_P0PM_1_S1_P0_eHcn4_1_ATACseq_SRR8368605_peak_20696	187	.	6.34064	20.7238	18.7717	629
chr11	75240179	75240973	GSE124336_Fernandez_2019_GSM3529864_P0PM_1_S1_P0_eHcn4_1_ATACseq_SRR8368605_peak_20697	2048	.	29.7523	208.035	204.864	646
chr11	75242880	75243887	GSE124336_Fernandez_2019_GSM3529864_P0PM_1_S1_P0_eHcn4_1_ATACseq_SRR8368605_peak_20698	232	.	7.15355	25.2865	23.2744	724
chr11	75244491	75247242	GSE124336_Fernandez_2019_GSM3529864_P0PM_1_S1_P0_eHcn4_1_ATACseq_SRR8368605_peak_20699	1759	.	26.6632	178.993	175.989	2367
chr11	75248777	75251425	GSE124336_Fernandez_2019_GSM3529864_P0PM_1_S1_P0_eHcn4_1_ATACseq_SRR8368605_peak_20700	813	.	15.6077	83.8697	81.389	1106
chr11	75254414	75255177	GSE124336_Fernandez_2019_GSM3529864_P0PM_1_S1_P0_eHcn4_1_ATACseq_SRR8368605_peak_20702	413	.	10.08	43.5617	41.3648	336
chr11	75257634	75257897	GSE124336_Fernandez_2019_GSM3529864_P0PM_1_S1_P0_eHcn4_1_ATACseq_SRR8368605_peak_20703	46	.	3.25161	6.26535	4.61752	205
chr11	75259400	75259721	GSE124336_Fernandez_2019_GSM3529864_P0PM_1_S1_P0_eHcn4_1_ATACseq_SRR8368605_peak_20704	223	.	6.99097	24.3536	22.3531	331
chr11	75260269	75260789	GSE124336_Fernandez_2019_GSM3529864_P0PM_1_S1_P0_eHcn4_1_ATACseq_SRR8368605_peak_20705	187	.	6.34064	20.7238	18.7717	321
chr11	75261967	75262072	GSE124336_Fernandez_2019_GSM3529864_P0PM_1_S1_P0_eHcn4_1_ATACseq_SRR8368605_peak_20706	29	.	2.76387	4.54313	2.96692	79
chr11	75262897	75263850	GSE124336_Fernandez_2019_GSM3529864_P0PM_1_S1_P0_eHcn4_1_ATACseq_SRR8368605_peak_20707	99	.	4.55226	11.7044	9.90704	200
chr11	75264457	75265256	GSE124336_Fernandez_2019_GSM3529864_P0PM_1_S1_P0_eHcn4_1_ATACseq_SRR8368605_peak_20708	223	.	6.99097	24.3536	22.3531	324
chr11	75267284	75267914	GSE124336_Fernandez_2019_GSM3529864_P0PM_1_S1_P0_eHcn4_1_ATACseq_SRR8368605_peak_20710	1715	.	26.1755	174.491	171.513	1448
chr11	75268049	75268949	GSE124336_Fernandez_2019_GSM3529864_P0PM_1_S1_P0_eHcn4_1_ATACseq_SRR8368605_peak_20710	1715	.	26.1755	174.491	171.513	1448
chr11	75270330	75271742	GSE124336_Fernandez_2019_GSM3529864_P0PM_1_S1_P0_eHcn4_1_ATACseq_SRR8368605_peak_20712	2345	.	32.8413	237.933	234.572	807
chr11	75273387	75276185	GSE124336_Fernandez_2019_GSM3529864_P0PM_1_S1_P0_eHcn4_1_ATACseq_SRR8368605_peak_20713	2617	.	35.6052	265.342	261.786	1852
chr11	75278053	75278300	GSE124336_Fernandez_2019_GSM3529864_P0PM_1_S1_P0_eHcn4_1_ATACseq_SRR8368605_peak_20714	113	.	4.87742	13.226	11.3974	168
chr11	75279115	75280908	GSE124336_Fernandez_2019_GSM3529864_P0PM_1_S1_P0_eHcn4_1_ATACseq_SRR8368605_peak_20715	501	.	11.3806	52.4515	50.1827	192
chr11	75281515	75283103	GSE124336_Fernandez_2019_GSM3529864_P0PM_1_S1_P0_eHcn4_1_ATACseq_SRR8368605_peak_20715	501	.	11.3806	52.4515	50.1827	192
chr11	75285823	75286356	GSE124336_Fernandez_2019_GSM3529864_P0PM_1_S1_P0_eHcn4_1_ATACseq_SRR8368605_peak_20717	424	.	10.2426	44.6497	42.4436	363
chr11	75287834	75288745	GSE124336_Fernandez_2019_GSM3529864_P0PM_1_S1_P0_eHcn4_1_ATACseq_SRR8368605_peak_20718	763	.	14.9574	78.8146	76.3652	443
chr11	75289096	75289318	GSE124336_Fernandez_2019_GSM3529864_P0PM_1_S1_P0_eHcn4_1_ATACseq_SRR8368605_peak_20719	46	.	3.25161	6.26535	4.61752	228
chr11	75290761	75292230	GSE124336_Fernandez_2019_GSM3529864_P0PM_1_S1_P0_eHcn4_1_ATACseq_SRR8368605_peak_20720	2126	.	30.5652	215.823	212.605	4427
chr11	75292481	75295644	GSE124336_Fernandez_2019_GSM3529864_P0PM_1_S1_P0_eHcn4_1_ATACseq_SRR8368605_peak_20720	2126	.	30.5652	215.823	212.605	4427
chr11	75296677	75296848	GSE124336_Fernandez_2019_GSM3529864_P0PM_1_S1_P0_eHcn4_1_ATACseq_SRR8368605_peak_20721	1021	.	18.209	104.782	102.18	1386
chr11	75297035	75297414	GSE124336_Fernandez_2019_GSM3529864_P0PM_1_S1_P0_eHcn4_1_ATACseq_SRR8368605_peak_20721	1021	.	18.209	104.782	102.18	1386
chr11	75297614	75298171	GSE124336_Fernandez_2019_GSM3529864_P0PM_1_S1_P0_eHcn4_1_ATACseq_SRR8368605_peak_20721	1021	.	18.209	104.782	102.18	1386
chr11	75298333	75299161	GSE124336_Fernandez_2019_GSM3529864_P0PM_1_S1_P0_eHcn4_1_ATACseq_SRR8368605_peak_20721	1021	.	18.209	104.782	102.18	1386
chr11	75299525	75299709	GSE124336_Fernandez_2019_GSM3529864_P0PM_1_S1_P0_eHcn4_1_ATACseq_SRR8368605_peak_20722	99	.	4.55226	11.7044	9.90704	123
chr11	75301082	75301264	GSE124336_Fernandez_2019_GSM3529864_P0PM_1_S1_P0_eHcn4_1_ATACseq_SRR8368605_peak_20723	129	.	5.20258	14.8039	12.9457	82
chr11	75312038	75312486	GSE124336_Fernandez_2019_GSM3529864_P0PM_1_S1_P0_eHcn4_1_ATACseq_SRR8368605_peak_20724	187	.	6.34064	20.7238	18.7717	199
chr11	75313752	75314106	GSE124336_Fernandez_2019_GSM3529864_P0PM_1_S1_P0_eHcn4_1_ATACseq_SRR8368605_peak_20725	214	.	6.82839	23.4307	21.442	196
chr11	75336300	75337246	GSE124336_Fernandez_2019_GSM3529864_P0PM_1_S1_P0_eHcn4_1_ATACseq_SRR8368605_peak_20728	121	.	5.04	14.0081	12.1646	162
chr11	75337992	75338178	GSE124336_Fernandez_2019_GSM3529864_P0PM_1_S1_P0_eHcn4_1_ATACseq_SRR8368605_peak_20729	46	.	3.25161	6.26535	4.61752	152
chr11	75347302	75347444	GSE124336_Fernandez_2019_GSM3529864_P0PM_1_S1_P0_eHcn4_1_ATACseq_SRR8368605_peak_20730	29	.	2.76387	4.54313	2.96692	99
chr11	75347617	75349095	GSE124336_Fernandez_2019_GSM3529864_P0PM_1_S1_P0_eHcn4_1_ATACseq_SRR8368605_peak_20731	3397	.	43.2464	343.978	339.717	929
chr11	75397440	75397786	GSE124336_Fernandez_2019_GSM3529864_P0PM_1_S1_P0_eHcn4_1_ATACseq_SRR8368605_peak_20732	513	.	11.5432	53.5914	51.3139	528
chr11	75399619	75399842	GSE124336_Fernandez_2019_GSM3529864_P0PM_1_S1_P0_eHcn4_1_ATACseq_SRR8368605_peak_20733	129	.	5.20258	14.8039	12.9457	212
chr11	75402161	75403206	GSE124336_Fernandez_2019_GSM3529864_P0PM_1_S1_P0_eHcn4_1_ATACseq_SRR8368605_peak_20734	1880	.	27.9639	191.111	188.039	330
chr11	75403580	75404098	GSE124336_Fernandez_2019_GSM3529864_P0PM_1_S1_P0_eHcn4_1_ATACseq_SRR8368605_peak_20735	457	.	10.7303	47.9544	45.721	429
chr11	75453956	75455261	GSE124336_Fernandez_2019_GSM3529864_P0PM_1_S1_P0_eHcn4_1_ATACseq_SRR8368605_peak_20736	2489	.	34.3045	252.37	248.909	931
chr11	75458147	75458453	GSE124336_Fernandez_2019_GSM3529864_P0PM_1_S1_P0_eHcn4_1_ATACseq_SRR8368605_peak_20737	299	.	8.29161	32.0768	29.9881	203
chr11	75459442	75459673	GSE124336_Fernandez_2019_GSM3529864_P0PM_1_S1_P0_eHcn4_1_ATACseq_SRR8368605_peak_20738	4054	.	49.4245	410.229	405.443	2066
chr11	75459950	75463622	GSE124336_Fernandez_2019_GSM3529864_P0PM_1_S1_P0_eHcn4_1_ATACseq_SRR8368605_peak_20738	4054	.	49.4245	410.229	405.443	2066
chr11	75467595	75468403	GSE124336_Fernandez_2019_GSM3529864_P0PM_1_S1_P0_eHcn4_1_ATACseq_SRR8368605_peak_20739	968	.	17.5587	99.4556	96.8832	421
chr11	75486315	75487372	GSE124336_Fernandez_2019_GSM3529864_P0PM_1_S1_P0_eHcn4_1_ATACseq_SRR8368605_peak_20740	3619	.	45.36	366.393	361.918	432
chr11	75498061	75498664	GSE124336_Fernandez_2019_GSM3529864_P0PM_1_S1_P0_eHcn4_1_ATACseq_SRR8368605_peak_20741	1553	.	24.3871	158.198	155.306	296
chr11	75509519	75511422	GSE124336_Fernandez_2019_GSM3529864_P0PM_1_S1_P0_eHcn4_1_ATACseq_SRR8368605_peak_20742	3636	.	45.5226	368.129	363.637	1214
chr11	75530335	75532684	GSE124336_Fernandez_2019_GSM3529864_P0PM_1_S1_P0_eHcn4_1_ATACseq_SRR8368605_peak_20744	1910	.	28.289	194.166	191.077	1683
chr11	75538273	75538332	GSE124336_Fernandez_2019_GSM3529864_P0PM_1_S1_P0_eHcn4_1_ATACseq_SRR8368605_peak_20746	52	.	3.41419	6.88177	5.21244	171
chr11	75545697	75545944	GSE124336_Fernandez_2019_GSM3529864_P0PM_1_S1_P0_eHcn4_1_ATACseq_SRR8368605_peak_20748	91	.	4.38968	10.9658	9.1848	169
chr11	75551895	75552590	GSE124336_Fernandez_2019_GSM3529864_P0PM_1_S1_P0_eHcn4_1_ATACseq_SRR8368605_peak_20749	852	.	16.0955	87.7085	85.2045	394
chr11	75553027	75553343	GSE124336_Fernandez_2019_GSM3529864_P0PM_1_S1_P0_eHcn4_1_ATACseq_SRR8368605_peak_20749	852	.	16.0955	87.7085	85.2045	394
chr11	75563309	75563633	GSE124336_Fernandez_2019_GSM3529864_P0PM_1_S1_P0_eHcn4_1_ATACseq_SRR8368605_peak_20751	1129	.	19.5097	115.619	112.956	895
chr11	75563794	75564692	GSE124336_Fernandez_2019_GSM3529864_P0PM_1_S1_P0_eHcn4_1_ATACseq_SRR8368605_peak_20751	1129	.	19.5097	115.619	112.956	895
chr11	75565935	75567490	GSE124336_Fernandez_2019_GSM3529864_P0PM_1_S1_P0_eHcn4_1_ATACseq_SRR8368605_peak_20752	852	.	16.0955	87.7085	85.2045	1284
chr11	75573219	75573777	GSE124336_Fernandez_2019_GSM3529864_P0PM_1_S1_P0_eHcn4_1_ATACseq_SRR8368605_peak_20754	1956	.	28.7768	198.767	195.651	578
chr11	75587622	75589023	GSE124336_Fernandez_2019_GSM3529864_P0PM_1_S1_P0_eHcn4_1_ATACseq_SRR8368605_peak_20755	2473	.	34.1419	250.757	247.308	437
chr11	75595540	75595699	GSE124336_Fernandez_2019_GSM3529864_P0PM_1_S1_P0_eHcn4_1_ATACseq_SRR8368605_peak_20756	71	.	3.90194	8.84557	7.1172	126
chr11	75605590	75606414	GSE124336_Fernandez_2019_GSM3529864_P0PM_1_S1_P0_eHcn4_1_ATACseq_SRR8368605_peak_20758	187	.	6.34064	20.7238	18.7717	658
chr11	75619695	75619879	GSE124336_Fernandez_2019_GSM3529864_P0PM_1_S1_P0_eHcn4_1_ATACseq_SRR8368605_peak_20759	1466	.	23.4116	149.456	146.611	950
chr11	75620199	75621320	GSE124336_Fernandez_2019_GSM3529864_P0PM_1_S1_P0_eHcn4_1_ATACseq_SRR8368605_peak_20759	1466	.	23.4116	149.456	146.611	950
chr11	75621467	75621663	GSE124336_Fernandez_2019_GSM3529864_P0PM_1_S1_P0_eHcn4_1_ATACseq_SRR8368605_peak_20760	2764	.	37.0684	280.088	276.416	2950
chr11	75622264	75624824	GSE124336_Fernandez_2019_GSM3529864_P0PM_1_S1_P0_eHcn4_1_ATACseq_SRR8368605_peak_20760	2764	.	37.0684	280.088	276.416	2950
chr11	75625348	75625557	GSE124336_Fernandez_2019_GSM3529864_P0PM_1_S1_P0_eHcn4_1_ATACseq_SRR8368605_peak_20760	2764	.	37.0684	280.088	276.416	2950
chr11	75630424	75631881	GSE124336_Fernandez_2019_GSM3529864_P0PM_1_S1_P0_eHcn4_1_ATACseq_SRR8368605_peak_20762	4019	.	49.0993	406.688	401.92	459
chr11	75647437	75648717	GSE124336_Fernandez_2019_GSM3529864_P0PM_1_S1_P0_eHcn4_1_ATACseq_SRR8368605_peak_20763	1774	.	26.8258	180.498	177.486	847
chr11	75649255	75649575	GSE124336_Fernandez_2019_GSM3529864_P0PM_1_S1_P0_eHcn4_1_ATACseq_SRR8368605_peak_20764	196	.	6.50323	21.6155	19.651	160
chr11	75650519	75650683	GSE124336_Fernandez_2019_GSM3529864_P0PM_1_S1_P0_eHcn4_1_ATACseq_SRR8368605_peak_20765	58	.	3.57677	7.51782	5.82803	139
chr11	75651414	75652764	GSE124336_Fernandez_2019_GSM3529864_P0PM_1_S1_P0_eHcn4_1_ATACseq_SRR8368605_peak_20766	1670	.	25.6877	170.014	167.06	478
chr11	75653267	75657256	GSE124336_Fernandez_2019_GSM3529864_P0PM_1_S1_P0_eHcn4_1_ATACseq_SRR8368605_peak_20767	3363	.	42.9213	340.553	336.326	1015
chr11	75678838	75680323	GSE124336_Fernandez_2019_GSM3529864_P0PM_1_S1_P0_eHcn4_1_ATACseq_SRR8368605_peak_20769	3261	.	41.9458	330.32	326.194	361
chr11	75694415	75694514	GSE124336_Fernandez_2019_GSM3529864_P0PM_1_S1_P0_eHcn4_1_ATACseq_SRR8368605_peak_20770	34	.	2.92645	5.09501	3.49355	107
chr11	75722452	75722816	GSE124336_Fernandez_2019_GSM3529864_P0PM_1_S1_P0_eHcn4_1_ATACseq_SRR8368605_peak_20771	593	.	12.6813	61.7355	59.3985	86
chr11	75732463	75734343	GSE124336_Fernandez_2019_GSM3529864_P0PM_1_S1_P0_eHcn4_1_ATACseq_SRR8368605_peak_20773	2553	.	34.9548	258.84	255.332	425
chr11	75734735	75735005	GSE124336_Fernandez_2019_GSM3529864_P0PM_1_S1_P0_eHcn4_1_ATACseq_SRR8368605_peak_20773	2553	.	34.9548	258.84	255.332	425
chr11	75741962	75742225	GSE124336_Fernandez_2019_GSM3529864_P0PM_1_S1_P0_eHcn4_1_ATACseq_SRR8368605_peak_20777	64	.	3.73935	8.17267	6.46315	171
chr11	75745351	75745599	GSE124336_Fernandez_2019_GSM3529864_P0PM_1_S1_P0_eHcn4_1_ATACseq_SRR8368605_peak_20778	187	.	6.34064	20.7238	18.7717	405
chr11	75746122	75746388	GSE124336_Fernandez_2019_GSM3529864_P0PM_1_S1_P0_eHcn4_1_ATACseq_SRR8368605_peak_20778	187	.	6.34064	20.7238	18.7717	405
chr11	75747515	75747759	GSE124336_Fernandez_2019_GSM3529864_P0PM_1_S1_P0_eHcn4_1_ATACseq_SRR8368605_peak_20779	34	.	2.92645	5.09501	3.49355	273
chr11	75751261	75751537	GSE124336_Fernandez_2019_GSM3529864_P0PM_1_S1_P0_eHcn4_1_ATACseq_SRR8368605_peak_20780	29	.	2.76387	4.54313	2.96692	149
chr11	75758627	75758885	GSE124336_Fernandez_2019_GSM3529864_P0PM_1_S1_P0_eHcn4_1_ATACseq_SRR8368605_peak_20781	58	.	3.57677	7.51782	5.82803	104
chr11	75768974	75769710	GSE124336_Fernandez_2019_GSM3529864_P0PM_1_S1_P0_eHcn4_1_ATACseq_SRR8368605_peak_20782	1670	.	25.6877	170.014	167.06	470
chr11	75781900	75782365	GSE124336_Fernandez_2019_GSM3529864_P0PM_1_S1_P0_eHcn4_1_ATACseq_SRR8368605_peak_20783	776	.	15.12	80.0714	77.6142	264
chr11	75795284	75795487	GSE124336_Fernandez_2019_GSM3529864_P0PM_1_S1_P0_eHcn4_1_ATACseq_SRR8368605_peak_20784	162	.	5.8529	18.1152	16.2017	244
chr11	75796030	75796506	GSE124336_Fernandez_2019_GSM3529864_P0PM_1_S1_P0_eHcn4_1_ATACseq_SRR8368605_peak_20785	179	.	6.17806	19.843	17.9035	148
chr11	75811811	75812357	GSE124336_Fernandez_2019_GSM3529864_P0PM_1_S1_P0_eHcn4_1_ATACseq_SRR8368605_peak_20786	763	.	14.9574	78.8146	76.3652	303
chr11	75813139	75813563	GSE124336_Fernandez_2019_GSM3529864_P0PM_1_S1_P0_eHcn4_1_ATACseq_SRR8368605_peak_20788	77	.	4.06452	9.53581	7.78926	174
chr11	75823656	75823823	GSE124336_Fernandez_2019_GSM3529864_P0PM_1_S1_P0_eHcn4_1_ATACseq_SRR8368605_peak_20789	58	.	3.57677	7.51782	5.82803	235
chr11	75852162	75853268	GSE124336_Fernandez_2019_GSM3529864_P0PM_1_S1_P0_eHcn4_1_ATACseq_SRR8368605_peak_20790	2377	.	33.1665	241.126	237.744	728
chr11	75861765	75861930	GSE124336_Fernandez_2019_GSM3529864_P0PM_1_S1_P0_eHcn4_1_ATACseq_SRR8368605_peak_20792	46	.	3.25161	6.26535	4.61752	97
chr11	75862328	75862909	GSE124336_Fernandez_2019_GSM3529864_P0PM_1_S1_P0_eHcn4_1_ATACseq_SRR8368605_peak_20793	402	.	9.91742	42.4805	40.2931	464
chr11	75864713	75865828	GSE124336_Fernandez_2019_GSM3529864_P0PM_1_S1_P0_eHcn4_1_ATACseq_SRR8368605_peak_20794	251	.	7.47871	27.181	25.1463	967
chr11	75876112	75876807	GSE124336_Fernandez_2019_GSM3529864_P0PM_1_S1_P0_eHcn4_1_ATACseq_SRR8368605_peak_20795	340	.	8.94193	36.1457	34.0163	439
chr11	75895096	75895368	GSE124336_Fernandez_2019_GSM3529864_P0PM_1_S1_P0_eHcn4_1_ATACseq_SRR8368605_peak_20796	205	.	6.66581	22.5179	20.5412	115
chr11	75899767	75899942	GSE124336_Fernandez_2019_GSM3529864_P0PM_1_S1_P0_eHcn4_1_ATACseq_SRR8368605_peak_20797	242	.	7.31613	26.229	24.2054	79
chr11	75913230	75913644	GSE124336_Fernandez_2019_GSM3529864_P0PM_1_S1_P0_eHcn4_1_ATACseq_SRR8368605_peak_20798	629	.	13.169	65.3102	62.9485	221
chr11	75913989	75914366	GSE124336_Fernandez_2019_GSM3529864_P0PM_1_S1_P0_eHcn4_1_ATACseq_SRR8368605_peak_20798	629	.	13.169	65.3102	62.9485	221
chr11	75916033	75916834	GSE124336_Fernandez_2019_GSM3529864_P0PM_1_S1_P0_eHcn4_1_ATACseq_SRR8368605_peak_20799	689	.	13.9819	71.3736	68.9717	545
chr11	75925787	75927299	GSE124336_Fernandez_2019_GSM3529864_P0PM_1_S1_P0_eHcn4_1_ATACseq_SRR8368605_peak_20802	1061	.	18.6968	108.818	106.193	1299
chr11	75927570	75927916	GSE124336_Fernandez_2019_GSM3529864_P0PM_1_S1_P0_eHcn4_1_ATACseq_SRR8368605_peak_20802	1061	.	18.6968	108.818	106.193	1299
chr11	75934354	75934661	GSE124336_Fernandez_2019_GSM3529864_P0PM_1_S1_P0_eHcn4_1_ATACseq_SRR8368605_peak_20803	162	.	5.8529	18.1152	16.2017	618
chr11	75935678	75936578	GSE124336_Fernandez_2019_GSM3529864_P0PM_1_S1_P0_eHcn4_1_ATACseq_SRR8368605_peak_20804	392	.	9.75484	41.4064	39.2284	472
chr11	75937008	75938151	GSE124336_Fernandez_2019_GSM3529864_P0PM_1_S1_P0_eHcn4_1_ATACseq_SRR8368605_peak_20805	1789	.	26.9884	182.007	178.986	662
chr11	75938575	75938754	GSE124336_Fernandez_2019_GSM3529864_P0PM_1_S1_P0_eHcn4_1_ATACseq_SRR8368605_peak_20806	52	.	3.41419	6.88177	5.21244	508
chr11	75945789	75946308	GSE124336_Fernandez_2019_GSM3529864_P0PM_1_S1_P0_eHcn4_1_ATACseq_SRR8368605_peak_20807	162	.	5.8529	18.1152	16.2017	172
chr11	75947171	75947756	GSE124336_Fernandez_2019_GSM3529864_P0PM_1_S1_P0_eHcn4_1_ATACseq_SRR8368605_peak_20808	593	.	12.6813	61.7355	59.3985	709
chr11	75966036	75967689	GSE124336_Fernandez_2019_GSM3529864_P0PM_1_S1_P0_eHcn4_1_ATACseq_SRR8368605_peak_20809	2650	.	35.9303	268.606	265.024	1393
chr11	75999732	76000285	GSE124336_Fernandez_2019_GSM3529864_P0PM_1_S1_P0_eHcn4_1_ATACseq_SRR8368605_peak_20811	653	.	13.4942	67.72	65.3422	220
chr11	76026900	76028435	GSE124336_Fernandez_2019_GSM3529864_P0PM_1_S1_P0_eHcn4_1_ATACseq_SRR8368605_peak_20813	1895	.	28.1264	192.637	189.557	1067
chr11	76039328	76039570	GSE124336_Fernandez_2019_GSM3529864_P0PM_1_S1_P0_eHcn4_1_ATACseq_SRR8368605_peak_20814	106	.	4.71484	12.4579	10.6448	194
chr11	76042338	76042542	GSE124336_Fernandez_2019_GSM3529864_P0PM_1_S1_P0_eHcn4_1_ATACseq_SRR8368605_peak_20815	547	.	12.031	57.047	54.7437	790
chr11	76042839	76043375	GSE124336_Fernandez_2019_GSM3529864_P0PM_1_S1_P0_eHcn4_1_ATACseq_SRR8368605_peak_20815	547	.	12.031	57.047	54.7437	790
chr11	76059723	76060280	GSE124336_Fernandez_2019_GSM3529864_P0PM_1_S1_P0_eHcn4_1_ATACseq_SRR8368605_peak_20816	91	.	4.38968	10.9658	9.1848	310
chr11	76064536	76064795	GSE124336_Fernandez_2019_GSM3529864_P0PM_1_S1_P0_eHcn4_1_ATACseq_SRR8368605_peak_20817	1509	.	23.8994	153.813	150.945	1387
chr11	76064999	76066343	GSE124336_Fernandez_2019_GSM3529864_P0PM_1_S1_P0_eHcn4_1_ATACseq_SRR8368605_peak_20817	1509	.	23.8994	153.813	150.945	1387
chr11	76066752	76067629	GSE124336_Fernandez_2019_GSM3529864_P0PM_1_S1_P0_eHcn4_1_ATACseq_SRR8368605_peak_20818	955	.	17.3961	98.1339	95.5691	698
chr11	76069894	76070082	GSE124336_Fernandez_2019_GSM3529864_P0PM_1_S1_P0_eHcn4_1_ATACseq_SRR8368605_peak_20819	77	.	4.06452	9.53581	7.78926	189
chr11	76072318	76072593	GSE124336_Fernandez_2019_GSM3529864_P0PM_1_S1_P0_eHcn4_1_ATACseq_SRR8368605_peak_20820	270	.	7.80387	29.1128	27.056	112
chr11	76077432	76077630	GSE124336_Fernandez_2019_GSM3529864_P0PM_1_S1_P0_eHcn4_1_ATACseq_SRR8368605_peak_20821	52	.	3.41419	6.88177	5.21244	111
chr11	76106498	76107034	GSE124336_Fernandez_2019_GSM3529864_P0PM_1_S1_P0_eHcn4_1_ATACseq_SRR8368605_peak_20823	424	.	10.2426	44.6497	42.4436	221
chr11	76120462	76120546	GSE124336_Fernandez_2019_GSM3529864_P0PM_1_S1_P0_eHcn4_1_ATACseq_SRR8368605_peak_20824	71	.	3.90194	8.84557	7.1172	81
chr11	76125372	76126001	GSE124336_Fernandez_2019_GSM3529864_P0PM_1_S1_P0_eHcn4_1_ATACseq_SRR8368605_peak_20825	1102	.	19.1845	112.887	110.24	364
chr11	76148083	76148453	GSE124336_Fernandez_2019_GSM3529864_P0PM_1_S1_P0_eHcn4_1_ATACseq_SRR8368605_peak_20826	903	.	16.7458	92.8876	90.3532	261
chr11	76166737	76166866	GSE124336_Fernandez_2019_GSM3529864_P0PM_1_S1_P0_eHcn4_1_ATACseq_SRR8368605_peak_20827	153	.	5.69032	17.2689	15.3688	53
chr11	76167332	76167653	GSE124336_Fernandez_2019_GSM3529864_P0PM_1_S1_P0_eHcn4_1_ATACseq_SRR8368605_peak_20828	280	.	7.96645	30.0921	28.0245	238
chr11	76178811	76180092	GSE124336_Fernandez_2019_GSM3529864_P0PM_1_S1_P0_eHcn4_1_ATACseq_SRR8368605_peak_20829	1451	.	23.249	148.009	145.172	934
chr11	76201396	76202783	GSE124336_Fernandez_2019_GSM3529864_P0PM_1_S1_P0_eHcn4_1_ATACseq_SRR8368605_peak_20830	1835	.	27.4761	186.547	183.501	721
chr11	76216511	76217947	GSE124336_Fernandez_2019_GSM3529864_P0PM_1_S1_P0_eHcn4_1_ATACseq_SRR8368605_peak_20832	3211	.	41.4581	325.225	321.151	1120
chr11	76242849	76244115	GSE124336_Fernandez_2019_GSM3529864_P0PM_1_S1_P0_eHcn4_1_ATACseq_SRR8368605_peak_20833	2251	.	31.8658	228.404	225.106	1052
chr11	76253088	76253588	GSE124336_Fernandez_2019_GSM3529864_P0PM_1_S1_P0_eHcn4_1_ATACseq_SRR8368605_peak_20834	513	.	11.5432	53.5914	51.3139	224
chr11	76292617	76292990	GSE124336_Fernandez_2019_GSM3529864_P0PM_1_S1_P0_eHcn4_1_ATACseq_SRR8368605_peak_20836	40	.	3.08903	5.66944	4.04416	276
chr11	76298632	76298819	GSE124336_Fernandez_2019_GSM3529864_P0PM_1_S1_P0_eHcn4_1_ATACseq_SRR8368605_peak_20837	24	.	2.60129	4.01495	2.46568	197
chr11	76320525	76320733	GSE124336_Fernandez_2019_GSM3529864_P0PM_1_S1_P0_eHcn4_1_ATACseq_SRR8368605_peak_20839	52	.	3.41419	6.88177	5.21244	400
chr11	76322030	76322420	GSE124336_Fernandez_2019_GSM3529864_P0PM_1_S1_P0_eHcn4_1_ATACseq_SRR8368605_peak_20840	187	.	6.34064	20.7238	18.7717	268
chr11	76328201	76328435	GSE124336_Fernandez_2019_GSM3529864_P0PM_1_S1_P0_eHcn4_1_ATACseq_SRR8368605_peak_20841	58	.	3.57677	7.51782	5.82803	197
chr11	76337867	76338177	GSE124336_Fernandez_2019_GSM3529864_P0PM_1_S1_P0_eHcn4_1_ATACseq_SRR8368605_peak_20842	223	.	6.99097	24.3536	22.3531	243
chr11	76343456	76343643	GSE124336_Fernandez_2019_GSM3529864_P0PM_1_S1_P0_eHcn4_1_ATACseq_SRR8368605_peak_20843	46	.	3.25161	6.26535	4.61752	71
chr11	76359075	76359222	GSE124336_Fernandez_2019_GSM3529864_P0PM_1_S1_P0_eHcn4_1_ATACseq_SRR8368605_peak_20844	29	.	2.76387	4.54313	2.96692	27
chr11	76372141	76372370	GSE124336_Fernandez_2019_GSM3529864_P0PM_1_S1_P0_eHcn4_1_ATACseq_SRR8368605_peak_20846	46	.	3.25161	6.26535	4.61752	72
chr11	76374239	76375339	GSE124336_Fernandez_2019_GSM3529864_P0PM_1_S1_P0_eHcn4_1_ATACseq_SRR8368605_peak_20847	763	.	14.9574	78.8146	76.3652	455
chr11	76380046	76380493	GSE124336_Fernandez_2019_GSM3529864_P0PM_1_S1_P0_eHcn4_1_ATACseq_SRR8368605_peak_20848	137	.	5.36516	15.6128	13.7404	495
chr11	76389324	76389616	GSE124336_Fernandez_2019_GSM3529864_P0PM_1_S1_P0_eHcn4_1_ATACseq_SRR8368605_peak_20849	187	.	6.34064	20.7238	18.7717	135
chr11	76397795	76400239	GSE124336_Fernandez_2019_GSM3529864_P0PM_1_S1_P0_eHcn4_1_ATACseq_SRR8368605_peak_20850	1819	.	27.3135	185.031	181.994	1323
chr11	76406539	76407605	GSE124336_Fernandez_2019_GSM3529864_P0PM_1_S1_P0_eHcn4_1_ATACseq_SRR8368605_peak_20851	3791	.	46.9858	383.816	379.193	357
chr11	76410873	76411192	GSE124336_Fernandez_2019_GSM3529864_P0PM_1_S1_P0_eHcn4_1_ATACseq_SRR8368605_peak_20852	179	.	6.17806	19.843	17.9035	265
chr11	76418447	76419130	GSE124336_Fernandez_2019_GSM3529864_P0PM_1_S1_P0_eHcn4_1_ATACseq_SRR8368605_peak_20853	890	.	16.5832	91.5864	89.0597	246
chr11	76420139	76420576	GSE124336_Fernandez_2019_GSM3529864_P0PM_1_S1_P0_eHcn4_1_ATACseq_SRR8368605_peak_20854	99	.	4.55226	11.7044	9.90704	333
chr11	76421049	76421191	GSE124336_Fernandez_2019_GSM3529864_P0PM_1_S1_P0_eHcn4_1_ATACseq_SRR8368605_peak_20855	64	.	3.73935	8.17267	6.46315	80
chr11	76424533	76424948	GSE124336_Fernandez_2019_GSM3529864_P0PM_1_S1_P0_eHcn4_1_ATACseq_SRR8368605_peak_20856	251	.	7.47871	27.181	25.1463	852
chr11	76425091	76425240	GSE124336_Fernandez_2019_GSM3529864_P0PM_1_S1_P0_eHcn4_1_ATACseq_SRR8368605_peak_20856	251	.	7.47871	27.181	25.1463	852
chr11	76427305	76428879	GSE124336_Fernandez_2019_GSM3529864_P0PM_1_S1_P0_eHcn4_1_ATACseq_SRR8368605_peak_20857	2110	.	30.4026	214.261	211.052	984
chr11	76429052	76430424	GSE124336_Fernandez_2019_GSM3529864_P0PM_1_S1_P0_eHcn4_1_ATACseq_SRR8368605_peak_20857	2110	.	30.4026	214.261	211.052	984
chr11	76432403	76432914	GSE124336_Fernandez_2019_GSM3529864_P0PM_1_S1_P0_eHcn4_1_ATACseq_SRR8368605_peak_20858	153	.	5.69032	17.2689	15.3688	126
chr11	76435129	76437855	GSE124336_Fernandez_2019_GSM3529864_P0PM_1_S1_P0_eHcn4_1_ATACseq_SRR8368605_peak_20859	2282	.	32.191	231.571	228.253	2327
chr11	76438537	76439335	GSE124336_Fernandez_2019_GSM3529864_P0PM_1_S1_P0_eHcn4_1_ATACseq_SRR8368605_peak_20860	251	.	7.47871	27.181	25.1463	384
chr11	76442671	76442832	GSE124336_Fernandez_2019_GSM3529864_P0PM_1_S1_P0_eHcn4_1_ATACseq_SRR8368605_peak_20861	19	.	2.43871	3.51174	1.99142	164
chr11	76449726	76450227	GSE124336_Fernandez_2019_GSM3529864_P0PM_1_S1_P0_eHcn4_1_ATACseq_SRR8368605_peak_20862	106	.	4.71484	12.4579	10.6448	161
chr11	76454445	76454943	GSE124336_Fernandez_2019_GSM3529864_P0PM_1_S1_P0_eHcn4_1_ATACseq_SRR8368605_peak_20863	1351	.	22.111	137.969	135.185	220
chr11	76456199	76456830	GSE124336_Fernandez_2019_GSM3529864_P0PM_1_S1_P0_eHcn4_1_ATACseq_SRR8368605_peak_20864	826	.	15.7703	85.1449	82.6564	273
chr11	76468247	76468566	GSE124336_Fernandez_2019_GSM3529864_P0PM_1_S1_P0_eHcn4_1_ATACseq_SRR8368605_peak_20865	162	.	5.8529	18.1152	16.2017	319
chr11	76469511	76470179	GSE124336_Fernandez_2019_GSM3529864_P0PM_1_S1_P0_eHcn4_1_ATACseq_SRR8368605_peak_20866	340	.	8.94193	36.1457	34.0163	296
chr11	76489493	76490956	GSE124336_Fernandez_2019_GSM3529864_P0PM_1_S1_P0_eHcn4_1_ATACseq_SRR8368605_peak_20870	1480	.	23.5742	150.905	148.053	1164
chr11	76492627	76495806	GSE124336_Fernandez_2019_GSM3529864_P0PM_1_S1_P0_eHcn4_1_ATACseq_SRR8368605_peak_20872	2505	.	34.4671	253.984	250.512	2165
chr11	76496196	76496396	GSE124336_Fernandez_2019_GSM3529864_P0PM_1_S1_P0_eHcn4_1_ATACseq_SRR8368605_peak_20872	2505	.	34.4671	253.984	250.512	2165
chr11	76497093	76498249	GSE124336_Fernandez_2019_GSM3529864_P0PM_1_S1_P0_eHcn4_1_ATACseq_SRR8368605_peak_20873	1267	.	21.1355	129.487	126.749	625
chr11	76499554	76499750	GSE124336_Fernandez_2019_GSM3529864_P0PM_1_S1_P0_eHcn4_1_ATACseq_SRR8368605_peak_20874	46	.	3.25161	6.26535	4.61752	29
chr11	76503244	76503625	GSE124336_Fernandez_2019_GSM3529864_P0PM_1_S1_P0_eHcn4_1_ATACseq_SRR8368605_peak_20875	205	.	6.66581	22.5179	20.5412	162
chr11	76504139	76504334	GSE124336_Fernandez_2019_GSM3529864_P0PM_1_S1_P0_eHcn4_1_ATACseq_SRR8368605_peak_20876	46	.	3.25161	6.26535	4.61752	211
chr11	76506961	76507257	GSE124336_Fernandez_2019_GSM3529864_P0PM_1_S1_P0_eHcn4_1_ATACseq_SRR8368605_peak_20877	535	.	11.8684	55.8892	53.5945	453
chr11	76510514	76510607	GSE124336_Fernandez_2019_GSM3529864_P0PM_1_S1_P0_eHcn4_1_ATACseq_SRR8368605_peak_20878	40	.	3.08903	5.66944	4.04416	34
chr11	76514810	76515633	GSE124336_Fernandez_2019_GSM3529864_P0PM_1_S1_P0_eHcn4_1_ATACseq_SRR8368605_peak_20880	1641	.	25.3626	167.043	164.105	544
chr11	76525049	76525386	GSE124336_Fernandez_2019_GSM3529864_P0PM_1_S1_P0_eHcn4_1_ATACseq_SRR8368605_peak_20881	890	.	16.5832	91.5864	89.0597	112
chr11	76529728	76531290	GSE124336_Fernandez_2019_GSM3529864_P0PM_1_S1_P0_eHcn4_1_ATACseq_SRR8368605_peak_20882	641	.	13.3316	66.5125	64.1427	1689
chr11	76536525	76536827	GSE124336_Fernandez_2019_GSM3529864_P0PM_1_S1_P0_eHcn4_1_ATACseq_SRR8368605_peak_20883	58	.	3.57677	7.51782	5.82803	676
chr11	76537135	76537233	GSE124336_Fernandez_2019_GSM3529864_P0PM_1_S1_P0_eHcn4_1_ATACseq_SRR8368605_peak_20883	58	.	3.57677	7.51782	5.82803	676
chr11	76540926	76541439	GSE124336_Fernandez_2019_GSM3529864_P0PM_1_S1_P0_eHcn4_1_ATACseq_SRR8368605_peak_20884	1048	.	18.5342	107.469	104.851	288
chr11	76570859	76571764	GSE124336_Fernandez_2019_GSM3529864_P0PM_1_S1_P0_eHcn4_1_ATACseq_SRR8368605_peak_20885	340	.	8.94193	36.1457	34.0163	559
chr11	76577786	76578125	GSE124336_Fernandez_2019_GSM3529864_P0PM_1_S1_P0_eHcn4_1_ATACseq_SRR8368605_peak_20886	677	.	13.8194	70.1507	67.7567	251
chr11	76593711	76594380	GSE124336_Fernandez_2019_GSM3529864_P0PM_1_S1_P0_eHcn4_1_ATACseq_SRR8368605_peak_20887	605	.	12.8439	62.9217	60.5763	276
chr11	76612726	76613085	GSE124336_Fernandez_2019_GSM3529864_P0PM_1_S1_P0_eHcn4_1_ATACseq_SRR8368605_peak_20888	179	.	6.17806	19.843	17.9035	85
chr11	76622087	76623975	GSE124336_Fernandez_2019_GSM3529864_P0PM_1_S1_P0_eHcn4_1_ATACseq_SRR8368605_peak_20889	1008	.	18.0464	103.445	100.85	1512
chr11	76628498	76629216	GSE124336_Fernandez_2019_GSM3529864_P0PM_1_S1_P0_eHcn4_1_ATACseq_SRR8368605_peak_20890	1337	.	21.9484	136.547	133.771	305
chr11	76645862	76646439	GSE124336_Fernandez_2019_GSM3529864_P0PM_1_S1_P0_eHcn4_1_ATACseq_SRR8368605_peak_20891	1494	.	23.7368	152.358	149.498	413
chr11	76647136	76647865	GSE124336_Fernandez_2019_GSM3529864_P0PM_1_S1_P0_eHcn4_1_ATACseq_SRR8368605_peak_20892	1408	.	22.7613	143.688	140.873	511
chr11	76655165	76655493	GSE124336_Fernandez_2019_GSM3529864_P0PM_1_S1_P0_eHcn4_1_ATACseq_SRR8368605_peak_20893	270	.	7.80387	29.1128	27.056	53
chr11	76666284	76666501	GSE124336_Fernandez_2019_GSM3529864_P0PM_1_S1_P0_eHcn4_1_ATACseq_SRR8368605_peak_20894	64	.	3.73935	8.17267	6.46315	244
chr11	76672721	76672870	GSE124336_Fernandez_2019_GSM3529864_P0PM_1_S1_P0_eHcn4_1_ATACseq_SRR8368605_peak_20895	24	.	2.60129	4.01495	2.46568	149
chr11	76677175	76677364	GSE124336_Fernandez_2019_GSM3529864_P0PM_1_S1_P0_eHcn4_1_ATACseq_SRR8368605_peak_20896	726	.	14.4697	75.0723	72.6466	76
chr11	76744550	76744879	GSE124336_Fernandez_2019_GSM3529864_P0PM_1_S1_P0_eHcn4_1_ATACseq_SRR8368605_peak_20897	1466	.	23.4116	149.456	146.611	277
chr11	76763064	76763862	GSE124336_Fernandez_2019_GSM3529864_P0PM_1_S1_P0_eHcn4_1_ATACseq_SRR8368605_peak_20898	2266	.	32.0284	229.987	226.678	661
chr11	76773758	76774303	GSE124336_Fernandez_2019_GSM3529864_P0PM_1_S1_P0_eHcn4_1_ATACseq_SRR8368605_peak_20899	751	.	14.7948	77.5624	75.1208	240
chr11	76774439	76774647	GSE124336_Fernandez_2019_GSM3529864_P0PM_1_S1_P0_eHcn4_1_ATACseq_SRR8368605_peak_20899	751	.	14.7948	77.5624	75.1208	240
chr11	76789398	76789572	GSE124336_Fernandez_2019_GSM3529864_P0PM_1_S1_P0_eHcn4_1_ATACseq_SRR8368605_peak_20900	187	.	6.34064	20.7238	18.7717	259
chr11	76809337	76810016	GSE124336_Fernandez_2019_GSM3529864_P0PM_1_S1_P0_eHcn4_1_ATACseq_SRR8368605_peak_20901	1437	.	23.0865	146.566	143.736	573
chr11	76811121	76811381	GSE124336_Fernandez_2019_GSM3529864_P0PM_1_S1_P0_eHcn4_1_ATACseq_SRR8368605_peak_20902	145	.	5.52774	16.4346	14.5482	371
chr11	76821353	76821645	GSE124336_Fernandez_2019_GSM3529864_P0PM_1_S1_P0_eHcn4_1_ATACseq_SRR8368605_peak_20904	187	.	6.34064	20.7238	18.7717	232
chr11	76826667	76826804	GSE124336_Fernandez_2019_GSM3529864_P0PM_1_S1_P0_eHcn4_1_ATACseq_SRR8368605_peak_20906	24	.	2.60129	4.01495	2.46568	91
chr11	76889686	76890309	GSE124336_Fernandez_2019_GSM3529864_P0PM_1_S1_P0_eHcn4_1_ATACseq_SRR8368605_peak_20914	251	.	7.47871	27.181	25.1463	436
chr11	76893568	76894724	GSE124336_Fernandez_2019_GSM3529864_P0PM_1_S1_P0_eHcn4_1_ATACseq_SRR8368605_peak_20915	1774	.	26.8258	180.498	177.486	879
chr11	76900123	76900344	GSE124336_Fernandez_2019_GSM3529864_P0PM_1_S1_P0_eHcn4_1_ATACseq_SRR8368605_peak_20916	145	.	5.52774	16.4346	14.5482	190
chr11	76911488	76911674	GSE124336_Fernandez_2019_GSM3529864_P0PM_1_S1_P0_eHcn4_1_ATACseq_SRR8368605_peak_20917	788	.	15.2826	81.333	78.8679	725
chr11	76911879	76912512	GSE124336_Fernandez_2019_GSM3529864_P0PM_1_S1_P0_eHcn4_1_ATACseq_SRR8368605_peak_20917	788	.	15.2826	81.333	78.8679	725
chr11	76945150	76946315	GSE124336_Fernandez_2019_GSM3529864_P0PM_1_S1_P0_eHcn4_1_ATACseq_SRR8368605_peak_20918	2079	.	30.0774	211.143	207.954	518
chr11	76953480	76954213	GSE124336_Fernandez_2019_GSM3529864_P0PM_1_S1_P0_eHcn4_1_ATACseq_SRR8368605_peak_20919	196	.	6.50323	21.6155	19.651	602
chr11	76997075	76999143	GSE124336_Fernandez_2019_GSM3529864_P0PM_1_S1_P0_eHcn4_1_ATACseq_SRR8368605_peak_20921	1211	.	20.4852	123.898	121.19	446
chr11	77009501	77010036	GSE124336_Fernandez_2019_GSM3529864_P0PM_1_S1_P0_eHcn4_1_ATACseq_SRR8368605_peak_20923	413	.	10.08	43.5617	41.3648	305
chr11	77062026	77062213	GSE124336_Fernandez_2019_GSM3529864_P0PM_1_S1_P0_eHcn4_1_ATACseq_SRR8368605_peak_20924	205	.	6.66581	22.5179	20.5412	145
chr11	77077803	77078925	GSE124336_Fernandez_2019_GSM3529864_P0PM_1_S1_P0_eHcn4_1_ATACseq_SRR8368605_peak_20925	2079	.	30.0774	211.143	207.954	746
chr11	77093214	77093512	GSE124336_Fernandez_2019_GSM3529864_P0PM_1_S1_P0_eHcn4_1_ATACseq_SRR8368605_peak_20926	242	.	7.31613	26.229	24.2054	232
chr11	77100090	77100574	GSE124336_Fernandez_2019_GSM3529864_P0PM_1_S1_P0_eHcn4_1_ATACseq_SRR8368605_peak_20927	371	.	9.42968	39.2798	37.1209	334
chr11	77179932	77180222	GSE124336_Fernandez_2019_GSM3529864_P0PM_1_S1_P0_eHcn4_1_ATACseq_SRR8368605_peak_20928	71	.	3.90194	8.84557	7.1172	41
chr11	77180990	77181213	GSE124336_Fernandez_2019_GSM3529864_P0PM_1_S1_P0_eHcn4_1_ATACseq_SRR8368605_peak_20929	350	.	9.10452	37.1828	35.0435	260
chr11	77194205	77194552	GSE124336_Fernandez_2019_GSM3529864_P0PM_1_S1_P0_eHcn4_1_ATACseq_SRR8368605_peak_20930	424	.	10.2426	44.6497	42.4436	314
chr11	77195328	77195966	GSE124336_Fernandez_2019_GSM3529864_P0PM_1_S1_P0_eHcn4_1_ATACseq_SRR8368605_peak_20931	653	.	13.4942	67.72	65.3422	309
chr11	77214784	77215241	GSE124336_Fernandez_2019_GSM3529864_P0PM_1_S1_P0_eHcn4_1_ATACseq_SRR8368605_peak_20932	653	.	13.4942	67.72	65.3422	222
chr11	77215535	77217275	GSE124336_Fernandez_2019_GSM3529864_P0PM_1_S1_P0_eHcn4_1_ATACseq_SRR8368605_peak_20933	1509	.	23.8994	153.813	150.945	632
chr11	77278091	77279596	GSE124336_Fernandez_2019_GSM3529864_P0PM_1_S1_P0_eHcn4_1_ATACseq_SRR8368605_peak_20934	1641	.	25.3626	167.043	164.105	804
chr11	77308534	77308986	GSE124336_Fernandez_2019_GSM3529864_P0PM_1_S1_P0_eHcn4_1_ATACseq_SRR8368605_peak_20935	402	.	9.91742	42.4805	40.2931	339
chr11	77317621	77318149	GSE124336_Fernandez_2019_GSM3529864_P0PM_1_S1_P0_eHcn4_1_ATACseq_SRR8368605_peak_20936	1075	.	18.8594	110.171	107.538	306
chr11	77347811	77351258	GSE124336_Fernandez_2019_GSM3529864_P0PM_1_S1_P0_eHcn4_1_ATACseq_SRR8368605_peak_20938	2601	.	35.4426	263.714	260.169	661
chr11	77355932	77356219	GSE124336_Fernandez_2019_GSM3529864_P0PM_1_S1_P0_eHcn4_1_ATACseq_SRR8368605_peak_20940	71	.	3.90194	8.84557	7.1172	82
chr11	77359808	77360140	GSE124336_Fernandez_2019_GSM3529864_P0PM_1_S1_P0_eHcn4_1_ATACseq_SRR8368605_peak_20941	162	.	5.8529	18.1152	16.2017	220
chr11	77360872	77361969	GSE124336_Fernandez_2019_GSM3529864_P0PM_1_S1_P0_eHcn4_1_ATACseq_SRR8368605_peak_20942	280	.	7.96645	30.0921	28.0245	436
chr11	77363480	77367232	GSE124336_Fernandez_2019_GSM3529864_P0PM_1_S1_P0_eHcn4_1_ATACseq_SRR8368605_peak_20943	2048	.	29.7523	208.035	204.864	2710
chr11	77367700	77368100	GSE124336_Fernandez_2019_GSM3529864_P0PM_1_S1_P0_eHcn4_1_ATACseq_SRR8368605_peak_20944	179	.	6.17806	19.843	17.9035	398
chr11	77368326	77368578	GSE124336_Fernandez_2019_GSM3529864_P0PM_1_S1_P0_eHcn4_1_ATACseq_SRR8368605_peak_20944	179	.	6.17806	19.843	17.9035	398
chr11	77369237	77369419	GSE124336_Fernandez_2019_GSM3529864_P0PM_1_S1_P0_eHcn4_1_ATACseq_SRR8368605_peak_20945	106	.	4.71484	12.4579	10.6448	887
chr11	77369703	77370073	GSE124336_Fernandez_2019_GSM3529864_P0PM_1_S1_P0_eHcn4_1_ATACseq_SRR8368605_peak_20945	106	.	4.71484	12.4579	10.6448	887
chr11	77371104	77371396	GSE124336_Fernandez_2019_GSM3529864_P0PM_1_S1_P0_eHcn4_1_ATACseq_SRR8368605_peak_20947	64	.	3.73935	8.17267	6.46315	304
chr11	77372854	77373100	GSE124336_Fernandez_2019_GSM3529864_P0PM_1_S1_P0_eHcn4_1_ATACseq_SRR8368605_peak_20949	64	.	3.73935	8.17267	6.46315	295
chr11	77376109	77376903	GSE124336_Fernandez_2019_GSM3529864_P0PM_1_S1_P0_eHcn4_1_ATACseq_SRR8368605_peak_20950	424	.	10.2426	44.6497	42.4436	413
chr11	77377096	77377634	GSE124336_Fernandez_2019_GSM3529864_P0PM_1_S1_P0_eHcn4_1_ATACseq_SRR8368605_peak_20950	424	.	10.2426	44.6497	42.4436	413
chr11	77381254	77381910	GSE124336_Fernandez_2019_GSM3529864_P0PM_1_S1_P0_eHcn4_1_ATACseq_SRR8368605_peak_20952	605	.	12.8439	62.9217	60.5763	234
chr11	77385621	77386569	GSE124336_Fernandez_2019_GSM3529864_P0PM_1_S1_P0_eHcn4_1_ATACseq_SRR8368605_peak_20954	309	.	8.45419	33.0818	30.9827	654
chr11	77416476	77416947	GSE124336_Fernandez_2019_GSM3529864_P0PM_1_S1_P0_eHcn4_1_ATACseq_SRR8368605_peak_20957	170	.	6.01548	18.9734	17.0468	504
chr11	77420430	77421482	GSE124336_Fernandez_2019_GSM3529864_P0PM_1_S1_P0_eHcn4_1_ATACseq_SRR8368605_peak_20958	852	.	16.0955	87.7085	85.2045	526
chr11	77422774	77424196	GSE124336_Fernandez_2019_GSM3529864_P0PM_1_S1_P0_eHcn4_1_ATACseq_SRR8368605_peak_20959	3482	.	44.0594	352.567	348.223	889
chr11	77428263	77428772	GSE124336_Fernandez_2019_GSM3529864_P0PM_1_S1_P0_eHcn4_1_ATACseq_SRR8368605_peak_20960	205	.	6.66581	22.5179	20.5412	183
chr11	77440142	77440836	GSE124336_Fernandez_2019_GSM3529864_P0PM_1_S1_P0_eHcn4_1_ATACseq_SRR8368605_peak_20961	381	.	9.59226	40.3395	38.171	631
chr11	77440981	77441378	GSE124336_Fernandez_2019_GSM3529864_P0PM_1_S1_P0_eHcn4_1_ATACseq_SRR8368605_peak_20961	381	.	9.59226	40.3395	38.171	631
chr11	77442174	77443008	GSE124336_Fernandez_2019_GSM3529864_P0PM_1_S1_P0_eHcn4_1_ATACseq_SRR8368605_peak_20962	535	.	11.8684	55.8892	53.5945	746
chr11	77443932	77444133	GSE124336_Fernandez_2019_GSM3529864_P0PM_1_S1_P0_eHcn4_1_ATACseq_SRR8368605_peak_20963	381	.	9.59226	40.3395	38.171	720
chr11	77444310	77444698	GSE124336_Fernandez_2019_GSM3529864_P0PM_1_S1_P0_eHcn4_1_ATACseq_SRR8368605_peak_20963	381	.	9.59226	40.3395	38.171	720
chr11	77444994	77445280	GSE124336_Fernandez_2019_GSM3529864_P0PM_1_S1_P0_eHcn4_1_ATACseq_SRR8368605_peak_20963	381	.	9.59226	40.3395	38.171	720
chr11	77446269	77447074	GSE124336_Fernandez_2019_GSM3529864_P0PM_1_S1_P0_eHcn4_1_ATACseq_SRR8368605_peak_20964	1394	.	22.5987	142.253	139.447	696
chr11	77456843	77457356	GSE124336_Fernandez_2019_GSM3529864_P0PM_1_S1_P0_eHcn4_1_ATACseq_SRR8368605_peak_20966	1048	.	18.5342	107.469	104.851	368
chr11	77461773	77464298	GSE124336_Fernandez_2019_GSM3529864_P0PM_1_S1_P0_eHcn4_1_ATACseq_SRR8368605_peak_20968	2666	.	36.0929	270.24	266.646	764
chr11	77464604	77465309	GSE124336_Fernandez_2019_GSM3529864_P0PM_1_S1_P0_eHcn4_1_ATACseq_SRR8368605_peak_20968	2666	.	36.0929	270.24	266.646	764
chr11	77465689	77467522	GSE124336_Fernandez_2019_GSM3529864_P0PM_1_S1_P0_eHcn4_1_ATACseq_SRR8368605_peak_20968	2666	.	36.0929	270.24	266.646	764
chr11	77467709	77468351	GSE124336_Fernandez_2019_GSM3529864_P0PM_1_S1_P0_eHcn4_1_ATACseq_SRR8368605_peak_20969	763	.	14.9574	78.8146	76.3652	288
chr11	77486765	77487134	GSE124336_Fernandez_2019_GSM3529864_P0PM_1_S1_P0_eHcn4_1_ATACseq_SRR8368605_peak_20970	242	.	7.31613	26.229	24.2054	218
chr11	77488741	77489554	GSE124336_Fernandez_2019_GSM3529864_P0PM_1_S1_P0_eHcn4_1_ATACseq_SRR8368605_peak_20971	162	.	5.8529	18.1152	16.2017	610
chr11	77489741	77490215	GSE124336_Fernandez_2019_GSM3529864_P0PM_1_S1_P0_eHcn4_1_ATACseq_SRR8368605_peak_20972	726	.	14.4697	75.0723	72.6466	330
chr11	77490930	77493370	GSE124336_Fernandez_2019_GSM3529864_P0PM_1_S1_P0_eHcn4_1_ATACseq_SRR8368605_peak_20973	2553	.	34.9548	258.84	255.332	2496
chr11	77493556	77494527	GSE124336_Fernandez_2019_GSM3529864_P0PM_1_S1_P0_eHcn4_1_ATACseq_SRR8368605_peak_20974	501	.	11.3806	52.4515	50.1827	348
chr11	77497121	77498656	GSE124336_Fernandez_2019_GSM3529864_P0PM_1_S1_P0_eHcn4_1_ATACseq_SRR8368605_peak_20975	299	.	8.29161	32.0768	29.9881	658
chr11	77499410	77499701	GSE124336_Fernandez_2019_GSM3529864_P0PM_1_S1_P0_eHcn4_1_ATACseq_SRR8368605_peak_20976	145	.	5.52774	16.4346	14.5482	160
chr11	77501206	77501817	GSE124336_Fernandez_2019_GSM3529864_P0PM_1_S1_P0_eHcn4_1_ATACseq_SRR8368605_peak_20977	942	.	17.2335	96.8162	94.259	414
chr11	77503590	77503884	GSE124336_Fernandez_2019_GSM3529864_P0PM_1_S1_P0_eHcn4_1_ATACseq_SRR8368605_peak_20978	52	.	3.41419	6.88177	5.21244	114
chr11	77507348	77507454	GSE124336_Fernandez_2019_GSM3529864_P0PM_1_S1_P0_eHcn4_1_ATACseq_SRR8368605_peak_20980	1611	.	25.0374	164.084	161.161	946
chr11	77507842	77509092	GSE124336_Fernandez_2019_GSM3529864_P0PM_1_S1_P0_eHcn4_1_ATACseq_SRR8368605_peak_20980	1611	.	25.0374	164.084	161.161	946
chr11	77512579	77514073	GSE124336_Fernandez_2019_GSM3529864_P0PM_1_S1_P0_eHcn4_1_ATACseq_SRR8368605_peak_20981	2048	.	29.7523	208.035	204.864	759
chr11	77514314	77516002	GSE124336_Fernandez_2019_GSM3529864_P0PM_1_S1_P0_eHcn4_1_ATACseq_SRR8368605_peak_20982	1730	.	26.3381	175.989	173.002	899
chr11	77606511	77608597	GSE124336_Fernandez_2019_GSM3529864_P0PM_1_S1_P0_eHcn4_1_ATACseq_SRR8368605_peak_20983	2617	.	35.6052	265.342	261.786	1449
chr11	77624314	77624971	GSE124336_Fernandez_2019_GSM3529864_P0PM_1_S1_P0_eHcn4_1_ATACseq_SRR8368605_peak_20984	446	.	10.5677	46.8462	44.6219	331
chr11	77629385	77629784	GSE124336_Fernandez_2019_GSM3529864_P0PM_1_S1_P0_eHcn4_1_ATACseq_SRR8368605_peak_20985	788	.	15.2826	81.333	78.8679	368
chr11	77630100	77630796	GSE124336_Fernandez_2019_GSM3529864_P0PM_1_S1_P0_eHcn4_1_ATACseq_SRR8368605_peak_20986	605	.	12.8439	62.9217	60.5763	452
chr11	77636801	77637012	GSE124336_Fernandez_2019_GSM3529864_P0PM_1_S1_P0_eHcn4_1_ATACseq_SRR8368605_peak_20987	129	.	5.20258	14.8039	12.9457	86
chr11	77685548	77688206	GSE124336_Fernandez_2019_GSM3529864_P0PM_1_S1_P0_eHcn4_1_ATACseq_SRR8368605_peak_20988	3722	.	46.3355	376.828	372.262	703
chr11	77709182	77709321	GSE124336_Fernandez_2019_GSM3529864_P0PM_1_S1_P0_eHcn4_1_ATACseq_SRR8368605_peak_20989	99	.	4.55226	11.7044	9.90704	83
chr11	77737417	77737720	GSE124336_Fernandez_2019_GSM3529864_P0PM_1_S1_P0_eHcn4_1_ATACseq_SRR8368605_peak_20991	714	.	14.3071	73.8345	71.4166	85
chr11	77762724	77764620	GSE124336_Fernandez_2019_GSM3529864_P0PM_1_S1_P0_eHcn4_1_ATACseq_SRR8368605_peak_20992	1553	.	24.3871	158.198	155.306	848
chr11	77764777	77764978	GSE124336_Fernandez_2019_GSM3529864_P0PM_1_S1_P0_eHcn4_1_ATACseq_SRR8368605_peak_20993	24	.	2.60129	4.01495	2.46568	78
chr11	77765394	77765875	GSE124336_Fernandez_2019_GSM3529864_P0PM_1_S1_P0_eHcn4_1_ATACseq_SRR8368605_peak_20994	71	.	3.90194	8.84557	7.1172	425
chr11	77766230	77767046	GSE124336_Fernandez_2019_GSM3529864_P0PM_1_S1_P0_eHcn4_1_ATACseq_SRR8368605_peak_20995	968	.	17.5587	99.4556	96.8832	276
chr11	77783639	77784095	GSE124336_Fernandez_2019_GSM3529864_P0PM_1_S1_P0_eHcn4_1_ATACseq_SRR8368605_peak_20997	290	.	8.12903	31.0802	29.0019	220
chr11	77785038	77786800	GSE124336_Fernandez_2019_GSM3529864_P0PM_1_S1_P0_eHcn4_1_ATACseq_SRR8368605_peak_20998	617	.	13.0065	64.1132	61.7597	521
chr11	77790421	77792257	GSE124336_Fernandez_2019_GSM3529864_P0PM_1_S1_P0_eHcn4_1_ATACseq_SRR8368605_peak_20999	299	.	8.29161	32.0768	29.9881	885
chr11	77792909	77793805	GSE124336_Fernandez_2019_GSM3529864_P0PM_1_S1_P0_eHcn4_1_ATACseq_SRR8368605_peak_21000	2994	.	39.3445	303.329	299.459	868
chr11	77800274	77803311	GSE124336_Fernandez_2019_GSM3529864_P0PM_1_S1_P0_eHcn4_1_ATACseq_SRR8368605_peak_21001	3465	.	43.8968	350.846	346.519	958
chr11	77806086	77806514	GSE124336_Fernandez_2019_GSM3529864_P0PM_1_S1_P0_eHcn4_1_ATACseq_SRR8368605_peak_21003	424	.	10.2426	44.6497	42.4436	310
chr11	77806723	77807217	GSE124336_Fernandez_2019_GSM3529864_P0PM_1_S1_P0_eHcn4_1_ATACseq_SRR8368605_peak_21004	46	.	3.25161	6.26535	4.61752	58
chr11	77808048	77808704	GSE124336_Fernandez_2019_GSM3529864_P0PM_1_S1_P0_eHcn4_1_ATACseq_SRR8368605_peak_21005	446	.	10.5677	46.8462	44.6219	375
chr11	77809362	77809470	GSE124336_Fernandez_2019_GSM3529864_P0PM_1_S1_P0_eHcn4_1_ATACseq_SRR8368605_peak_21006	34	.	2.92645	5.09501	3.49355	225
chr11	77810090	77810275	GSE124336_Fernandez_2019_GSM3529864_P0PM_1_S1_P0_eHcn4_1_ATACseq_SRR8368605_peak_21007	214	.	6.82839	23.4307	21.442	123
chr11	77813637	77814374	GSE124336_Fernandez_2019_GSM3529864_P0PM_1_S1_P0_eHcn4_1_ATACseq_SRR8368605_peak_21009	582	.	12.5187	60.5549	58.2263	580
chr11	77815707	77816443	GSE124336_Fernandez_2019_GSM3529864_P0PM_1_S1_P0_eHcn4_1_ATACseq_SRR8368605_peak_21011	982	.	17.7213	100.781	98.2014	627
chr11	77817031	77817289	GSE124336_Fernandez_2019_GSM3529864_P0PM_1_S1_P0_eHcn4_1_ATACseq_SRR8368605_peak_21012	46	.	3.25161	6.26535	4.61752	142
chr11	77821811	77822063	GSE124336_Fernandez_2019_GSM3529864_P0PM_1_S1_P0_eHcn4_1_ATACseq_SRR8368605_peak_21013	91	.	4.38968	10.9658	9.1848	384
chr11	77822648	77823224	GSE124336_Fernandez_2019_GSM3529864_P0PM_1_S1_P0_eHcn4_1_ATACseq_SRR8368605_peak_21014	582	.	12.5187	60.5549	58.2263	534
chr11	77825661	77827664	GSE124336_Fernandez_2019_GSM3529864_P0PM_1_S1_P0_eHcn4_1_ATACseq_SRR8368605_peak_21015	1035	.	18.3716	106.124	103.514	814
chr11	77832566	77832764	GSE124336_Fernandez_2019_GSM3529864_P0PM_1_S1_P0_eHcn4_1_ATACseq_SRR8368605_peak_21016	91	.	4.38968	10.9658	9.1848	56
chr11	77836849	77837067	GSE124336_Fernandez_2019_GSM3529864_P0PM_1_S1_P0_eHcn4_1_ATACseq_SRR8368605_peak_21017	71	.	3.90194	8.84557	7.1172	154
chr11	77848198	77848380	GSE124336_Fernandez_2019_GSM3529864_P0PM_1_S1_P0_eHcn4_1_ATACseq_SRR8368605_peak_21018	77	.	4.06452	9.53581	7.78926	36
chr11	77850229	77851079	GSE124336_Fernandez_2019_GSM3529864_P0PM_1_S1_P0_eHcn4_1_ATACseq_SRR8368605_peak_21019	435	.	10.4052	45.7446	43.5294	210
chr11	77854774	77855011	GSE124336_Fernandez_2019_GSM3529864_P0PM_1_S1_P0_eHcn4_1_ATACseq_SRR8368605_peak_21021	77	.	4.06452	9.53581	7.78926	74
chr11	77855357	77855554	GSE124336_Fernandez_2019_GSM3529864_P0PM_1_S1_P0_eHcn4_1_ATACseq_SRR8368605_peak_21021	77	.	4.06452	9.53581	7.78926	74
chr11	77859209	77859772	GSE124336_Fernandez_2019_GSM3529864_P0PM_1_S1_P0_eHcn4_1_ATACseq_SRR8368605_peak_21022	84	.	4.2271	10.2428	8.4787	370
chr11	77864643	77864831	GSE124336_Fernandez_2019_GSM3529864_P0PM_1_S1_P0_eHcn4_1_ATACseq_SRR8368605_peak_21024	40	.	3.08903	5.66944	4.04416	164
chr11	77867289	77868257	GSE124336_Fernandez_2019_GSM3529864_P0PM_1_S1_P0_eHcn4_1_ATACseq_SRR8368605_peak_21025	214	.	6.82839	23.4307	21.442	705
chr11	77869537	77869750	GSE124336_Fernandez_2019_GSM3529864_P0PM_1_S1_P0_eHcn4_1_ATACseq_SRR8368605_peak_21027	34	.	2.92645	5.09501	3.49355	145
chr11	77870721	77871243	GSE124336_Fernandez_2019_GSM3529864_P0PM_1_S1_P0_eHcn4_1_ATACseq_SRR8368605_peak_21028	392	.	9.75484	41.4064	39.2284	2410
chr11	77871443	77871821	GSE124336_Fernandez_2019_GSM3529864_P0PM_1_S1_P0_eHcn4_1_ATACseq_SRR8368605_peak_21028	392	.	9.75484	41.4064	39.2284	2410
chr11	77872391	77873213	GSE124336_Fernandez_2019_GSM3529864_P0PM_1_S1_P0_eHcn4_1_ATACseq_SRR8368605_peak_21028	392	.	9.75484	41.4064	39.2284	2410
chr11	77875754	77877117	GSE124336_Fernandez_2019_GSM3529864_P0PM_1_S1_P0_eHcn4_1_ATACseq_SRR8368605_peak_21029	2033	.	29.5897	206.484	203.323	632
chr11	77877896	77878094	GSE124336_Fernandez_2019_GSM3529864_P0PM_1_S1_P0_eHcn4_1_ATACseq_SRR8368605_peak_21030	46	.	3.25161	6.26535	4.61752	206
chr11	77884700	77885091	GSE124336_Fernandez_2019_GSM3529864_P0PM_1_S1_P0_eHcn4_1_ATACseq_SRR8368605_peak_21031	187	.	6.34064	20.7238	18.7717	107
chr11	77885928	77886070	GSE124336_Fernandez_2019_GSM3529864_P0PM_1_S1_P0_eHcn4_1_ATACseq_SRR8368605_peak_21032	121	.	5.04	14.0081	12.1646	144
chr11	77887322	77887665	GSE124336_Fernandez_2019_GSM3529864_P0PM_1_S1_P0_eHcn4_1_ATACseq_SRR8368605_peak_21033	129	.	5.20258	14.8039	12.9457	205
chr11	77893775	77894682	GSE124336_Fernandez_2019_GSM3529864_P0PM_1_S1_P0_eHcn4_1_ATACseq_SRR8368605_peak_21034	839	.	15.9329	86.4245	83.9283	416
chr11	77896977	77897478	GSE124336_Fernandez_2019_GSM3529864_P0PM_1_S1_P0_eHcn4_1_ATACseq_SRR8368605_peak_21035	145	.	5.52774	16.4346	14.5482	312
chr11	77917178	77917490	GSE124336_Fernandez_2019_GSM3529864_P0PM_1_S1_P0_eHcn4_1_ATACseq_SRR8368605_peak_21037	106	.	4.71484	12.4579	10.6448	82
chr11	77918250	77918464	GSE124336_Fernandez_2019_GSM3529864_P0PM_1_S1_P0_eHcn4_1_ATACseq_SRR8368605_peak_21038	205	.	6.66581	22.5179	20.5412	247
chr11	77930752	77931271	GSE124336_Fernandez_2019_GSM3529864_P0PM_1_S1_P0_eHcn4_1_ATACseq_SRR8368605_peak_21039	1035	.	18.3716	106.124	103.514	138
chr11	77959388	77959558	GSE124336_Fernandez_2019_GSM3529864_P0PM_1_S1_P0_eHcn4_1_ATACseq_SRR8368605_peak_21040	71	.	3.90194	8.84557	7.1172	131
chr11	77964467	77966246	GSE124336_Fernandez_2019_GSM3529864_P0PM_1_S1_P0_eHcn4_1_ATACseq_SRR8368605_peak_21041	1035	.	18.3716	106.124	103.514	1373
chr11	77967168	77967537	GSE124336_Fernandez_2019_GSM3529864_P0PM_1_S1_P0_eHcn4_1_ATACseq_SRR8368605_peak_21042	751	.	14.7948	77.5624	75.1208	225
chr11	77980178	77980672	GSE124336_Fernandez_2019_GSM3529864_P0PM_1_S1_P0_eHcn4_1_ATACseq_SRR8368605_peak_21043	813	.	15.6077	83.8697	81.389	262
chr11	77981445	77985717	GSE124336_Fernandez_2019_GSM3529864_P0PM_1_S1_P0_eHcn4_1_ATACseq_SRR8368605_peak_21044	3984	.	48.7742	403.153	398.403	492
chr11	77989314	77989638	GSE124336_Fernandez_2019_GSM3529864_P0PM_1_S1_P0_eHcn4_1_ATACseq_SRR8368605_peak_21045	413	.	10.08	43.5617	41.3648	923
chr11	77995680	77995824	GSE124336_Fernandez_2019_GSM3529864_P0PM_1_S1_P0_eHcn4_1_ATACseq_SRR8368605_peak_21046	40	.	3.08903	5.66944	4.04416	74
chr11	77998453	77998626	GSE124336_Fernandez_2019_GSM3529864_P0PM_1_S1_P0_eHcn4_1_ATACseq_SRR8368605_peak_21048	170	.	6.01548	18.9734	17.0468	208
chr11	78001417	78001538	GSE124336_Fernandez_2019_GSM3529864_P0PM_1_S1_P0_eHcn4_1_ATACseq_SRR8368605_peak_21049	46	.	3.25161	6.26535	4.61752	221
chr11	78005863	78007093	GSE124336_Fernandez_2019_GSM3529864_P0PM_1_S1_P0_eHcn4_1_ATACseq_SRR8368605_peak_21050	1553	.	24.3871	158.198	155.306	1011
chr11	78019502	78019984	GSE124336_Fernandez_2019_GSM3529864_P0PM_1_S1_P0_eHcn4_1_ATACseq_SRR8368605_peak_21051	801	.	15.4452	82.5991	80.1262	410
chr11	78022504	78023233	GSE124336_Fernandez_2019_GSM3529864_P0PM_1_S1_P0_eHcn4_1_ATACseq_SRR8368605_peak_21052	1611	.	25.0374	164.084	161.161	349
chr11	78023390	78023870	GSE124336_Fernandez_2019_GSM3529864_P0PM_1_S1_P0_eHcn4_1_ATACseq_SRR8368605_peak_21052	1611	.	25.0374	164.084	161.161	349
chr11	78031641	78033163	GSE124336_Fernandez_2019_GSM3529864_P0PM_1_S1_P0_eHcn4_1_ATACseq_SRR8368605_peak_21053	2585	.	35.28	262.087	258.555	545
chr11	78037670	78038862	GSE124336_Fernandez_2019_GSM3529864_P0PM_1_S1_P0_eHcn4_1_ATACseq_SRR8368605_peak_21054	1366	.	22.2735	139.394	136.603	310
chr11	78044514	78045799	GSE124336_Fernandez_2019_GSM3529864_P0PM_1_S1_P0_eHcn4_1_ATACseq_SRR8368605_peak_21055	3011	.	39.5071	305.003	301.118	530
chr11	78060274	78060939	GSE124336_Fernandez_2019_GSM3529864_P0PM_1_S1_P0_eHcn4_1_ATACseq_SRR8368605_peak_21056	1626	.	25.2	165.562	162.631	291
chr11	78080091	78080856	GSE124336_Fernandez_2019_GSM3529864_P0PM_1_S1_P0_eHcn4_1_ATACseq_SRR8368605_peak_21057	1641	.	25.3626	167.043	164.105	467
chr11	78094088	78096168	GSE124336_Fernandez_2019_GSM3529864_P0PM_1_S1_P0_eHcn4_1_ATACseq_SRR8368605_peak_21058	2698	.	36.4181	273.515	269.895	588
chr11	78096574	78097544	GSE124336_Fernandez_2019_GSM3529864_P0PM_1_S1_P0_eHcn4_1_ATACseq_SRR8368605_peak_21059	1239	.	20.8103	126.686	123.963	523
chr11	78100568	78100771	GSE124336_Fernandez_2019_GSM3529864_P0PM_1_S1_P0_eHcn4_1_ATACseq_SRR8368605_peak_21060	52	.	3.41419	6.88177	5.21244	443
chr11	78100933	78101552	GSE124336_Fernandez_2019_GSM3529864_P0PM_1_S1_P0_eHcn4_1_ATACseq_SRR8368605_peak_21060	52	.	3.41419	6.88177	5.21244	443
chr11	78115165	78116011	GSE124336_Fernandez_2019_GSM3529864_P0PM_1_S1_P0_eHcn4_1_ATACseq_SRR8368605_peak_21061	2813	.	37.5561	285.038	281.325	489
chr11	78121289	78121469	GSE124336_Fernandez_2019_GSM3529864_P0PM_1_S1_P0_eHcn4_1_ATACseq_SRR8368605_peak_21062	153	.	5.69032	17.2689	15.3688	234
chr11	78129330	78129506	GSE124336_Fernandez_2019_GSM3529864_P0PM_1_S1_P0_eHcn4_1_ATACseq_SRR8368605_peak_21064	52	.	3.41419	6.88177	5.21244	167
chr11	78133030	78133235	GSE124336_Fernandez_2019_GSM3529864_P0PM_1_S1_P0_eHcn4_1_ATACseq_SRR8368605_peak_21065	58	.	3.57677	7.51782	5.82803	56
chr11	78137689	78138389	GSE124336_Fernandez_2019_GSM3529864_P0PM_1_S1_P0_eHcn4_1_ATACseq_SRR8368605_peak_21066	479	.	11.0555	50.1903	47.939	426
chr11	78141905	78142291	GSE124336_Fernandez_2019_GSM3529864_P0PM_1_S1_P0_eHcn4_1_ATACseq_SRR8368605_peak_21067	153	.	5.69032	17.2689	15.3688	425
chr11	78152400	78152742	GSE124336_Fernandez_2019_GSM3529864_P0PM_1_S1_P0_eHcn4_1_ATACseq_SRR8368605_peak_21069	106	.	4.71484	12.4579	10.6448	117
chr11	78158988	78159554	GSE124336_Fernandez_2019_GSM3529864_P0PM_1_S1_P0_eHcn4_1_ATACseq_SRR8368605_peak_21071	1596	.	24.8748	162.608	159.693	373
chr11	78162256	78162492	GSE124336_Fernandez_2019_GSM3529864_P0PM_1_S1_P0_eHcn4_1_ATACseq_SRR8368605_peak_21072	1337	.	21.9484	136.547	133.771	3629
chr11	78163228	78166414	GSE124336_Fernandez_2019_GSM3529864_P0PM_1_S1_P0_eHcn4_1_ATACseq_SRR8368605_peak_21072	1337	.	21.9484	136.547	133.771	3629
chr11	78172171	78172998	GSE124336_Fernandez_2019_GSM3529864_P0PM_1_S1_P0_eHcn4_1_ATACseq_SRR8368605_peak_21073	205	.	6.66581	22.5179	20.5412	106
chr11	78175943	78179458	GSE124336_Fernandez_2019_GSM3529864_P0PM_1_S1_P0_eHcn4_1_ATACseq_SRR8368605_peak_21074	2895	.	38.369	293.325	289.541	507
chr11	78179620	78179636	GSE124336_Fernandez_2019_GSM3529864_P0PM_1_S1_P0_eHcn4_1_ATACseq_SRR8368605_peak_21074	2895	.	38.369	293.325	289.541	507
chr11	78182763	78184226	GSE124336_Fernandez_2019_GSM3529864_P0PM_1_S1_P0_eHcn4_1_ATACseq_SRR8368605_peak_21075	3465	.	43.8968	350.846	346.519	919
chr11	78188063	78189838	GSE124336_Fernandez_2019_GSM3529864_P0PM_1_S1_P0_eHcn4_1_ATACseq_SRR8368605_peak_21076	2393	.	33.329	242.726	239.333	937
chr11	78194461	78195123	GSE124336_Fernandez_2019_GSM3529864_P0PM_1_S1_P0_eHcn4_1_ATACseq_SRR8368605_peak_21077	113	.	4.87742	13.226	11.3974	405
chr11	78239963	78240791	GSE124336_Fernandez_2019_GSM3529864_P0PM_1_S1_P0_eHcn4_1_ATACseq_SRR8368605_peak_21079	570	.	12.3561	59.3799	57.0597	428
chr11	78245122	78246557	GSE124336_Fernandez_2019_GSM3529864_P0PM_1_S1_P0_eHcn4_1_ATACseq_SRR8368605_peak_21080	2764	.	37.0684	280.088	276.416	742
chr11	78261260	78262897	GSE124336_Fernandez_2019_GSM3529864_P0PM_1_S1_P0_eHcn4_1_ATACseq_SRR8368605_peak_21081	1582	.	24.7123	161.135	158.228	1020
chr11	78301130	78302090	GSE124336_Fernandez_2019_GSM3529864_P0PM_1_S1_P0_eHcn4_1_ATACseq_SRR8368605_peak_21082	2204	.	31.3781	223.669	220.402	528
chr11	78313787	78314322	GSE124336_Fernandez_2019_GSM3529864_P0PM_1_S1_P0_eHcn4_1_ATACseq_SRR8368605_peak_21083	153	.	5.69032	17.2689	15.3688	348
chr11	78322712	78323365	GSE124336_Fernandez_2019_GSM3529864_P0PM_1_S1_P0_eHcn4_1_ATACseq_SRR8368605_peak_21084	1035	.	18.3716	106.124	103.514	448
chr11	78327949	78329085	GSE124336_Fernandez_2019_GSM3529864_P0PM_1_S1_P0_eHcn4_1_ATACseq_SRR8368605_peak_21086	2928	.	38.6942	296.652	292.84	440
chr11	78343039	78344433	GSE124336_Fernandez_2019_GSM3529864_P0PM_1_S1_P0_eHcn4_1_ATACseq_SRR8368605_peak_21087	1774	.	26.8258	180.498	177.486	471
chr11	78344569	78345710	GSE124336_Fernandez_2019_GSM3529864_P0PM_1_S1_P0_eHcn4_1_ATACseq_SRR8368605_peak_21087	1774	.	26.8258	180.498	177.486	471
chr11	78347324	78347779	GSE124336_Fernandez_2019_GSM3529864_P0PM_1_S1_P0_eHcn4_1_ATACseq_SRR8368605_peak_21089	665	.	13.6568	68.9328	66.5469	202
chr11	78355641	78355886	GSE124336_Fernandez_2019_GSM3529864_P0PM_1_S1_P0_eHcn4_1_ATACseq_SRR8368605_peak_21091	71	.	3.90194	8.84557	7.1172	23
chr11	78360461	78360886	GSE124336_Fernandez_2019_GSM3529864_P0PM_1_S1_P0_eHcn4_1_ATACseq_SRR8368605_peak_21092	490	.	11.2181	51.3178	49.0577	617
chr11	78397536	78397689	GSE124336_Fernandez_2019_GSM3529864_P0PM_1_S1_P0_eHcn4_1_ATACseq_SRR8368605_peak_21093	242	.	7.31613	26.229	24.2054	255
chr11	78399791	78399957	GSE124336_Fernandez_2019_GSM3529864_P0PM_1_S1_P0_eHcn4_1_ATACseq_SRR8368605_peak_21094	170	.	6.01548	18.9734	17.0468	264
chr11	78465341	78466492	GSE124336_Fernandez_2019_GSM3529864_P0PM_1_S1_P0_eHcn4_1_ATACseq_SRR8368605_peak_21097	1538	.	24.2245	156.733	153.85	991
chr11	78488300	78488594	GSE124336_Fernandez_2019_GSM3529864_P0PM_1_S1_P0_eHcn4_1_ATACseq_SRR8368605_peak_21098	223	.	6.99097	24.3536	22.3531	219
chr11	78490780	78491025	GSE124336_Fernandez_2019_GSM3529864_P0PM_1_S1_P0_eHcn4_1_ATACseq_SRR8368605_peak_21099	113	.	4.87742	13.226	11.3974	59
chr11	78495992	78496143	GSE124336_Fernandez_2019_GSM3529864_P0PM_1_S1_P0_eHcn4_1_ATACseq_SRR8368605_peak_21100	309	.	8.45419	33.0818	30.9827	165
chr11	78497190	78498063	GSE124336_Fernandez_2019_GSM3529864_P0PM_1_S1_P0_eHcn4_1_ATACseq_SRR8368605_peak_21101	402	.	9.91742	42.4805	40.2931	806
chr11	78511874	78512868	GSE124336_Fernandez_2019_GSM3529864_P0PM_1_S1_P0_eHcn4_1_ATACseq_SRR8368605_peak_21102	2601	.	35.4426	263.714	260.169	572
chr11	78522585	78522851	GSE124336_Fernandez_2019_GSM3529864_P0PM_1_S1_P0_eHcn4_1_ATACseq_SRR8368605_peak_21103	113	.	4.87742	13.226	11.3974	449
chr11	78535316	78537015	GSE124336_Fernandez_2019_GSM3529864_P0PM_1_S1_P0_eHcn4_1_ATACseq_SRR8368605_peak_21104	4231	.	51.0503	428.016	423.166	957
chr11	78549653	78551272	GSE124336_Fernandez_2019_GSM3529864_P0PM_1_S1_P0_eHcn4_1_ATACseq_SRR8368605_peak_21105	3722	.	46.3355	376.828	372.262	1181
chr11	78555550	78556037	GSE124336_Fernandez_2019_GSM3529864_P0PM_1_S1_P0_eHcn4_1_ATACseq_SRR8368605_peak_21106	371	.	9.42968	39.2798	37.1209	346
chr11	78560574	78560904	GSE124336_Fernandez_2019_GSM3529864_P0PM_1_S1_P0_eHcn4_1_ATACseq_SRR8368605_peak_21107	1225	.	20.6477	125.29	122.575	280
chr11	78566653	78567112	GSE124336_Fernandez_2019_GSM3529864_P0PM_1_S1_P0_eHcn4_1_ATACseq_SRR8368605_peak_21108	170	.	6.01548	18.9734	17.0468	189
chr11	78582731	78583354	GSE124336_Fernandez_2019_GSM3529864_P0PM_1_S1_P0_eHcn4_1_ATACseq_SRR8368605_peak_21109	270	.	7.80387	29.1128	27.056	385
chr11	78589779	78590004	GSE124336_Fernandez_2019_GSM3529864_P0PM_1_S1_P0_eHcn4_1_ATACseq_SRR8368605_peak_21110	145	.	5.52774	16.4346	14.5482	69
chr11	78603931	78604197	GSE124336_Fernandez_2019_GSM3529864_P0PM_1_S1_P0_eHcn4_1_ATACseq_SRR8368605_peak_21112	58	.	3.57677	7.51782	5.82803	37
chr11	78663868	78664090	GSE124336_Fernandez_2019_GSM3529864_P0PM_1_S1_P0_eHcn4_1_ATACseq_SRR8368605_peak_21114	129	.	5.20258	14.8039	12.9457	214
chr11	78694988	78695503	GSE124336_Fernandez_2019_GSM3529864_P0PM_1_S1_P0_eHcn4_1_ATACseq_SRR8368605_peak_21117	513	.	11.5432	53.5914	51.3139	217
chr11	78696652	78698300	GSE124336_Fernandez_2019_GSM3529864_P0PM_1_S1_P0_eHcn4_1_ATACseq_SRR8368605_peak_21118	3011	.	39.5071	305.003	301.118	950
chr11	78708732	78709077	GSE124336_Fernandez_2019_GSM3529864_P0PM_1_S1_P0_eHcn4_1_ATACseq_SRR8368605_peak_21120	162	.	5.8529	18.1152	16.2017	115
chr11	78745662	78745802	GSE124336_Fernandez_2019_GSM3529864_P0PM_1_S1_P0_eHcn4_1_ATACseq_SRR8368605_peak_21121	40	.	3.08903	5.66944	4.04416	69
chr11	78751150	78751979	GSE124336_Fernandez_2019_GSM3529864_P0PM_1_S1_P0_eHcn4_1_ATACseq_SRR8368605_peak_21122	1494	.	23.7368	152.358	149.498	786
chr11	78783891	78784112	GSE124336_Fernandez_2019_GSM3529864_P0PM_1_S1_P0_eHcn4_1_ATACseq_SRR8368605_peak_21123	52	.	3.41419	6.88177	5.21244	142
chr11	78786035	78786433	GSE124336_Fernandez_2019_GSM3529864_P0PM_1_S1_P0_eHcn4_1_ATACseq_SRR8368605_peak_21124	689	.	13.9819	71.3736	68.9717	312
chr11	78791626	78792160	GSE124336_Fernandez_2019_GSM3529864_P0PM_1_S1_P0_eHcn4_1_ATACseq_SRR8368605_peak_21125	665	.	13.6568	68.9328	66.5469	122
chr11	78800036	78800602	GSE124336_Fernandez_2019_GSM3529864_P0PM_1_S1_P0_eHcn4_1_ATACseq_SRR8368605_peak_21126	137	.	5.36516	15.6128	13.7404	179
chr11	78803302	78804138	GSE124336_Fernandez_2019_GSM3529864_P0PM_1_S1_P0_eHcn4_1_ATACseq_SRR8368605_peak_21127	3144	.	40.8077	318.457	314.447	508
chr11	78805014	78806119	GSE124336_Fernandez_2019_GSM3529864_P0PM_1_S1_P0_eHcn4_1_ATACseq_SRR8368605_peak_21128	340	.	8.94193	36.1457	34.0163	417
chr11	78807075	78807638	GSE124336_Fernandez_2019_GSM3529864_P0PM_1_S1_P0_eHcn4_1_ATACseq_SRR8368605_peak_21129	381	.	9.59226	40.3395	38.171	464
chr11	78826206	78827139	GSE124336_Fernandez_2019_GSM3529864_P0PM_1_S1_P0_eHcn4_1_ATACseq_SRR8368605_peak_21130	3027	.	39.6697	306.679	302.779	555
chr11	78828373	78830565	GSE124336_Fernandez_2019_GSM3529864_P0PM_1_S1_P0_eHcn4_1_ATACseq_SRR8368605_peak_21132	1880	.	27.9639	191.111	188.039	1268
chr11	78830813	78831038	GSE124336_Fernandez_2019_GSM3529864_P0PM_1_S1_P0_eHcn4_1_ATACseq_SRR8368605_peak_21132	1880	.	27.9639	191.111	188.039	1268
chr11	78832294	78833620	GSE124336_Fernandez_2019_GSM3529864_P0PM_1_S1_P0_eHcn4_1_ATACseq_SRR8368605_peak_21133	1423	.	22.9239	145.125	142.303	1606
chr11	78837842	78838294	GSE124336_Fernandez_2019_GSM3529864_P0PM_1_S1_P0_eHcn4_1_ATACseq_SRR8368605_peak_21134	413	.	10.08	43.5617	41.3648	357
chr11	78856340	78856534	GSE124336_Fernandez_2019_GSM3529864_P0PM_1_S1_P0_eHcn4_1_ATACseq_SRR8368605_peak_21135	535	.	11.8684	55.8892	53.5945	224
chr11	78866434	78866787	GSE124336_Fernandez_2019_GSM3529864_P0PM_1_S1_P0_eHcn4_1_ATACseq_SRR8368605_peak_21136	903	.	16.7458	92.8876	90.3532	237
chr11	78887120	78887541	GSE124336_Fernandez_2019_GSM3529864_P0PM_1_S1_P0_eHcn4_1_ATACseq_SRR8368605_peak_21137	1351	.	22.111	137.969	135.185	342
chr11	78922997	78923457	GSE124336_Fernandez_2019_GSM3529864_P0PM_1_S1_P0_eHcn4_1_ATACseq_SRR8368605_peak_21138	251	.	7.47871	27.181	25.1463	186
chr11	78924973	78925409	GSE124336_Fernandez_2019_GSM3529864_P0PM_1_S1_P0_eHcn4_1_ATACseq_SRR8368605_peak_21139	371	.	9.42968	39.2798	37.1209	192
chr11	78929310	78929791	GSE124336_Fernandez_2019_GSM3529864_P0PM_1_S1_P0_eHcn4_1_ATACseq_SRR8368605_peak_21140	726	.	14.4697	75.0723	72.6466	330
chr11	78956416	78956696	GSE124336_Fernandez_2019_GSM3529864_P0PM_1_S1_P0_eHcn4_1_ATACseq_SRR8368605_peak_21141	179	.	6.17806	19.843	17.9035	80
chr11	78973204	78973778	GSE124336_Fernandez_2019_GSM3529864_P0PM_1_S1_P0_eHcn4_1_ATACseq_SRR8368605_peak_21144	605	.	12.8439	62.9217	60.5763	268
chr11	78984695	78985197	GSE124336_Fernandez_2019_GSM3529864_P0PM_1_S1_P0_eHcn4_1_ATACseq_SRR8368605_peak_21145	196	.	6.50323	21.6155	19.651	194
chr11	79003174	79003347	GSE124336_Fernandez_2019_GSM3529864_P0PM_1_S1_P0_eHcn4_1_ATACseq_SRR8368605_peak_21146	46	.	3.25161	6.26535	4.61752	272
chr11	79019295	79019573	GSE124336_Fernandez_2019_GSM3529864_P0PM_1_S1_P0_eHcn4_1_ATACseq_SRR8368605_peak_21147	242	.	7.31613	26.229	24.2054	176
chr11	79020065	79020200	GSE124336_Fernandez_2019_GSM3529864_P0PM_1_S1_P0_eHcn4_1_ATACseq_SRR8368605_peak_21148	52	.	3.41419	6.88177	5.21244	349
chr11	79030634	79031106	GSE124336_Fernandez_2019_GSM3529864_P0PM_1_S1_P0_eHcn4_1_ATACseq_SRR8368605_peak_21150	468	.	10.8929	49.0692	46.8268	100
chr11	79036121	79036632	GSE124336_Fernandez_2019_GSM3529864_P0PM_1_S1_P0_eHcn4_1_ATACseq_SRR8368605_peak_21151	99	.	4.55226	11.7044	9.90704	349
chr11	79039298	79039883	GSE124336_Fernandez_2019_GSM3529864_P0PM_1_S1_P0_eHcn4_1_ATACseq_SRR8368605_peak_21152	260	.	7.64129	28.1424	26.0965	361
chr11	79046869	79047037	GSE124336_Fernandez_2019_GSM3529864_P0PM_1_S1_P0_eHcn4_1_ATACseq_SRR8368605_peak_21153	64	.	3.73935	8.17267	6.46315	79
chr11	79053218	79053680	GSE124336_Fernandez_2019_GSM3529864_P0PM_1_S1_P0_eHcn4_1_ATACseq_SRR8368605_peak_21156	513	.	11.5432	53.5914	51.3139	611
chr11	79054765	79055075	GSE124336_Fernandez_2019_GSM3529864_P0PM_1_S1_P0_eHcn4_1_ATACseq_SRR8368605_peak_21157	64	.	3.73935	8.17267	6.46315	340
chr11	79055380	79055717	GSE124336_Fernandez_2019_GSM3529864_P0PM_1_S1_P0_eHcn4_1_ATACseq_SRR8368605_peak_21158	58	.	3.57677	7.51782	5.82803	326
chr11	79056016	79056191	GSE124336_Fernandez_2019_GSM3529864_P0PM_1_S1_P0_eHcn4_1_ATACseq_SRR8368605_peak_21158	58	.	3.57677	7.51782	5.82803	326
chr11	79058032	79058146	GSE124336_Fernandez_2019_GSM3529864_P0PM_1_S1_P0_eHcn4_1_ATACseq_SRR8368605_peak_21159	19	.	2.43871	3.51174	1.99142	65
chr11	79058747	79059382	GSE124336_Fernandez_2019_GSM3529864_P0PM_1_S1_P0_eHcn4_1_ATACseq_SRR8368605_peak_21160	629	.	13.169	65.3102	62.9485	1155
chr11	79059538	79060243	GSE124336_Fernandez_2019_GSM3529864_P0PM_1_S1_P0_eHcn4_1_ATACseq_SRR8368605_peak_21160	629	.	13.169	65.3102	62.9485	1155
chr11	79063416	79064414	GSE124336_Fernandez_2019_GSM3529864_P0PM_1_S1_P0_eHcn4_1_ATACseq_SRR8368605_peak_21161	826	.	15.7703	85.1449	82.6564	434
chr11	79065533	79065720	GSE124336_Fernandez_2019_GSM3529864_P0PM_1_S1_P0_eHcn4_1_ATACseq_SRR8368605_peak_21162	113	.	4.87742	13.226	11.3974	295
chr11	79067180	79067432	GSE124336_Fernandez_2019_GSM3529864_P0PM_1_S1_P0_eHcn4_1_ATACseq_SRR8368605_peak_21163	113	.	4.87742	13.226	11.3974	172
chr11	79069792	79070289	GSE124336_Fernandez_2019_GSM3529864_P0PM_1_S1_P0_eHcn4_1_ATACseq_SRR8368605_peak_21164	223	.	6.99097	24.3536	22.3531	261
chr11	79071039	79071455	GSE124336_Fernandez_2019_GSM3529864_P0PM_1_S1_P0_eHcn4_1_ATACseq_SRR8368605_peak_21165	290	.	8.12903	31.0802	29.0019	208
chr11	79071669	79071799	GSE124336_Fernandez_2019_GSM3529864_P0PM_1_S1_P0_eHcn4_1_ATACseq_SRR8368605_peak_21165	290	.	8.12903	31.0802	29.0019	208
chr11	79073718	79073860	GSE124336_Fernandez_2019_GSM3529864_P0PM_1_S1_P0_eHcn4_1_ATACseq_SRR8368605_peak_21166	34	.	2.92645	5.09501	3.49355	7
chr11	79080025	79080543	GSE124336_Fernandez_2019_GSM3529864_P0PM_1_S1_P0_eHcn4_1_ATACseq_SRR8368605_peak_21167	457	.	10.7303	47.9544	45.721	226
chr11	79080936	79081592	GSE124336_Fernandez_2019_GSM3529864_P0PM_1_S1_P0_eHcn4_1_ATACseq_SRR8368605_peak_21167	457	.	10.7303	47.9544	45.721	226
chr11	79082969	79083671	GSE124336_Fernandez_2019_GSM3529864_P0PM_1_S1_P0_eHcn4_1_ATACseq_SRR8368605_peak_21168	738	.	14.6323	76.3149	73.8813	381
chr11	79089180	79089833	GSE124336_Fernandez_2019_GSM3529864_P0PM_1_S1_P0_eHcn4_1_ATACseq_SRR8368605_peak_21169	145	.	5.52774	16.4346	14.5482	460
chr11	79092783	79093514	GSE124336_Fernandez_2019_GSM3529864_P0PM_1_S1_P0_eHcn4_1_ATACseq_SRR8368605_peak_21170	205	.	6.66581	22.5179	20.5412	400
chr11	79094151	79095436	GSE124336_Fernandez_2019_GSM3529864_P0PM_1_S1_P0_eHcn4_1_ATACseq_SRR8368605_peak_21171	903	.	16.7458	92.8876	90.3532	790
chr11	79109860	79110441	GSE124336_Fernandez_2019_GSM3529864_P0PM_1_S1_P0_eHcn4_1_ATACseq_SRR8368605_peak_21172	121	.	5.04	14.0081	12.1646	346
chr11	79112834	79113186	GSE124336_Fernandez_2019_GSM3529864_P0PM_1_S1_P0_eHcn4_1_ATACseq_SRR8368605_peak_21173	153	.	5.69032	17.2689	15.3688	424
chr11	79116734	79117026	GSE124336_Fernandez_2019_GSM3529864_P0PM_1_S1_P0_eHcn4_1_ATACseq_SRR8368605_peak_21174	129	.	5.20258	14.8039	12.9457	197
chr11	79131952	79132554	GSE124336_Fernandez_2019_GSM3529864_P0PM_1_S1_P0_eHcn4_1_ATACseq_SRR8368605_peak_21175	162	.	5.8529	18.1152	16.2017	272
chr11	79141159	79141770	GSE124336_Fernandez_2019_GSM3529864_P0PM_1_S1_P0_eHcn4_1_ATACseq_SRR8368605_peak_21177	641	.	13.3316	66.5125	64.1427	230
chr11	79145210	79146920	GSE124336_Fernandez_2019_GSM3529864_P0PM_1_S1_P0_eHcn4_1_ATACseq_SRR8368605_peak_21179	2747	.	36.9058	278.442	274.783	1261
chr11	79157882	79158165	GSE124336_Fernandez_2019_GSM3529864_P0PM_1_S1_P0_eHcn4_1_ATACseq_SRR8368605_peak_21180	84	.	4.2271	10.2428	8.4787	200
chr11	79167073	79167226	GSE124336_Fernandez_2019_GSM3529864_P0PM_1_S1_P0_eHcn4_1_ATACseq_SRR8368605_peak_21181	91	.	4.38968	10.9658	9.1848	111
chr11	79176738	79176901	GSE124336_Fernandez_2019_GSM3529864_P0PM_1_S1_P0_eHcn4_1_ATACseq_SRR8368605_peak_21182	29	.	2.76387	4.54313	2.96692	55
chr11	79183049	79183340	GSE124336_Fernandez_2019_GSM3529864_P0PM_1_S1_P0_eHcn4_1_ATACseq_SRR8368605_peak_21183	106	.	4.71484	12.4579	10.6448	157
chr11	79188067	79188909	GSE124336_Fernandez_2019_GSM3529864_P0PM_1_S1_P0_eHcn4_1_ATACseq_SRR8368605_peak_21185	1143	.	19.6723	116.99	114.32	300
chr11	79190753	79192468	GSE124336_Fernandez_2019_GSM3529864_P0PM_1_S1_P0_eHcn4_1_ATACseq_SRR8368605_peak_21186	2079	.	30.0774	211.143	207.954	638
chr11	79192967	79193473	GSE124336_Fernandez_2019_GSM3529864_P0PM_1_S1_P0_eHcn4_1_ATACseq_SRR8368605_peak_21187	196	.	6.50323	21.6155	19.651	282
chr11	79196593	79196824	GSE124336_Fernandez_2019_GSM3529864_P0PM_1_S1_P0_eHcn4_1_ATACseq_SRR8368605_peak_21188	513	.	11.5432	53.5914	51.3139	125
chr11	79200544	79201020	GSE124336_Fernandez_2019_GSM3529864_P0PM_1_S1_P0_eHcn4_1_ATACseq_SRR8368605_peak_21189	99	.	4.55226	11.7044	9.90704	174
chr11	79213850	79214575	GSE124336_Fernandez_2019_GSM3529864_P0PM_1_S1_P0_eHcn4_1_ATACseq_SRR8368605_peak_21190	1466	.	23.4116	149.456	146.611	251
chr11	79215498	79215969	GSE124336_Fernandez_2019_GSM3529864_P0PM_1_S1_P0_eHcn4_1_ATACseq_SRR8368605_peak_21191	260	.	7.64129	28.1424	26.0965	294
chr11	79219098	79219564	GSE124336_Fernandez_2019_GSM3529864_P0PM_1_S1_P0_eHcn4_1_ATACseq_SRR8368605_peak_21192	113	.	4.87742	13.226	11.3974	82
chr11	79224381	79225180	GSE124336_Fernandez_2019_GSM3529864_P0PM_1_S1_P0_eHcn4_1_ATACseq_SRR8368605_peak_21193	1611	.	25.0374	164.084	161.161	308
chr11	79229744	79230300	GSE124336_Fernandez_2019_GSM3529864_P0PM_1_S1_P0_eHcn4_1_ATACseq_SRR8368605_peak_21194	558	.	12.1935	58.2106	55.8988	343
chr11	79237502	79238722	GSE124336_Fernandez_2019_GSM3529864_P0PM_1_S1_P0_eHcn4_1_ATACseq_SRR8368605_peak_21195	1509	.	23.8994	153.813	150.945	770
chr11	79253236	79255242	GSE124336_Fernandez_2019_GSM3529864_P0PM_1_S1_P0_eHcn4_1_ATACseq_SRR8368605_peak_21196	2813	.	37.5561	285.038	281.325	1725
chr11	79281426	79281761	GSE124336_Fernandez_2019_GSM3529864_P0PM_1_S1_P0_eHcn4_1_ATACseq_SRR8368605_peak_21197	392	.	9.75484	41.4064	39.2284	109
chr11	79290492	79290743	GSE124336_Fernandez_2019_GSM3529864_P0PM_1_S1_P0_eHcn4_1_ATACseq_SRR8368605_peak_21199	424	.	10.2426	44.6497	42.4436	185
chr11	79307150	79307386	GSE124336_Fernandez_2019_GSM3529864_P0PM_1_S1_P0_eHcn4_1_ATACseq_SRR8368605_peak_21202	77	.	4.06452	9.53581	7.78926	299
chr11	79338897	79340819	GSE124336_Fernandez_2019_GSM3529864_P0PM_1_S1_P0_eHcn4_1_ATACseq_SRR8368605_peak_21203	2978	.	39.1819	301.657	297.802	728
chr11	79358098	79358506	GSE124336_Fernandez_2019_GSM3529864_P0PM_1_S1_P0_eHcn4_1_ATACseq_SRR8368605_peak_21205	179	.	6.17806	19.843	17.9035	252
chr11	79364578	79364890	GSE124336_Fernandez_2019_GSM3529864_P0PM_1_S1_P0_eHcn4_1_ATACseq_SRR8368605_peak_21206	513	.	11.5432	53.5914	51.3139	137
chr11	79365229	79366166	GSE124336_Fernandez_2019_GSM3529864_P0PM_1_S1_P0_eHcn4_1_ATACseq_SRR8368605_peak_21207	1309	.	21.6232	133.713	130.952	629
chr11	79383278	79383620	GSE124336_Fernandez_2019_GSM3529864_P0PM_1_S1_P0_eHcn4_1_ATACseq_SRR8368605_peak_21208	232	.	7.15355	25.2865	23.2744	196
chr11	79398409	79398758	GSE124336_Fernandez_2019_GSM3529864_P0PM_1_S1_P0_eHcn4_1_ATACseq_SRR8368605_peak_21209	392	.	9.75484	41.4064	39.2284	99
chr11	79408813	79409288	GSE124336_Fernandez_2019_GSM3529864_P0PM_1_S1_P0_eHcn4_1_ATACseq_SRR8368605_peak_21210	91	.	4.38968	10.9658	9.1848	253
chr11	79427749	79428120	GSE124336_Fernandez_2019_GSM3529864_P0PM_1_S1_P0_eHcn4_1_ATACseq_SRR8368605_peak_21211	402	.	9.91742	42.4805	40.2931	141
chr11	79432602	79432843	GSE124336_Fernandez_2019_GSM3529864_P0PM_1_S1_P0_eHcn4_1_ATACseq_SRR8368605_peak_21212	77	.	4.06452	9.53581	7.78926	189
chr11	79438511	79438697	GSE124336_Fernandez_2019_GSM3529864_P0PM_1_S1_P0_eHcn4_1_ATACseq_SRR8368605_peak_21214	77	.	4.06452	9.53581	7.78926	113
chr11	79458889	79459057	GSE124336_Fernandez_2019_GSM3529864_P0PM_1_S1_P0_eHcn4_1_ATACseq_SRR8368605_peak_21215	424	.	10.2426	44.6497	42.4436	743
chr11	79459199	79460155	GSE124336_Fernandez_2019_GSM3529864_P0PM_1_S1_P0_eHcn4_1_ATACseq_SRR8368605_peak_21215	424	.	10.2426	44.6497	42.4436	743
chr11	79470630	79470997	GSE124336_Fernandez_2019_GSM3529864_P0PM_1_S1_P0_eHcn4_1_ATACseq_SRR8368605_peak_21216	137	.	5.36516	15.6128	13.7404	241
chr11	79495123	79495597	GSE124336_Fernandez_2019_GSM3529864_P0PM_1_S1_P0_eHcn4_1_ATACseq_SRR8368605_peak_21218	40	.	3.08903	5.66944	4.04416	163
chr11	79526654	79527923	GSE124336_Fernandez_2019_GSM3529864_P0PM_1_S1_P0_eHcn4_1_ATACseq_SRR8368605_peak_21219	457	.	10.7303	47.9544	45.721	640
chr11	79532565	79534765	GSE124336_Fernandez_2019_GSM3529864_P0PM_1_S1_P0_eHcn4_1_ATACseq_SRR8368605_peak_21220	1789	.	26.9884	182.007	178.986	1250
chr11	79553285	79553427	GSE124336_Fernandez_2019_GSM3529864_P0PM_1_S1_P0_eHcn4_1_ATACseq_SRR8368605_peak_21221	77	.	4.06452	9.53581	7.78926	94
chr11	79571585	79572043	GSE124336_Fernandez_2019_GSM3529864_P0PM_1_S1_P0_eHcn4_1_ATACseq_SRR8368605_peak_21222	121	.	5.04	14.0081	12.1646	261
chr11	79575426	79575999	GSE124336_Fernandez_2019_GSM3529864_P0PM_1_S1_P0_eHcn4_1_ATACseq_SRR8368605_peak_21224	479	.	11.0555	50.1903	47.939	653
chr11	79577742	79578127	GSE124336_Fernandez_2019_GSM3529864_P0PM_1_S1_P0_eHcn4_1_ATACseq_SRR8368605_peak_21225	653	.	13.4942	67.72	65.3422	297
chr11	79584169	79584517	GSE124336_Fernandez_2019_GSM3529864_P0PM_1_S1_P0_eHcn4_1_ATACseq_SRR8368605_peak_21226	582	.	12.5187	60.5549	58.2263	269
chr11	79591098	79591171	GSE124336_Fernandez_2019_GSM3529864_P0PM_1_S1_P0_eHcn4_1_ATACseq_SRR8368605_peak_21227	29	.	2.76387	4.54313	2.96692	110
chr11	79593637	79593769	GSE124336_Fernandez_2019_GSM3529864_P0PM_1_S1_P0_eHcn4_1_ATACseq_SRR8368605_peak_21228	270	.	7.80387	29.1128	27.056	70
chr11	79610917	79611625	GSE124336_Fernandez_2019_GSM3529864_P0PM_1_S1_P0_eHcn4_1_ATACseq_SRR8368605_peak_21229	242	.	7.31613	26.229	24.2054	227
chr11	79624866	79625341	GSE124336_Fernandez_2019_GSM3529864_P0PM_1_S1_P0_eHcn4_1_ATACseq_SRR8368605_peak_21230	196	.	6.50323	21.6155	19.651	166
chr11	79644421	79645576	GSE124336_Fernandez_2019_GSM3529864_P0PM_1_S1_P0_eHcn4_1_ATACseq_SRR8368605_peak_21232	1744	.	26.5006	177.49	174.494	830
chr11	79646450	79647824	GSE124336_Fernandez_2019_GSM3529864_P0PM_1_S1_P0_eHcn4_1_ATACseq_SRR8368605_peak_21233	535	.	11.8684	55.8892	53.5945	784
chr11	79660173	79661012	GSE124336_Fernandez_2019_GSM3529864_P0PM_1_S1_P0_eHcn4_1_ATACseq_SRR8368605_peak_21234	309	.	8.45419	33.0818	30.9827	439
chr11	79674654	79675057	GSE124336_Fernandez_2019_GSM3529864_P0PM_1_S1_P0_eHcn4_1_ATACseq_SRR8368605_peak_21235	570	.	12.3561	59.3799	57.0597	282
chr11	79675407	79675727	GSE124336_Fernandez_2019_GSM3529864_P0PM_1_S1_P0_eHcn4_1_ATACseq_SRR8368605_peak_21235	570	.	12.3561	59.3799	57.0597	282
chr11	79686696	79687184	GSE124336_Fernandez_2019_GSM3529864_P0PM_1_S1_P0_eHcn4_1_ATACseq_SRR8368605_peak_21236	677	.	13.8194	70.1507	67.7567	250
chr11	79701885	79701886	GSE124336_Fernandez_2019_GSM3529864_P0PM_1_S1_P0_eHcn4_1_ATACseq_SRR8368605_peak_21237	24	.	2.60129	4.01495	2.46568	43
chr11	79703481	79705321	GSE124336_Fernandez_2019_GSM3529864_P0PM_1_S1_P0_eHcn4_1_ATACseq_SRR8368605_peak_21238	3044	.	39.8323	308.356	304.441	1214
chr11	79710735	79712158	GSE124336_Fernandez_2019_GSM3529864_P0PM_1_S1_P0_eHcn4_1_ATACseq_SRR8368605_peak_21240	1715	.	26.1755	174.491	171.513	324
chr11	79729411	79730335	GSE124336_Fernandez_2019_GSM3529864_P0PM_1_S1_P0_eHcn4_1_ATACseq_SRR8368605_peak_21241	665	.	13.6568	68.9328	66.5469	315
chr11	79736767	79736944	GSE124336_Fernandez_2019_GSM3529864_P0PM_1_S1_P0_eHcn4_1_ATACseq_SRR8368605_peak_21243	290	.	8.12903	31.0802	29.0019	208
chr11	79737206	79737516	GSE124336_Fernandez_2019_GSM3529864_P0PM_1_S1_P0_eHcn4_1_ATACseq_SRR8368605_peak_21244	99	.	4.55226	11.7044	9.90704	119
chr11	79739132	79739495	GSE124336_Fernandez_2019_GSM3529864_P0PM_1_S1_P0_eHcn4_1_ATACseq_SRR8368605_peak_21245	91	.	4.38968	10.9658	9.1848	440
chr11	79762011	79762277	GSE124336_Fernandez_2019_GSM3529864_P0PM_1_S1_P0_eHcn4_1_ATACseq_SRR8368605_peak_21246	77	.	4.06452	9.53581	7.78926	87
chr11	79771277	79771909	GSE124336_Fernandez_2019_GSM3529864_P0PM_1_S1_P0_eHcn4_1_ATACseq_SRR8368605_peak_21247	350	.	9.10452	37.1828	35.0435	314
chr11	79773393	79774319	GSE124336_Fernandez_2019_GSM3529864_P0PM_1_S1_P0_eHcn4_1_ATACseq_SRR8368605_peak_21248	232	.	7.15355	25.2865	23.2744	457
chr11	79776729	79777022	GSE124336_Fernandez_2019_GSM3529864_P0PM_1_S1_P0_eHcn4_1_ATACseq_SRR8368605_peak_21249	99	.	4.55226	11.7044	9.90704	254
chr11	79777572	79777773	GSE124336_Fernandez_2019_GSM3529864_P0PM_1_S1_P0_eHcn4_1_ATACseq_SRR8368605_peak_21250	2314	.	32.5161	234.748	231.409	615
chr11	79777911	79779407	GSE124336_Fernandez_2019_GSM3529864_P0PM_1_S1_P0_eHcn4_1_ATACseq_SRR8368605_peak_21250	2314	.	32.5161	234.748	231.409	615
chr11	79787915	79788162	GSE124336_Fernandez_2019_GSM3529864_P0PM_1_S1_P0_eHcn4_1_ATACseq_SRR8368605_peak_21251	71	.	3.90194	8.84557	7.1172	59
chr11	79788405	79788620	GSE124336_Fernandez_2019_GSM3529864_P0PM_1_S1_P0_eHcn4_1_ATACseq_SRR8368605_peak_21252	46	.	3.25161	6.26535	4.61752	288
chr11	79789298	79789828	GSE124336_Fernandez_2019_GSM3529864_P0PM_1_S1_P0_eHcn4_1_ATACseq_SRR8368605_peak_21253	46	.	3.25161	6.26535	4.61752	384
chr11	79792040	79793529	GSE124336_Fernandez_2019_GSM3529864_P0PM_1_S1_P0_eHcn4_1_ATACseq_SRR8368605_peak_21255	1523	.	24.0619	155.272	152.396	812
chr11	79806054	79806584	GSE124336_Fernandez_2019_GSM3529864_P0PM_1_S1_P0_eHcn4_1_ATACseq_SRR8368605_peak_21256	205	.	6.66581	22.5179	20.5412	220
chr11	79811819	79811995	GSE124336_Fernandez_2019_GSM3529864_P0PM_1_S1_P0_eHcn4_1_ATACseq_SRR8368605_peak_21257	58	.	3.57677	7.51782	5.82803	73
chr11	79823822	79824152	GSE124336_Fernandez_2019_GSM3529864_P0PM_1_S1_P0_eHcn4_1_ATACseq_SRR8368605_peak_21258	242	.	7.31613	26.229	24.2054	343
chr11	79837372	79837921	GSE124336_Fernandez_2019_GSM3529864_P0PM_1_S1_P0_eHcn4_1_ATACseq_SRR8368605_peak_21260	270	.	7.80387	29.1128	27.056	436
chr11	79863690	79864104	GSE124336_Fernandez_2019_GSM3529864_P0PM_1_S1_P0_eHcn4_1_ATACseq_SRR8368605_peak_21261	129	.	5.20258	14.8039	12.9457	250
chr11	79878164	79878381	GSE124336_Fernandez_2019_GSM3529864_P0PM_1_S1_P0_eHcn4_1_ATACseq_SRR8368605_peak_21262	34	.	2.92645	5.09501	3.49355	54
chr11	79886080	79886688	GSE124336_Fernandez_2019_GSM3529864_P0PM_1_S1_P0_eHcn4_1_ATACseq_SRR8368605_peak_21263	196	.	6.50323	21.6155	19.651	326
chr11	79916116	79916263	GSE124336_Fernandez_2019_GSM3529864_P0PM_1_S1_P0_eHcn4_1_ATACseq_SRR8368605_peak_21265	91	.	4.38968	10.9658	9.1848	76
chr11	79961520	79963101	GSE124336_Fernandez_2019_GSM3529864_P0PM_1_S1_P0_eHcn4_1_ATACseq_SRR8368605_peak_21267	2715	.	36.5806	275.155	271.523	862
chr11	79965919	79966202	GSE124336_Fernandez_2019_GSM3529864_P0PM_1_S1_P0_eHcn4_1_ATACseq_SRR8368605_peak_21268	280	.	7.96645	30.0921	28.0245	257
chr11	79974133	79974545	GSE124336_Fernandez_2019_GSM3529864_P0PM_1_S1_P0_eHcn4_1_ATACseq_SRR8368605_peak_21269	290	.	8.12903	31.0802	29.0019	379
chr11	79992376	79994083	GSE124336_Fernandez_2019_GSM3529864_P0PM_1_S1_P0_eHcn4_1_ATACseq_SRR8368605_peak_21270	3653	.	45.6852	369.866	365.358	831
chr11	80042814	80043123	GSE124336_Fernandez_2019_GSM3529864_P0PM_1_S1_P0_eHcn4_1_ATACseq_SRR8368605_peak_21271	232	.	7.15355	25.2865	23.2744	217
chr11	80046650	80047744	GSE124336_Fernandez_2019_GSM3529864_P0PM_1_S1_P0_eHcn4_1_ATACseq_SRR8368605_peak_21272	2282	.	32.191	231.571	228.253	442
chr11	80048333	80048667	GSE124336_Fernandez_2019_GSM3529864_P0PM_1_S1_P0_eHcn4_1_ATACseq_SRR8368605_peak_21272	2282	.	32.191	231.571	228.253	442
chr11	80049056	80049311	GSE124336_Fernandez_2019_GSM3529864_P0PM_1_S1_P0_eHcn4_1_ATACseq_SRR8368605_peak_21272	2282	.	32.191	231.571	228.253	442
chr11	80049664	80051119	GSE124336_Fernandez_2019_GSM3529864_P0PM_1_S1_P0_eHcn4_1_ATACseq_SRR8368605_peak_21273	3619	.	45.36	366.393	361.918	648
chr11	80051267	80051328	GSE124336_Fernandez_2019_GSM3529864_P0PM_1_S1_P0_eHcn4_1_ATACseq_SRR8368605_peak_21273	3619	.	45.36	366.393	361.918	648
chr11	80053738	80053805	GSE124336_Fernandez_2019_GSM3529864_P0PM_1_S1_P0_eHcn4_1_ATACseq_SRR8368605_peak_21274	58	.	3.57677	7.51782	5.82803	278
chr11	80054335	80054358	GSE124336_Fernandez_2019_GSM3529864_P0PM_1_S1_P0_eHcn4_1_ATACseq_SRR8368605_peak_21275	170	.	6.01548	18.9734	17.0468	487
chr11	80054747	80054913	GSE124336_Fernandez_2019_GSM3529864_P0PM_1_S1_P0_eHcn4_1_ATACseq_SRR8368605_peak_21275	170	.	6.01548	18.9734	17.0468	487
chr11	80056182	80056666	GSE124336_Fernandez_2019_GSM3529864_P0PM_1_S1_P0_eHcn4_1_ATACseq_SRR8368605_peak_21276	801	.	15.4452	82.5991	80.1262	492
chr11	80079815	80080118	GSE124336_Fernandez_2019_GSM3529864_P0PM_1_S1_P0_eHcn4_1_ATACseq_SRR8368605_peak_21277	2489	.	34.3045	252.37	248.909	1251
chr11	80080340	80081678	GSE124336_Fernandez_2019_GSM3529864_P0PM_1_S1_P0_eHcn4_1_ATACseq_SRR8368605_peak_21277	2489	.	34.3045	252.37	248.909	1251
chr11	80085445	80085667	GSE124336_Fernandez_2019_GSM3529864_P0PM_1_S1_P0_eHcn4_1_ATACseq_SRR8368605_peak_21278	71	.	3.90194	8.84557	7.1172	148
chr11	80086922	80087212	GSE124336_Fernandez_2019_GSM3529864_P0PM_1_S1_P0_eHcn4_1_ATACseq_SRR8368605_peak_21279	513	.	11.5432	53.5914	51.3139	225
chr11	80088918	80089832	GSE124336_Fernandez_2019_GSM3529864_P0PM_1_S1_P0_eHcn4_1_ATACseq_SRR8368605_peak_21280	1075	.	18.8594	110.171	107.538	584
chr11	80141641	80142495	GSE124336_Fernandez_2019_GSM3529864_P0PM_1_S1_P0_eHcn4_1_ATACseq_SRR8368605_peak_21281	1715	.	26.1755	174.491	171.513	498
chr11	80153759	80154622	GSE124336_Fernandez_2019_GSM3529864_P0PM_1_S1_P0_eHcn4_1_ATACseq_SRR8368605_peak_21282	995	.	17.8839	102.111	99.5236	377
chr11	80177328	80178018	GSE124336_Fernandez_2019_GSM3529864_P0PM_1_S1_P0_eHcn4_1_ATACseq_SRR8368605_peak_21283	524	.	11.7058	54.7373	52.4512	337
chr11	80183342	80184512	GSE124336_Fernandez_2019_GSM3529864_P0PM_1_S1_P0_eHcn4_1_ATACseq_SRR8368605_peak_21284	2282	.	32.191	231.571	228.253	693
chr11	80208608	80210081	GSE124336_Fernandez_2019_GSM3529864_P0PM_1_S1_P0_eHcn4_1_ATACseq_SRR8368605_peak_21285	3567	.	44.8723	361.197	356.769	560
chr11	80218852	80219167	GSE124336_Fernandez_2019_GSM3529864_P0PM_1_S1_P0_eHcn4_1_ATACseq_SRR8368605_peak_21287	145	.	5.52774	16.4346	14.5482	253
chr11	80238422	80238534	GSE124336_Fernandez_2019_GSM3529864_P0PM_1_S1_P0_eHcn4_1_ATACseq_SRR8368605_peak_21288	77	.	4.06452	9.53581	7.78926	44
chr11	80264722	80264977	GSE124336_Fernandez_2019_GSM3529864_P0PM_1_S1_P0_eHcn4_1_ATACseq_SRR8368605_peak_21290	91	.	4.38968	10.9658	9.1848	248
chr11	80275805	80275939	GSE124336_Fernandez_2019_GSM3529864_P0PM_1_S1_P0_eHcn4_1_ATACseq_SRR8368605_peak_21291	71	.	3.90194	8.84557	7.1172	105
chr11	80283593	80285449	GSE124336_Fernandez_2019_GSM3529864_P0PM_1_S1_P0_eHcn4_1_ATACseq_SRR8368605_peak_21292	1048	.	18.5342	107.469	104.851	1422
chr11	80286572	80287603	GSE124336_Fernandez_2019_GSM3529864_P0PM_1_S1_P0_eHcn4_1_ATACseq_SRR8368605_peak_21293	468	.	10.8929	49.0692	46.8268	866
chr11	80289753	80290610	GSE124336_Fernandez_2019_GSM3529864_P0PM_1_S1_P0_eHcn4_1_ATACseq_SRR8368605_peak_21294	1048	.	18.5342	107.469	104.851	708
chr11	80295110	80296349	GSE124336_Fernandez_2019_GSM3529864_P0PM_1_S1_P0_eHcn4_1_ATACseq_SRR8368605_peak_21295	929	.	17.071	95.5025	92.953	855
chr11	80299515	80299685	GSE124336_Fernandez_2019_GSM3529864_P0PM_1_S1_P0_eHcn4_1_ATACseq_SRR8368605_peak_21296	52	.	3.41419	6.88177	5.21244	208
chr11	80300373	80302142	GSE124336_Fernandez_2019_GSM3529864_P0PM_1_S1_P0_eHcn4_1_ATACseq_SRR8368605_peak_21297	1789	.	26.9884	182.007	178.986	1450
chr11	80302561	80302874	GSE124336_Fernandez_2019_GSM3529864_P0PM_1_S1_P0_eHcn4_1_ATACseq_SRR8368605_peak_21298	435	.	10.4052	45.7446	43.5294	244
chr11	80312719	80312891	GSE124336_Fernandez_2019_GSM3529864_P0PM_1_S1_P0_eHcn4_1_ATACseq_SRR8368605_peak_21300	153	.	5.69032	17.2689	15.3688	87
chr11	80335879	80337071	GSE124336_Fernandez_2019_GSM3529864_P0PM_1_S1_P0_eHcn4_1_ATACseq_SRR8368605_peak_21301	751	.	14.7948	77.5624	75.1208	839
chr11	80351760	80352215	GSE124336_Fernandez_2019_GSM3529864_P0PM_1_S1_P0_eHcn4_1_ATACseq_SRR8368605_peak_21302	617	.	13.0065	64.1132	61.7597	213
chr11	80377581	80378546	GSE124336_Fernandez_2019_GSM3529864_P0PM_1_S1_P0_eHcn4_1_ATACseq_SRR8368605_peak_21303	1021	.	18.209	104.782	102.18	447
chr11	80382602	80383946	GSE124336_Fernandez_2019_GSM3529864_P0PM_1_S1_P0_eHcn4_1_ATACseq_SRR8368605_peak_21304	3011	.	39.5071	305.003	301.118	804
chr11	80384419	80385313	GSE124336_Fernandez_2019_GSM3529864_P0PM_1_S1_P0_eHcn4_1_ATACseq_SRR8368605_peak_21304	3011	.	39.5071	305.003	301.118	804
chr11	80428225	80429555	GSE124336_Fernandez_2019_GSM3529864_P0PM_1_S1_P0_eHcn4_1_ATACseq_SRR8368605_peak_21305	2345	.	32.8413	237.933	234.572	420
chr11	80474125	80474377	GSE124336_Fernandez_2019_GSM3529864_P0PM_1_S1_P0_eHcn4_1_ATACseq_SRR8368605_peak_21306	196	.	6.50323	21.6155	19.651	197
chr11	80476290	80478246	GSE124336_Fernandez_2019_GSM3529864_P0PM_1_S1_P0_eHcn4_1_ATACseq_SRR8368605_peak_21307	1582	.	24.7123	161.135	158.228	544
chr11	80485505	80486257	GSE124336_Fernandez_2019_GSM3529864_P0PM_1_S1_P0_eHcn4_1_ATACseq_SRR8368605_peak_21308	641	.	13.3316	66.5125	64.1427	451
chr11	80489217	80490127	GSE124336_Fernandez_2019_GSM3529864_P0PM_1_S1_P0_eHcn4_1_ATACseq_SRR8368605_peak_21309	145	.	5.52774	16.4346	14.5482	612
chr11	80490941	80491326	GSE124336_Fernandez_2019_GSM3529864_P0PM_1_S1_P0_eHcn4_1_ATACseq_SRR8368605_peak_21310	251	.	7.47871	27.181	25.1463	188
chr11	80492624	80492910	GSE124336_Fernandez_2019_GSM3529864_P0PM_1_S1_P0_eHcn4_1_ATACseq_SRR8368605_peak_21311	58	.	3.57677	7.51782	5.82803	124
chr11	80494365	80494672	GSE124336_Fernandez_2019_GSM3529864_P0PM_1_S1_P0_eHcn4_1_ATACseq_SRR8368605_peak_21312	84	.	4.2271	10.2428	8.4787	246
chr11	80497353	80499889	GSE124336_Fernandez_2019_GSM3529864_P0PM_1_S1_P0_eHcn4_1_ATACseq_SRR8368605_peak_21314	942	.	17.2335	96.8162	94.259	1949
chr11	80504509	80505310	GSE124336_Fernandez_2019_GSM3529864_P0PM_1_S1_P0_eHcn4_1_ATACseq_SRR8368605_peak_21315	280	.	7.96645	30.0921	28.0245	603
chr11	80508626	80509731	GSE124336_Fernandez_2019_GSM3529864_P0PM_1_S1_P0_eHcn4_1_ATACseq_SRR8368605_peak_21316	1641	.	25.3626	167.043	164.105	703
chr11	80518603	80519774	GSE124336_Fernandez_2019_GSM3529864_P0PM_1_S1_P0_eHcn4_1_ATACseq_SRR8368605_peak_21317	251	.	7.47871	27.181	25.1463	196
chr11	80522672	80523640	GSE124336_Fernandez_2019_GSM3529864_P0PM_1_S1_P0_eHcn4_1_ATACseq_SRR8368605_peak_21318	982	.	17.7213	100.781	98.2014	339
chr11	80565232	80566751	GSE124336_Fernandez_2019_GSM3529864_P0PM_1_S1_P0_eHcn4_1_ATACseq_SRR8368605_peak_21319	701	.	14.1445	72.6015	70.1917	688
chr11	80577826	80578129	GSE124336_Fernandez_2019_GSM3529864_P0PM_1_S1_P0_eHcn4_1_ATACseq_SRR8368605_peak_21320	413	.	10.08	43.5617	41.3648	61
chr11	80589524	80589794	GSE124336_Fernandez_2019_GSM3529864_P0PM_1_S1_P0_eHcn4_1_ATACseq_SRR8368605_peak_21321	52	.	3.41419	6.88177	5.21244	72
chr11	80601182	80601496	GSE124336_Fernandez_2019_GSM3529864_P0PM_1_S1_P0_eHcn4_1_ATACseq_SRR8368605_peak_21322	113	.	4.87742	13.226	11.3974	421
chr11	80602068	80602407	GSE124336_Fernandez_2019_GSM3529864_P0PM_1_S1_P0_eHcn4_1_ATACseq_SRR8368605_peak_21323	187	.	6.34064	20.7238	18.7717	103
chr11	80602831	80603353	GSE124336_Fernandez_2019_GSM3529864_P0PM_1_S1_P0_eHcn4_1_ATACseq_SRR8368605_peak_21324	145	.	5.52774	16.4346	14.5482	254
chr11	80613657	80613964	GSE124336_Fernandez_2019_GSM3529864_P0PM_1_S1_P0_eHcn4_1_ATACseq_SRR8368605_peak_21325	457	.	10.7303	47.9544	45.721	96
chr11	80670340	80670730	GSE124336_Fernandez_2019_GSM3529864_P0PM_1_S1_P0_eHcn4_1_ATACseq_SRR8368605_peak_21327	1198	.	20.3226	122.509	119.809	396
chr11	80682870	80683081	GSE124336_Fernandez_2019_GSM3529864_P0PM_1_S1_P0_eHcn4_1_ATACseq_SRR8368605_peak_21328	558	.	12.1935	58.2106	55.8988	230
chr11	80696282	80696749	GSE124336_Fernandez_2019_GSM3529864_P0PM_1_S1_P0_eHcn4_1_ATACseq_SRR8368605_peak_21329	468	.	10.8929	49.0692	46.8268	232
chr11	80707593	80708151	GSE124336_Fernandez_2019_GSM3529864_P0PM_1_S1_P0_eHcn4_1_ATACseq_SRR8368605_peak_21331	270	.	7.80387	29.1128	27.056	348
chr11	80766320	80767091	GSE124336_Fernandez_2019_GSM3529864_P0PM_1_S1_P0_eHcn4_1_ATACseq_SRR8368605_peak_21332	839	.	15.9329	86.4245	83.9283	744
chr11	80772781	80773445	GSE124336_Fernandez_2019_GSM3529864_P0PM_1_S1_P0_eHcn4_1_ATACseq_SRR8368605_peak_21334	187	.	6.34064	20.7238	18.7717	196
chr11	80778997	80780477	GSE124336_Fernandez_2019_GSM3529864_P0PM_1_S1_P0_eHcn4_1_ATACseq_SRR8368605_peak_21335	2033	.	29.5897	206.484	203.323	1007
chr11	80809802	80811155	GSE124336_Fernandez_2019_GSM3529864_P0PM_1_S1_P0_eHcn4_1_ATACseq_SRR8368605_peak_21338	1323	.	21.7858	135.128	132.36	496
chr11	80817735	80819071	GSE124336_Fernandez_2019_GSM3529864_P0PM_1_S1_P0_eHcn4_1_ATACseq_SRR8368605_peak_21339	2110	.	30.4026	214.261	211.052	629
chr11	80821376	80821625	GSE124336_Fernandez_2019_GSM3529864_P0PM_1_S1_P0_eHcn4_1_ATACseq_SRR8368605_peak_21340	214	.	6.82839	23.4307	21.442	209
chr11	80872476	80873328	GSE124336_Fernandez_2019_GSM3529864_P0PM_1_S1_P0_eHcn4_1_ATACseq_SRR8368605_peak_21341	196	.	6.50323	21.6155	19.651	437
chr11	80877224	80877570	GSE124336_Fernandez_2019_GSM3529864_P0PM_1_S1_P0_eHcn4_1_ATACseq_SRR8368605_peak_21342	232	.	7.15355	25.2865	23.2744	284
chr11	80906580	80906862	GSE124336_Fernandez_2019_GSM3529864_P0PM_1_S1_P0_eHcn4_1_ATACseq_SRR8368605_peak_21343	309	.	8.45419	33.0818	30.9827	41
chr11	81057448	81057711	GSE124336_Fernandez_2019_GSM3529864_P0PM_1_S1_P0_eHcn4_1_ATACseq_SRR8368605_peak_21344	232	.	7.15355	25.2865	23.2744	697
chr11	81057878	81058223	GSE124336_Fernandez_2019_GSM3529864_P0PM_1_S1_P0_eHcn4_1_ATACseq_SRR8368605_peak_21344	232	.	7.15355	25.2865	23.2744	697
chr11	81115770	81115953	GSE124336_Fernandez_2019_GSM3529864_P0PM_1_S1_P0_eHcn4_1_ATACseq_SRR8368605_peak_21345	242	.	7.31613	26.229	24.2054	74
chr11	81151878	81152355	GSE124336_Fernandez_2019_GSM3529864_P0PM_1_S1_P0_eHcn4_1_ATACseq_SRR8368605_peak_21346	280	.	7.96645	30.0921	28.0245	1744
chr11	81152617	81153772	GSE124336_Fernandez_2019_GSM3529864_P0PM_1_S1_P0_eHcn4_1_ATACseq_SRR8368605_peak_21346	280	.	7.96645	30.0921	28.0245	1744
chr11	81370552	81370722	GSE124336_Fernandez_2019_GSM3529864_P0PM_1_S1_P0_eHcn4_1_ATACseq_SRR8368605_peak_21347	77	.	4.06452	9.53581	7.78926	47
chr11	81371588	81372007	GSE124336_Fernandez_2019_GSM3529864_P0PM_1_S1_P0_eHcn4_1_ATACseq_SRR8368605_peak_21348	381	.	9.59226	40.3395	38.171	250
chr11	81374820	81375247	GSE124336_Fernandez_2019_GSM3529864_P0PM_1_S1_P0_eHcn4_1_ATACseq_SRR8368605_peak_21350	402	.	9.91742	42.4805	40.2931	269
chr11	81390249	81390803	GSE124336_Fernandez_2019_GSM3529864_P0PM_1_S1_P0_eHcn4_1_ATACseq_SRR8368605_peak_21351	479	.	11.0555	50.1903	47.939	394
chr11	81399681	81401394	GSE124336_Fernandez_2019_GSM3529864_P0PM_1_S1_P0_eHcn4_1_ATACseq_SRR8368605_peak_21352	890	.	16.5832	91.5864	89.0597	575
chr11	81414739	81414924	GSE124336_Fernandez_2019_GSM3529864_P0PM_1_S1_P0_eHcn4_1_ATACseq_SRR8368605_peak_21355	113	.	4.87742	13.226	11.3974	93
chr11	81425627	81426179	GSE124336_Fernandez_2019_GSM3529864_P0PM_1_S1_P0_eHcn4_1_ATACseq_SRR8368605_peak_21356	457	.	10.7303	47.9544	45.721	235
chr11	81426858	81427268	GSE124336_Fernandez_2019_GSM3529864_P0PM_1_S1_P0_eHcn4_1_ATACseq_SRR8368605_peak_21357	232	.	7.15355	25.2865	23.2744	273
chr11	81448734	81449835	GSE124336_Fernandez_2019_GSM3529864_P0PM_1_S1_P0_eHcn4_1_ATACseq_SRR8368605_peak_21358	1129	.	19.5097	115.619	112.956	815
chr11	81451870	81452194	GSE124336_Fernandez_2019_GSM3529864_P0PM_1_S1_P0_eHcn4_1_ATACseq_SRR8368605_peak_21359	77	.	4.06452	9.53581	7.78926	187
chr11	81462366	81462501	GSE124336_Fernandez_2019_GSM3529864_P0PM_1_S1_P0_eHcn4_1_ATACseq_SRR8368605_peak_21360	179	.	6.17806	19.843	17.9035	208
chr11	81534827	81535068	GSE124336_Fernandez_2019_GSM3529864_P0PM_1_S1_P0_eHcn4_1_ATACseq_SRR8368605_peak_21362	106	.	4.71484	12.4579	10.6448	8
chr11	81587855	81589083	GSE124336_Fernandez_2019_GSM3529864_P0PM_1_S1_P0_eHcn4_1_ATACseq_SRR8368605_peak_21363	1102	.	19.1845	112.887	110.24	387
chr11	81591071	81591295	GSE124336_Fernandez_2019_GSM3529864_P0PM_1_S1_P0_eHcn4_1_ATACseq_SRR8368605_peak_21364	137	.	5.36516	15.6128	13.7404	80
chr11	81595178	81595658	GSE124336_Fernandez_2019_GSM3529864_P0PM_1_S1_P0_eHcn4_1_ATACseq_SRR8368605_peak_21365	801	.	15.4452	82.5991	80.1262	253
chr11	81613237	81613535	GSE124336_Fernandez_2019_GSM3529864_P0PM_1_S1_P0_eHcn4_1_ATACseq_SRR8368605_peak_21366	280	.	7.96645	30.0921	28.0245	311
chr11	81659743	81660106	GSE124336_Fernandez_2019_GSM3529864_P0PM_1_S1_P0_eHcn4_1_ATACseq_SRR8368605_peak_21368	329	.	8.77935	35.1165	32.997	232
chr11	81710758	81711026	GSE124336_Fernandez_2019_GSM3529864_P0PM_1_S1_P0_eHcn4_1_ATACseq_SRR8368605_peak_21370	64	.	3.73935	8.17267	6.46315	140
chr11	81737907	81738066	GSE124336_Fernandez_2019_GSM3529864_P0PM_1_S1_P0_eHcn4_1_ATACseq_SRR8368605_peak_21371	46	.	3.25161	6.26535	4.61752	92
chr11	81771808	81772023	GSE124336_Fernandez_2019_GSM3529864_P0PM_1_S1_P0_eHcn4_1_ATACseq_SRR8368605_peak_21373	84	.	4.2271	10.2428	8.4787	144
chr11	81772608	81772787	GSE124336_Fernandez_2019_GSM3529864_P0PM_1_S1_P0_eHcn4_1_ATACseq_SRR8368605_peak_21374	71	.	3.90194	8.84557	7.1172	315
chr11	81779950	81780329	GSE124336_Fernandez_2019_GSM3529864_P0PM_1_S1_P0_eHcn4_1_ATACseq_SRR8368605_peak_21375	726	.	14.4697	75.0723	72.6466	157
chr11	81780693	81781015	GSE124336_Fernandez_2019_GSM3529864_P0PM_1_S1_P0_eHcn4_1_ATACseq_SRR8368605_peak_21376	270	.	7.80387	29.1128	27.056	248
chr11	81791352	81791852	GSE124336_Fernandez_2019_GSM3529864_P0PM_1_S1_P0_eHcn4_1_ATACseq_SRR8368605_peak_21377	270	.	7.80387	29.1128	27.056	377
chr11	81793752	81794335	GSE124336_Fernandez_2019_GSM3529864_P0PM_1_S1_P0_eHcn4_1_ATACseq_SRR8368605_peak_21378	153	.	5.69032	17.2689	15.3688	533
chr11	81803030	81803250	GSE124336_Fernandez_2019_GSM3529864_P0PM_1_S1_P0_eHcn4_1_ATACseq_SRR8368605_peak_21379	113	.	4.87742	13.226	11.3974	360
chr11	81810411	81810684	GSE124336_Fernandez_2019_GSM3529864_P0PM_1_S1_P0_eHcn4_1_ATACseq_SRR8368605_peak_21380	129	.	5.20258	14.8039	12.9457	58
chr11	81844967	81845632	GSE124336_Fernandez_2019_GSM3529864_P0PM_1_S1_P0_eHcn4_1_ATACseq_SRR8368605_peak_21381	153	.	5.69032	17.2689	15.3688	642
chr11	81862935	81863077	GSE124336_Fernandez_2019_GSM3529864_P0PM_1_S1_P0_eHcn4_1_ATACseq_SRR8368605_peak_21382	84	.	4.2271	10.2428	8.4787	63
chr11	81941104	81941371	GSE124336_Fernandez_2019_GSM3529864_P0PM_1_S1_P0_eHcn4_1_ATACseq_SRR8368605_peak_21383	145	.	5.52774	16.4346	14.5482	74
chr11	81996264	81996571	GSE124336_Fernandez_2019_GSM3529864_P0PM_1_S1_P0_eHcn4_1_ATACseq_SRR8368605_peak_21385	299	.	8.29161	32.0768	29.9881	132
chr11	81999483	81999711	GSE124336_Fernandez_2019_GSM3529864_P0PM_1_S1_P0_eHcn4_1_ATACseq_SRR8368605_peak_21386	129	.	5.20258	14.8039	12.9457	287
chr11	82033021	82033366	GSE124336_Fernandez_2019_GSM3529864_P0PM_1_S1_P0_eHcn4_1_ATACseq_SRR8368605_peak_21388	170	.	6.01548	18.9734	17.0468	325
chr11	82035353	82035719	GSE124336_Fernandez_2019_GSM3529864_P0PM_1_S1_P0_eHcn4_1_ATACseq_SRR8368605_peak_21389	547	.	12.031	57.047	54.7437	199
chr11	82038595	82038951	GSE124336_Fernandez_2019_GSM3529864_P0PM_1_S1_P0_eHcn4_1_ATACseq_SRR8368605_peak_21390	99	.	4.55226	11.7044	9.90704	103
chr11	82045515	82045878	GSE124336_Fernandez_2019_GSM3529864_P0PM_1_S1_P0_eHcn4_1_ATACseq_SRR8368605_peak_21391	1129	.	19.5097	115.619	112.956	251
chr11	82084815	82085128	GSE124336_Fernandez_2019_GSM3529864_P0PM_1_S1_P0_eHcn4_1_ATACseq_SRR8368605_peak_21392	214	.	6.82839	23.4307	21.442	224
chr11	82174711	82175162	GSE124336_Fernandez_2019_GSM3529864_P0PM_1_S1_P0_eHcn4_1_ATACseq_SRR8368605_peak_21393	763	.	14.9574	78.8146	76.3652	247
chr11	82177864	82178045	GSE124336_Fernandez_2019_GSM3529864_P0PM_1_S1_P0_eHcn4_1_ATACseq_SRR8368605_peak_21394	413	.	10.08	43.5617	41.3648	121
chr11	82181545	82181751	GSE124336_Fernandez_2019_GSM3529864_P0PM_1_S1_P0_eHcn4_1_ATACseq_SRR8368605_peak_21395	162	.	5.8529	18.1152	16.2017	226
chr11	82235616	82235966	GSE124336_Fernandez_2019_GSM3529864_P0PM_1_S1_P0_eHcn4_1_ATACseq_SRR8368605_peak_21396	270	.	7.80387	29.1128	27.056	265
chr11	82255690	82255944	GSE124336_Fernandez_2019_GSM3529864_P0PM_1_S1_P0_eHcn4_1_ATACseq_SRR8368605_peak_21397	137	.	5.36516	15.6128	13.7404	125
chr11	82386962	82387499	GSE124336_Fernandez_2019_GSM3529864_P0PM_1_S1_P0_eHcn4_1_ATACseq_SRR8368605_peak_21398	129	.	5.20258	14.8039	12.9457	490
chr11	82388184	82388355	GSE124336_Fernandez_2019_GSM3529864_P0PM_1_S1_P0_eHcn4_1_ATACseq_SRR8368605_peak_21398	129	.	5.20258	14.8039	12.9457	490
chr11	82388585	82388870	GSE124336_Fernandez_2019_GSM3529864_P0PM_1_S1_P0_eHcn4_1_ATACseq_SRR8368605_peak_21398	129	.	5.20258	14.8039	12.9457	490
chr11	82389087	82389251	GSE124336_Fernandez_2019_GSM3529864_P0PM_1_S1_P0_eHcn4_1_ATACseq_SRR8368605_peak_21398	129	.	5.20258	14.8039	12.9457	490
chr11	82405693	82405859	GSE124336_Fernandez_2019_GSM3529864_P0PM_1_S1_P0_eHcn4_1_ATACseq_SRR8368605_peak_21399	64	.	3.73935	8.17267	6.46315	71
chr11	82467193	82467576	GSE124336_Fernandez_2019_GSM3529864_P0PM_1_S1_P0_eHcn4_1_ATACseq_SRR8368605_peak_21400	446	.	10.5677	46.8462	44.6219	324
chr11	82523804	82524244	GSE124336_Fernandez_2019_GSM3529864_P0PM_1_S1_P0_eHcn4_1_ATACseq_SRR8368605_peak_21401	329	.	8.77935	35.1165	32.997	159
chr11	82602870	82603161	GSE124336_Fernandez_2019_GSM3529864_P0PM_1_S1_P0_eHcn4_1_ATACseq_SRR8368605_peak_21402	77	.	4.06452	9.53581	7.78926	195
chr11	82612083	82612281	GSE124336_Fernandez_2019_GSM3529864_P0PM_1_S1_P0_eHcn4_1_ATACseq_SRR8368605_peak_21403	413	.	10.08	43.5617	41.3648	116
chr11	82712680	82713035	GSE124336_Fernandez_2019_GSM3529864_P0PM_1_S1_P0_eHcn4_1_ATACseq_SRR8368605_peak_21404	701	.	14.1445	72.6015	70.1917	214
chr11	82763729	82764916	GSE124336_Fernandez_2019_GSM3529864_P0PM_1_S1_P0_eHcn4_1_ATACseq_SRR8368605_peak_21405	2489	.	34.3045	252.37	248.909	650
chr11	82780810	82782355	GSE124336_Fernandez_2019_GSM3529864_P0PM_1_S1_P0_eHcn4_1_ATACseq_SRR8368605_peak_21406	2329	.	32.6787	236.339	232.989	929
chr11	82808589	82808805	GSE124336_Fernandez_2019_GSM3529864_P0PM_1_S1_P0_eHcn4_1_ATACseq_SRR8368605_peak_21407	242	.	7.31613	26.229	24.2054	86
chr11	82812903	82813257	GSE124336_Fernandez_2019_GSM3529864_P0PM_1_S1_P0_eHcn4_1_ATACseq_SRR8368605_peak_21408	121	.	5.04	14.0081	12.1646	283
chr11	82845460	82846310	GSE124336_Fernandez_2019_GSM3529864_P0PM_1_S1_P0_eHcn4_1_ATACseq_SRR8368605_peak_21410	826	.	15.7703	85.1449	82.6564	452
chr11	82870440	82871504	GSE124336_Fernandez_2019_GSM3529864_P0PM_1_S1_P0_eHcn4_1_ATACseq_SRR8368605_peak_21411	1971	.	28.9394	200.306	197.181	864
chr11	82889577	82890767	GSE124336_Fernandez_2019_GSM3529864_P0PM_1_S1_P0_eHcn4_1_ATACseq_SRR8368605_peak_21413	2079	.	30.0774	211.143	207.954	1041
chr11	82907816	82908641	GSE124336_Fernandez_2019_GSM3529864_P0PM_1_S1_P0_eHcn4_1_ATACseq_SRR8368605_peak_21414	1567	.	24.5497	159.665	156.766	590
chr11	82909807	82912516	GSE124336_Fernandez_2019_GSM3529864_P0PM_1_S1_P0_eHcn4_1_ATACseq_SRR8368605_peak_21415	3397	.	43.2464	343.978	339.717	1430
chr11	82913142	82913664	GSE124336_Fernandez_2019_GSM3529864_P0PM_1_S1_P0_eHcn4_1_ATACseq_SRR8368605_peak_21416	260	.	7.64129	28.1424	26.0965	531
chr11	82914639	82914719	GSE124336_Fernandez_2019_GSM3529864_P0PM_1_S1_P0_eHcn4_1_ATACseq_SRR8368605_peak_21417	1184	.	20.16	121.124	118.432	502
chr11	82914867	82915433	GSE124336_Fernandez_2019_GSM3529864_P0PM_1_S1_P0_eHcn4_1_ATACseq_SRR8368605_peak_21417	1184	.	20.16	121.124	118.432	502
chr11	82920545	82921178	GSE124336_Fernandez_2019_GSM3529864_P0PM_1_S1_P0_eHcn4_1_ATACseq_SRR8368605_peak_21419	52	.	3.41419	6.88177	5.21244	554
chr11	82924040	82924715	GSE124336_Fernandez_2019_GSM3529864_P0PM_1_S1_P0_eHcn4_1_ATACseq_SRR8368605_peak_21420	982	.	17.7213	100.781	98.2014	365
chr11	82925005	82925851	GSE124336_Fernandez_2019_GSM3529864_P0PM_1_S1_P0_eHcn4_1_ATACseq_SRR8368605_peak_21420	982	.	17.7213	100.781	98.2014	365
chr11	82928855	82929572	GSE124336_Fernandez_2019_GSM3529864_P0PM_1_S1_P0_eHcn4_1_ATACseq_SRR8368605_peak_21421	329	.	8.77935	35.1165	32.997	221
chr11	82929842	82930917	GSE124336_Fernandez_2019_GSM3529864_P0PM_1_S1_P0_eHcn4_1_ATACseq_SRR8368605_peak_21421	329	.	8.77935	35.1165	32.997	221
chr11	82931144	82931344	GSE124336_Fernandez_2019_GSM3529864_P0PM_1_S1_P0_eHcn4_1_ATACseq_SRR8368605_peak_21421	329	.	8.77935	35.1165	32.997	221
chr11	82944891	82945018	GSE124336_Fernandez_2019_GSM3529864_P0PM_1_S1_P0_eHcn4_1_ATACseq_SRR8368605_peak_21423	29	.	2.76387	4.54313	2.96692	116
chr11	82945301	82946021	GSE124336_Fernandez_2019_GSM3529864_P0PM_1_S1_P0_eHcn4_1_ATACseq_SRR8368605_peak_21424	788	.	15.2826	81.333	78.8679	426
chr11	82951054	82951397	GSE124336_Fernandez_2019_GSM3529864_P0PM_1_S1_P0_eHcn4_1_ATACseq_SRR8368605_peak_21426	340	.	8.94193	36.1457	34.0163	1274
chr11	82951796	82952761	GSE124336_Fernandez_2019_GSM3529864_P0PM_1_S1_P0_eHcn4_1_ATACseq_SRR8368605_peak_21426	340	.	8.94193	36.1457	34.0163	1274
chr11	82959578	82960047	GSE124336_Fernandez_2019_GSM3529864_P0PM_1_S1_P0_eHcn4_1_ATACseq_SRR8368605_peak_21427	582	.	12.5187	60.5549	58.2263	214
chr11	82970901	82971512	GSE124336_Fernandez_2019_GSM3529864_P0PM_1_S1_P0_eHcn4_1_ATACseq_SRR8368605_peak_21428	402	.	9.91742	42.4805	40.2931	217
chr11	82990641	82992134	GSE124336_Fernandez_2019_GSM3529864_P0PM_1_S1_P0_eHcn4_1_ATACseq_SRR8368605_peak_21429	788	.	15.2826	81.333	78.8679	631
chr11	83192227	83192360	GSE124336_Fernandez_2019_GSM3529864_P0PM_1_S1_P0_eHcn4_1_ATACseq_SRR8368605_peak_21434	196	.	6.50323	21.6155	19.651	179
chr11	83270806	83272715	GSE124336_Fernandez_2019_GSM3529864_P0PM_1_S1_P0_eHcn4_1_ATACseq_SRR8368605_peak_21436	1641	.	25.3626	167.043	164.105	815
chr11	83291099	83292869	GSE124336_Fernandez_2019_GSM3529864_P0PM_1_S1_P0_eHcn4_1_ATACseq_SRR8368605_peak_21437	2978	.	39.1819	301.657	297.802	636
chr11	83298324	83299470	GSE124336_Fernandez_2019_GSM3529864_P0PM_1_S1_P0_eHcn4_1_ATACseq_SRR8368605_peak_21438	2634	.	35.7677	266.973	263.404	1193
chr11	83302388	83303396	GSE124336_Fernandez_2019_GSM3529864_P0PM_1_S1_P0_eHcn4_1_ATACseq_SRR8368605_peak_21439	2698	.	36.4181	273.515	269.895	498
chr11	83327580	83327818	GSE124336_Fernandez_2019_GSM3529864_P0PM_1_S1_P0_eHcn4_1_ATACseq_SRR8368605_peak_21440	64	.	3.73935	8.17267	6.46315	82
chr11	83357562	83357710	GSE124336_Fernandez_2019_GSM3529864_P0PM_1_S1_P0_eHcn4_1_ATACseq_SRR8368605_peak_21441	196	.	6.50323	21.6155	19.651	212
chr11	83380269	83380385	GSE124336_Fernandez_2019_GSM3529864_P0PM_1_S1_P0_eHcn4_1_ATACseq_SRR8368605_peak_21442	113	.	4.87742	13.226	11.3974	116
chr11	83386126	83386293	GSE124336_Fernandez_2019_GSM3529864_P0PM_1_S1_P0_eHcn4_1_ATACseq_SRR8368605_peak_21443	40	.	3.08903	5.66944	4.04416	46
chr11	83392023	83393605	GSE124336_Fernandez_2019_GSM3529864_P0PM_1_S1_P0_eHcn4_1_ATACseq_SRR8368605_peak_21446	3194	.	41.2955	323.531	319.473	1313
chr11	83394923	83395497	GSE124336_Fernandez_2019_GSM3529864_P0PM_1_S1_P0_eHcn4_1_ATACseq_SRR8368605_peak_21447	593	.	12.6813	61.7355	59.3985	592
chr11	83407806	83407901	GSE124336_Fernandez_2019_GSM3529864_P0PM_1_S1_P0_eHcn4_1_ATACseq_SRR8368605_peak_21448	71	.	3.90194	8.84557	7.1172	814
chr11	83408975	83409718	GSE124336_Fernandez_2019_GSM3529864_P0PM_1_S1_P0_eHcn4_1_ATACseq_SRR8368605_peak_21449	582	.	12.5187	60.5549	58.2263	509
chr11	83409844	83410425	GSE124336_Fernandez_2019_GSM3529864_P0PM_1_S1_P0_eHcn4_1_ATACseq_SRR8368605_peak_21449	582	.	12.5187	60.5549	58.2263	509
chr11	83417192	83417536	GSE124336_Fernandez_2019_GSM3529864_P0PM_1_S1_P0_eHcn4_1_ATACseq_SRR8368605_peak_21450	524	.	11.7058	54.7373	52.4512	114
chr11	83418678	83419081	GSE124336_Fernandez_2019_GSM3529864_P0PM_1_S1_P0_eHcn4_1_ATACseq_SRR8368605_peak_21451	223	.	6.99097	24.3536	22.3531	248
chr11	83421257	83421732	GSE124336_Fernandez_2019_GSM3529864_P0PM_1_S1_P0_eHcn4_1_ATACseq_SRR8368605_peak_21452	653	.	13.4942	67.72	65.3422	209
chr11	83424644	83425110	GSE124336_Fernandez_2019_GSM3529864_P0PM_1_S1_P0_eHcn4_1_ATACseq_SRR8368605_peak_21453	689	.	13.9819	71.3736	68.9717	198
chr11	83431069	83431427	GSE124336_Fernandez_2019_GSM3529864_P0PM_1_S1_P0_eHcn4_1_ATACseq_SRR8368605_peak_21456	360	.	9.2671	38.2276	36.0784	195
chr11	83440109	83441749	GSE124336_Fernandez_2019_GSM3529864_P0PM_1_S1_P0_eHcn4_1_ATACseq_SRR8368605_peak_21457	1971	.	28.9394	200.306	197.181	439
chr11	83442620	83443516	GSE124336_Fernandez_2019_GSM3529864_P0PM_1_S1_P0_eHcn4_1_ATACseq_SRR8368605_peak_21458	1423	.	22.9239	145.125	142.303	746
chr11	83444849	83445117	GSE124336_Fernandez_2019_GSM3529864_P0PM_1_S1_P0_eHcn4_1_ATACseq_SRR8368605_peak_21459	77	.	4.06452	9.53581	7.78926	315
chr11	83446763	83447832	GSE124336_Fernandez_2019_GSM3529864_P0PM_1_S1_P0_eHcn4_1_ATACseq_SRR8368605_peak_21460	1225	.	20.6477	125.29	122.575	2368
chr11	83448025	83449335	GSE124336_Fernandez_2019_GSM3529864_P0PM_1_S1_P0_eHcn4_1_ATACseq_SRR8368605_peak_21460	1225	.	20.6477	125.29	122.575	2368
chr11	83449555	83449608	GSE124336_Fernandez_2019_GSM3529864_P0PM_1_S1_P0_eHcn4_1_ATACseq_SRR8368605_peak_21461	58	.	3.57677	7.51782	5.82803	50
chr11	83450687	83450842	GSE124336_Fernandez_2019_GSM3529864_P0PM_1_S1_P0_eHcn4_1_ATACseq_SRR8368605_peak_21462	299	.	8.29161	32.0768	29.9881	122
chr11	83454359	83455372	GSE124336_Fernandez_2019_GSM3529864_P0PM_1_S1_P0_eHcn4_1_ATACseq_SRR8368605_peak_21463	714	.	14.3071	73.8345	71.4166	739
chr11	83455995	83456426	GSE124336_Fernandez_2019_GSM3529864_P0PM_1_S1_P0_eHcn4_1_ATACseq_SRR8368605_peak_21465	179	.	6.17806	19.843	17.9035	316
chr11	83458153	83458444	GSE124336_Fernandez_2019_GSM3529864_P0PM_1_S1_P0_eHcn4_1_ATACseq_SRR8368605_peak_21466	52	.	3.41419	6.88177	5.21244	47
chr11	83462216	83463378	GSE124336_Fernandez_2019_GSM3529864_P0PM_1_S1_P0_eHcn4_1_ATACseq_SRR8368605_peak_21467	1239	.	20.8103	126.686	123.963	1235
chr11	83465725	83467991	GSE124336_Fernandez_2019_GSM3529864_P0PM_1_S1_P0_eHcn4_1_ATACseq_SRR8368605_peak_21468	3161	.	40.9703	320.146	316.121	1868
chr11	83472299	83473995	GSE124336_Fernandez_2019_GSM3529864_P0PM_1_S1_P0_eHcn4_1_ATACseq_SRR8368605_peak_21471	3896	.	47.9613	394.341	389.643	914
chr11	83508574	83509252	GSE124336_Fernandez_2019_GSM3529864_P0PM_1_S1_P0_eHcn4_1_ATACseq_SRR8368605_peak_21472	251	.	7.47871	27.181	25.1463	350
chr11	83509679	83509880	GSE124336_Fernandez_2019_GSM3529864_P0PM_1_S1_P0_eHcn4_1_ATACseq_SRR8368605_peak_21473	84	.	4.2271	10.2428	8.4787	65
chr11	83534531	83534834	GSE124336_Fernandez_2019_GSM3529864_P0PM_1_S1_P0_eHcn4_1_ATACseq_SRR8368605_peak_21474	99	.	4.55226	11.7044	9.90704	251
chr11	83556284	83556980	GSE124336_Fernandez_2019_GSM3529864_P0PM_1_S1_P0_eHcn4_1_ATACseq_SRR8368605_peak_21475	751	.	14.7948	77.5624	75.1208	435
chr11	83563834	83564007	GSE124336_Fernandez_2019_GSM3529864_P0PM_1_S1_P0_eHcn4_1_ATACseq_SRR8368605_peak_21476	162	.	5.8529	18.1152	16.2017	96
chr11	83632056	83632304	GSE124336_Fernandez_2019_GSM3529864_P0PM_1_S1_P0_eHcn4_1_ATACseq_SRR8368605_peak_21477	179	.	6.17806	19.843	17.9035	173
chr11	83633903	83634349	GSE124336_Fernandez_2019_GSM3529864_P0PM_1_S1_P0_eHcn4_1_ATACseq_SRR8368605_peak_21479	129	.	5.20258	14.8039	12.9457	204
chr11	83636777	83637454	GSE124336_Fernandez_2019_GSM3529864_P0PM_1_S1_P0_eHcn4_1_ATACseq_SRR8368605_peak_21480	1048	.	18.5342	107.469	104.851	402
chr11	83653637	83653753	GSE124336_Fernandez_2019_GSM3529864_P0PM_1_S1_P0_eHcn4_1_ATACseq_SRR8368605_peak_21481	29	.	2.76387	4.54313	2.96692	21
chr11	83739209	83739655	GSE124336_Fernandez_2019_GSM3529864_P0PM_1_S1_P0_eHcn4_1_ATACseq_SRR8368605_peak_21482	270	.	7.80387	29.1128	27.056	204
chr11	83753441	83754372	GSE124336_Fernandez_2019_GSM3529864_P0PM_1_S1_P0_eHcn4_1_ATACseq_SRR8368605_peak_21483	2017	.	29.4271	204.936	201.784	417
chr11	83785322	83785651	GSE124336_Fernandez_2019_GSM3529864_P0PM_1_S1_P0_eHcn4_1_ATACseq_SRR8368605_peak_21484	329	.	8.77935	35.1165	32.997	261
chr11	83796177	83796471	GSE124336_Fernandez_2019_GSM3529864_P0PM_1_S1_P0_eHcn4_1_ATACseq_SRR8368605_peak_21486	205	.	6.66581	22.5179	20.5412	103
chr11	83815735	83815899	GSE124336_Fernandez_2019_GSM3529864_P0PM_1_S1_P0_eHcn4_1_ATACseq_SRR8368605_peak_21487	162	.	5.8529	18.1152	16.2017	180
chr11	83849836	83850235	GSE124336_Fernandez_2019_GSM3529864_P0PM_1_S1_P0_eHcn4_1_ATACseq_SRR8368605_peak_21488	46	.	3.25161	6.26535	4.61752	391
chr11	83851091	83852301	GSE124336_Fernandez_2019_GSM3529864_P0PM_1_S1_P0_eHcn4_1_ATACseq_SRR8368605_peak_21489	91	.	4.38968	10.9658	9.1848	292
chr11	83852651	83853598	GSE124336_Fernandez_2019_GSM3529864_P0PM_1_S1_P0_eHcn4_1_ATACseq_SRR8368605_peak_21489	91	.	4.38968	10.9658	9.1848	292
chr11	83877825	83878256	GSE124336_Fernandez_2019_GSM3529864_P0PM_1_S1_P0_eHcn4_1_ATACseq_SRR8368605_peak_21490	890	.	16.5832	91.5864	89.0597	405
chr11	83936307	83936612	GSE124336_Fernandez_2019_GSM3529864_P0PM_1_S1_P0_eHcn4_1_ATACseq_SRR8368605_peak_21491	468	.	10.8929	49.0692	46.8268	227
chr11	83941828	83942420	GSE124336_Fernandez_2019_GSM3529864_P0PM_1_S1_P0_eHcn4_1_ATACseq_SRR8368605_peak_21492	1626	.	25.2	165.562	162.631	488
chr11	83963952	83965016	GSE124336_Fernandez_2019_GSM3529864_P0PM_1_S1_P0_eHcn4_1_ATACseq_SRR8368605_peak_21493	1538	.	24.2245	156.733	153.85	504
chr11	84027927	84029702	GSE124336_Fernandez_2019_GSM3529864_P0PM_1_S1_P0_eHcn4_1_ATACseq_SRR8368605_peak_21495	2796	.	37.3935	283.386	279.687	732
chr11	84032052	84032297	GSE124336_Fernandez_2019_GSM3529864_P0PM_1_S1_P0_eHcn4_1_ATACseq_SRR8368605_peak_21496	446	.	10.5677	46.8462	44.6219	231
chr11	84033710	84034090	GSE124336_Fernandez_2019_GSM3529864_P0PM_1_S1_P0_eHcn4_1_ATACseq_SRR8368605_peak_21497	91	.	4.38968	10.9658	9.1848	362
chr11	84039726	84039956	GSE124336_Fernandez_2019_GSM3529864_P0PM_1_S1_P0_eHcn4_1_ATACseq_SRR8368605_peak_21498	40	.	3.08903	5.66944	4.04416	155
chr11	84040654	84040887	GSE124336_Fernandez_2019_GSM3529864_P0PM_1_S1_P0_eHcn4_1_ATACseq_SRR8368605_peak_21499	162	.	5.8529	18.1152	16.2017	549
chr11	84053661	84054069	GSE124336_Fernandez_2019_GSM3529864_P0PM_1_S1_P0_eHcn4_1_ATACseq_SRR8368605_peak_21500	402	.	9.91742	42.4805	40.2931	130
chr11	84062696	84063395	GSE124336_Fernandez_2019_GSM3529864_P0PM_1_S1_P0_eHcn4_1_ATACseq_SRR8368605_peak_21501	1323	.	21.7858	135.128	132.36	239
chr11	84063831	84064054	GSE124336_Fernandez_2019_GSM3529864_P0PM_1_S1_P0_eHcn4_1_ATACseq_SRR8368605_peak_21502	137	.	5.36516	15.6128	13.7404	124
chr11	84066063	84066525	GSE124336_Fernandez_2019_GSM3529864_P0PM_1_S1_P0_eHcn4_1_ATACseq_SRR8368605_peak_21503	788	.	15.2826	81.333	78.8679	278
chr11	84067028	84068780	GSE124336_Fernandez_2019_GSM3529864_P0PM_1_S1_P0_eHcn4_1_ATACseq_SRR8368605_peak_21504	1451	.	23.249	148.009	145.172	1413
chr11	84073031	84073625	GSE124336_Fernandez_2019_GSM3529864_P0PM_1_S1_P0_eHcn4_1_ATACseq_SRR8368605_peak_21505	91	.	4.38968	10.9658	9.1848	394
chr11	84074234	84074685	GSE124336_Fernandez_2019_GSM3529864_P0PM_1_S1_P0_eHcn4_1_ATACseq_SRR8368605_peak_21506	319	.	8.61677	34.0951	31.9858	442
chr11	84078627	84079012	GSE124336_Fernandez_2019_GSM3529864_P0PM_1_S1_P0_eHcn4_1_ATACseq_SRR8368605_peak_21507	1380	.	22.4361	140.822	138.023	1474
chr11	84079203	84080534	GSE124336_Fernandez_2019_GSM3529864_P0PM_1_S1_P0_eHcn4_1_ATACseq_SRR8368605_peak_21507	1380	.	22.4361	140.822	138.023	1474
chr11	84115768	84116449	GSE124336_Fernandez_2019_GSM3529864_P0PM_1_S1_P0_eHcn4_1_ATACseq_SRR8368605_peak_21508	196	.	6.50323	21.6155	19.651	110
chr11	84128909	84130051	GSE124336_Fernandez_2019_GSM3529864_P0PM_1_S1_P0_eHcn4_1_ATACseq_SRR8368605_peak_21509	1225	.	20.6477	125.29	122.575	889
chr11	84168840	84169136	GSE124336_Fernandez_2019_GSM3529864_P0PM_1_S1_P0_eHcn4_1_ATACseq_SRR8368605_peak_21511	490	.	11.2181	51.3178	49.0577	227
chr11	84173160	84173464	GSE124336_Fernandez_2019_GSM3529864_P0PM_1_S1_P0_eHcn4_1_ATACseq_SRR8368605_peak_21512	24	.	2.60129	4.01495	2.46568	192
chr11	84179025	84180902	GSE124336_Fernandez_2019_GSM3529864_P0PM_1_S1_P0_eHcn4_1_ATACseq_SRR8368605_peak_21513	2764	.	37.0684	280.088	276.416	470
chr11	84243708	84243826	GSE124336_Fernandez_2019_GSM3529864_P0PM_1_S1_P0_eHcn4_1_ATACseq_SRR8368605_peak_21514	137	.	5.36516	15.6128	13.7404	43
chr11	84274468	84274600	GSE124336_Fernandez_2019_GSM3529864_P0PM_1_S1_P0_eHcn4_1_ATACseq_SRR8368605_peak_21516	84	.	4.2271	10.2428	8.4787	108
chr11	84285894	84286665	GSE124336_Fernandez_2019_GSM3529864_P0PM_1_S1_P0_eHcn4_1_ATACseq_SRR8368605_peak_21517	1309	.	21.6232	133.713	130.952	476
chr11	84290441	84291085	GSE124336_Fernandez_2019_GSM3529864_P0PM_1_S1_P0_eHcn4_1_ATACseq_SRR8368605_peak_21518	392	.	9.75484	41.4064	39.2284	539
chr11	84331136	84331597	GSE124336_Fernandez_2019_GSM3529864_P0PM_1_S1_P0_eHcn4_1_ATACseq_SRR8368605_peak_21520	106	.	4.71484	12.4579	10.6448	340
chr11	84344443	84345395	GSE124336_Fernandez_2019_GSM3529864_P0PM_1_S1_P0_eHcn4_1_ATACseq_SRR8368605_peak_21522	1198	.	20.3226	122.509	119.809	304
chr11	84348720	84349279	GSE124336_Fernandez_2019_GSM3529864_P0PM_1_S1_P0_eHcn4_1_ATACseq_SRR8368605_peak_21523	251	.	7.47871	27.181	25.1463	241
chr11	84388166	84388579	GSE124336_Fernandez_2019_GSM3529864_P0PM_1_S1_P0_eHcn4_1_ATACseq_SRR8368605_peak_21524	187	.	6.34064	20.7238	18.7717	387
chr11	84393697	84393839	GSE124336_Fernandez_2019_GSM3529864_P0PM_1_S1_P0_eHcn4_1_ATACseq_SRR8368605_peak_21525	24	.	2.60129	4.01495	2.46568	13
chr11	84402558	84403227	GSE124336_Fernandez_2019_GSM3529864_P0PM_1_S1_P0_eHcn4_1_ATACseq_SRR8368605_peak_21527	726	.	14.4697	75.0723	72.6466	690
chr11	84421850	84422237	GSE124336_Fernandez_2019_GSM3529864_P0PM_1_S1_P0_eHcn4_1_ATACseq_SRR8368605_peak_21529	58	.	3.57677	7.51782	5.82803	300
chr11	84429653	84429835	GSE124336_Fernandez_2019_GSM3529864_P0PM_1_S1_P0_eHcn4_1_ATACseq_SRR8368605_peak_21530	270	.	7.80387	29.1128	27.056	250
chr11	84512935	84514278	GSE124336_Fernandez_2019_GSM3529864_P0PM_1_S1_P0_eHcn4_1_ATACseq_SRR8368605_peak_21531	3312	.	42.4335	335.429	331.253	665
chr11	84522632	84522957	GSE124336_Fernandez_2019_GSM3529864_P0PM_1_S1_P0_eHcn4_1_ATACseq_SRR8368605_peak_21532	129	.	5.20258	14.8039	12.9457	119
chr11	84523921	84524466	GSE124336_Fernandez_2019_GSM3529864_P0PM_1_S1_P0_eHcn4_1_ATACseq_SRR8368605_peak_21533	232	.	7.15355	25.2865	23.2744	1727
chr11	84524932	84525756	GSE124336_Fernandez_2019_GSM3529864_P0PM_1_S1_P0_eHcn4_1_ATACseq_SRR8368605_peak_21533	232	.	7.15355	25.2865	23.2744	1727
chr11	84529809	84530070	GSE124336_Fernandez_2019_GSM3529864_P0PM_1_S1_P0_eHcn4_1_ATACseq_SRR8368605_peak_21534	251	.	7.47871	27.181	25.1463	244
chr11	84534538	84534709	GSE124336_Fernandez_2019_GSM3529864_P0PM_1_S1_P0_eHcn4_1_ATACseq_SRR8368605_peak_21535	58	.	3.57677	7.51782	5.82803	118
chr11	84541340	84541934	GSE124336_Fernandez_2019_GSM3529864_P0PM_1_S1_P0_eHcn4_1_ATACseq_SRR8368605_peak_21536	593	.	12.6813	61.7355	59.3985	356
chr11	84565246	84565505	GSE124336_Fernandez_2019_GSM3529864_P0PM_1_S1_P0_eHcn4_1_ATACseq_SRR8368605_peak_21537	106	.	4.71484	12.4579	10.6448	198
chr11	84642215	84643221	GSE124336_Fernandez_2019_GSM3529864_P0PM_1_S1_P0_eHcn4_1_ATACseq_SRR8368605_peak_21538	776	.	15.12	80.0714	77.6142	806
chr11	84692736	84692870	GSE124336_Fernandez_2019_GSM3529864_P0PM_1_S1_P0_eHcn4_1_ATACseq_SRR8368605_peak_21539	99	.	4.55226	11.7044	9.90704	31
chr11	84697580	84697787	GSE124336_Fernandez_2019_GSM3529864_P0PM_1_S1_P0_eHcn4_1_ATACseq_SRR8368605_peak_21540	162	.	5.8529	18.1152	16.2017	107
chr11	84706765	84707008	GSE124336_Fernandez_2019_GSM3529864_P0PM_1_S1_P0_eHcn4_1_ATACseq_SRR8368605_peak_21541	205	.	6.66581	22.5179	20.5412	102
chr11	84724033	84724421	GSE124336_Fernandez_2019_GSM3529864_P0PM_1_S1_P0_eHcn4_1_ATACseq_SRR8368605_peak_21542	852	.	16.0955	87.7085	85.2045	284
chr11	84749741	84749895	GSE124336_Fernandez_2019_GSM3529864_P0PM_1_S1_P0_eHcn4_1_ATACseq_SRR8368605_peak_21543	106	.	4.71484	12.4579	10.6448	50
chr11	84759498	84760125	GSE124336_Fernandez_2019_GSM3529864_P0PM_1_S1_P0_eHcn4_1_ATACseq_SRR8368605_peak_21544	982	.	17.7213	100.781	98.2014	238
chr11	84760699	84761203	GSE124336_Fernandez_2019_GSM3529864_P0PM_1_S1_P0_eHcn4_1_ATACseq_SRR8368605_peak_21545	1008	.	18.0464	103.445	100.85	598
chr11	84764136	84764363	GSE124336_Fernandez_2019_GSM3529864_P0PM_1_S1_P0_eHcn4_1_ATACseq_SRR8368605_peak_21547	1143	.	19.6723	116.99	114.32	1160
chr11	84764494	84765475	GSE124336_Fernandez_2019_GSM3529864_P0PM_1_S1_P0_eHcn4_1_ATACseq_SRR8368605_peak_21547	1143	.	19.6723	116.99	114.32	1160
chr11	84767911	84768195	GSE124336_Fernandez_2019_GSM3529864_P0PM_1_S1_P0_eHcn4_1_ATACseq_SRR8368605_peak_21548	77	.	4.06452	9.53581	7.78926	469
chr11	84769361	84769632	GSE124336_Fernandez_2019_GSM3529864_P0PM_1_S1_P0_eHcn4_1_ATACseq_SRR8368605_peak_21550	290	.	8.12903	31.0802	29.0019	120
chr11	84794455	84794918	GSE124336_Fernandez_2019_GSM3529864_P0PM_1_S1_P0_eHcn4_1_ATACseq_SRR8368605_peak_21551	839	.	15.9329	86.4245	83.9283	222
chr11	84797882	84798223	GSE124336_Fernandez_2019_GSM3529864_P0PM_1_S1_P0_eHcn4_1_ATACseq_SRR8368605_peak_21552	535	.	11.8684	55.8892	53.5945	205
chr11	84813662	84814157	GSE124336_Fernandez_2019_GSM3529864_P0PM_1_S1_P0_eHcn4_1_ATACseq_SRR8368605_peak_21553	524	.	11.7058	54.7373	52.4512	226
chr11	84817946	84819986	GSE124336_Fernandez_2019_GSM3529864_P0PM_1_S1_P0_eHcn4_1_ATACseq_SRR8368605_peak_21554	2698	.	36.4181	273.515	269.895	1772
chr11	84822175	84824880	GSE124336_Fernandez_2019_GSM3529864_P0PM_1_S1_P0_eHcn4_1_ATACseq_SRR8368605_peak_21555	4072	.	49.5871	412.001	407.207	1629
chr11	84825103	84828003	GSE124336_Fernandez_2019_GSM3529864_P0PM_1_S1_P0_eHcn4_1_ATACseq_SRR8368605_peak_21555	4072	.	49.5871	412.001	407.207	1629
chr11	84828148	84829571	GSE124336_Fernandez_2019_GSM3529864_P0PM_1_S1_P0_eHcn4_1_ATACseq_SRR8368605_peak_21555	4072	.	49.5871	412.001	407.207	1629
chr11	84869249	84871729	GSE124336_Fernandez_2019_GSM3529864_P0PM_1_S1_P0_eHcn4_1_ATACseq_SRR8368605_peak_21556	2666	.	36.0929	270.24	266.646	1468
chr11	84879646	84881139	GSE124336_Fernandez_2019_GSM3529864_P0PM_1_S1_P0_eHcn4_1_ATACseq_SRR8368605_peak_21557	2585	.	35.28	262.087	258.555	853
chr11	84916020	84916793	GSE124336_Fernandez_2019_GSM3529864_P0PM_1_S1_P0_eHcn4_1_ATACseq_SRR8368605_peak_21558	1408	.	22.7613	143.688	140.873	438
chr11	84918572	84918859	GSE124336_Fernandez_2019_GSM3529864_P0PM_1_S1_P0_eHcn4_1_ATACseq_SRR8368605_peak_21559	524	.	11.7058	54.7373	52.4512	252
chr11	84944014	84944200	GSE124336_Fernandez_2019_GSM3529864_P0PM_1_S1_P0_eHcn4_1_ATACseq_SRR8368605_peak_21561	299	.	8.29161	32.0768	29.9881	145
chr11	84959942	84960220	GSE124336_Fernandez_2019_GSM3529864_P0PM_1_S1_P0_eHcn4_1_ATACseq_SRR8368605_peak_21562	40	.	3.08903	5.66944	4.04416	217
chr11	84988435	84989020	GSE124336_Fernandez_2019_GSM3529864_P0PM_1_S1_P0_eHcn4_1_ATACseq_SRR8368605_peak_21564	260	.	7.64129	28.1424	26.0965	319
chr11	85138722	85140779	GSE124336_Fernandez_2019_GSM3529864_P0PM_1_S1_P0_eHcn4_1_ATACseq_SRR8368605_peak_21566	3094	.	40.32	313.399	309.437	1547
chr11	85170009	85170549	GSE124336_Fernandez_2019_GSM3529864_P0PM_1_S1_P0_eHcn4_1_ATACseq_SRR8368605_peak_21567	776	.	15.12	80.0714	77.6142	292
chr11	85182967	85183442	GSE124336_Fernandez_2019_GSM3529864_P0PM_1_S1_P0_eHcn4_1_ATACseq_SRR8368605_peak_21568	763	.	14.9574	78.8146	76.3652	213
chr11	85233534	85235666	GSE124336_Fernandez_2019_GSM3529864_P0PM_1_S1_P0_eHcn4_1_ATACseq_SRR8368605_peak_21570	3194	.	41.2955	323.531	319.473	2044
chr11	85261310	85261457	GSE124336_Fernandez_2019_GSM3529864_P0PM_1_S1_P0_eHcn4_1_ATACseq_SRR8368605_peak_21571	179	.	6.17806	19.843	17.9035	51
chr11	85310399	85313158	GSE124336_Fernandez_2019_GSM3529864_P0PM_1_S1_P0_eHcn4_1_ATACseq_SRR8368605_peak_21573	2345	.	32.8413	237.933	234.572	1084
chr11	85334943	85335269	GSE124336_Fernandez_2019_GSM3529864_P0PM_1_S1_P0_eHcn4_1_ATACseq_SRR8368605_peak_21574	214	.	6.82839	23.4307	21.442	64
chr11	85352430	85353638	GSE124336_Fernandez_2019_GSM3529864_P0PM_1_S1_P0_eHcn4_1_ATACseq_SRR8368605_peak_21575	4054	.	49.4245	410.229	405.443	787
chr11	85382174	85382530	GSE124336_Fernandez_2019_GSM3529864_P0PM_1_S1_P0_eHcn4_1_ATACseq_SRR8368605_peak_21576	864	.	16.2581	88.9968	86.4853	164
chr11	85383865	85384746	GSE124336_Fernandez_2019_GSM3529864_P0PM_1_S1_P0_eHcn4_1_ATACseq_SRR8368605_peak_21577	1538	.	24.2245	156.733	153.85	343
chr11	85392736	85393052	GSE124336_Fernandez_2019_GSM3529864_P0PM_1_S1_P0_eHcn4_1_ATACseq_SRR8368605_peak_21578	52	.	3.41419	6.88177	5.21244	43
chr11	85406656	85406772	GSE124336_Fernandez_2019_GSM3529864_P0PM_1_S1_P0_eHcn4_1_ATACseq_SRR8368605_peak_21579	64	.	3.73935	8.17267	6.46315	31
chr11	85469619	85469797	GSE124336_Fernandez_2019_GSM3529864_P0PM_1_S1_P0_eHcn4_1_ATACseq_SRR8368605_peak_21580	340	.	8.94193	36.1457	34.0163	37
chr11	85474378	85474713	GSE124336_Fernandez_2019_GSM3529864_P0PM_1_S1_P0_eHcn4_1_ATACseq_SRR8368605_peak_21581	582	.	12.5187	60.5549	58.2263	156
chr11	85491989	85493074	GSE124336_Fernandez_2019_GSM3529864_P0PM_1_S1_P0_eHcn4_1_ATACseq_SRR8368605_peak_21583	2457	.	33.9794	249.147	245.709	497
chr11	85518151	85518431	GSE124336_Fernandez_2019_GSM3529864_P0PM_1_S1_P0_eHcn4_1_ATACseq_SRR8368605_peak_21584	371	.	9.42968	39.2798	37.1209	87
chr11	85524136	85524468	GSE124336_Fernandez_2019_GSM3529864_P0PM_1_S1_P0_eHcn4_1_ATACseq_SRR8368605_peak_21585	1075	.	18.8594	110.171	107.538	1504
chr11	85524608	85525774	GSE124336_Fernandez_2019_GSM3529864_P0PM_1_S1_P0_eHcn4_1_ATACseq_SRR8368605_peak_21585	1075	.	18.8594	110.171	107.538	1504
chr11	85548069	85548263	GSE124336_Fernandez_2019_GSM3529864_P0PM_1_S1_P0_eHcn4_1_ATACseq_SRR8368605_peak_21586	145	.	5.52774	16.4346	14.5482	144
chr11	85571115	85571644	GSE124336_Fernandez_2019_GSM3529864_P0PM_1_S1_P0_eHcn4_1_ATACseq_SRR8368605_peak_21587	91	.	4.38968	10.9658	9.1848	105
chr11	85571950	85572950	GSE124336_Fernandez_2019_GSM3529864_P0PM_1_S1_P0_eHcn4_1_ATACseq_SRR8368605_peak_21588	187	.	6.34064	20.7238	18.7717	794
chr11	85574648	85574978	GSE124336_Fernandez_2019_GSM3529864_P0PM_1_S1_P0_eHcn4_1_ATACseq_SRR8368605_peak_21589	329	.	8.77935	35.1165	32.997	408
chr11	85577754	85578362	GSE124336_Fernandez_2019_GSM3529864_P0PM_1_S1_P0_eHcn4_1_ATACseq_SRR8368605_peak_21590	162	.	5.8529	18.1152	16.2017	556
chr11	85605782	85606129	GSE124336_Fernandez_2019_GSM3529864_P0PM_1_S1_P0_eHcn4_1_ATACseq_SRR8368605_peak_21591	137	.	5.36516	15.6128	13.7404	228
chr11	85609344	85609838	GSE124336_Fernandez_2019_GSM3529864_P0PM_1_S1_P0_eHcn4_1_ATACseq_SRR8368605_peak_21592	223	.	6.99097	24.3536	22.3531	291
chr11	85627555	85627788	GSE124336_Fernandez_2019_GSM3529864_P0PM_1_S1_P0_eHcn4_1_ATACseq_SRR8368605_peak_21593	106	.	4.71484	12.4579	10.6448	58
chr11	85643632	85644730	GSE124336_Fernandez_2019_GSM3529864_P0PM_1_S1_P0_eHcn4_1_ATACseq_SRR8368605_peak_21594	319	.	8.61677	34.0951	31.9858	635
chr11	85667790	85668030	GSE124336_Fernandez_2019_GSM3529864_P0PM_1_S1_P0_eHcn4_1_ATACseq_SRR8368605_peak_21595	64	.	3.73935	8.17267	6.46315	84
chr11	85695896	85696189	GSE124336_Fernandez_2019_GSM3529864_P0PM_1_S1_P0_eHcn4_1_ATACseq_SRR8368605_peak_21597	84	.	4.2271	10.2428	8.4787	167
chr11	85713490	85714365	GSE124336_Fernandez_2019_GSM3529864_P0PM_1_S1_P0_eHcn4_1_ATACseq_SRR8368605_peak_21598	299	.	8.29161	32.0768	29.9881	253
chr11	85719507	85720175	GSE124336_Fernandez_2019_GSM3529864_P0PM_1_S1_P0_eHcn4_1_ATACseq_SRR8368605_peak_21600	877	.	16.4206	90.2895	87.7703	734
chr11	85720318	85720700	GSE124336_Fernandez_2019_GSM3529864_P0PM_1_S1_P0_eHcn4_1_ATACseq_SRR8368605_peak_21600	877	.	16.4206	90.2895	87.7703	734
chr11	85735279	85735501	GSE124336_Fernandez_2019_GSM3529864_P0PM_1_S1_P0_eHcn4_1_ATACseq_SRR8368605_peak_21601	99	.	4.55226	11.7044	9.90704	100
chr11	85739218	85740125	GSE124336_Fernandez_2019_GSM3529864_P0PM_1_S1_P0_eHcn4_1_ATACseq_SRR8368605_peak_21602	413	.	10.08	43.5617	41.3648	243
chr11	85760100	85760395	GSE124336_Fernandez_2019_GSM3529864_P0PM_1_S1_P0_eHcn4_1_ATACseq_SRR8368605_peak_21603	34	.	2.92645	5.09501	3.49355	346
chr11	85760615	85761528	GSE124336_Fernandez_2019_GSM3529864_P0PM_1_S1_P0_eHcn4_1_ATACseq_SRR8368605_peak_21604	677	.	13.8194	70.1507	67.7567	484
chr11	85766199	85766628	GSE124336_Fernandez_2019_GSM3529864_P0PM_1_S1_P0_eHcn4_1_ATACseq_SRR8368605_peak_21605	299	.	8.29161	32.0768	29.9881	418
chr11	85786293	85786593	GSE124336_Fernandez_2019_GSM3529864_P0PM_1_S1_P0_eHcn4_1_ATACseq_SRR8368605_peak_21606	106	.	4.71484	12.4579	10.6448	234
chr11	85799028	85800675	GSE124336_Fernandez_2019_GSM3529864_P0PM_1_S1_P0_eHcn4_1_ATACseq_SRR8368605_peak_21608	1895	.	28.1264	192.637	189.557	1036
chr11	85801246	85801563	GSE124336_Fernandez_2019_GSM3529864_P0PM_1_S1_P0_eHcn4_1_ATACseq_SRR8368605_peak_21609	64	.	3.73935	8.17267	6.46315	24
chr11	85804151	85804412	GSE124336_Fernandez_2019_GSM3529864_P0PM_1_S1_P0_eHcn4_1_ATACseq_SRR8368605_peak_21610	196	.	6.50323	21.6155	19.651	189
chr11	85814225	85814761	GSE124336_Fernandez_2019_GSM3529864_P0PM_1_S1_P0_eHcn4_1_ATACseq_SRR8368605_peak_21611	242	.	7.31613	26.229	24.2054	238
chr11	85818170	85818883	GSE124336_Fernandez_2019_GSM3529864_P0PM_1_S1_P0_eHcn4_1_ATACseq_SRR8368605_peak_21612	582	.	12.5187	60.5549	58.2263	447
chr11	85823177	85823590	GSE124336_Fernandez_2019_GSM3529864_P0PM_1_S1_P0_eHcn4_1_ATACseq_SRR8368605_peak_21613	402	.	9.91742	42.4805	40.2931	210
chr11	85829173	85830437	GSE124336_Fernandez_2019_GSM3529864_P0PM_1_S1_P0_eHcn4_1_ATACseq_SRR8368605_peak_21614	319	.	8.61677	34.0951	31.9858	840
chr11	85830670	85831374	GSE124336_Fernandez_2019_GSM3529864_P0PM_1_S1_P0_eHcn4_1_ATACseq_SRR8368605_peak_21615	196	.	6.50323	21.6155	19.651	539
chr11	85831832	85832892	GSE124336_Fernandez_2019_GSM3529864_P0PM_1_S1_P0_eHcn4_1_ATACseq_SRR8368605_peak_21616	360	.	9.2671	38.2276	36.0784	725
chr11	85833077	85834276	GSE124336_Fernandez_2019_GSM3529864_P0PM_1_S1_P0_eHcn4_1_ATACseq_SRR8368605_peak_21616	360	.	9.2671	38.2276	36.0784	725
chr11	85836963	85838609	GSE124336_Fernandez_2019_GSM3529864_P0PM_1_S1_P0_eHcn4_1_ATACseq_SRR8368605_peak_21617	617	.	13.0065	64.1132	61.7597	1046
chr11	85840609	85841154	GSE124336_Fernandez_2019_GSM3529864_P0PM_1_S1_P0_eHcn4_1_ATACseq_SRR8368605_peak_21618	1035	.	18.3716	106.124	103.514	1555
chr11	85841489	85842373	GSE124336_Fernandez_2019_GSM3529864_P0PM_1_S1_P0_eHcn4_1_ATACseq_SRR8368605_peak_21618	1035	.	18.3716	106.124	103.514	1555
chr11	85843001	85845072	GSE124336_Fernandez_2019_GSM3529864_P0PM_1_S1_P0_eHcn4_1_ATACseq_SRR8368605_peak_21619	1480	.	23.5742	150.905	148.053	1990
chr11	85848987	85849372	GSE124336_Fernandez_2019_GSM3529864_P0PM_1_S1_P0_eHcn4_1_ATACseq_SRR8368605_peak_21620	982	.	17.7213	100.781	98.2014	418
chr11	85888270	85888593	GSE124336_Fernandez_2019_GSM3529864_P0PM_1_S1_P0_eHcn4_1_ATACseq_SRR8368605_peak_21621	91	.	4.38968	10.9658	9.1848	76
chr11	85894888	85895372	GSE124336_Fernandez_2019_GSM3529864_P0PM_1_S1_P0_eHcn4_1_ATACseq_SRR8368605_peak_21623	145	.	5.52774	16.4346	14.5482	499
chr11	85925351	85925686	GSE124336_Fernandez_2019_GSM3529864_P0PM_1_S1_P0_eHcn4_1_ATACseq_SRR8368605_peak_21624	162	.	5.8529	18.1152	16.2017	113
chr11	85972499	85972661	GSE124336_Fernandez_2019_GSM3529864_P0PM_1_S1_P0_eHcn4_1_ATACseq_SRR8368605_peak_21626	360	.	9.2671	38.2276	36.0784	97
chr11	85986552	85986715	GSE124336_Fernandez_2019_GSM3529864_P0PM_1_S1_P0_eHcn4_1_ATACseq_SRR8368605_peak_21627	77	.	4.06452	9.53581	7.78926	75
chr11	86083566	86083752	GSE124336_Fernandez_2019_GSM3529864_P0PM_1_S1_P0_eHcn4_1_ATACseq_SRR8368605_peak_21630	270	.	7.80387	29.1128	27.056	136
chr11	86174307	86174444	GSE124336_Fernandez_2019_GSM3529864_P0PM_1_S1_P0_eHcn4_1_ATACseq_SRR8368605_peak_21632	350	.	9.10452	37.1828	35.0435	245
chr11	86200700	86202160	GSE124336_Fernandez_2019_GSM3529864_P0PM_1_S1_P0_eHcn4_1_ATACseq_SRR8368605_peak_21633	2064	.	29.9148	209.588	206.408	510
chr11	86256814	86257973	GSE124336_Fernandez_2019_GSM3529864_P0PM_1_S1_P0_eHcn4_1_ATACseq_SRR8368605_peak_21634	1910	.	28.289	194.166	191.077	774
chr11	86285410	86286182	GSE124336_Fernandez_2019_GSM3529864_P0PM_1_S1_P0_eHcn4_1_ATACseq_SRR8368605_peak_21635	1509	.	23.8994	153.813	150.945	614
chr11	86286337	86286553	GSE124336_Fernandez_2019_GSM3529864_P0PM_1_S1_P0_eHcn4_1_ATACseq_SRR8368605_peak_21635	1509	.	23.8994	153.813	150.945	614
chr11	86297102	86297591	GSE124336_Fernandez_2019_GSM3529864_P0PM_1_S1_P0_eHcn4_1_ATACseq_SRR8368605_peak_21636	129	.	5.20258	14.8039	12.9457	197
chr11	86355867	86356928	GSE124336_Fernandez_2019_GSM3529864_P0PM_1_S1_P0_eHcn4_1_ATACseq_SRR8368605_peak_21638	2473	.	34.1419	250.757	247.308	2428
chr11	86357119	86358702	GSE124336_Fernandez_2019_GSM3529864_P0PM_1_S1_P0_eHcn4_1_ATACseq_SRR8368605_peak_21638	2473	.	34.1419	250.757	247.308	2428
chr11	86395660	86396058	GSE124336_Fernandez_2019_GSM3529864_P0PM_1_S1_P0_eHcn4_1_ATACseq_SRR8368605_peak_21640	593	.	12.6813	61.7355	59.3985	375
chr11	86436940	86437108	GSE124336_Fernandez_2019_GSM3529864_P0PM_1_S1_P0_eHcn4_1_ATACseq_SRR8368605_peak_21641	479	.	11.0555	50.1903	47.939	84
chr11	86444060	86444163	GSE124336_Fernandez_2019_GSM3529864_P0PM_1_S1_P0_eHcn4_1_ATACseq_SRR8368605_peak_21642	29	.	2.76387	4.54313	2.96692	113
chr11	86464358	86464536	GSE124336_Fernandez_2019_GSM3529864_P0PM_1_S1_P0_eHcn4_1_ATACseq_SRR8368605_peak_21643	392	.	9.75484	41.4064	39.2284	182
chr11	86468476	86468608	GSE124336_Fernandez_2019_GSM3529864_P0PM_1_S1_P0_eHcn4_1_ATACseq_SRR8368605_peak_21644	187	.	6.34064	20.7238	18.7717	769
chr11	86469080	86469386	GSE124336_Fernandez_2019_GSM3529864_P0PM_1_S1_P0_eHcn4_1_ATACseq_SRR8368605_peak_21644	187	.	6.34064	20.7238	18.7717	769
chr11	86471609	86472161	GSE124336_Fernandez_2019_GSM3529864_P0PM_1_S1_P0_eHcn4_1_ATACseq_SRR8368605_peak_21645	1655	.	25.5252	168.528	165.581	1324
chr11	86472461	86473941	GSE124336_Fernandez_2019_GSM3529864_P0PM_1_S1_P0_eHcn4_1_ATACseq_SRR8368605_peak_21645	1655	.	25.5252	168.528	165.581	1324
chr11	86483693	86485503	GSE124336_Fernandez_2019_GSM3529864_P0PM_1_S1_P0_eHcn4_1_ATACseq_SRR8368605_peak_21646	3312	.	42.4335	335.429	331.253	1049
chr11	86485648	86486162	GSE124336_Fernandez_2019_GSM3529864_P0PM_1_S1_P0_eHcn4_1_ATACseq_SRR8368605_peak_21646	3312	.	42.4335	335.429	331.253	1049
chr11	86533004	86533128	GSE124336_Fernandez_2019_GSM3529864_P0PM_1_S1_P0_eHcn4_1_ATACseq_SRR8368605_peak_21647	179	.	6.17806	19.843	17.9035	67
chr11	86543928	86545751	GSE124336_Fernandez_2019_GSM3529864_P0PM_1_S1_P0_eHcn4_1_ATACseq_SRR8368605_peak_21648	3261	.	41.9458	330.32	326.194	1324
chr11	86568366	86568711	GSE124336_Fernandez_2019_GSM3529864_P0PM_1_S1_P0_eHcn4_1_ATACseq_SRR8368605_peak_21650	593	.	12.6813	61.7355	59.3985	252
chr11	86570245	86570710	GSE124336_Fernandez_2019_GSM3529864_P0PM_1_S1_P0_eHcn4_1_ATACseq_SRR8368605_peak_21651	299	.	8.29161	32.0768	29.9881	327
chr11	86571233	86571475	GSE124336_Fernandez_2019_GSM3529864_P0PM_1_S1_P0_eHcn4_1_ATACseq_SRR8368605_peak_21652	99	.	4.55226	11.7044	9.90704	237
chr11	86577250	86577603	GSE124336_Fernandez_2019_GSM3529864_P0PM_1_S1_P0_eHcn4_1_ATACseq_SRR8368605_peak_21653	145	.	5.52774	16.4346	14.5482	224
chr11	86581132	86581877	GSE124336_Fernandez_2019_GSM3529864_P0PM_1_S1_P0_eHcn4_1_ATACseq_SRR8368605_peak_21654	129	.	5.20258	14.8039	12.9457	263
chr11	86585125	86588376	GSE124336_Fernandez_2019_GSM3529864_P0PM_1_S1_P0_eHcn4_1_ATACseq_SRR8368605_peak_21655	2266	.	32.0284	229.987	226.678	2043
chr11	86593062	86593460	GSE124336_Fernandez_2019_GSM3529864_P0PM_1_S1_P0_eHcn4_1_ATACseq_SRR8368605_peak_21656	196	.	6.50323	21.6155	19.651	357
chr11	86646299	86646923	GSE124336_Fernandez_2019_GSM3529864_P0PM_1_S1_P0_eHcn4_1_ATACseq_SRR8368605_peak_21657	1008	.	18.0464	103.445	100.85	455
chr11	86650889	86650945	GSE124336_Fernandez_2019_GSM3529864_P0PM_1_S1_P0_eHcn4_1_ATACseq_SRR8368605_peak_21658	52	.	3.41419	6.88177	5.21244	64
chr11	86653375	86654258	GSE124336_Fernandez_2019_GSM3529864_P0PM_1_S1_P0_eHcn4_1_ATACseq_SRR8368605_peak_21659	942	.	17.2335	96.8162	94.259	445
chr11	86655693	86656129	GSE124336_Fernandez_2019_GSM3529864_P0PM_1_S1_P0_eHcn4_1_ATACseq_SRR8368605_peak_21660	205	.	6.66581	22.5179	20.5412	322
chr11	86656827	86657606	GSE124336_Fernandez_2019_GSM3529864_P0PM_1_S1_P0_eHcn4_1_ATACseq_SRR8368605_peak_21661	251	.	7.47871	27.181	25.1463	570
chr11	86663183	86663744	GSE124336_Fernandez_2019_GSM3529864_P0PM_1_S1_P0_eHcn4_1_ATACseq_SRR8368605_peak_21663	260	.	7.64129	28.1424	26.0965	362
chr11	86670947	86671632	GSE124336_Fernandez_2019_GSM3529864_P0PM_1_S1_P0_eHcn4_1_ATACseq_SRR8368605_peak_21664	968	.	17.5587	99.4556	96.8832	639
chr11	86683250	86684403	GSE124336_Fernandez_2019_GSM3529864_P0PM_1_S1_P0_eHcn4_1_ATACseq_SRR8368605_peak_21665	2204	.	31.3781	223.669	220.402	808
chr11	86711385	86711604	GSE124336_Fernandez_2019_GSM3529864_P0PM_1_S1_P0_eHcn4_1_ATACseq_SRR8368605_peak_21666	223	.	6.99097	24.3536	22.3531	176
chr11	86714688	86715121	GSE124336_Fernandez_2019_GSM3529864_P0PM_1_S1_P0_eHcn4_1_ATACseq_SRR8368605_peak_21667	106	.	4.71484	12.4579	10.6448	247
chr11	86730934	86732120	GSE124336_Fernandez_2019_GSM3529864_P0PM_1_S1_P0_eHcn4_1_ATACseq_SRR8368605_peak_21668	2235	.	31.7032	226.824	223.536	792
chr11	86734335	86735177	GSE124336_Fernandez_2019_GSM3529864_P0PM_1_S1_P0_eHcn4_1_ATACseq_SRR8368605_peak_21669	605	.	12.8439	62.9217	60.5763	670
chr11	86735481	86735695	GSE124336_Fernandez_2019_GSM3529864_P0PM_1_S1_P0_eHcn4_1_ATACseq_SRR8368605_peak_21669	605	.	12.8439	62.9217	60.5763	670
chr11	86742610	86743045	GSE124336_Fernandez_2019_GSM3529864_P0PM_1_S1_P0_eHcn4_1_ATACseq_SRR8368605_peak_21670	826	.	15.7703	85.1449	82.6564	378
chr11	86745809	86745954	GSE124336_Fernandez_2019_GSM3529864_P0PM_1_S1_P0_eHcn4_1_ATACseq_SRR8368605_peak_21674	34	.	2.92645	5.09501	3.49355	16
chr11	86749913	86750049	GSE124336_Fernandez_2019_GSM3529864_P0PM_1_S1_P0_eHcn4_1_ATACseq_SRR8368605_peak_21676	179	.	6.17806	19.843	17.9035	206
chr11	86753780	86754089	GSE124336_Fernandez_2019_GSM3529864_P0PM_1_S1_P0_eHcn4_1_ATACseq_SRR8368605_peak_21677	64	.	3.73935	8.17267	6.46315	430
chr11	86756107	86758792	GSE124336_Fernandez_2019_GSM3529864_P0PM_1_S1_P0_eHcn4_1_ATACseq_SRR8368605_peak_21679	3567	.	44.8723	361.197	356.769	1883
chr11	86807045	86807999	GSE124336_Fernandez_2019_GSM3529864_P0PM_1_S1_P0_eHcn4_1_ATACseq_SRR8368605_peak_21680	1538	.	24.2245	156.733	153.85	648
chr11	86813753	86813979	GSE124336_Fernandez_2019_GSM3529864_P0PM_1_S1_P0_eHcn4_1_ATACseq_SRR8368605_peak_21681	153	.	5.69032	17.2689	15.3688	175
chr11	86836497	86836681	GSE124336_Fernandez_2019_GSM3529864_P0PM_1_S1_P0_eHcn4_1_ATACseq_SRR8368605_peak_21683	392	.	9.75484	41.4064	39.2284	161
chr11	86839377	86840318	GSE124336_Fernandez_2019_GSM3529864_P0PM_1_S1_P0_eHcn4_1_ATACseq_SRR8368605_peak_21684	319	.	8.61677	34.0951	31.9858	797
chr11	86840577	86841028	GSE124336_Fernandez_2019_GSM3529864_P0PM_1_S1_P0_eHcn4_1_ATACseq_SRR8368605_peak_21685	479	.	11.0555	50.1903	47.939	151
chr11	86893042	86893784	GSE124336_Fernandez_2019_GSM3529864_P0PM_1_S1_P0_eHcn4_1_ATACseq_SRR8368605_peak_21687	501	.	11.3806	52.4515	50.1827	302
chr11	86893957	86896339	GSE124336_Fernandez_2019_GSM3529864_P0PM_1_S1_P0_eHcn4_1_ATACseq_SRR8368605_peak_21688	2862	.	38.0439	290.004	286.25	1460
chr11	86896915	86897559	GSE124336_Fernandez_2019_GSM3529864_P0PM_1_S1_P0_eHcn4_1_ATACseq_SRR8368605_peak_21689	71	.	3.90194	8.84557	7.1172	181
chr11	86898090	86899268	GSE124336_Fernandez_2019_GSM3529864_P0PM_1_S1_P0_eHcn4_1_ATACseq_SRR8368605_peak_21690	1075	.	18.8594	110.171	107.538	512
chr11	86899705	86900448	GSE124336_Fernandez_2019_GSM3529864_P0PM_1_S1_P0_eHcn4_1_ATACseq_SRR8368605_peak_21690	1075	.	18.8594	110.171	107.538	512
chr11	86914418	86914878	GSE124336_Fernandez_2019_GSM3529864_P0PM_1_S1_P0_eHcn4_1_ATACseq_SRR8368605_peak_21691	242	.	7.31613	26.229	24.2054	424
chr11	86916005	86917767	GSE124336_Fernandez_2019_GSM3529864_P0PM_1_S1_P0_eHcn4_1_ATACseq_SRR8368605_peak_21692	2157	.	30.8903	218.955	215.717	876
chr11	86919440	86921458	GSE124336_Fernandez_2019_GSM3529864_P0PM_1_S1_P0_eHcn4_1_ATACseq_SRR8368605_peak_21694	3397	.	43.2464	343.978	339.717	1165
chr11	86922690	86923834	GSE124336_Fernandez_2019_GSM3529864_P0PM_1_S1_P0_eHcn4_1_ATACseq_SRR8368605_peak_21695	864	.	16.2581	88.9968	86.4853	512
chr11	86932898	86932953	GSE124336_Fernandez_2019_GSM3529864_P0PM_1_S1_P0_eHcn4_1_ATACseq_SRR8368605_peak_21696	19	.	2.43871	3.51174	1.99142	46
chr11	86935185	86935271	GSE124336_Fernandez_2019_GSM3529864_P0PM_1_S1_P0_eHcn4_1_ATACseq_SRR8368605_peak_21697	24	.	2.60129	4.01495	2.46568	69
chr11	86937058	86937197	GSE124336_Fernandez_2019_GSM3529864_P0PM_1_S1_P0_eHcn4_1_ATACseq_SRR8368605_peak_21698	58	.	3.57677	7.51782	5.82803	56
chr11	86937935	86938389	GSE124336_Fernandez_2019_GSM3529864_P0PM_1_S1_P0_eHcn4_1_ATACseq_SRR8368605_peak_21699	187	.	6.34064	20.7238	18.7717	429
chr11	86938581	86938755	GSE124336_Fernandez_2019_GSM3529864_P0PM_1_S1_P0_eHcn4_1_ATACseq_SRR8368605_peak_21699	187	.	6.34064	20.7238	18.7717	429
chr11	86940208	86940370	GSE124336_Fernandez_2019_GSM3529864_P0PM_1_S1_P0_eHcn4_1_ATACseq_SRR8368605_peak_21700	52	.	3.41419	6.88177	5.21244	186
chr11	86940513	86941025	GSE124336_Fernandez_2019_GSM3529864_P0PM_1_S1_P0_eHcn4_1_ATACseq_SRR8368605_peak_21701	40	.	3.08903	5.66944	4.04416	263
chr11	86941978	86942344	GSE124336_Fernandez_2019_GSM3529864_P0PM_1_S1_P0_eHcn4_1_ATACseq_SRR8368605_peak_21702	129	.	5.20258	14.8039	12.9457	394
chr11	86945937	86946820	GSE124336_Fernandez_2019_GSM3529864_P0PM_1_S1_P0_eHcn4_1_ATACseq_SRR8368605_peak_21705	826	.	15.7703	85.1449	82.6564	348
chr11	86949950	86951271	GSE124336_Fernandez_2019_GSM3529864_P0PM_1_S1_P0_eHcn4_1_ATACseq_SRR8368605_peak_21706	714	.	14.3071	73.8345	71.4166	360
chr11	86951687	86951925	GSE124336_Fernandez_2019_GSM3529864_P0PM_1_S1_P0_eHcn4_1_ATACseq_SRR8368605_peak_21707	91	.	4.38968	10.9658	9.1848	193
chr11	86952213	86952327	GSE124336_Fernandez_2019_GSM3529864_P0PM_1_S1_P0_eHcn4_1_ATACseq_SRR8368605_peak_21707	91	.	4.38968	10.9658	9.1848	193
chr11	86953190	86953380	GSE124336_Fernandez_2019_GSM3529864_P0PM_1_S1_P0_eHcn4_1_ATACseq_SRR8368605_peak_21708	52	.	3.41419	6.88177	5.21244	119
chr11	86954567	86955217	GSE124336_Fernandez_2019_GSM3529864_P0PM_1_S1_P0_eHcn4_1_ATACseq_SRR8368605_peak_21709	46	.	3.25161	6.26535	4.61752	80
chr11	86955823	86956028	GSE124336_Fernandez_2019_GSM3529864_P0PM_1_S1_P0_eHcn4_1_ATACseq_SRR8368605_peak_21710	214	.	6.82839	23.4307	21.442	728
chr11	86956165	86956969	GSE124336_Fernandez_2019_GSM3529864_P0PM_1_S1_P0_eHcn4_1_ATACseq_SRR8368605_peak_21710	214	.	6.82839	23.4307	21.442	728
chr11	86957159	86957371	GSE124336_Fernandez_2019_GSM3529864_P0PM_1_S1_P0_eHcn4_1_ATACseq_SRR8368605_peak_21710	214	.	6.82839	23.4307	21.442	728
chr11	86957863	86959696	GSE124336_Fernandez_2019_GSM3529864_P0PM_1_S1_P0_eHcn4_1_ATACseq_SRR8368605_peak_21711	1987	.	29.1019	201.847	198.713	592
chr11	86960211	86960577	GSE124336_Fernandez_2019_GSM3529864_P0PM_1_S1_P0_eHcn4_1_ATACseq_SRR8368605_peak_21712	91	.	4.38968	10.9658	9.1848	186
chr11	86961487	86964400	GSE124336_Fernandez_2019_GSM3529864_P0PM_1_S1_P0_eHcn4_1_ATACseq_SRR8368605_peak_21713	2298	.	32.3535	233.159	229.83	911
chr11	86974366	86974674	GSE124336_Fernandez_2019_GSM3529864_P0PM_1_S1_P0_eHcn4_1_ATACseq_SRR8368605_peak_21716	64	.	3.73935	8.17267	6.46315	292
chr11	86980831	86981047	GSE124336_Fernandez_2019_GSM3529864_P0PM_1_S1_P0_eHcn4_1_ATACseq_SRR8368605_peak_21718	64	.	3.73935	8.17267	6.46315	233
chr11	86981342	86981922	GSE124336_Fernandez_2019_GSM3529864_P0PM_1_S1_P0_eHcn4_1_ATACseq_SRR8368605_peak_21719	280	.	7.96645	30.0921	28.0245	405
chr11	86984982	86985378	GSE124336_Fernandez_2019_GSM3529864_P0PM_1_S1_P0_eHcn4_1_ATACseq_SRR8368605_peak_21721	205	.	6.66581	22.5179	20.5412	222
chr11	86987512	86987794	GSE124336_Fernandez_2019_GSM3529864_P0PM_1_S1_P0_eHcn4_1_ATACseq_SRR8368605_peak_21723	106	.	4.71484	12.4579	10.6448	216
chr11	86988003	86988166	GSE124336_Fernandez_2019_GSM3529864_P0PM_1_S1_P0_eHcn4_1_ATACseq_SRR8368605_peak_21723	106	.	4.71484	12.4579	10.6448	216
chr11	86989348	86989714	GSE124336_Fernandez_2019_GSM3529864_P0PM_1_S1_P0_eHcn4_1_ATACseq_SRR8368605_peak_21724	113	.	4.87742	13.226	11.3974	435
chr11	86989854	86990273	GSE124336_Fernandez_2019_GSM3529864_P0PM_1_S1_P0_eHcn4_1_ATACseq_SRR8368605_peak_21724	113	.	4.87742	13.226	11.3974	435
chr11	86990548	86990673	GSE124336_Fernandez_2019_GSM3529864_P0PM_1_S1_P0_eHcn4_1_ATACseq_SRR8368605_peak_21724	113	.	4.87742	13.226	11.3974	435
chr11	86990902	86991079	GSE124336_Fernandez_2019_GSM3529864_P0PM_1_S1_P0_eHcn4_1_ATACseq_SRR8368605_peak_21724	113	.	4.87742	13.226	11.3974	435
chr11	86991514	86994580	GSE124336_Fernandez_2019_GSM3529864_P0PM_1_S1_P0_eHcn4_1_ATACseq_SRR8368605_peak_21725	3465	.	43.8968	350.846	346.519	2357
chr11	86994873	86996207	GSE124336_Fernandez_2019_GSM3529864_P0PM_1_S1_P0_eHcn4_1_ATACseq_SRR8368605_peak_21725	3465	.	43.8968	350.846	346.519	2357
chr11	87002129	87002725	GSE124336_Fernandez_2019_GSM3529864_P0PM_1_S1_P0_eHcn4_1_ATACseq_SRR8368605_peak_21726	153	.	5.69032	17.2689	15.3688	167
chr11	87005129	87005307	GSE124336_Fernandez_2019_GSM3529864_P0PM_1_S1_P0_eHcn4_1_ATACseq_SRR8368605_peak_21727	40	.	3.08903	5.66944	4.04416	20
chr11	87010407	87010792	GSE124336_Fernandez_2019_GSM3529864_P0PM_1_S1_P0_eHcn4_1_ATACseq_SRR8368605_peak_21728	801	.	15.4452	82.5991	80.1262	353
chr11	87073042	87074743	GSE124336_Fernandez_2019_GSM3529864_P0PM_1_S1_P0_eHcn4_1_ATACseq_SRR8368605_peak_21730	2251	.	31.8658	228.404	225.106	1196
chr11	87086351	87087062	GSE124336_Fernandez_2019_GSM3529864_P0PM_1_S1_P0_eHcn4_1_ATACseq_SRR8368605_peak_21731	1281	.	21.2981	130.892	128.147	606
chr11	87108380	87110286	GSE124336_Fernandez_2019_GSM3529864_P0PM_1_S1_P0_eHcn4_1_ATACseq_SRR8368605_peak_21732	3211	.	41.4581	325.225	321.151	659
chr11	87126318	87127886	GSE124336_Fernandez_2019_GSM3529864_P0PM_1_S1_P0_eHcn4_1_ATACseq_SRR8368605_peak_21733	2617	.	35.6052	265.342	261.786	775
chr11	87214308	87214662	GSE124336_Fernandez_2019_GSM3529864_P0PM_1_S1_P0_eHcn4_1_ATACseq_SRR8368605_peak_21734	763	.	14.9574	78.8146	76.3652	158
chr11	87235381	87235923	GSE124336_Fernandez_2019_GSM3529864_P0PM_1_S1_P0_eHcn4_1_ATACseq_SRR8368605_peak_21735	641	.	13.3316	66.5125	64.1427	426
chr11	87236252	87236432	GSE124336_Fernandez_2019_GSM3529864_P0PM_1_S1_P0_eHcn4_1_ATACseq_SRR8368605_peak_21735	641	.	13.3316	66.5125	64.1427	426
chr11	87238698	87239684	GSE124336_Fernandez_2019_GSM3529864_P0PM_1_S1_P0_eHcn4_1_ATACseq_SRR8368605_peak_21736	689	.	13.9819	71.3736	68.9717	507
chr11	87239963	87240186	GSE124336_Fernandez_2019_GSM3529864_P0PM_1_S1_P0_eHcn4_1_ATACseq_SRR8368605_peak_21736	689	.	13.9819	71.3736	68.9717	507
chr11	87240369	87241552	GSE124336_Fernandez_2019_GSM3529864_P0PM_1_S1_P0_eHcn4_1_ATACseq_SRR8368605_peak_21736	689	.	13.9819	71.3736	68.9717	507
chr11	87246802	87248165	GSE124336_Fernandez_2019_GSM3529864_P0PM_1_S1_P0_eHcn4_1_ATACseq_SRR8368605_peak_21737	1789	.	26.9884	182.007	178.986	1310
chr11	87259973	87260463	GSE124336_Fernandez_2019_GSM3529864_P0PM_1_S1_P0_eHcn4_1_ATACseq_SRR8368605_peak_21738	205	.	6.66581	22.5179	20.5412	416
chr11	87264915	87265097	GSE124336_Fernandez_2019_GSM3529864_P0PM_1_S1_P0_eHcn4_1_ATACseq_SRR8368605_peak_21739	40	.	3.08903	5.66944	4.04416	142
chr11	87290968	87291149	GSE124336_Fernandez_2019_GSM3529864_P0PM_1_S1_P0_eHcn4_1_ATACseq_SRR8368605_peak_21741	58	.	3.57677	7.51782	5.82803	127
chr11	87296488	87297214	GSE124336_Fernandez_2019_GSM3529864_P0PM_1_S1_P0_eHcn4_1_ATACseq_SRR8368605_peak_21742	242	.	7.31613	26.229	24.2054	384
chr11	87298526	87299878	GSE124336_Fernandez_2019_GSM3529864_P0PM_1_S1_P0_eHcn4_1_ATACseq_SRR8368605_peak_21743	1309	.	21.6232	133.713	130.952	980
chr11	87309429	87310123	GSE124336_Fernandez_2019_GSM3529864_P0PM_1_S1_P0_eHcn4_1_ATACseq_SRR8368605_peak_21746	714	.	14.3071	73.8345	71.4166	374
chr11	87310463	87310621	GSE124336_Fernandez_2019_GSM3529864_P0PM_1_S1_P0_eHcn4_1_ATACseq_SRR8368605_peak_21746	714	.	14.3071	73.8345	71.4166	374
chr11	87313262	87314074	GSE124336_Fernandez_2019_GSM3529864_P0PM_1_S1_P0_eHcn4_1_ATACseq_SRR8368605_peak_21747	1538	.	24.2245	156.733	153.85	432
chr11	87319142	87319214	GSE124336_Fernandez_2019_GSM3529864_P0PM_1_S1_P0_eHcn4_1_ATACseq_SRR8368605_peak_21749	113	.	4.87742	13.226	11.3974	283
chr11	87319380	87319528	GSE124336_Fernandez_2019_GSM3529864_P0PM_1_S1_P0_eHcn4_1_ATACseq_SRR8368605_peak_21749	113	.	4.87742	13.226	11.3974	283
chr11	87343507	87343992	GSE124336_Fernandez_2019_GSM3529864_P0PM_1_S1_P0_eHcn4_1_ATACseq_SRR8368605_peak_21751	524	.	11.7058	54.7373	52.4512	277
chr11	87357477	87359438	GSE124336_Fernandez_2019_GSM3529864_P0PM_1_S1_P0_eHcn4_1_ATACseq_SRR8368605_peak_21752	2017	.	29.4271	204.936	201.784	1699
chr11	87393858	87394285	GSE124336_Fernandez_2019_GSM3529864_P0PM_1_S1_P0_eHcn4_1_ATACseq_SRR8368605_peak_21753	371	.	9.42968	39.2798	37.1209	176
chr11	87398121	87398645	GSE124336_Fernandez_2019_GSM3529864_P0PM_1_S1_P0_eHcn4_1_ATACseq_SRR8368605_peak_21754	251	.	7.47871	27.181	25.1463	248
chr11	87403997	87404980	GSE124336_Fernandez_2019_GSM3529864_P0PM_1_S1_P0_eHcn4_1_ATACseq_SRR8368605_peak_21755	2911	.	38.5316	294.987	291.19	634
chr11	87421978	87423839	GSE124336_Fernandez_2019_GSM3529864_P0PM_1_S1_P0_eHcn4_1_ATACseq_SRR8368605_peak_21756	2911	.	38.5316	294.987	291.19	770
chr11	87425893	87427604	GSE124336_Fernandez_2019_GSM3529864_P0PM_1_S1_P0_eHcn4_1_ATACseq_SRR8368605_peak_21757	1971	.	28.9394	200.306	197.181	1024
chr11	87442538	87443029	GSE124336_Fernandez_2019_GSM3529864_P0PM_1_S1_P0_eHcn4_1_ATACseq_SRR8368605_peak_21758	1170	.	19.9974	119.742	117.058	358
chr11	87443281	87443926	GSE124336_Fernandez_2019_GSM3529864_P0PM_1_S1_P0_eHcn4_1_ATACseq_SRR8368605_peak_21759	2553	.	34.9548	258.84	255.332	234
chr11	87445122	87445292	GSE124336_Fernandez_2019_GSM3529864_P0PM_1_S1_P0_eHcn4_1_ATACseq_SRR8368605_peak_21760	71	.	3.90194	8.84557	7.1172	242
chr11	87447966	87448429	GSE124336_Fernandez_2019_GSM3529864_P0PM_1_S1_P0_eHcn4_1_ATACseq_SRR8368605_peak_21761	2126	.	30.5652	215.823	212.605	1334
chr11	87448681	87449485	GSE124336_Fernandez_2019_GSM3529864_P0PM_1_S1_P0_eHcn4_1_ATACseq_SRR8368605_peak_21761	2126	.	30.5652	215.823	212.605	1334
chr11	87461723	87462056	GSE124336_Fernandez_2019_GSM3529864_P0PM_1_S1_P0_eHcn4_1_ATACseq_SRR8368605_peak_21763	751	.	14.7948	77.5624	75.1208	373
chr11	87462360	87463064	GSE124336_Fernandez_2019_GSM3529864_P0PM_1_S1_P0_eHcn4_1_ATACseq_SRR8368605_peak_21764	1184	.	20.16	121.124	118.432	192
chr11	87470787	87471162	GSE124336_Fernandez_2019_GSM3529864_P0PM_1_S1_P0_eHcn4_1_ATACseq_SRR8368605_peak_21765	929	.	17.071	95.5025	92.953	262
chr11	87471495	87471788	GSE124336_Fernandez_2019_GSM3529864_P0PM_1_S1_P0_eHcn4_1_ATACseq_SRR8368605_peak_21766	582	.	12.5187	60.5549	58.2263	183
chr11	87504691	87504914	GSE124336_Fernandez_2019_GSM3529864_P0PM_1_S1_P0_eHcn4_1_ATACseq_SRR8368605_peak_21768	106	.	4.71484	12.4579	10.6448	214
chr11	87519282	87519589	GSE124336_Fernandez_2019_GSM3529864_P0PM_1_S1_P0_eHcn4_1_ATACseq_SRR8368605_peak_21769	392	.	9.75484	41.4064	39.2284	239
chr11	87554228	87554704	GSE124336_Fernandez_2019_GSM3529864_P0PM_1_S1_P0_eHcn4_1_ATACseq_SRR8368605_peak_21770	121	.	5.04	14.0081	12.1646	345
chr11	87555016	87555594	GSE124336_Fernandez_2019_GSM3529864_P0PM_1_S1_P0_eHcn4_1_ATACseq_SRR8368605_peak_21771	196	.	6.50323	21.6155	19.651	340
chr11	87561320	87561548	GSE124336_Fernandez_2019_GSM3529864_P0PM_1_S1_P0_eHcn4_1_ATACseq_SRR8368605_peak_21772	34	.	2.92645	5.09501	3.49355	40
chr11	87570199	87572174	GSE124336_Fernandez_2019_GSM3529864_P0PM_1_S1_P0_eHcn4_1_ATACseq_SRR8368605_peak_21773	1184	.	20.16	121.124	118.432	1433
chr11	87578119	87580119	GSE124336_Fernandez_2019_GSM3529864_P0PM_1_S1_P0_eHcn4_1_ATACseq_SRR8368605_peak_21775	1048	.	18.5342	107.469	104.851	480
chr11	87590859	87592800	GSE124336_Fernandez_2019_GSM3529864_P0PM_1_S1_P0_eHcn4_1_ATACseq_SRR8368605_peak_21778	3636	.	45.5226	368.129	363.637	1180
chr11	87595305	87596189	GSE124336_Fernandez_2019_GSM3529864_P0PM_1_S1_P0_eHcn4_1_ATACseq_SRR8368605_peak_21779	2235	.	31.7032	226.824	223.536	349
chr11	87629831	87630122	GSE124336_Fernandez_2019_GSM3529864_P0PM_1_S1_P0_eHcn4_1_ATACseq_SRR8368605_peak_21780	371	.	9.42968	39.2798	37.1209	216
chr11	87638962	87639612	GSE124336_Fernandez_2019_GSM3529864_P0PM_1_S1_P0_eHcn4_1_ATACseq_SRR8368605_peak_21781	629	.	13.169	65.3102	62.9485	521
chr11	87662442	87663059	GSE124336_Fernandez_2019_GSM3529864_P0PM_1_S1_P0_eHcn4_1_ATACseq_SRR8368605_peak_21782	726	.	14.4697	75.0723	72.6466	302
chr11	87689488	87689709	GSE124336_Fernandez_2019_GSM3529864_P0PM_1_S1_P0_eHcn4_1_ATACseq_SRR8368605_peak_21783	129	.	5.20258	14.8039	12.9457	75
chr11	87710020	87710370	GSE124336_Fernandez_2019_GSM3529864_P0PM_1_S1_P0_eHcn4_1_ATACseq_SRR8368605_peak_21784	242	.	7.31613	26.229	24.2054	264
chr11	87725960	87726827	GSE124336_Fernandez_2019_GSM3529864_P0PM_1_S1_P0_eHcn4_1_ATACseq_SRR8368605_peak_21785	501	.	11.3806	52.4515	50.1827	184
chr11	87736166	87737927	GSE124336_Fernandez_2019_GSM3529864_P0PM_1_S1_P0_eHcn4_1_ATACseq_SRR8368605_peak_21786	2314	.	32.5161	234.748	231.409	1426
chr11	87763621	87763887	GSE124336_Fernandez_2019_GSM3529864_P0PM_1_S1_P0_eHcn4_1_ATACseq_SRR8368605_peak_21787	84	.	4.2271	10.2428	8.4787	83
chr11	87764115	87764341	GSE124336_Fernandez_2019_GSM3529864_P0PM_1_S1_P0_eHcn4_1_ATACseq_SRR8368605_peak_21787	84	.	4.2271	10.2428	8.4787	83
chr11	87778125	87779056	GSE124336_Fernandez_2019_GSM3529864_P0PM_1_S1_P0_eHcn4_1_ATACseq_SRR8368605_peak_21788	479	.	11.0555	50.1903	47.939	466
chr11	87817096	87817460	GSE124336_Fernandez_2019_GSM3529864_P0PM_1_S1_P0_eHcn4_1_ATACseq_SRR8368605_peak_21789	187	.	6.34064	20.7238	18.7717	178
chr11	87840630	87841063	GSE124336_Fernandez_2019_GSM3529864_P0PM_1_S1_P0_eHcn4_1_ATACseq_SRR8368605_peak_21790	653	.	13.4942	67.72	65.3422	282
chr11	87852907	87853493	GSE124336_Fernandez_2019_GSM3529864_P0PM_1_S1_P0_eHcn4_1_ATACseq_SRR8368605_peak_21791	1744	.	26.5006	177.49	174.494	362
chr11	87859339	87859540	GSE124336_Fernandez_2019_GSM3529864_P0PM_1_S1_P0_eHcn4_1_ATACseq_SRR8368605_peak_21792	299	.	8.29161	32.0768	29.9881	102
chr11	87964628	87965010	GSE124336_Fernandez_2019_GSM3529864_P0PM_1_S1_P0_eHcn4_1_ATACseq_SRR8368605_peak_21796	121	.	5.04	14.0081	12.1646	249
chr11	87967735	87968074	GSE124336_Fernandez_2019_GSM3529864_P0PM_1_S1_P0_eHcn4_1_ATACseq_SRR8368605_peak_21797	701	.	14.1445	72.6015	70.1917	281
chr11	87974025	87974169	GSE124336_Fernandez_2019_GSM3529864_P0PM_1_S1_P0_eHcn4_1_ATACseq_SRR8368605_peak_21798	570	.	12.3561	59.3799	57.0597	82
chr11	87974654	87975175	GSE124336_Fernandez_2019_GSM3529864_P0PM_1_S1_P0_eHcn4_1_ATACseq_SRR8368605_peak_21799	839	.	15.9329	86.4245	83.9283	288
chr11	87978982	87979129	GSE124336_Fernandez_2019_GSM3529864_P0PM_1_S1_P0_eHcn4_1_ATACseq_SRR8368605_peak_21801	29	.	2.76387	4.54313	2.96692	328
chr11	87985628	87987967	GSE124336_Fernandez_2019_GSM3529864_P0PM_1_S1_P0_eHcn4_1_ATACseq_SRR8368605_peak_21803	2796	.	37.3935	283.386	279.687	1863
chr11	88006653	88006863	GSE124336_Fernandez_2019_GSM3529864_P0PM_1_S1_P0_eHcn4_1_ATACseq_SRR8368605_peak_21804	84	.	4.2271	10.2428	8.4787	586
chr11	88007045	88007209	GSE124336_Fernandez_2019_GSM3529864_P0PM_1_S1_P0_eHcn4_1_ATACseq_SRR8368605_peak_21804	84	.	4.2271	10.2428	8.4787	586
chr11	88009727	88010267	GSE124336_Fernandez_2019_GSM3529864_P0PM_1_S1_P0_eHcn4_1_ATACseq_SRR8368605_peak_21805	653	.	13.4942	67.72	65.3422	298
chr11	88028423	88028651	GSE124336_Fernandez_2019_GSM3529864_P0PM_1_S1_P0_eHcn4_1_ATACseq_SRR8368605_peak_21806	106	.	4.71484	12.4579	10.6448	241
chr11	88046850	88046869	GSE124336_Fernandez_2019_GSM3529864_P0PM_1_S1_P0_eHcn4_1_ATACseq_SRR8368605_peak_21808	2978	.	39.1819	301.657	297.802	737
chr11	88047007	88049505	GSE124336_Fernandez_2019_GSM3529864_P0PM_1_S1_P0_eHcn4_1_ATACseq_SRR8368605_peak_21808	2978	.	39.1819	301.657	297.802	737
chr11	88054768	88055048	GSE124336_Fernandez_2019_GSM3529864_P0PM_1_S1_P0_eHcn4_1_ATACseq_SRR8368605_peak_21809	280	.	7.96645	30.0921	28.0245	290
chr11	88058825	88059610	GSE124336_Fernandez_2019_GSM3529864_P0PM_1_S1_P0_eHcn4_1_ATACseq_SRR8368605_peak_21810	1021	.	18.209	104.782	102.18	475
chr11	88067190	88069644	GSE124336_Fernandez_2019_GSM3529864_P0PM_1_S1_P0_eHcn4_1_ATACseq_SRR8368605_peak_21811	2266	.	32.0284	229.987	226.678	1520
chr11	88070213	88070665	GSE124336_Fernandez_2019_GSM3529864_P0PM_1_S1_P0_eHcn4_1_ATACseq_SRR8368605_peak_21811	2266	.	32.0284	229.987	226.678	1520
chr11	88086738	88087659	GSE124336_Fernandez_2019_GSM3529864_P0PM_1_S1_P0_eHcn4_1_ATACseq_SRR8368605_peak_21814	2157	.	30.8903	218.955	215.717	615
chr11	88097323	88097563	GSE124336_Fernandez_2019_GSM3529864_P0PM_1_S1_P0_eHcn4_1_ATACseq_SRR8368605_peak_21815	145	.	5.52774	16.4346	14.5482	219
chr11	88098491	88100302	GSE124336_Fernandez_2019_GSM3529864_P0PM_1_S1_P0_eHcn4_1_ATACseq_SRR8368605_peak_21816	1466	.	23.4116	149.456	146.611	778
chr11	88107514	88107639	GSE124336_Fernandez_2019_GSM3529864_P0PM_1_S1_P0_eHcn4_1_ATACseq_SRR8368605_peak_21819	40	.	3.08903	5.66944	4.04416	66
chr11	88110202	88110432	GSE124336_Fernandez_2019_GSM3529864_P0PM_1_S1_P0_eHcn4_1_ATACseq_SRR8368605_peak_21820	350	.	9.10452	37.1828	35.0435	484
chr11	88113467	88114003	GSE124336_Fernandez_2019_GSM3529864_P0PM_1_S1_P0_eHcn4_1_ATACseq_SRR8368605_peak_21821	457	.	10.7303	47.9544	45.721	530
chr11	88114720	88115548	GSE124336_Fernandez_2019_GSM3529864_P0PM_1_S1_P0_eHcn4_1_ATACseq_SRR8368605_peak_21822	446	.	10.5677	46.8462	44.6219	248
chr11	88117297	88119897	GSE124336_Fernandez_2019_GSM3529864_P0PM_1_S1_P0_eHcn4_1_ATACseq_SRR8368605_peak_21823	4160	.	50.4	420.884	416.055	1873
chr11	88123802	88124182	GSE124336_Fernandez_2019_GSM3529864_P0PM_1_S1_P0_eHcn4_1_ATACseq_SRR8368605_peak_21824	129	.	5.20258	14.8039	12.9457	98
chr11	88131735	88132490	GSE124336_Fernandez_2019_GSM3529864_P0PM_1_S1_P0_eHcn4_1_ATACseq_SRR8368605_peak_21825	1061	.	18.6968	108.818	106.193	456
chr11	88145973	88146897	GSE124336_Fernandez_2019_GSM3529864_P0PM_1_S1_P0_eHcn4_1_ATACseq_SRR8368605_peak_21827	223	.	6.99097	24.3536	22.3531	616
chr11	88147423	88147688	GSE124336_Fernandez_2019_GSM3529864_P0PM_1_S1_P0_eHcn4_1_ATACseq_SRR8368605_peak_21828	468	.	10.8929	49.0692	46.8268	130
chr11	88148115	88149638	GSE124336_Fernandez_2019_GSM3529864_P0PM_1_S1_P0_eHcn4_1_ATACseq_SRR8368605_peak_21829	1267	.	21.1355	129.487	126.749	1065
chr11	88150954	88152109	GSE124336_Fernandez_2019_GSM3529864_P0PM_1_S1_P0_eHcn4_1_ATACseq_SRR8368605_peak_21830	629	.	13.169	65.3102	62.9485	802
chr11	88152890	88153039	GSE124336_Fernandez_2019_GSM3529864_P0PM_1_S1_P0_eHcn4_1_ATACseq_SRR8368605_peak_21831	46	.	3.25161	6.26535	4.61752	84
chr11	88154118	88157328	GSE124336_Fernandez_2019_GSM3529864_P0PM_1_S1_P0_eHcn4_1_ATACseq_SRR8368605_peak_21832	1008	.	18.0464	103.445	100.85	561
chr11	88158661	88160193	GSE124336_Fernandez_2019_GSM3529864_P0PM_1_S1_P0_eHcn4_1_ATACseq_SRR8368605_peak_21833	968	.	17.5587	99.4556	96.8832	429
chr11	88160561	88162427	GSE124336_Fernandez_2019_GSM3529864_P0PM_1_S1_P0_eHcn4_1_ATACseq_SRR8368605_peak_21834	2345	.	32.8413	237.933	234.572	1693
chr11	88162868	88163393	GSE124336_Fernandez_2019_GSM3529864_P0PM_1_S1_P0_eHcn4_1_ATACseq_SRR8368605_peak_21835	129	.	5.20258	14.8039	12.9457	343
chr11	88164488	88166666	GSE124336_Fernandez_2019_GSM3529864_P0PM_1_S1_P0_eHcn4_1_ATACseq_SRR8368605_peak_21837	890	.	16.5832	91.5864	89.0597	455
chr11	88168537	88169078	GSE124336_Fernandez_2019_GSM3529864_P0PM_1_S1_P0_eHcn4_1_ATACseq_SRR8368605_peak_21838	468	.	10.8929	49.0692	46.8268	311
chr11	88169528	88170209	GSE124336_Fernandez_2019_GSM3529864_P0PM_1_S1_P0_eHcn4_1_ATACseq_SRR8368605_peak_21839	360	.	9.2671	38.2276	36.0784	506
chr11	88171964	88172392	GSE124336_Fernandez_2019_GSM3529864_P0PM_1_S1_P0_eHcn4_1_ATACseq_SRR8368605_peak_21840	99	.	4.55226	11.7044	9.90704	121
chr11	88172741	88173405	GSE124336_Fernandez_2019_GSM3529864_P0PM_1_S1_P0_eHcn4_1_ATACseq_SRR8368605_peak_21841	955	.	17.3961	98.1339	95.5691	421
chr11	88173615	88173983	GSE124336_Fernandez_2019_GSM3529864_P0PM_1_S1_P0_eHcn4_1_ATACseq_SRR8368605_peak_21841	955	.	17.3961	98.1339	95.5691	421
chr11	88180527	88182077	GSE124336_Fernandez_2019_GSM3529864_P0PM_1_S1_P0_eHcn4_1_ATACseq_SRR8368605_peak_21843	2650	.	35.9303	268.606	265.024	981
chr11	88187344	88188236	GSE124336_Fernandez_2019_GSM3529864_P0PM_1_S1_P0_eHcn4_1_ATACseq_SRR8368605_peak_21844	2409	.	33.4916	244.328	240.924	742
chr11	88192545	88192870	GSE124336_Fernandez_2019_GSM3529864_P0PM_1_S1_P0_eHcn4_1_ATACseq_SRR8368605_peak_21845	593	.	12.6813	61.7355	59.3985	272
chr11	88193147	88193523	GSE124336_Fernandez_2019_GSM3529864_P0PM_1_S1_P0_eHcn4_1_ATACseq_SRR8368605_peak_21846	77	.	4.06452	9.53581	7.78926	619
chr11	88193718	88193992	GSE124336_Fernandez_2019_GSM3529864_P0PM_1_S1_P0_eHcn4_1_ATACseq_SRR8368605_peak_21846	77	.	4.06452	9.53581	7.78926	619
chr11	88197291	88197706	GSE124336_Fernandez_2019_GSM3529864_P0PM_1_S1_P0_eHcn4_1_ATACseq_SRR8368605_peak_21847	413	.	10.08	43.5617	41.3648	295
chr11	88199817	88200111	GSE124336_Fernandez_2019_GSM3529864_P0PM_1_S1_P0_eHcn4_1_ATACseq_SRR8368605_peak_21849	77	.	4.06452	9.53581	7.78926	321
chr11	88200249	88200393	GSE124336_Fernandez_2019_GSM3529864_P0PM_1_S1_P0_eHcn4_1_ATACseq_SRR8368605_peak_21849	77	.	4.06452	9.53581	7.78926	321
chr11	88200666	88202529	GSE124336_Fernandez_2019_GSM3529864_P0PM_1_S1_P0_eHcn4_1_ATACseq_SRR8368605_peak_21850	2666	.	36.0929	270.24	266.646	688
chr11	88202951	88205146	GSE124336_Fernandez_2019_GSM3529864_P0PM_1_S1_P0_eHcn4_1_ATACseq_SRR8368605_peak_21851	2878	.	38.2064	291.663	287.895	1430
chr11	88214953	88216869	GSE124336_Fernandez_2019_GSM3529864_P0PM_1_S1_P0_eHcn4_1_ATACseq_SRR8368605_peak_21852	1819	.	27.3135	185.031	181.994	984
chr11	88218044	88219052	GSE124336_Fernandez_2019_GSM3529864_P0PM_1_S1_P0_eHcn4_1_ATACseq_SRR8368605_peak_21853	479	.	11.0555	50.1903	47.939	958
chr11	88221597	88223083	GSE124336_Fernandez_2019_GSM3529864_P0PM_1_S1_P0_eHcn4_1_ATACseq_SRR8368605_peak_21854	738	.	14.6323	76.3149	73.8813	917
chr11	88226798	88227817	GSE124336_Fernandez_2019_GSM3529864_P0PM_1_S1_P0_eHcn4_1_ATACseq_SRR8368605_peak_21855	801	.	15.4452	82.5991	80.1262	658
chr11	88234094	88234273	GSE124336_Fernandez_2019_GSM3529864_P0PM_1_S1_P0_eHcn4_1_ATACseq_SRR8368605_peak_21856	64	.	3.73935	8.17267	6.46315	48
chr11	88235953	88236129	GSE124336_Fernandez_2019_GSM3529864_P0PM_1_S1_P0_eHcn4_1_ATACseq_SRR8368605_peak_21857	52	.	3.41419	6.88177	5.21244	169
chr11	88244649	88244853	GSE124336_Fernandez_2019_GSM3529864_P0PM_1_S1_P0_eHcn4_1_ATACseq_SRR8368605_peak_21858	58	.	3.57677	7.51782	5.82803	146
chr11	88250226	88251059	GSE124336_Fernandez_2019_GSM3529864_P0PM_1_S1_P0_eHcn4_1_ATACseq_SRR8368605_peak_21859	2064	.	29.9148	209.588	206.408	508
chr11	88252125	88253619	GSE124336_Fernandez_2019_GSM3529864_P0PM_1_S1_P0_eHcn4_1_ATACseq_SRR8368605_peak_21861	1553	.	24.3871	158.198	155.306	472
chr11	88253793	88254006	GSE124336_Fernandez_2019_GSM3529864_P0PM_1_S1_P0_eHcn4_1_ATACseq_SRR8368605_peak_21861	1553	.	24.3871	158.198	155.306	472
chr11	88260587	88260828	GSE124336_Fernandez_2019_GSM3529864_P0PM_1_S1_P0_eHcn4_1_ATACseq_SRR8368605_peak_21862	170	.	6.01548	18.9734	17.0468	107
chr11	88288426	88289309	GSE124336_Fernandez_2019_GSM3529864_P0PM_1_S1_P0_eHcn4_1_ATACseq_SRR8368605_peak_21863	479	.	11.0555	50.1903	47.939	213
chr11	88291659	88291967	GSE124336_Fernandez_2019_GSM3529864_P0PM_1_S1_P0_eHcn4_1_ATACseq_SRR8368605_peak_21864	350	.	9.10452	37.1828	35.0435	277
chr11	88313223	88313966	GSE124336_Fernandez_2019_GSM3529864_P0PM_1_S1_P0_eHcn4_1_ATACseq_SRR8368605_peak_21867	392	.	9.75484	41.4064	39.2284	716
chr11	88314333	88314784	GSE124336_Fernandez_2019_GSM3529864_P0PM_1_S1_P0_eHcn4_1_ATACseq_SRR8368605_peak_21868	145	.	5.52774	16.4346	14.5482	383
chr11	88318990	88319548	GSE124336_Fernandez_2019_GSM3529864_P0PM_1_S1_P0_eHcn4_1_ATACseq_SRR8368605_peak_21869	187	.	6.34064	20.7238	18.7717	437
chr11	88327062	88327380	GSE124336_Fernandez_2019_GSM3529864_P0PM_1_S1_P0_eHcn4_1_ATACseq_SRR8368605_peak_21870	121	.	5.04	14.0081	12.1646	123
chr11	88330671	88331304	GSE124336_Fernandez_2019_GSM3529864_P0PM_1_S1_P0_eHcn4_1_ATACseq_SRR8368605_peak_21871	982	.	17.7213	100.781	98.2014	384
chr11	88350854	88351092	GSE124336_Fernandez_2019_GSM3529864_P0PM_1_S1_P0_eHcn4_1_ATACseq_SRR8368605_peak_21872	77	.	4.06452	9.53581	7.78926	78
chr11	88351673	88352399	GSE124336_Fernandez_2019_GSM3529864_P0PM_1_S1_P0_eHcn4_1_ATACseq_SRR8368605_peak_21873	251	.	7.47871	27.181	25.1463	266
chr11	88355887	88356495	GSE124336_Fernandez_2019_GSM3529864_P0PM_1_S1_P0_eHcn4_1_ATACseq_SRR8368605_peak_21874	617	.	13.0065	64.1132	61.7597	356
chr11	88356742	88358309	GSE124336_Fernandez_2019_GSM3529864_P0PM_1_S1_P0_eHcn4_1_ATACseq_SRR8368605_peak_21874	617	.	13.0065	64.1132	61.7597	356
chr11	88359519	88360286	GSE124336_Fernandez_2019_GSM3529864_P0PM_1_S1_P0_eHcn4_1_ATACseq_SRR8368605_peak_21875	547	.	12.031	57.047	54.7437	473
chr11	88366167	88366359	GSE124336_Fernandez_2019_GSM3529864_P0PM_1_S1_P0_eHcn4_1_ATACseq_SRR8368605_peak_21876	40	.	3.08903	5.66944	4.04416	26
chr11	88369985	88370336	GSE124336_Fernandez_2019_GSM3529864_P0PM_1_S1_P0_eHcn4_1_ATACseq_SRR8368605_peak_21877	223	.	6.99097	24.3536	22.3531	849
chr11	88370544	88370943	GSE124336_Fernandez_2019_GSM3529864_P0PM_1_S1_P0_eHcn4_1_ATACseq_SRR8368605_peak_21877	223	.	6.99097	24.3536	22.3531	849
chr11	88375851	88376585	GSE124336_Fernandez_2019_GSM3529864_P0PM_1_S1_P0_eHcn4_1_ATACseq_SRR8368605_peak_21878	424	.	10.2426	44.6497	42.4436	347
chr11	88378975	88382107	GSE124336_Fernandez_2019_GSM3529864_P0PM_1_S1_P0_eHcn4_1_ATACseq_SRR8368605_peak_21879	2219	.	31.5406	225.245	221.968	1039
chr11	88387064	88387355	GSE124336_Fernandez_2019_GSM3529864_P0PM_1_S1_P0_eHcn4_1_ATACseq_SRR8368605_peak_21880	99	.	4.55226	11.7044	9.90704	225
chr11	88392608	88393151	GSE124336_Fernandez_2019_GSM3529864_P0PM_1_S1_P0_eHcn4_1_ATACseq_SRR8368605_peak_21881	995	.	17.8839	102.111	99.5236	285
chr11	88394549	88395320	GSE124336_Fernandez_2019_GSM3529864_P0PM_1_S1_P0_eHcn4_1_ATACseq_SRR8368605_peak_21882	629	.	13.169	65.3102	62.9485	206
chr11	88395539	88396075	GSE124336_Fernandez_2019_GSM3529864_P0PM_1_S1_P0_eHcn4_1_ATACseq_SRR8368605_peak_21883	329	.	8.77935	35.1165	32.997	331
chr11	88399595	88399675	GSE124336_Fernandez_2019_GSM3529864_P0PM_1_S1_P0_eHcn4_1_ATACseq_SRR8368605_peak_21884	24	.	2.60129	4.01495	2.46568	29
chr11	88402124	88402774	GSE124336_Fernandez_2019_GSM3529864_P0PM_1_S1_P0_eHcn4_1_ATACseq_SRR8368605_peak_21886	319	.	8.61677	34.0951	31.9858	611
chr11	88403881	88405866	GSE124336_Fernandez_2019_GSM3529864_P0PM_1_S1_P0_eHcn4_1_ATACseq_SRR8368605_peak_21887	2813	.	37.5561	285.038	281.325	1662
chr11	88406282	88406443	GSE124336_Fernandez_2019_GSM3529864_P0PM_1_S1_P0_eHcn4_1_ATACseq_SRR8368605_peak_21887	2813	.	37.5561	285.038	281.325	1662
chr11	88408169	88408766	GSE124336_Fernandez_2019_GSM3529864_P0PM_1_S1_P0_eHcn4_1_ATACseq_SRR8368605_peak_21888	641	.	13.3316	66.5125	64.1427	243
chr11	88412555	88412848	GSE124336_Fernandez_2019_GSM3529864_P0PM_1_S1_P0_eHcn4_1_ATACseq_SRR8368605_peak_21889	392	.	9.75484	41.4064	39.2284	51
chr11	88413409	88413747	GSE124336_Fernandez_2019_GSM3529864_P0PM_1_S1_P0_eHcn4_1_ATACseq_SRR8368605_peak_21890	145	.	5.52774	16.4346	14.5482	133
chr11	88414331	88414919	GSE124336_Fernandez_2019_GSM3529864_P0PM_1_S1_P0_eHcn4_1_ATACseq_SRR8368605_peak_21891	513	.	11.5432	53.5914	51.3139	345
chr11	88418310	88418549	GSE124336_Fernandez_2019_GSM3529864_P0PM_1_S1_P0_eHcn4_1_ATACseq_SRR8368605_peak_21893	170	.	6.01548	18.9734	17.0468	188
chr11	88419170	88419889	GSE124336_Fernandez_2019_GSM3529864_P0PM_1_S1_P0_eHcn4_1_ATACseq_SRR8368605_peak_21894	299	.	8.29161	32.0768	29.9881	346
chr11	88424425	88424598	GSE124336_Fernandez_2019_GSM3529864_P0PM_1_S1_P0_eHcn4_1_ATACseq_SRR8368605_peak_21896	71	.	3.90194	8.84557	7.1172	288
chr11	88425467	88426107	GSE124336_Fernandez_2019_GSM3529864_P0PM_1_S1_P0_eHcn4_1_ATACseq_SRR8368605_peak_21897	153	.	5.69032	17.2689	15.3688	308
chr11	88435620	88436019	GSE124336_Fernandez_2019_GSM3529864_P0PM_1_S1_P0_eHcn4_1_ATACseq_SRR8368605_peak_21898	77	.	4.06452	9.53581	7.78926	124
chr11	88438095	88439233	GSE124336_Fernandez_2019_GSM3529864_P0PM_1_S1_P0_eHcn4_1_ATACseq_SRR8368605_peak_21899	1582	.	24.7123	161.135	158.228	890
chr11	88439431	88440010	GSE124336_Fernandez_2019_GSM3529864_P0PM_1_S1_P0_eHcn4_1_ATACseq_SRR8368605_peak_21899	1582	.	24.7123	161.135	158.228	890
chr11	88442998	88443557	GSE124336_Fernandez_2019_GSM3529864_P0PM_1_S1_P0_eHcn4_1_ATACseq_SRR8368605_peak_21900	196	.	6.50323	21.6155	19.651	495
chr11	88448454	88448749	GSE124336_Fernandez_2019_GSM3529864_P0PM_1_S1_P0_eHcn4_1_ATACseq_SRR8368605_peak_21901	260	.	7.64129	28.1424	26.0965	258
chr11	88450877	88451601	GSE124336_Fernandez_2019_GSM3529864_P0PM_1_S1_P0_eHcn4_1_ATACseq_SRR8368605_peak_21902	1035	.	18.3716	106.124	103.514	379
chr11	88455294	88455821	GSE124336_Fernandez_2019_GSM3529864_P0PM_1_S1_P0_eHcn4_1_ATACseq_SRR8368605_peak_21904	340	.	8.94193	36.1457	34.0163	1070
chr11	88460355	88460881	GSE124336_Fernandez_2019_GSM3529864_P0PM_1_S1_P0_eHcn4_1_ATACseq_SRR8368605_peak_21906	121	.	5.04	14.0081	12.1646	255
chr11	88467559	88468696	GSE124336_Fernandez_2019_GSM3529864_P0PM_1_S1_P0_eHcn4_1_ATACseq_SRR8368605_peak_21908	1941	.	28.6142	197.231	194.124	646
chr11	88469401	88469628	GSE124336_Fernandez_2019_GSM3529864_P0PM_1_S1_P0_eHcn4_1_ATACseq_SRR8368605_peak_21909	1715	.	26.1755	174.491	171.513	1509
chr11	88470322	88471177	GSE124336_Fernandez_2019_GSM3529864_P0PM_1_S1_P0_eHcn4_1_ATACseq_SRR8368605_peak_21909	1715	.	26.1755	174.491	171.513	1509
chr11	88471506	88472312	GSE124336_Fernandez_2019_GSM3529864_P0PM_1_S1_P0_eHcn4_1_ATACseq_SRR8368605_peak_21909	1715	.	26.1755	174.491	171.513	1509
chr11	88474870	88475606	GSE124336_Fernandez_2019_GSM3529864_P0PM_1_S1_P0_eHcn4_1_ATACseq_SRR8368605_peak_21910	2314	.	32.5161	234.748	231.409	443
chr11	88476131	88476420	GSE124336_Fernandez_2019_GSM3529864_P0PM_1_S1_P0_eHcn4_1_ATACseq_SRR8368605_peak_21911	91	.	4.38968	10.9658	9.1848	116
chr11	88477668	88477822	GSE124336_Fernandez_2019_GSM3529864_P0PM_1_S1_P0_eHcn4_1_ATACseq_SRR8368605_peak_21912	40	.	3.08903	5.66944	4.04416	21
chr11	88481415	88482069	GSE124336_Fernandez_2019_GSM3529864_P0PM_1_S1_P0_eHcn4_1_ATACseq_SRR8368605_peak_21913	196	.	6.50323	21.6155	19.651	558
chr11	88483485	88483626	GSE124336_Fernandez_2019_GSM3529864_P0PM_1_S1_P0_eHcn4_1_ATACseq_SRR8368605_peak_21914	77	.	4.06452	9.53581	7.78926	131
chr11	88486144	88486210	GSE124336_Fernandez_2019_GSM3529864_P0PM_1_S1_P0_eHcn4_1_ATACseq_SRR8368605_peak_21916	34	.	2.92645	5.09501	3.49355	47
chr11	88488248	88490787	GSE124336_Fernandez_2019_GSM3529864_P0PM_1_S1_P0_eHcn4_1_ATACseq_SRR8368605_peak_21917	2095	.	30.24	212.701	209.502	2047
chr11	88496204	88496690	GSE124336_Fernandez_2019_GSM3529864_P0PM_1_S1_P0_eHcn4_1_ATACseq_SRR8368605_peak_21918	106	.	4.71484	12.4579	10.6448	851
chr11	88497565	88498768	GSE124336_Fernandez_2019_GSM3529864_P0PM_1_S1_P0_eHcn4_1_ATACseq_SRR8368605_peak_21919	629	.	13.169	65.3102	62.9485	416
chr11	88502331	88503007	GSE124336_Fernandez_2019_GSM3529864_P0PM_1_S1_P0_eHcn4_1_ATACseq_SRR8368605_peak_21920	665	.	13.6568	68.9328	66.5469	400
chr11	88504264	88504707	GSE124336_Fernandez_2019_GSM3529864_P0PM_1_S1_P0_eHcn4_1_ATACseq_SRR8368605_peak_21921	242	.	7.31613	26.229	24.2054	398
chr11	88506585	88507085	GSE124336_Fernandez_2019_GSM3529864_P0PM_1_S1_P0_eHcn4_1_ATACseq_SRR8368605_peak_21922	64	.	3.73935	8.17267	6.46315	241
chr11	88508089	88508336	GSE124336_Fernandez_2019_GSM3529864_P0PM_1_S1_P0_eHcn4_1_ATACseq_SRR8368605_peak_21923	46	.	3.25161	6.26535	4.61752	66
chr11	88509018	88509231	GSE124336_Fernandez_2019_GSM3529864_P0PM_1_S1_P0_eHcn4_1_ATACseq_SRR8368605_peak_21924	162	.	5.8529	18.1152	16.2017	196
chr11	88512521	88512986	GSE124336_Fernandez_2019_GSM3529864_P0PM_1_S1_P0_eHcn4_1_ATACseq_SRR8368605_peak_21926	435	.	10.4052	45.7446	43.5294	409
chr11	88514194	88514816	GSE124336_Fernandez_2019_GSM3529864_P0PM_1_S1_P0_eHcn4_1_ATACseq_SRR8368605_peak_21927	340	.	8.94193	36.1457	34.0163	276
chr11	88515929	88517285	GSE124336_Fernandez_2019_GSM3529864_P0PM_1_S1_P0_eHcn4_1_ATACseq_SRR8368605_peak_21928	1115	.	19.3471	114.251	111.596	882
chr11	88521062	88521238	GSE124336_Fernandez_2019_GSM3529864_P0PM_1_S1_P0_eHcn4_1_ATACseq_SRR8368605_peak_21929	46	.	3.25161	6.26535	4.61752	263
chr11	88522373	88522572	GSE124336_Fernandez_2019_GSM3529864_P0PM_1_S1_P0_eHcn4_1_ATACseq_SRR8368605_peak_21930	1715	.	26.1755	174.491	171.513	1830
chr11	88523438	88526234	GSE124336_Fernandez_2019_GSM3529864_P0PM_1_S1_P0_eHcn4_1_ATACseq_SRR8368605_peak_21930	1715	.	26.1755	174.491	171.513	1830
chr11	88526785	88527026	GSE124336_Fernandez_2019_GSM3529864_P0PM_1_S1_P0_eHcn4_1_ATACseq_SRR8368605_peak_21930	1715	.	26.1755	174.491	171.513	1830
chr11	88527388	88528034	GSE124336_Fernandez_2019_GSM3529864_P0PM_1_S1_P0_eHcn4_1_ATACseq_SRR8368605_peak_21931	137	.	5.36516	15.6128	13.7404	414
chr11	88528661	88529150	GSE124336_Fernandez_2019_GSM3529864_P0PM_1_S1_P0_eHcn4_1_ATACseq_SRR8368605_peak_21932	280	.	7.96645	30.0921	28.0245	263
chr11	88538059	88538459	GSE124336_Fernandez_2019_GSM3529864_P0PM_1_S1_P0_eHcn4_1_ATACseq_SRR8368605_peak_21934	196	.	6.50323	21.6155	19.651	256
chr11	88539077	88539667	GSE124336_Fernandez_2019_GSM3529864_P0PM_1_S1_P0_eHcn4_1_ATACseq_SRR8368605_peak_21935	340	.	8.94193	36.1457	34.0163	78
chr11	88540164	88540548	GSE124336_Fernandez_2019_GSM3529864_P0PM_1_S1_P0_eHcn4_1_ATACseq_SRR8368605_peak_21936	309	.	8.45419	33.0818	30.9827	91
chr11	88541623	88542174	GSE124336_Fernandez_2019_GSM3529864_P0PM_1_S1_P0_eHcn4_1_ATACseq_SRR8368605_peak_21937	340	.	8.94193	36.1457	34.0163	304
chr11	88547320	88548360	GSE124336_Fernandez_2019_GSM3529864_P0PM_1_S1_P0_eHcn4_1_ATACseq_SRR8368605_peak_21940	91	.	4.38968	10.9658	9.1848	673
chr11	88548559	88548903	GSE124336_Fernandez_2019_GSM3529864_P0PM_1_S1_P0_eHcn4_1_ATACseq_SRR8368605_peak_21940	91	.	4.38968	10.9658	9.1848	673
chr11	88550855	88551313	GSE124336_Fernandez_2019_GSM3529864_P0PM_1_S1_P0_eHcn4_1_ATACseq_SRR8368605_peak_21941	205	.	6.66581	22.5179	20.5412	314
chr11	88552930	88553859	GSE124336_Fernandez_2019_GSM3529864_P0PM_1_S1_P0_eHcn4_1_ATACseq_SRR8368605_peak_21942	995	.	17.8839	102.111	99.5236	592
chr11	88555544	88556571	GSE124336_Fernandez_2019_GSM3529864_P0PM_1_S1_P0_eHcn4_1_ATACseq_SRR8368605_peak_21943	558	.	12.1935	58.2106	55.8988	1044
chr11	88559430	88559449	GSE124336_Fernandez_2019_GSM3529864_P0PM_1_S1_P0_eHcn4_1_ATACseq_SRR8368605_peak_21945	77	.	4.06452	9.53581	7.78926	101
chr11	88559758	88560093	GSE124336_Fernandez_2019_GSM3529864_P0PM_1_S1_P0_eHcn4_1_ATACseq_SRR8368605_peak_21946	196	.	6.50323	21.6155	19.651	154
chr11	88560635	88561745	GSE124336_Fernandez_2019_GSM3529864_P0PM_1_S1_P0_eHcn4_1_ATACseq_SRR8368605_peak_21947	1225	.	20.6477	125.29	122.575	795
chr11	88564245	88564684	GSE124336_Fernandez_2019_GSM3529864_P0PM_1_S1_P0_eHcn4_1_ATACseq_SRR8368605_peak_21948	392	.	9.75484	41.4064	39.2284	332
chr11	88570473	88571327	GSE124336_Fernandez_2019_GSM3529864_P0PM_1_S1_P0_eHcn4_1_ATACseq_SRR8368605_peak_21949	392	.	9.75484	41.4064	39.2284	568
chr11	88574521	88575347	GSE124336_Fernandez_2019_GSM3529864_P0PM_1_S1_P0_eHcn4_1_ATACseq_SRR8368605_peak_21950	513	.	11.5432	53.5914	51.3139	293
chr11	88576360	88576785	GSE124336_Fernandez_2019_GSM3529864_P0PM_1_S1_P0_eHcn4_1_ATACseq_SRR8368605_peak_21951	260	.	7.64129	28.1424	26.0965	858
chr11	88582821	88583239	GSE124336_Fernandez_2019_GSM3529864_P0PM_1_S1_P0_eHcn4_1_ATACseq_SRR8368605_peak_21953	179	.	6.17806	19.843	17.9035	156
chr11	88583420	88583614	GSE124336_Fernandez_2019_GSM3529864_P0PM_1_S1_P0_eHcn4_1_ATACseq_SRR8368605_peak_21953	179	.	6.17806	19.843	17.9035	156
chr11	88583795	88584329	GSE124336_Fernandez_2019_GSM3529864_P0PM_1_S1_P0_eHcn4_1_ATACseq_SRR8368605_peak_21954	91	.	4.38968	10.9658	9.1848	350
chr11	88585187	88585809	GSE124336_Fernandez_2019_GSM3529864_P0PM_1_S1_P0_eHcn4_1_ATACseq_SRR8368605_peak_21955	309	.	8.45419	33.0818	30.9827	664
chr11	88586055	88586182	GSE124336_Fernandez_2019_GSM3529864_P0PM_1_S1_P0_eHcn4_1_ATACseq_SRR8368605_peak_21955	309	.	8.45419	33.0818	30.9827	664
chr11	88586331	88586585	GSE124336_Fernandez_2019_GSM3529864_P0PM_1_S1_P0_eHcn4_1_ATACseq_SRR8368605_peak_21955	309	.	8.45419	33.0818	30.9827	664
chr11	88594014	88594211	GSE124336_Fernandez_2019_GSM3529864_P0PM_1_S1_P0_eHcn4_1_ATACseq_SRR8368605_peak_21956	91	.	4.38968	10.9658	9.1848	153
chr11	88595086	88595218	GSE124336_Fernandez_2019_GSM3529864_P0PM_1_S1_P0_eHcn4_1_ATACseq_SRR8368605_peak_21958	77	.	4.06452	9.53581	7.78926	118
chr11	88603499	88603673	GSE124336_Fernandez_2019_GSM3529864_P0PM_1_S1_P0_eHcn4_1_ATACseq_SRR8368605_peak_21960	64	.	3.73935	8.17267	6.46315	196
chr11	88604962	88605708	GSE124336_Fernandez_2019_GSM3529864_P0PM_1_S1_P0_eHcn4_1_ATACseq_SRR8368605_peak_21961	524	.	11.7058	54.7373	52.4512	705
chr11	88607885	88608317	GSE124336_Fernandez_2019_GSM3529864_P0PM_1_S1_P0_eHcn4_1_ATACseq_SRR8368605_peak_21962	170	.	6.01548	18.9734	17.0468	974
chr11	88608595	88609024	GSE124336_Fernandez_2019_GSM3529864_P0PM_1_S1_P0_eHcn4_1_ATACseq_SRR8368605_peak_21962	170	.	6.01548	18.9734	17.0468	974
chr11	88612243	88612386	GSE124336_Fernandez_2019_GSM3529864_P0PM_1_S1_P0_eHcn4_1_ATACseq_SRR8368605_peak_21963	15	.	2.27613	3.0349	1.54584	21
chr11	88613093	88614390	GSE124336_Fernandez_2019_GSM3529864_P0PM_1_S1_P0_eHcn4_1_ATACseq_SRR8368605_peak_21964	121	.	5.04	14.0081	12.1646	828
chr11	88620017	88622228	GSE124336_Fernandez_2019_GSM3529864_P0PM_1_S1_P0_eHcn4_1_ATACseq_SRR8368605_peak_21966	1715	.	26.1755	174.491	171.513	479
chr11	88622687	88623466	GSE124336_Fernandez_2019_GSM3529864_P0PM_1_S1_P0_eHcn4_1_ATACseq_SRR8368605_peak_21967	371	.	9.42968	39.2798	37.1209	430
chr11	88623664	88624023	GSE124336_Fernandez_2019_GSM3529864_P0PM_1_S1_P0_eHcn4_1_ATACseq_SRR8368605_peak_21967	371	.	9.42968	39.2798	37.1209	430
chr11	88626516	88626875	GSE124336_Fernandez_2019_GSM3529864_P0PM_1_S1_P0_eHcn4_1_ATACseq_SRR8368605_peak_21968	71	.	3.90194	8.84557	7.1172	681
chr11	88629603	88629762	GSE124336_Fernandez_2019_GSM3529864_P0PM_1_S1_P0_eHcn4_1_ATACseq_SRR8368605_peak_21969	46	.	3.25161	6.26535	4.61752	313
chr11	88634352	88634892	GSE124336_Fernandez_2019_GSM3529864_P0PM_1_S1_P0_eHcn4_1_ATACseq_SRR8368605_peak_21970	113	.	4.87742	13.226	11.3974	349
chr11	88638353	88639382	GSE124336_Fernandez_2019_GSM3529864_P0PM_1_S1_P0_eHcn4_1_ATACseq_SRR8368605_peak_21973	170	.	6.01548	18.9734	17.0468	795
chr11	88648516	88648865	GSE124336_Fernandez_2019_GSM3529864_P0PM_1_S1_P0_eHcn4_1_ATACseq_SRR8368605_peak_21974	106	.	4.71484	12.4579	10.6448	434
chr11	88649118	88649361	GSE124336_Fernandez_2019_GSM3529864_P0PM_1_S1_P0_eHcn4_1_ATACseq_SRR8368605_peak_21974	106	.	4.71484	12.4579	10.6448	434
chr11	88650234	88650962	GSE124336_Fernandez_2019_GSM3529864_P0PM_1_S1_P0_eHcn4_1_ATACseq_SRR8368605_peak_21975	1129	.	19.5097	115.619	112.956	587
chr11	88654302	88655459	GSE124336_Fernandez_2019_GSM3529864_P0PM_1_S1_P0_eHcn4_1_ATACseq_SRR8368605_peak_21976	1925	.	28.4516	195.697	192.599	760
chr11	88655727	88656183	GSE124336_Fernandez_2019_GSM3529864_P0PM_1_S1_P0_eHcn4_1_ATACseq_SRR8368605_peak_21976	1925	.	28.4516	195.697	192.599	760
chr11	88661392	88662367	GSE124336_Fernandez_2019_GSM3529864_P0PM_1_S1_P0_eHcn4_1_ATACseq_SRR8368605_peak_21977	751	.	14.7948	77.5624	75.1208	592
chr11	88674145	88674246	GSE124336_Fernandez_2019_GSM3529864_P0PM_1_S1_P0_eHcn4_1_ATACseq_SRR8368605_peak_21979	52	.	3.41419	6.88177	5.21244	269
chr11	88675692	88676344	GSE124336_Fernandez_2019_GSM3529864_P0PM_1_S1_P0_eHcn4_1_ATACseq_SRR8368605_peak_21980	402	.	9.91742	42.4805	40.2931	527
chr11	88677053	88677250	GSE124336_Fernandez_2019_GSM3529864_P0PM_1_S1_P0_eHcn4_1_ATACseq_SRR8368605_peak_21981	129	.	5.20258	14.8039	12.9457	133
chr11	88687233	88687422	GSE124336_Fernandez_2019_GSM3529864_P0PM_1_S1_P0_eHcn4_1_ATACseq_SRR8368605_peak_21982	64	.	3.73935	8.17267	6.46315	37
chr11	88690722	88691177	GSE124336_Fernandez_2019_GSM3529864_P0PM_1_S1_P0_eHcn4_1_ATACseq_SRR8368605_peak_21983	129	.	5.20258	14.8039	12.9457	431
chr11	88691783	88691972	GSE124336_Fernandez_2019_GSM3529864_P0PM_1_S1_P0_eHcn4_1_ATACseq_SRR8368605_peak_21984	1337	.	21.9484	136.547	133.771	883
chr11	88692174	88692725	GSE124336_Fernandez_2019_GSM3529864_P0PM_1_S1_P0_eHcn4_1_ATACseq_SRR8368605_peak_21984	1337	.	21.9484	136.547	133.771	883
chr11	88693455	88693819	GSE124336_Fernandez_2019_GSM3529864_P0PM_1_S1_P0_eHcn4_1_ATACseq_SRR8368605_peak_21985	170	.	6.01548	18.9734	17.0468	389
chr11	88694478	88694493	GSE124336_Fernandez_2019_GSM3529864_P0PM_1_S1_P0_eHcn4_1_ATACseq_SRR8368605_peak_21986	34	.	2.92645	5.09501	3.49355	158
chr11	88694654	88694922	GSE124336_Fernandez_2019_GSM3529864_P0PM_1_S1_P0_eHcn4_1_ATACseq_SRR8368605_peak_21987	113	.	4.87742	13.226	11.3974	213
chr11	88702414	88702793	GSE124336_Fernandez_2019_GSM3529864_P0PM_1_S1_P0_eHcn4_1_ATACseq_SRR8368605_peak_21988	605	.	12.8439	62.9217	60.5763	1117
chr11	88702921	88704126	GSE124336_Fernandez_2019_GSM3529864_P0PM_1_S1_P0_eHcn4_1_ATACseq_SRR8368605_peak_21988	605	.	12.8439	62.9217	60.5763	1117
chr11	88716028	88720119	GSE124336_Fernandez_2019_GSM3529864_P0PM_1_S1_P0_eHcn4_1_ATACseq_SRR8368605_peak_21990	2002	.	29.2645	203.39	200.247	2749
chr11	88720272	88720613	GSE124336_Fernandez_2019_GSM3529864_P0PM_1_S1_P0_eHcn4_1_ATACseq_SRR8368605_peak_21990	2002	.	29.2645	203.39	200.247	2749
chr11	88727751	88729958	GSE124336_Fernandez_2019_GSM3529864_P0PM_1_S1_P0_eHcn4_1_ATACseq_SRR8368605_peak_21991	1035	.	18.3716	106.124	103.514	1938
chr11	88751226	88751294	GSE124336_Fernandez_2019_GSM3529864_P0PM_1_S1_P0_eHcn4_1_ATACseq_SRR8368605_peak_21993	58	.	3.57677	7.51782	5.82803	61
chr11	88765579	88766141	GSE124336_Fernandez_2019_GSM3529864_P0PM_1_S1_P0_eHcn4_1_ATACseq_SRR8368605_peak_21994	1211	.	20.4852	123.898	121.19	446
chr11	88774062	88774294	GSE124336_Fernandez_2019_GSM3529864_P0PM_1_S1_P0_eHcn4_1_ATACseq_SRR8368605_peak_21995	52	.	3.41419	6.88177	5.21244	201
chr11	88799606	88800180	GSE124336_Fernandez_2019_GSM3529864_P0PM_1_S1_P0_eHcn4_1_ATACseq_SRR8368605_peak_21996	106	.	4.71484	12.4579	10.6448	160
chr11	88803100	88803961	GSE124336_Fernandez_2019_GSM3529864_P0PM_1_S1_P0_eHcn4_1_ATACseq_SRR8368605_peak_21997	929	.	17.071	95.5025	92.953	473
chr11	88820798	88821569	GSE124336_Fernandez_2019_GSM3529864_P0PM_1_S1_P0_eHcn4_1_ATACseq_SRR8368605_peak_21999	371	.	9.42968	39.2798	37.1209	320
chr11	88822987	88823436	GSE124336_Fernandez_2019_GSM3529864_P0PM_1_S1_P0_eHcn4_1_ATACseq_SRR8368605_peak_22000	1582	.	24.7123	161.135	158.228	237
chr11	88826012	88826222	GSE124336_Fernandez_2019_GSM3529864_P0PM_1_S1_P0_eHcn4_1_ATACseq_SRR8368605_peak_22001	71	.	3.90194	8.84557	7.1172	185
chr11	88830366	88830804	GSE124336_Fernandez_2019_GSM3529864_P0PM_1_S1_P0_eHcn4_1_ATACseq_SRR8368605_peak_22003	214	.	6.82839	23.4307	21.442	238
chr11	88834093	88834559	GSE124336_Fernandez_2019_GSM3529864_P0PM_1_S1_P0_eHcn4_1_ATACseq_SRR8368605_peak_22004	145	.	5.52774	16.4346	14.5482	284
chr11	88838230	88839041	GSE124336_Fernandez_2019_GSM3529864_P0PM_1_S1_P0_eHcn4_1_ATACseq_SRR8368605_peak_22006	524	.	11.7058	54.7373	52.4512	437
chr11	88839293	88839946	GSE124336_Fernandez_2019_GSM3529864_P0PM_1_S1_P0_eHcn4_1_ATACseq_SRR8368605_peak_22007	2617	.	35.6052	265.342	261.786	2254
chr11	88840188	88842205	GSE124336_Fernandez_2019_GSM3529864_P0PM_1_S1_P0_eHcn4_1_ATACseq_SRR8368605_peak_22007	2617	.	35.6052	265.342	261.786	2254
chr11	88843526	88844074	GSE124336_Fernandez_2019_GSM3529864_P0PM_1_S1_P0_eHcn4_1_ATACseq_SRR8368605_peak_22008	402	.	9.91742	42.4805	40.2931	1021
chr11	88844275	88844920	GSE124336_Fernandez_2019_GSM3529864_P0PM_1_S1_P0_eHcn4_1_ATACseq_SRR8368605_peak_22008	402	.	9.91742	42.4805	40.2931	1021
chr11	88845338	88845488	GSE124336_Fernandez_2019_GSM3529864_P0PM_1_S1_P0_eHcn4_1_ATACseq_SRR8368605_peak_22009	52	.	3.41419	6.88177	5.21244	688
chr11	88847927	88848061	GSE124336_Fernandez_2019_GSM3529864_P0PM_1_S1_P0_eHcn4_1_ATACseq_SRR8368605_peak_22010	3278	.	42.1084	332.021	327.879	1562
chr11	88848237	88850344	GSE124336_Fernandez_2019_GSM3529864_P0PM_1_S1_P0_eHcn4_1_ATACseq_SRR8368605_peak_22010	3278	.	42.1084	332.021	327.879	1562
chr11	88850720	88851775	GSE124336_Fernandez_2019_GSM3529864_P0PM_1_S1_P0_eHcn4_1_ATACseq_SRR8368605_peak_22011	852	.	16.0955	87.7085	85.2045	601
chr11	88852524	88852662	GSE124336_Fernandez_2019_GSM3529864_P0PM_1_S1_P0_eHcn4_1_ATACseq_SRR8368605_peak_22012	46	.	3.25161	6.26535	4.61752	75
chr11	88855915	88858305	GSE124336_Fernandez_2019_GSM3529864_P0PM_1_S1_P0_eHcn4_1_ATACseq_SRR8368605_peak_22014	726	.	14.4697	75.0723	72.6466	1610
chr11	88862197	88862362	GSE124336_Fernandez_2019_GSM3529864_P0PM_1_S1_P0_eHcn4_1_ATACseq_SRR8368605_peak_22017	52	.	3.41419	6.88177	5.21244	31
chr11	88862502	88865255	GSE124336_Fernandez_2019_GSM3529864_P0PM_1_S1_P0_eHcn4_1_ATACseq_SRR8368605_peak_22018	3295	.	42.271	333.724	329.565	2114
chr11	88873177	88874063	GSE124336_Fernandez_2019_GSM3529864_P0PM_1_S1_P0_eHcn4_1_ATACseq_SRR8368605_peak_22019	319	.	8.61677	34.0951	31.9858	264
chr11	88901216	88902036	GSE124336_Fernandez_2019_GSM3529864_P0PM_1_S1_P0_eHcn4_1_ATACseq_SRR8368605_peak_22021	1281	.	21.2981	130.892	128.147	518
chr11	88902799	88903031	GSE124336_Fernandez_2019_GSM3529864_P0PM_1_S1_P0_eHcn4_1_ATACseq_SRR8368605_peak_22022	52	.	3.41419	6.88177	5.21244	154
chr11	88904114	88904363	GSE124336_Fernandez_2019_GSM3529864_P0PM_1_S1_P0_eHcn4_1_ATACseq_SRR8368605_peak_22023	71	.	3.90194	8.84557	7.1172	84
chr11	88905457	88906223	GSE124336_Fernandez_2019_GSM3529864_P0PM_1_S1_P0_eHcn4_1_ATACseq_SRR8368605_peak_22024	413	.	10.08	43.5617	41.3648	507
chr11	88908660	88909159	GSE124336_Fernandez_2019_GSM3529864_P0PM_1_S1_P0_eHcn4_1_ATACseq_SRR8368605_peak_22025	2204	.	31.3781	223.669	220.402	1241
chr11	88909399	88910131	GSE124336_Fernandez_2019_GSM3529864_P0PM_1_S1_P0_eHcn4_1_ATACseq_SRR8368605_peak_22025	2204	.	31.3781	223.669	220.402	1241
chr11	88954647	88955898	GSE124336_Fernandez_2019_GSM3529864_P0PM_1_S1_P0_eHcn4_1_ATACseq_SRR8368605_peak_22026	2928	.	38.6942	296.652	292.84	962
chr11	88973470	88974566	GSE124336_Fernandez_2019_GSM3529864_P0PM_1_S1_P0_eHcn4_1_ATACseq_SRR8368605_peak_22027	2361	.	33.0039	239.528	236.157	458
chr11	88989736	88989888	GSE124336_Fernandez_2019_GSM3529864_P0PM_1_S1_P0_eHcn4_1_ATACseq_SRR8368605_peak_22028	34	.	2.92645	5.09501	3.49355	175
chr11	88993557	88994026	GSE124336_Fernandez_2019_GSM3529864_P0PM_1_S1_P0_eHcn4_1_ATACseq_SRR8368605_peak_22029	547	.	12.031	57.047	54.7437	256
chr11	88996636	88996801	GSE124336_Fernandez_2019_GSM3529864_P0PM_1_S1_P0_eHcn4_1_ATACseq_SRR8368605_peak_22030	84	.	4.2271	10.2428	8.4787	194
chr11	88999075	89000708	GSE124336_Fernandez_2019_GSM3529864_P0PM_1_S1_P0_eHcn4_1_ATACseq_SRR8368605_peak_22031	2393	.	33.329	242.726	239.333	314
chr11	89003345	89004002	GSE124336_Fernandez_2019_GSM3529864_P0PM_1_S1_P0_eHcn4_1_ATACseq_SRR8368605_peak_22033	371	.	9.42968	39.2798	37.1209	542
chr11	89020638	89021252	GSE124336_Fernandez_2019_GSM3529864_P0PM_1_S1_P0_eHcn4_1_ATACseq_SRR8368605_peak_22034	413	.	10.08	43.5617	41.3648	1231
chr11	89021700	89022493	GSE124336_Fernandez_2019_GSM3529864_P0PM_1_S1_P0_eHcn4_1_ATACseq_SRR8368605_peak_22034	413	.	10.08	43.5617	41.3648	1231
chr11	89024311	89024742	GSE124336_Fernandez_2019_GSM3529864_P0PM_1_S1_P0_eHcn4_1_ATACseq_SRR8368605_peak_22035	340	.	8.94193	36.1457	34.0163	196
chr11	89029039	89029432	GSE124336_Fernandez_2019_GSM3529864_P0PM_1_S1_P0_eHcn4_1_ATACseq_SRR8368605_peak_22036	91	.	4.38968	10.9658	9.1848	106
chr11	89039443	89039713	GSE124336_Fernandez_2019_GSM3529864_P0PM_1_S1_P0_eHcn4_1_ATACseq_SRR8368605_peak_22038	280	.	7.96645	30.0921	28.0245	64
chr11	89055648	89056782	GSE124336_Fernandez_2019_GSM3529864_P0PM_1_S1_P0_eHcn4_1_ATACseq_SRR8368605_peak_22039	1611	.	25.0374	164.084	161.161	775
chr11	89058625	89061124	GSE124336_Fernandez_2019_GSM3529864_P0PM_1_S1_P0_eHcn4_1_ATACseq_SRR8368605_peak_22040	2569	.	35.1174	260.463	256.942	2188
chr11	89068628	89069544	GSE124336_Fernandez_2019_GSM3529864_P0PM_1_S1_P0_eHcn4_1_ATACseq_SRR8368605_peak_22041	1366	.	22.2735	139.394	136.603	458
chr11	89103070	89103641	GSE124336_Fernandez_2019_GSM3529864_P0PM_1_S1_P0_eHcn4_1_ATACseq_SRR8368605_peak_22044	665	.	13.6568	68.9328	66.5469	223
chr11	89132449	89132580	GSE124336_Fernandez_2019_GSM3529864_P0PM_1_S1_P0_eHcn4_1_ATACseq_SRR8368605_peak_22045	40	.	3.08903	5.66944	4.04416	36
chr11	89145263	89145817	GSE124336_Fernandez_2019_GSM3529864_P0PM_1_S1_P0_eHcn4_1_ATACseq_SRR8368605_peak_22046	446	.	10.5677	46.8462	44.6219	770
chr11	89165380	89165700	GSE124336_Fernandez_2019_GSM3529864_P0PM_1_S1_P0_eHcn4_1_ATACseq_SRR8368605_peak_22047	402	.	9.91742	42.4805	40.2931	57
chr11	89175664	89175916	GSE124336_Fernandez_2019_GSM3529864_P0PM_1_S1_P0_eHcn4_1_ATACseq_SRR8368605_peak_22048	106	.	4.71484	12.4579	10.6448	124
chr11	89185964	89186317	GSE124336_Fernandez_2019_GSM3529864_P0PM_1_S1_P0_eHcn4_1_ATACseq_SRR8368605_peak_22049	309	.	8.45419	33.0818	30.9827	91
chr11	89186716	89187623	GSE124336_Fernandez_2019_GSM3529864_P0PM_1_S1_P0_eHcn4_1_ATACseq_SRR8368605_peak_22050	751	.	14.7948	77.5624	75.1208	337
chr11	89298128	89298747	GSE124336_Fernandez_2019_GSM3529864_P0PM_1_S1_P0_eHcn4_1_ATACseq_SRR8368605_peak_22051	402	.	9.91742	42.4805	40.2931	252
chr11	89299065	89299397	GSE124336_Fernandez_2019_GSM3529864_P0PM_1_S1_P0_eHcn4_1_ATACseq_SRR8368605_peak_22052	129	.	5.20258	14.8039	12.9457	271
chr11	89301352	89303205	GSE124336_Fernandez_2019_GSM3529864_P0PM_1_S1_P0_eHcn4_1_ATACseq_SRR8368605_peak_22053	852	.	16.0955	87.7085	85.2045	1086
chr11	89303404	89303870	GSE124336_Fernandez_2019_GSM3529864_P0PM_1_S1_P0_eHcn4_1_ATACseq_SRR8368605_peak_22054	1156	.	19.8348	118.364	115.687	206
chr11	89318364	89318750	GSE124336_Fernandez_2019_GSM3529864_P0PM_1_S1_P0_eHcn4_1_ATACseq_SRR8368605_peak_22057	242	.	7.31613	26.229	24.2054	114
chr11	89338059	89338225	GSE124336_Fernandez_2019_GSM3529864_P0PM_1_S1_P0_eHcn4_1_ATACseq_SRR8368605_peak_22058	77	.	4.06452	9.53581	7.78926	98
chr11	89340226	89340446	GSE124336_Fernandez_2019_GSM3529864_P0PM_1_S1_P0_eHcn4_1_ATACseq_SRR8368605_peak_22059	121	.	5.04	14.0081	12.1646	190
chr11	89382374	89382640	GSE124336_Fernandez_2019_GSM3529864_P0PM_1_S1_P0_eHcn4_1_ATACseq_SRR8368605_peak_22061	187	.	6.34064	20.7238	18.7717	166
chr11	89406837	89407053	GSE124336_Fernandez_2019_GSM3529864_P0PM_1_S1_P0_eHcn4_1_ATACseq_SRR8368605_peak_22062	360	.	9.2671	38.2276	36.0784	117
chr11	89546311	89546471	GSE124336_Fernandez_2019_GSM3529864_P0PM_1_S1_P0_eHcn4_1_ATACseq_SRR8368605_peak_22064	196	.	6.50323	21.6155	19.651	92
chr11	89601129	89601519	GSE124336_Fernandez_2019_GSM3529864_P0PM_1_S1_P0_eHcn4_1_ATACseq_SRR8368605_peak_22065	170	.	6.01548	18.9734	17.0468	190
chr11	89628632	89628917	GSE124336_Fernandez_2019_GSM3529864_P0PM_1_S1_P0_eHcn4_1_ATACseq_SRR8368605_peak_22066	214	.	6.82839	23.4307	21.442	262
chr11	89720824	89721095	GSE124336_Fernandez_2019_GSM3529864_P0PM_1_S1_P0_eHcn4_1_ATACseq_SRR8368605_peak_22067	129	.	5.20258	14.8039	12.9457	189
chr11	89741635	89741751	GSE124336_Fernandez_2019_GSM3529864_P0PM_1_S1_P0_eHcn4_1_ATACseq_SRR8368605_peak_22068	71	.	3.90194	8.84557	7.1172	54
chr11	89839629	89840084	GSE124336_Fernandez_2019_GSM3529864_P0PM_1_S1_P0_eHcn4_1_ATACseq_SRR8368605_peak_22069	121	.	5.04	14.0081	12.1646	254
chr11	89921207	89921512	GSE124336_Fernandez_2019_GSM3529864_P0PM_1_S1_P0_eHcn4_1_ATACseq_SRR8368605_peak_22070	260	.	7.64129	28.1424	26.0965	276
chr11	89922659	89922995	GSE124336_Fernandez_2019_GSM3529864_P0PM_1_S1_P0_eHcn4_1_ATACseq_SRR8368605_peak_22071	52	.	3.41419	6.88177	5.21244	311
chr11	89950630	89951198	GSE124336_Fernandez_2019_GSM3529864_P0PM_1_S1_P0_eHcn4_1_ATACseq_SRR8368605_peak_22073	864	.	16.2581	88.9968	86.4853	342
chr11	89978564	89978788	GSE124336_Fernandez_2019_GSM3529864_P0PM_1_S1_P0_eHcn4_1_ATACseq_SRR8368605_peak_22074	71	.	3.90194	8.84557	7.1172	153
chr11	89988992	89989349	GSE124336_Fernandez_2019_GSM3529864_P0PM_1_S1_P0_eHcn4_1_ATACseq_SRR8368605_peak_22075	689	.	13.9819	71.3736	68.9717	119
chr11	90002579	90003184	GSE124336_Fernandez_2019_GSM3529864_P0PM_1_S1_P0_eHcn4_1_ATACseq_SRR8368605_peak_22076	701	.	14.1445	72.6015	70.1917	328
chr11	90019325	90019550	GSE124336_Fernandez_2019_GSM3529864_P0PM_1_S1_P0_eHcn4_1_ATACseq_SRR8368605_peak_22077	77	.	4.06452	9.53581	7.78926	82
chr11	90030435	90030878	GSE124336_Fernandez_2019_GSM3529864_P0PM_1_S1_P0_eHcn4_1_ATACseq_SRR8368605_peak_22079	916	.	16.9084	94.193	91.651	326
chr11	90031245	90031470	GSE124336_Fernandez_2019_GSM3529864_P0PM_1_S1_P0_eHcn4_1_ATACseq_SRR8368605_peak_22079	916	.	16.9084	94.193	91.651	326
chr11	90033031	90033760	GSE124336_Fernandez_2019_GSM3529864_P0PM_1_S1_P0_eHcn4_1_ATACseq_SRR8368605_peak_22080	319	.	8.61677	34.0951	31.9858	716
chr11	90034576	90035121	GSE124336_Fernandez_2019_GSM3529864_P0PM_1_S1_P0_eHcn4_1_ATACseq_SRR8368605_peak_22081	852	.	16.0955	87.7085	85.2045	279
chr11	90038143	90038278	GSE124336_Fernandez_2019_GSM3529864_P0PM_1_S1_P0_eHcn4_1_ATACseq_SRR8368605_peak_22082	52	.	3.41419	6.88177	5.21244	103
chr11	90046815	90047635	GSE124336_Fernandez_2019_GSM3529864_P0PM_1_S1_P0_eHcn4_1_ATACseq_SRR8368605_peak_22084	641	.	13.3316	66.5125	64.1427	646
chr11	90059163	90059654	GSE124336_Fernandez_2019_GSM3529864_P0PM_1_S1_P0_eHcn4_1_ATACseq_SRR8368605_peak_22086	593	.	12.6813	61.7355	59.3985	263
chr11	90094174	90094376	GSE124336_Fernandez_2019_GSM3529864_P0PM_1_S1_P0_eHcn4_1_ATACseq_SRR8368605_peak_22087	40	.	3.08903	5.66944	4.04416	52
chr11	90100913	90101950	GSE124336_Fernandez_2019_GSM3529864_P0PM_1_S1_P0_eHcn4_1_ATACseq_SRR8368605_peak_22088	1198	.	20.3226	122.509	119.809	669
chr11	90106169	90106311	GSE124336_Fernandez_2019_GSM3529864_P0PM_1_S1_P0_eHcn4_1_ATACseq_SRR8368605_peak_22089	52	.	3.41419	6.88177	5.21244	168
chr11	90123768	90124421	GSE124336_Fernandez_2019_GSM3529864_P0PM_1_S1_P0_eHcn4_1_ATACseq_SRR8368605_peak_22090	1655	.	25.5252	168.528	165.581	281
chr11	90129912	90130418	GSE124336_Fernandez_2019_GSM3529864_P0PM_1_S1_P0_eHcn4_1_ATACseq_SRR8368605_peak_22092	524	.	11.7058	54.7373	52.4512	364
chr11	90130727	90131149	GSE124336_Fernandez_2019_GSM3529864_P0PM_1_S1_P0_eHcn4_1_ATACseq_SRR8368605_peak_22093	1021	.	18.209	104.782	102.18	239
chr11	90142249	90143248	GSE124336_Fernandez_2019_GSM3529864_P0PM_1_S1_P0_eHcn4_1_ATACseq_SRR8368605_peak_22094	653	.	13.4942	67.72	65.3422	324
chr11	90167879	90168277	GSE124336_Fernandez_2019_GSM3529864_P0PM_1_S1_P0_eHcn4_1_ATACseq_SRR8368605_peak_22095	121	.	5.04	14.0081	12.1646	116
chr11	90168424	90168588	GSE124336_Fernandez_2019_GSM3529864_P0PM_1_S1_P0_eHcn4_1_ATACseq_SRR8368605_peak_22095	121	.	5.04	14.0081	12.1646	116
chr11	90169418	90170405	GSE124336_Fernandez_2019_GSM3529864_P0PM_1_S1_P0_eHcn4_1_ATACseq_SRR8368605_peak_22096	1239	.	20.8103	126.686	123.963	730
chr11	90183334	90183638	GSE124336_Fernandez_2019_GSM3529864_P0PM_1_S1_P0_eHcn4_1_ATACseq_SRR8368605_peak_22097	501	.	11.3806	52.4515	50.1827	200
chr11	90184821	90184998	GSE124336_Fernandez_2019_GSM3529864_P0PM_1_S1_P0_eHcn4_1_ATACseq_SRR8368605_peak_22098	77	.	4.06452	9.53581	7.78926	84
chr11	90196167	90196922	GSE124336_Fernandez_2019_GSM3529864_P0PM_1_S1_P0_eHcn4_1_ATACseq_SRR8368605_peak_22099	187	.	6.34064	20.7238	18.7717	515
chr11	90242048	90242209	GSE124336_Fernandez_2019_GSM3529864_P0PM_1_S1_P0_eHcn4_1_ATACseq_SRR8368605_peak_22101	77	.	4.06452	9.53581	7.78926	57
chr11	90248804	90252933	GSE124336_Fernandez_2019_GSM3529864_P0PM_1_S1_P0_eHcn4_1_ATACseq_SRR8368605_peak_22102	4374	.	52.351	442.346	437.464	570
chr11	90253087	90253321	GSE124336_Fernandez_2019_GSM3529864_P0PM_1_S1_P0_eHcn4_1_ATACseq_SRR8368605_peak_22102	4374	.	52.351	442.346	437.464	570
chr11	90253760	90253775	GSE124336_Fernandez_2019_GSM3529864_P0PM_1_S1_P0_eHcn4_1_ATACseq_SRR8368605_peak_22103	205	.	6.66581	22.5179	20.5412	1084
chr11	90254014	90255283	GSE124336_Fernandez_2019_GSM3529864_P0PM_1_S1_P0_eHcn4_1_ATACseq_SRR8368605_peak_22103	205	.	6.66581	22.5179	20.5412	1084
chr11	90255517	90256412	GSE124336_Fernandez_2019_GSM3529864_P0PM_1_S1_P0_eHcn4_1_ATACseq_SRR8368605_peak_22104	3127	.	40.6452	316.769	312.776	358
chr11	90256593	90258770	GSE124336_Fernandez_2019_GSM3529864_P0PM_1_S1_P0_eHcn4_1_ATACseq_SRR8368605_peak_22104	3127	.	40.6452	316.769	312.776	358
chr11	90259123	90259362	GSE124336_Fernandez_2019_GSM3529864_P0PM_1_S1_P0_eHcn4_1_ATACseq_SRR8368605_peak_22105	280	.	7.96645	30.0921	28.0245	108
chr11	90265556	90265945	GSE124336_Fernandez_2019_GSM3529864_P0PM_1_S1_P0_eHcn4_1_ATACseq_SRR8368605_peak_22107	605	.	12.8439	62.9217	60.5763	568
chr11	90275796	90275985	GSE124336_Fernandez_2019_GSM3529864_P0PM_1_S1_P0_eHcn4_1_ATACseq_SRR8368605_peak_22109	113	.	4.87742	13.226	11.3974	176
chr11	90306982	90307434	GSE124336_Fernandez_2019_GSM3529864_P0PM_1_S1_P0_eHcn4_1_ATACseq_SRR8368605_peak_22110	413	.	10.08	43.5617	41.3648	251
chr11	90317562	90317921	GSE124336_Fernandez_2019_GSM3529864_P0PM_1_S1_P0_eHcn4_1_ATACseq_SRR8368605_peak_22111	232	.	7.15355	25.2865	23.2744	289
chr11	90335110	90335434	GSE124336_Fernandez_2019_GSM3529864_P0PM_1_S1_P0_eHcn4_1_ATACseq_SRR8368605_peak_22112	64	.	3.73935	8.17267	6.46315	737
chr11	90352362	90352923	GSE124336_Fernandez_2019_GSM3529864_P0PM_1_S1_P0_eHcn4_1_ATACseq_SRR8368605_peak_22114	205	.	6.66581	22.5179	20.5412	325
chr11	90355033	90356329	GSE124336_Fernandez_2019_GSM3529864_P0PM_1_S1_P0_eHcn4_1_ATACseq_SRR8368605_peak_22116	1865	.	27.8013	189.587	186.524	621
chr11	90356469	90359018	GSE124336_Fernandez_2019_GSM3529864_P0PM_1_S1_P0_eHcn4_1_ATACseq_SRR8368605_peak_22116	1865	.	27.8013	189.587	186.524	621
chr11	90359477	90359627	GSE124336_Fernandez_2019_GSM3529864_P0PM_1_S1_P0_eHcn4_1_ATACseq_SRR8368605_peak_22116	1865	.	27.8013	189.587	186.524	621
chr11	90363368	90363794	GSE124336_Fernandez_2019_GSM3529864_P0PM_1_S1_P0_eHcn4_1_ATACseq_SRR8368605_peak_22117	299	.	8.29161	32.0768	29.9881	285
chr11	90364845	90365638	GSE124336_Fernandez_2019_GSM3529864_P0PM_1_S1_P0_eHcn4_1_ATACseq_SRR8368605_peak_22118	129	.	5.20258	14.8039	12.9457	441
chr11	90365867	90366106	GSE124336_Fernandez_2019_GSM3529864_P0PM_1_S1_P0_eHcn4_1_ATACseq_SRR8368605_peak_22118	129	.	5.20258	14.8039	12.9457	441
chr11	90368321	90368887	GSE124336_Fernandez_2019_GSM3529864_P0PM_1_S1_P0_eHcn4_1_ATACseq_SRR8368605_peak_22119	3011	.	39.5071	305.003	301.118	1450
chr11	90369013	90370302	GSE124336_Fernandez_2019_GSM3529864_P0PM_1_S1_P0_eHcn4_1_ATACseq_SRR8368605_peak_22119	3011	.	39.5071	305.003	301.118	1450
chr11	90370685	90371237	GSE124336_Fernandez_2019_GSM3529864_P0PM_1_S1_P0_eHcn4_1_ATACseq_SRR8368605_peak_22120	113	.	4.87742	13.226	11.3974	348
chr11	90371851	90372560	GSE124336_Fernandez_2019_GSM3529864_P0PM_1_S1_P0_eHcn4_1_ATACseq_SRR8368605_peak_22120	113	.	4.87742	13.226	11.3974	348
chr11	90375316	90375950	GSE124336_Fernandez_2019_GSM3529864_P0PM_1_S1_P0_eHcn4_1_ATACseq_SRR8368605_peak_22121	524	.	11.7058	54.7373	52.4512	501
chr11	90380161	90384007	GSE124336_Fernandez_2019_GSM3529864_P0PM_1_S1_P0_eHcn4_1_ATACseq_SRR8368605_peak_22123	2219	.	31.5406	225.245	221.968	2094
chr11	90384210	90384387	GSE124336_Fernandez_2019_GSM3529864_P0PM_1_S1_P0_eHcn4_1_ATACseq_SRR8368605_peak_22124	46	.	3.25161	6.26535	4.61752	84
chr11	90388077	90388196	GSE124336_Fernandez_2019_GSM3529864_P0PM_1_S1_P0_eHcn4_1_ATACseq_SRR8368605_peak_22126	46	.	3.25161	6.26535	4.61752	33
chr11	90388742	90389354	GSE124336_Fernandez_2019_GSM3529864_P0PM_1_S1_P0_eHcn4_1_ATACseq_SRR8368605_peak_22127	2064	.	29.9148	209.588	206.408	2499
chr11	90389555	90391153	GSE124336_Fernandez_2019_GSM3529864_P0PM_1_S1_P0_eHcn4_1_ATACseq_SRR8368605_peak_22127	2064	.	29.9148	209.588	206.408	2499
chr11	90391386	90391672	GSE124336_Fernandez_2019_GSM3529864_P0PM_1_S1_P0_eHcn4_1_ATACseq_SRR8368605_peak_22127	2064	.	29.9148	209.588	206.408	2499
chr11	90417650	90418605	GSE124336_Fernandez_2019_GSM3529864_P0PM_1_S1_P0_eHcn4_1_ATACseq_SRR8368605_peak_22128	2764	.	37.0684	280.088	276.416	532
chr11	90481986	90482184	GSE124336_Fernandez_2019_GSM3529864_P0PM_1_S1_P0_eHcn4_1_ATACseq_SRR8368605_peak_22130	34	.	2.92645	5.09501	3.49355	88
chr11	90498296	90498817	GSE124336_Fernandez_2019_GSM3529864_P0PM_1_S1_P0_eHcn4_1_ATACseq_SRR8368605_peak_22132	877	.	16.4206	90.2895	87.7703	583
chr11	90512777	90513166	GSE124336_Fernandez_2019_GSM3529864_P0PM_1_S1_P0_eHcn4_1_ATACseq_SRR8368605_peak_22133	91	.	4.38968	10.9658	9.1848	354
chr11	90517673	90518966	GSE124336_Fernandez_2019_GSM3529864_P0PM_1_S1_P0_eHcn4_1_ATACseq_SRR8368605_peak_22135	2569	.	35.1174	260.463	256.942	395
chr11	90520802	90521681	GSE124336_Fernandez_2019_GSM3529864_P0PM_1_S1_P0_eHcn4_1_ATACseq_SRR8368605_peak_22136	299	.	8.29161	32.0768	29.9881	583
chr11	90547295	90547448	GSE124336_Fernandez_2019_GSM3529864_P0PM_1_S1_P0_eHcn4_1_ATACseq_SRR8368605_peak_22138	129	.	5.20258	14.8039	12.9457	66
chr11	90571000	90571169	GSE124336_Fernandez_2019_GSM3529864_P0PM_1_S1_P0_eHcn4_1_ATACseq_SRR8368605_peak_22139	113	.	4.87742	13.226	11.3974	134
chr11	90577240	90578137	GSE124336_Fernandez_2019_GSM3529864_P0PM_1_S1_P0_eHcn4_1_ATACseq_SRR8368605_peak_22140	2188	.	31.2155	222.096	218.838	387
chr11	90599456	90599640	GSE124336_Fernandez_2019_GSM3529864_P0PM_1_S1_P0_eHcn4_1_ATACseq_SRR8368605_peak_22142	46	.	3.25161	6.26535	4.61752	63
chr11	90616573	90616874	GSE124336_Fernandez_2019_GSM3529864_P0PM_1_S1_P0_eHcn4_1_ATACseq_SRR8368605_peak_22143	196	.	6.50323	21.6155	19.651	131
chr11	90623581	90623890	GSE124336_Fernandez_2019_GSM3529864_P0PM_1_S1_P0_eHcn4_1_ATACseq_SRR8368605_peak_22144	299	.	8.29161	32.0768	29.9881	185
chr11	90632543	90632750	GSE124336_Fernandez_2019_GSM3529864_P0PM_1_S1_P0_eHcn4_1_ATACseq_SRR8368605_peak_22145	162	.	5.8529	18.1152	16.2017	181
chr11	90637464	90639171	GSE124336_Fernandez_2019_GSM3529864_P0PM_1_S1_P0_eHcn4_1_ATACseq_SRR8368605_peak_22146	3094	.	40.32	313.399	309.437	723
chr11	90641017	90641168	GSE124336_Fernandez_2019_GSM3529864_P0PM_1_S1_P0_eHcn4_1_ATACseq_SRR8368605_peak_22147	145	.	5.52774	16.4346	14.5482	120
chr11	90664474	90664868	GSE124336_Fernandez_2019_GSM3529864_P0PM_1_S1_P0_eHcn4_1_ATACseq_SRR8368605_peak_22149	77	.	4.06452	9.53581	7.78926	53
chr11	90665090	90665668	GSE124336_Fernandez_2019_GSM3529864_P0PM_1_S1_P0_eHcn4_1_ATACseq_SRR8368605_peak_22150	106	.	4.71484	12.4579	10.6448	385
chr11	90677486	90678762	GSE124336_Fernandez_2019_GSM3529864_P0PM_1_S1_P0_eHcn4_1_ATACseq_SRR8368605_peak_22152	1655	.	25.5252	168.528	165.581	924
chr11	90686909	90688191	GSE124336_Fernandez_2019_GSM3529864_P0PM_1_S1_P0_eHcn4_1_ATACseq_SRR8368605_peak_22153	1835	.	27.4761	186.547	183.501	865
chr11	90697475	90698165	GSE124336_Fernandez_2019_GSM3529864_P0PM_1_S1_P0_eHcn4_1_ATACseq_SRR8368605_peak_22155	916	.	16.9084	94.193	91.651	169
chr11	91065389	91065747	GSE124336_Fernandez_2019_GSM3529864_P0PM_1_S1_P0_eHcn4_1_ATACseq_SRR8368605_peak_22156	129	.	5.20258	14.8039	12.9457	161
chr11	93006002	93006320	GSE124336_Fernandez_2019_GSM3529864_P0PM_1_S1_P0_eHcn4_1_ATACseq_SRR8368605_peak_22157	232	.	7.15355	25.2865	23.2744	292
chr11	93144690	93145001	GSE124336_Fernandez_2019_GSM3529864_P0PM_1_S1_P0_eHcn4_1_ATACseq_SRR8368605_peak_22158	214	.	6.82839	23.4307	21.442	269
chr11	93185258	93186423	GSE124336_Fernandez_2019_GSM3529864_P0PM_1_S1_P0_eHcn4_1_ATACseq_SRR8368605_peak_22159	2095	.	30.24	212.701	209.502	632
chr11	93188808	93188957	GSE124336_Fernandez_2019_GSM3529864_P0PM_1_S1_P0_eHcn4_1_ATACseq_SRR8368605_peak_22160	84	.	4.2271	10.2428	8.4787	79
chr11	93271848	93272351	GSE124336_Fernandez_2019_GSM3529864_P0PM_1_S1_P0_eHcn4_1_ATACseq_SRR8368605_peak_22161	162	.	5.8529	18.1152	16.2017	75
chr11	93273753	93274564	GSE124336_Fernandez_2019_GSM3529864_P0PM_1_S1_P0_eHcn4_1_ATACseq_SRR8368605_peak_22162	1509	.	23.8994	153.813	150.945	505
chr11	93393475	93393897	GSE124336_Fernandez_2019_GSM3529864_P0PM_1_S1_P0_eHcn4_1_ATACseq_SRR8368605_peak_22164	251	.	7.47871	27.181	25.1463	336
chr11	93398043	93399572	GSE124336_Fernandez_2019_GSM3529864_P0PM_1_S1_P0_eHcn4_1_ATACseq_SRR8368605_peak_22165	3295	.	42.271	333.724	329.565	727
chr11	93400965	93401679	GSE124336_Fernandez_2019_GSM3529864_P0PM_1_S1_P0_eHcn4_1_ATACseq_SRR8368605_peak_22166	524	.	11.7058	54.7373	52.4512	690
chr11	93435593	93435763	GSE124336_Fernandez_2019_GSM3529864_P0PM_1_S1_P0_eHcn4_1_ATACseq_SRR8368605_peak_22168	46	.	3.25161	6.26535	4.61752	173
chr11	93461936	93462137	GSE124336_Fernandez_2019_GSM3529864_P0PM_1_S1_P0_eHcn4_1_ATACseq_SRR8368605_peak_22169	251	.	7.47871	27.181	25.1463	339
chr11	93471550	93472296	GSE124336_Fernandez_2019_GSM3529864_P0PM_1_S1_P0_eHcn4_1_ATACseq_SRR8368605_peak_22170	1685	.	25.8503	171.504	168.541	439
chr11	93530945	93531727	GSE124336_Fernandez_2019_GSM3529864_P0PM_1_S1_P0_eHcn4_1_ATACseq_SRR8368605_peak_22171	1156	.	19.8348	118.364	115.687	313
chr11	93550885	93551338	GSE124336_Fernandez_2019_GSM3529864_P0PM_1_S1_P0_eHcn4_1_ATACseq_SRR8368605_peak_22172	446	.	10.5677	46.8462	44.6219	207
chr11	93560981	93561364	GSE124336_Fernandez_2019_GSM3529864_P0PM_1_S1_P0_eHcn4_1_ATACseq_SRR8368605_peak_22173	270	.	7.80387	29.1128	27.056	268
chr11	93565531	93566675	GSE124336_Fernandez_2019_GSM3529864_P0PM_1_S1_P0_eHcn4_1_ATACseq_SRR8368605_peak_22175	2682	.	36.2555	271.877	268.27	472
chr11	93571222	93573146	GSE124336_Fernandez_2019_GSM3529864_P0PM_1_S1_P0_eHcn4_1_ATACseq_SRR8368605_peak_22176	2682	.	36.2555	271.877	268.27	762
chr11	93581352	93581751	GSE124336_Fernandez_2019_GSM3529864_P0PM_1_S1_P0_eHcn4_1_ATACseq_SRR8368605_peak_22177	129	.	5.20258	14.8039	12.9457	225
chr11	93583794	93584290	GSE124336_Fernandez_2019_GSM3529864_P0PM_1_S1_P0_eHcn4_1_ATACseq_SRR8368605_peak_22178	205	.	6.66581	22.5179	20.5412	199
chr11	93587869	93588436	GSE124336_Fernandez_2019_GSM3529864_P0PM_1_S1_P0_eHcn4_1_ATACseq_SRR8368605_peak_22179	1184	.	20.16	121.124	118.432	361
chr11	93593989	93594616	GSE124336_Fernandez_2019_GSM3529864_P0PM_1_S1_P0_eHcn4_1_ATACseq_SRR8368605_peak_22180	205	.	6.66581	22.5179	20.5412	351
chr11	93616068	93616550	GSE124336_Fernandez_2019_GSM3529864_P0PM_1_S1_P0_eHcn4_1_ATACseq_SRR8368605_peak_22181	242	.	7.31613	26.229	24.2054	279
chr11	93640997	93641786	GSE124336_Fernandez_2019_GSM3529864_P0PM_1_S1_P0_eHcn4_1_ATACseq_SRR8368605_peak_22183	435	.	10.4052	45.7446	43.5294	231
chr11	93672008	93672331	GSE124336_Fernandez_2019_GSM3529864_P0PM_1_S1_P0_eHcn4_1_ATACseq_SRR8368605_peak_22184	371	.	9.42968	39.2798	37.1209	263
chr11	93674353	93675441	GSE124336_Fernandez_2019_GSM3529864_P0PM_1_S1_P0_eHcn4_1_ATACseq_SRR8368605_peak_22185	1408	.	22.7613	143.688	140.873	975
chr11	93697801	93698278	GSE124336_Fernandez_2019_GSM3529864_P0PM_1_S1_P0_eHcn4_1_ATACseq_SRR8368605_peak_22186	187	.	6.34064	20.7238	18.7717	166
chr11	93762347	93762494	GSE124336_Fernandez_2019_GSM3529864_P0PM_1_S1_P0_eHcn4_1_ATACseq_SRR8368605_peak_22187	71	.	3.90194	8.84557	7.1172	454
chr11	93812600	93812763	GSE124336_Fernandez_2019_GSM3529864_P0PM_1_S1_P0_eHcn4_1_ATACseq_SRR8368605_peak_22189	424	.	10.2426	44.6497	42.4436	177
chr11	93856396	93856748	GSE124336_Fernandez_2019_GSM3529864_P0PM_1_S1_P0_eHcn4_1_ATACseq_SRR8368605_peak_22190	435	.	10.4052	45.7446	43.5294	288
chr11	93884768	93887113	GSE124336_Fernandez_2019_GSM3529864_P0PM_1_S1_P0_eHcn4_1_ATACseq_SRR8368605_peak_22191	2994	.	39.3445	303.329	299.459	1092
chr11	93954824	93956513	GSE124336_Fernandez_2019_GSM3529864_P0PM_1_S1_P0_eHcn4_1_ATACseq_SRR8368605_peak_22192	2601	.	35.4426	263.714	260.169	1218
chr11	93967749	93969001	GSE124336_Fernandez_2019_GSM3529864_P0PM_1_S1_P0_eHcn4_1_ATACseq_SRR8368605_peak_22193	2537	.	34.7923	257.219	253.723	853
chr11	93987396	93989049	GSE124336_Fernandez_2019_GSM3529864_P0PM_1_S1_P0_eHcn4_1_ATACseq_SRR8368605_peak_22194	1253	.	20.9729	128.084	125.354	442
chr11	93994613	93997663	GSE124336_Fernandez_2019_GSM3529864_P0PM_1_S1_P0_eHcn4_1_ATACseq_SRR8368605_peak_22195	2441	.	33.8168	247.539	244.112	661
chr11	94036128	94036300	GSE124336_Fernandez_2019_GSM3529864_P0PM_1_S1_P0_eHcn4_1_ATACseq_SRR8368605_peak_22196	24	.	2.60129	4.01495	2.46568	60
chr11	94043970	94045284	GSE124336_Fernandez_2019_GSM3529864_P0PM_1_S1_P0_eHcn4_1_ATACseq_SRR8368605_peak_22197	1567	.	24.5497	159.665	156.766	428
chr11	94073401	94073567	GSE124336_Fernandez_2019_GSM3529864_P0PM_1_S1_P0_eHcn4_1_ATACseq_SRR8368605_peak_22199	242	.	7.31613	26.229	24.2054	72
chr11	94087096	94087406	GSE124336_Fernandez_2019_GSM3529864_P0PM_1_S1_P0_eHcn4_1_ATACseq_SRR8368605_peak_22200	468	.	10.8929	49.0692	46.8268	323
chr11	94113791	94114201	GSE124336_Fernandez_2019_GSM3529864_P0PM_1_S1_P0_eHcn4_1_ATACseq_SRR8368605_peak_22202	424	.	10.2426	44.6497	42.4436	269
chr11	94127894	94128352	GSE124336_Fernandez_2019_GSM3529864_P0PM_1_S1_P0_eHcn4_1_ATACseq_SRR8368605_peak_22203	852	.	16.0955	87.7085	85.2045	292
chr11	94129594	94130504	GSE124336_Fernandez_2019_GSM3529864_P0PM_1_S1_P0_eHcn4_1_ATACseq_SRR8368605_peak_22204	1198	.	20.3226	122.509	119.809	246
chr11	94133221	94136099	GSE124336_Fernandez_2019_GSM3529864_P0PM_1_S1_P0_eHcn4_1_ATACseq_SRR8368605_peak_22207	3278	.	42.1084	332.021	327.879	1530
chr11	94136275	94136503	GSE124336_Fernandez_2019_GSM3529864_P0PM_1_S1_P0_eHcn4_1_ATACseq_SRR8368605_peak_22208	340	.	8.94193	36.1457	34.0163	1535
chr11	94136692	94137041	GSE124336_Fernandez_2019_GSM3529864_P0PM_1_S1_P0_eHcn4_1_ATACseq_SRR8368605_peak_22208	340	.	8.94193	36.1457	34.0163	1535
chr11	94137206	94137934	GSE124336_Fernandez_2019_GSM3529864_P0PM_1_S1_P0_eHcn4_1_ATACseq_SRR8368605_peak_22208	340	.	8.94193	36.1457	34.0163	1535
chr11	94138277	94139104	GSE124336_Fernandez_2019_GSM3529864_P0PM_1_S1_P0_eHcn4_1_ATACseq_SRR8368605_peak_22209	179	.	6.17806	19.843	17.9035	453
chr11	94144912	94145694	GSE124336_Fernandez_2019_GSM3529864_P0PM_1_S1_P0_eHcn4_1_ATACseq_SRR8368605_peak_22210	2048	.	29.7523	208.035	204.864	448
chr11	94148820	94150008	GSE124336_Fernandez_2019_GSM3529864_P0PM_1_S1_P0_eHcn4_1_ATACseq_SRR8368605_peak_22211	1198	.	20.3226	122.509	119.809	566
chr11	94159352	94159833	GSE124336_Fernandez_2019_GSM3529864_P0PM_1_S1_P0_eHcn4_1_ATACseq_SRR8368605_peak_22212	3077	.	40.1574	311.716	307.77	1396
chr11	94160136	94161769	GSE124336_Fernandez_2019_GSM3529864_P0PM_1_S1_P0_eHcn4_1_ATACseq_SRR8368605_peak_22212	3077	.	40.1574	311.716	307.77	1396
chr11	94168324	94168521	GSE124336_Fernandez_2019_GSM3529864_P0PM_1_S1_P0_eHcn4_1_ATACseq_SRR8368605_peak_22213	58	.	3.57677	7.51782	5.82803	134
chr11	94173750	94174109	GSE124336_Fernandez_2019_GSM3529864_P0PM_1_S1_P0_eHcn4_1_ATACseq_SRR8368605_peak_22214	242	.	7.31613	26.229	24.2054	293
chr11	94175635	94176084	GSE124336_Fernandez_2019_GSM3529864_P0PM_1_S1_P0_eHcn4_1_ATACseq_SRR8368605_peak_22215	205	.	6.66581	22.5179	20.5412	374
chr11	94178148	94178570	GSE124336_Fernandez_2019_GSM3529864_P0PM_1_S1_P0_eHcn4_1_ATACseq_SRR8368605_peak_22216	64	.	3.73935	8.17267	6.46315	167
chr11	94193165	94193559	GSE124336_Fernandez_2019_GSM3529864_P0PM_1_S1_P0_eHcn4_1_ATACseq_SRR8368605_peak_22218	371	.	9.42968	39.2798	37.1209	205
chr11	94209011	94212713	GSE124336_Fernandez_2019_GSM3529864_P0PM_1_S1_P0_eHcn4_1_ATACseq_SRR8368605_peak_22220	2666	.	36.0929	270.24	266.646	1358
chr11	94213127	94213275	GSE124336_Fernandez_2019_GSM3529864_P0PM_1_S1_P0_eHcn4_1_ATACseq_SRR8368605_peak_22220	2666	.	36.0929	270.24	266.646	1358
chr11	94213926	94214632	GSE124336_Fernandez_2019_GSM3529864_P0PM_1_S1_P0_eHcn4_1_ATACseq_SRR8368605_peak_22221	187	.	6.34064	20.7238	18.7717	522
chr11	94226002	94226505	GSE124336_Fernandez_2019_GSM3529864_P0PM_1_S1_P0_eHcn4_1_ATACseq_SRR8368605_peak_22224	929	.	17.071	95.5025	92.953	257
chr11	94228464	94228724	GSE124336_Fernandez_2019_GSM3529864_P0PM_1_S1_P0_eHcn4_1_ATACseq_SRR8368605_peak_22226	113	.	4.87742	13.226	11.3974	169
chr11	94229016	94230594	GSE124336_Fernandez_2019_GSM3529864_P0PM_1_S1_P0_eHcn4_1_ATACseq_SRR8368605_peak_22227	1744	.	26.5006	177.49	174.494	449
chr11	94230926	94232508	GSE124336_Fernandez_2019_GSM3529864_P0PM_1_S1_P0_eHcn4_1_ATACseq_SRR8368605_peak_22228	1048	.	18.5342	107.469	104.851	1037
chr11	94232669	94232940	GSE124336_Fernandez_2019_GSM3529864_P0PM_1_S1_P0_eHcn4_1_ATACseq_SRR8368605_peak_22229	77	.	4.06452	9.53581	7.78926	279
chr11	94233419	94233825	GSE124336_Fernandez_2019_GSM3529864_P0PM_1_S1_P0_eHcn4_1_ATACseq_SRR8368605_peak_22230	162	.	5.8529	18.1152	16.2017	471
chr11	94236005	94236525	GSE124336_Fernandez_2019_GSM3529864_P0PM_1_S1_P0_eHcn4_1_ATACseq_SRR8368605_peak_22231	1567	.	24.5497	159.665	156.766	372
chr11	94239904	94240045	GSE124336_Fernandez_2019_GSM3529864_P0PM_1_S1_P0_eHcn4_1_ATACseq_SRR8368605_peak_22232	46	.	3.25161	6.26535	4.61752	58
chr11	94242596	94243766	GSE124336_Fernandez_2019_GSM3529864_P0PM_1_S1_P0_eHcn4_1_ATACseq_SRR8368605_peak_22233	665	.	13.6568	68.9328	66.5469	386
chr11	94257904	94258362	GSE124336_Fernandez_2019_GSM3529864_P0PM_1_S1_P0_eHcn4_1_ATACseq_SRR8368605_peak_22235	558	.	12.1935	58.2106	55.8988	298
chr11	94265185	94265941	GSE124336_Fernandez_2019_GSM3529864_P0PM_1_S1_P0_eHcn4_1_ATACseq_SRR8368605_peak_22237	1048	.	18.5342	107.469	104.851	518
chr11	94268187	94268349	GSE124336_Fernandez_2019_GSM3529864_P0PM_1_S1_P0_eHcn4_1_ATACseq_SRR8368605_peak_22238	58	.	3.57677	7.51782	5.82803	55
chr11	94274285	94274445	GSE124336_Fernandez_2019_GSM3529864_P0PM_1_S1_P0_eHcn4_1_ATACseq_SRR8368605_peak_22239	58	.	3.57677	7.51782	5.82803	174
chr11	94276705	94277782	GSE124336_Fernandez_2019_GSM3529864_P0PM_1_S1_P0_eHcn4_1_ATACseq_SRR8368605_peak_22240	2441	.	33.8168	247.539	244.112	444
chr11	94281343	94281524	GSE124336_Fernandez_2019_GSM3529864_P0PM_1_S1_P0_eHcn4_1_ATACseq_SRR8368605_peak_22241	145	.	5.52774	16.4346	14.5482	579
chr11	94281665	94282158	GSE124336_Fernandez_2019_GSM3529864_P0PM_1_S1_P0_eHcn4_1_ATACseq_SRR8368605_peak_22241	145	.	5.52774	16.4346	14.5482	579
chr11	94286287	94286667	GSE124336_Fernandez_2019_GSM3529864_P0PM_1_S1_P0_eHcn4_1_ATACseq_SRR8368605_peak_22244	121	.	5.04	14.0081	12.1646	457
chr11	94287315	94287455	GSE124336_Fernandez_2019_GSM3529864_P0PM_1_S1_P0_eHcn4_1_ATACseq_SRR8368605_peak_22245	46	.	3.25161	6.26535	4.61752	73
chr11	94294980	94295491	GSE124336_Fernandez_2019_GSM3529864_P0PM_1_S1_P0_eHcn4_1_ATACseq_SRR8368605_peak_22247	513	.	11.5432	53.5914	51.3139	200
chr11	94310612	94310830	GSE124336_Fernandez_2019_GSM3529864_P0PM_1_S1_P0_eHcn4_1_ATACseq_SRR8368605_peak_22248	170	.	6.01548	18.9734	17.0468	320
chr11	94314572	94314779	GSE124336_Fernandez_2019_GSM3529864_P0PM_1_S1_P0_eHcn4_1_ATACseq_SRR8368605_peak_22250	40	.	3.08903	5.66944	4.04416	216
chr11	94320718	94321198	GSE124336_Fernandez_2019_GSM3529864_P0PM_1_S1_P0_eHcn4_1_ATACseq_SRR8368605_peak_22252	3636	.	45.5226	368.129	363.637	1281
chr11	94321325	94322861	GSE124336_Fernandez_2019_GSM3529864_P0PM_1_S1_P0_eHcn4_1_ATACseq_SRR8368605_peak_22252	3636	.	45.5226	368.129	363.637	1281
chr11	94326738	94329192	GSE124336_Fernandez_2019_GSM3529864_P0PM_1_S1_P0_eHcn4_1_ATACseq_SRR8368605_peak_22254	3465	.	43.8968	350.846	346.519	1283
chr11	94329476	94330325	GSE124336_Fernandez_2019_GSM3529864_P0PM_1_S1_P0_eHcn4_1_ATACseq_SRR8368605_peak_22254	3465	.	43.8968	350.846	346.519	1283
chr11	94339998	94341569	GSE124336_Fernandez_2019_GSM3529864_P0PM_1_S1_P0_eHcn4_1_ATACseq_SRR8368605_peak_22255	1744	.	26.5006	177.49	174.494	531
chr11	94341882	94344581	GSE124336_Fernandez_2019_GSM3529864_P0PM_1_S1_P0_eHcn4_1_ATACseq_SRR8368605_peak_22255	1744	.	26.5006	177.49	174.494	531
chr11	94346034	94347279	GSE124336_Fernandez_2019_GSM3529864_P0PM_1_S1_P0_eHcn4_1_ATACseq_SRR8368605_peak_22256	929	.	17.071	95.5025	92.953	896
chr11	94385970	94386361	GSE124336_Fernandez_2019_GSM3529864_P0PM_1_S1_P0_eHcn4_1_ATACseq_SRR8368605_peak_22258	179	.	6.17806	19.843	17.9035	395
chr11	94392522	94393198	GSE124336_Fernandez_2019_GSM3529864_P0PM_1_S1_P0_eHcn4_1_ATACseq_SRR8368605_peak_22259	424	.	10.2426	44.6497	42.4436	440
chr11	94393936	94394705	GSE124336_Fernandez_2019_GSM3529864_P0PM_1_S1_P0_eHcn4_1_ATACseq_SRR8368605_peak_22260	570	.	12.3561	59.3799	57.0597	398
chr11	94404477	94405205	GSE124336_Fernandez_2019_GSM3529864_P0PM_1_S1_P0_eHcn4_1_ATACseq_SRR8368605_peak_22261	1309	.	21.6232	133.713	130.952	380
chr11	94405330	94405649	GSE124336_Fernandez_2019_GSM3529864_P0PM_1_S1_P0_eHcn4_1_ATACseq_SRR8368605_peak_22261	1309	.	21.6232	133.713	130.952	380
chr11	94406229	94406589	GSE124336_Fernandez_2019_GSM3529864_P0PM_1_S1_P0_eHcn4_1_ATACseq_SRR8368605_peak_22262	106	.	4.71484	12.4579	10.6448	374
chr11	94406968	94407259	GSE124336_Fernandez_2019_GSM3529864_P0PM_1_S1_P0_eHcn4_1_ATACseq_SRR8368605_peak_22263	71	.	3.90194	8.84557	7.1172	162
chr11	94407929	94408092	GSE124336_Fernandez_2019_GSM3529864_P0PM_1_S1_P0_eHcn4_1_ATACseq_SRR8368605_peak_22264	29	.	2.76387	4.54313	2.96692	39
chr11	94412288	94414570	GSE124336_Fernandez_2019_GSM3529864_P0PM_1_S1_P0_eHcn4_1_ATACseq_SRR8368605_peak_22266	1129	.	19.5097	115.619	112.956	998
chr11	94420310	94421073	GSE124336_Fernandez_2019_GSM3529864_P0PM_1_S1_P0_eHcn4_1_ATACseq_SRR8368605_peak_22268	457	.	10.7303	47.9544	45.721	1087
chr11	94428002	94430110	GSE124336_Fernandez_2019_GSM3529864_P0PM_1_S1_P0_eHcn4_1_ATACseq_SRR8368605_peak_22269	1789	.	26.9884	182.007	178.986	654
chr11	94441004	94442037	GSE124336_Fernandez_2019_GSM3529864_P0PM_1_S1_P0_eHcn4_1_ATACseq_SRR8368605_peak_22270	1170	.	19.9974	119.742	117.058	538
chr11	94444672	94444876	GSE124336_Fernandez_2019_GSM3529864_P0PM_1_S1_P0_eHcn4_1_ATACseq_SRR8368605_peak_22271	58	.	3.57677	7.51782	5.82803	214
chr11	94448390	94449104	GSE124336_Fernandez_2019_GSM3529864_P0PM_1_S1_P0_eHcn4_1_ATACseq_SRR8368605_peak_22273	3722	.	46.3355	376.828	372.262	2904
chr11	94449251	94452640	GSE124336_Fernandez_2019_GSM3529864_P0PM_1_S1_P0_eHcn4_1_ATACseq_SRR8368605_peak_22273	3722	.	46.3355	376.828	372.262	2904
chr11	94455230	94455810	GSE124336_Fernandez_2019_GSM3529864_P0PM_1_S1_P0_eHcn4_1_ATACseq_SRR8368605_peak_22275	187	.	6.34064	20.7238	18.7717	605
chr11	94456016	94456580	GSE124336_Fernandez_2019_GSM3529864_P0PM_1_S1_P0_eHcn4_1_ATACseq_SRR8368605_peak_22276	84	.	4.2271	10.2428	8.4787	364
chr11	94457901	94458479	GSE124336_Fernandez_2019_GSM3529864_P0PM_1_S1_P0_eHcn4_1_ATACseq_SRR8368605_peak_22277	91	.	4.38968	10.9658	9.1848	182
chr11	94464894	94465595	GSE124336_Fernandez_2019_GSM3529864_P0PM_1_S1_P0_eHcn4_1_ATACseq_SRR8368605_peak_22279	223	.	6.99097	24.3536	22.3531	142
chr11	94467895	94468279	GSE124336_Fernandez_2019_GSM3529864_P0PM_1_S1_P0_eHcn4_1_ATACseq_SRR8368605_peak_22280	52	.	3.41419	6.88177	5.21244	148
chr11	94469861	94470095	GSE124336_Fernandez_2019_GSM3529864_P0PM_1_S1_P0_eHcn4_1_ATACseq_SRR8368605_peak_22281	196	.	6.50323	21.6155	19.651	1033
chr11	94470440	94470488	GSE124336_Fernandez_2019_GSM3529864_P0PM_1_S1_P0_eHcn4_1_ATACseq_SRR8368605_peak_22282	71	.	3.90194	8.84557	7.1172	195
chr11	94470629	94470742	GSE124336_Fernandez_2019_GSM3529864_P0PM_1_S1_P0_eHcn4_1_ATACseq_SRR8368605_peak_22282	71	.	3.90194	8.84557	7.1172	195
chr11	94471855	94472451	GSE124336_Fernandez_2019_GSM3529864_P0PM_1_S1_P0_eHcn4_1_ATACseq_SRR8368605_peak_22284	2473	.	34.1419	250.757	247.308	2806
chr11	94472615	94474851	GSE124336_Fernandez_2019_GSM3529864_P0PM_1_S1_P0_eHcn4_1_ATACseq_SRR8368605_peak_22284	2473	.	34.1419	250.757	247.308	2806
chr11	94475806	94476045	GSE124336_Fernandez_2019_GSM3529864_P0PM_1_S1_P0_eHcn4_1_ATACseq_SRR8368605_peak_22285	64	.	3.73935	8.17267	6.46315	65
chr11	94485912	94486465	GSE124336_Fernandez_2019_GSM3529864_P0PM_1_S1_P0_eHcn4_1_ATACseq_SRR8368605_peak_22287	955	.	17.3961	98.1339	95.5691	381
chr11	94491011	94491893	GSE124336_Fernandez_2019_GSM3529864_P0PM_1_S1_P0_eHcn4_1_ATACseq_SRR8368605_peak_22288	677	.	13.8194	70.1507	67.7567	248
chr11	94495477	94495794	GSE124336_Fernandez_2019_GSM3529864_P0PM_1_S1_P0_eHcn4_1_ATACseq_SRR8368605_peak_22289	153	.	5.69032	17.2689	15.3688	213
chr11	94498252	94500353	GSE124336_Fernandez_2019_GSM3529864_P0PM_1_S1_P0_eHcn4_1_ATACseq_SRR8368605_peak_22290	535	.	11.8684	55.8892	53.5945	1640
chr11	94521086	94522147	GSE124336_Fernandez_2019_GSM3529864_P0PM_1_S1_P0_eHcn4_1_ATACseq_SRR8368605_peak_22291	1102	.	19.1845	112.887	110.24	617
chr11	94522659	94522803	GSE124336_Fernandez_2019_GSM3529864_P0PM_1_S1_P0_eHcn4_1_ATACseq_SRR8368605_peak_22292	91	.	4.38968	10.9658	9.1848	170
chr11	94543894	94544247	GSE124336_Fernandez_2019_GSM3529864_P0PM_1_S1_P0_eHcn4_1_ATACseq_SRR8368605_peak_22294	1211	.	20.4852	123.898	121.19	252
chr11	94544544	94545083	GSE124336_Fernandez_2019_GSM3529864_P0PM_1_S1_P0_eHcn4_1_ATACseq_SRR8368605_peak_22295	113	.	4.87742	13.226	11.3974	169
chr11	94548238	94549749	GSE124336_Fernandez_2019_GSM3529864_P0PM_1_S1_P0_eHcn4_1_ATACseq_SRR8368605_peak_22296	3705	.	46.1729	375.085	370.533	1111
chr11	94564343	94565170	GSE124336_Fernandez_2019_GSM3529864_P0PM_1_S1_P0_eHcn4_1_ATACseq_SRR8368605_peak_22297	329	.	8.77935	35.1165	32.997	474
chr11	94589596	94589721	GSE124336_Fernandez_2019_GSM3529864_P0PM_1_S1_P0_eHcn4_1_ATACseq_SRR8368605_peak_22298	46	.	3.25161	6.26535	4.61752	83
chr11	94597426	94597591	GSE124336_Fernandez_2019_GSM3529864_P0PM_1_S1_P0_eHcn4_1_ATACseq_SRR8368605_peak_22299	71	.	3.90194	8.84557	7.1172	191
chr11	94601377	94602371	GSE124336_Fernandez_2019_GSM3529864_P0PM_1_S1_P0_eHcn4_1_ATACseq_SRR8368605_peak_22300	547	.	12.031	57.047	54.7437	650
chr11	94653511	94654370	GSE124336_Fernandez_2019_GSM3529864_P0PM_1_S1_P0_eHcn4_1_ATACseq_SRR8368605_peak_22302	1835	.	27.4761	186.547	183.501	315
chr11	94676477	94677943	GSE124336_Fernandez_2019_GSM3529864_P0PM_1_S1_P0_eHcn4_1_ATACseq_SRR8368605_peak_22303	2345	.	32.8413	237.933	234.572	1100
chr11	94716824	94717133	GSE124336_Fernandez_2019_GSM3529864_P0PM_1_S1_P0_eHcn4_1_ATACseq_SRR8368605_peak_22304	582	.	12.5187	60.5549	58.2263	193
chr11	94717415	94717641	GSE124336_Fernandez_2019_GSM3529864_P0PM_1_S1_P0_eHcn4_1_ATACseq_SRR8368605_peak_22305	46	.	3.25161	6.26535	4.61752	280
chr11	94718128	94718877	GSE124336_Fernandez_2019_GSM3529864_P0PM_1_S1_P0_eHcn4_1_ATACseq_SRR8368605_peak_22306	290	.	8.12903	31.0802	29.0019	506
chr11	94730370	94730683	GSE124336_Fernandez_2019_GSM3529864_P0PM_1_S1_P0_eHcn4_1_ATACseq_SRR8368605_peak_22307	468	.	10.8929	49.0692	46.8268	254
chr11	94785368	94785610	GSE124336_Fernandez_2019_GSM3529864_P0PM_1_S1_P0_eHcn4_1_ATACseq_SRR8368605_peak_22308	129	.	5.20258	14.8039	12.9457	76
chr11	94832719	94832871	GSE124336_Fernandez_2019_GSM3529864_P0PM_1_S1_P0_eHcn4_1_ATACseq_SRR8368605_peak_22311	232	.	7.15355	25.2865	23.2744	29
chr11	94860678	94861164	GSE124336_Fernandez_2019_GSM3529864_P0PM_1_S1_P0_eHcn4_1_ATACseq_SRR8368605_peak_22312	402	.	9.91742	42.4805	40.2931	255
chr11	94866655	94866922	GSE124336_Fernandez_2019_GSM3529864_P0PM_1_S1_P0_eHcn4_1_ATACseq_SRR8368605_peak_22313	435	.	10.4052	45.7446	43.5294	122
chr11	94869933	94870151	GSE124336_Fernandez_2019_GSM3529864_P0PM_1_S1_P0_eHcn4_1_ATACseq_SRR8368605_peak_22314	435	.	10.4052	45.7446	43.5294	160
chr11	94870323	94870602	GSE124336_Fernandez_2019_GSM3529864_P0PM_1_S1_P0_eHcn4_1_ATACseq_SRR8368605_peak_22314	435	.	10.4052	45.7446	43.5294	160
chr11	94872838	94873483	GSE124336_Fernandez_2019_GSM3529864_P0PM_1_S1_P0_eHcn4_1_ATACseq_SRR8368605_peak_22315	424	.	10.2426	44.6497	42.4436	494
chr11	94873804	94873939	GSE124336_Fernandez_2019_GSM3529864_P0PM_1_S1_P0_eHcn4_1_ATACseq_SRR8368605_peak_22316	64	.	3.73935	8.17267	6.46315	137
chr11	94880940	94881665	GSE124336_Fernandez_2019_GSM3529864_P0PM_1_S1_P0_eHcn4_1_ATACseq_SRR8368605_peak_22317	232	.	7.15355	25.2865	23.2744	579
chr11	94913720	94913933	GSE124336_Fernandez_2019_GSM3529864_P0PM_1_S1_P0_eHcn4_1_ATACseq_SRR8368605_peak_22318	46	.	3.25161	6.26535	4.61752	106
chr11	94915657	94915987	GSE124336_Fernandez_2019_GSM3529864_P0PM_1_S1_P0_eHcn4_1_ATACseq_SRR8368605_peak_22319	309	.	8.45419	33.0818	30.9827	222
chr11	94916357	94916832	GSE124336_Fernandez_2019_GSM3529864_P0PM_1_S1_P0_eHcn4_1_ATACseq_SRR8368605_peak_22320	251	.	7.47871	27.181	25.1463	318
chr11	94917870	94918019	GSE124336_Fernandez_2019_GSM3529864_P0PM_1_S1_P0_eHcn4_1_ATACseq_SRR8368605_peak_22321	46	.	3.25161	6.26535	4.61752	52
chr11	94927645	94928281	GSE124336_Fernandez_2019_GSM3529864_P0PM_1_S1_P0_eHcn4_1_ATACseq_SRR8368605_peak_22322	402	.	9.91742	42.4805	40.2931	236
chr11	94928641	94929354	GSE124336_Fernandez_2019_GSM3529864_P0PM_1_S1_P0_eHcn4_1_ATACseq_SRR8368605_peak_22323	763	.	14.9574	78.8146	76.3652	373
chr11	94929555	94929941	GSE124336_Fernandez_2019_GSM3529864_P0PM_1_S1_P0_eHcn4_1_ATACseq_SRR8368605_peak_22324	34	.	2.92645	5.09501	3.49355	411
chr11	94933760	94933935	GSE124336_Fernandez_2019_GSM3529864_P0PM_1_S1_P0_eHcn4_1_ATACseq_SRR8368605_peak_22325	71	.	3.90194	8.84557	7.1172	115
chr11	94936182	94936303	GSE124336_Fernandez_2019_GSM3529864_P0PM_1_S1_P0_eHcn4_1_ATACseq_SRR8368605_peak_22326	77	.	4.06452	9.53581	7.78926	156
chr11	94936841	94938046	GSE124336_Fernandez_2019_GSM3529864_P0PM_1_S1_P0_eHcn4_1_ATACseq_SRR8368605_peak_22327	2157	.	30.8903	218.955	215.717	365
chr11	94939259	94939707	GSE124336_Fernandez_2019_GSM3529864_P0PM_1_S1_P0_eHcn4_1_ATACseq_SRR8368605_peak_22328	653	.	13.4942	67.72	65.3422	234
chr11	94942344	94942546	GSE124336_Fernandez_2019_GSM3529864_P0PM_1_S1_P0_eHcn4_1_ATACseq_SRR8368605_peak_22329	77	.	4.06452	9.53581	7.78926	117
chr11	94944311	94944719	GSE124336_Fernandez_2019_GSM3529864_P0PM_1_S1_P0_eHcn4_1_ATACseq_SRR8368605_peak_22330	91	.	4.38968	10.9658	9.1848	210
chr11	94952318	94952540	GSE124336_Fernandez_2019_GSM3529864_P0PM_1_S1_P0_eHcn4_1_ATACseq_SRR8368605_peak_22331	91	.	4.38968	10.9658	9.1848	84
chr11	94958026	94958597	GSE124336_Fernandez_2019_GSM3529864_P0PM_1_S1_P0_eHcn4_1_ATACseq_SRR8368605_peak_22333	371	.	9.42968	39.2798	37.1209	230
chr11	94970163	94970471	GSE124336_Fernandez_2019_GSM3529864_P0PM_1_S1_P0_eHcn4_1_ATACseq_SRR8368605_peak_22334	524	.	11.7058	54.7373	52.4512	342
chr11	94972120	94972190	GSE124336_Fernandez_2019_GSM3529864_P0PM_1_S1_P0_eHcn4_1_ATACseq_SRR8368605_peak_22335	903	.	16.7458	92.8876	90.3532	947
chr11	94972347	94973770	GSE124336_Fernandez_2019_GSM3529864_P0PM_1_S1_P0_eHcn4_1_ATACseq_SRR8368605_peak_22335	903	.	16.7458	92.8876	90.3532	947
chr11	94974921	94976908	GSE124336_Fernandez_2019_GSM3529864_P0PM_1_S1_P0_eHcn4_1_ATACseq_SRR8368605_peak_22336	1759	.	26.6632	178.993	175.989	1670
chr11	94977036	94977280	GSE124336_Fernandez_2019_GSM3529864_P0PM_1_S1_P0_eHcn4_1_ATACseq_SRR8368605_peak_22336	1759	.	26.6632	178.993	175.989	1670
chr11	94977771	94979851	GSE124336_Fernandez_2019_GSM3529864_P0PM_1_S1_P0_eHcn4_1_ATACseq_SRR8368605_peak_22337	2048	.	29.7523	208.035	204.864	1432
chr11	94987885	94988102	GSE124336_Fernandez_2019_GSM3529864_P0PM_1_S1_P0_eHcn4_1_ATACseq_SRR8368605_peak_22339	84	.	4.2271	10.2428	8.4787	52
chr11	94988725	94990301	GSE124336_Fernandez_2019_GSM3529864_P0PM_1_S1_P0_eHcn4_1_ATACseq_SRR8368605_peak_22340	2329	.	32.6787	236.339	232.989	2297
chr11	94990452	94993716	GSE124336_Fernandez_2019_GSM3529864_P0PM_1_S1_P0_eHcn4_1_ATACseq_SRR8368605_peak_22340	2329	.	32.6787	236.339	232.989	2297
chr11	94994076	94994661	GSE124336_Fernandez_2019_GSM3529864_P0PM_1_S1_P0_eHcn4_1_ATACseq_SRR8368605_peak_22340	2329	.	32.6787	236.339	232.989	2297
chr11	95000913	95001427	GSE124336_Fernandez_2019_GSM3529864_P0PM_1_S1_P0_eHcn4_1_ATACseq_SRR8368605_peak_22342	513	.	11.5432	53.5914	51.3139	483
chr11	95003786	95003935	GSE124336_Fernandez_2019_GSM3529864_P0PM_1_S1_P0_eHcn4_1_ATACseq_SRR8368605_peak_22343	34	.	2.92645	5.09501	3.49355	168
chr11	95004156	95004637	GSE124336_Fernandez_2019_GSM3529864_P0PM_1_S1_P0_eHcn4_1_ATACseq_SRR8368605_peak_22344	91	.	4.38968	10.9658	9.1848	249
chr11	95006313	95007371	GSE124336_Fernandez_2019_GSM3529864_P0PM_1_S1_P0_eHcn4_1_ATACseq_SRR8368605_peak_22345	1509	.	23.8994	153.813	150.945	496
chr11	95008669	95010701	GSE124336_Fernandez_2019_GSM3529864_P0PM_1_S1_P0_eHcn4_1_ATACseq_SRR8368605_peak_22346	1641	.	25.3626	167.043	164.105	1273
chr11	95011814	95012518	GSE124336_Fernandez_2019_GSM3529864_P0PM_1_S1_P0_eHcn4_1_ATACseq_SRR8368605_peak_22347	513	.	11.5432	53.5914	51.3139	509
chr11	95015502	95015885	GSE124336_Fernandez_2019_GSM3529864_P0PM_1_S1_P0_eHcn4_1_ATACseq_SRR8368605_peak_22348	350	.	9.10452	37.1828	35.0435	292
chr11	95023488	95023801	GSE124336_Fernandez_2019_GSM3529864_P0PM_1_S1_P0_eHcn4_1_ATACseq_SRR8368605_peak_22349	52	.	3.41419	6.88177	5.21244	568
chr11	95023943	95024119	GSE124336_Fernandez_2019_GSM3529864_P0PM_1_S1_P0_eHcn4_1_ATACseq_SRR8368605_peak_22350	137	.	5.36516	15.6128	13.7404	1231
chr11	95024282	95025850	GSE124336_Fernandez_2019_GSM3529864_P0PM_1_S1_P0_eHcn4_1_ATACseq_SRR8368605_peak_22350	137	.	5.36516	15.6128	13.7404	1231
chr11	95026199	95026322	GSE124336_Fernandez_2019_GSM3529864_P0PM_1_S1_P0_eHcn4_1_ATACseq_SRR8368605_peak_22351	58	.	3.57677	7.51782	5.82803	125
chr11	95033458	95033902	GSE124336_Fernandez_2019_GSM3529864_P0PM_1_S1_P0_eHcn4_1_ATACseq_SRR8368605_peak_22352	153	.	5.69032	17.2689	15.3688	364
chr11	95039810	95042590	GSE124336_Fernandez_2019_GSM3529864_P0PM_1_S1_P0_eHcn4_1_ATACseq_SRR8368605_peak_22353	3809	.	47.1484	385.566	380.93	1771
chr11	95046923	95047426	GSE124336_Fernandez_2019_GSM3529864_P0PM_1_S1_P0_eHcn4_1_ATACseq_SRR8368605_peak_22354	1170	.	19.9974	119.742	117.058	275
chr11	95056644	95057433	GSE124336_Fernandez_2019_GSM3529864_P0PM_1_S1_P0_eHcn4_1_ATACseq_SRR8368605_peak_22355	726	.	14.4697	75.0723	72.6466	320
chr11	95061324	95061472	GSE124336_Fernandez_2019_GSM3529864_P0PM_1_S1_P0_eHcn4_1_ATACseq_SRR8368605_peak_22356	29	.	2.76387	4.54313	2.96692	37
chr11	95067466	95067874	GSE124336_Fernandez_2019_GSM3529864_P0PM_1_S1_P0_eHcn4_1_ATACseq_SRR8368605_peak_22357	402	.	9.91742	42.4805	40.2931	321
chr11	95068869	95069088	GSE124336_Fernandez_2019_GSM3529864_P0PM_1_S1_P0_eHcn4_1_ATACseq_SRR8368605_peak_22358	46	.	3.25161	6.26535	4.61752	308
chr11	95070063	95071846	GSE124336_Fernandez_2019_GSM3529864_P0PM_1_S1_P0_eHcn4_1_ATACseq_SRR8368605_peak_22359	2862	.	38.0439	290.004	286.25	1799
chr11	95072182	95073237	GSE124336_Fernandez_2019_GSM3529864_P0PM_1_S1_P0_eHcn4_1_ATACseq_SRR8368605_peak_22359	2862	.	38.0439	290.004	286.25	1799
chr11	95075061	95077494	GSE124336_Fernandez_2019_GSM3529864_P0PM_1_S1_P0_eHcn4_1_ATACseq_SRR8368605_peak_22360	2064	.	29.9148	209.588	206.408	1778
chr11	95078994	95080192	GSE124336_Fernandez_2019_GSM3529864_P0PM_1_S1_P0_eHcn4_1_ATACseq_SRR8368605_peak_22361	726	.	14.4697	75.0723	72.6466	518
chr11	95102549	95102727	GSE124336_Fernandez_2019_GSM3529864_P0PM_1_S1_P0_eHcn4_1_ATACseq_SRR8368605_peak_22363	153	.	5.69032	17.2689	15.3688	147
chr11	95104251	95104514	GSE124336_Fernandez_2019_GSM3529864_P0PM_1_S1_P0_eHcn4_1_ATACseq_SRR8368605_peak_22364	19	.	2.43871	3.51174	1.99142	265
chr11	95105199	95106134	GSE124336_Fernandez_2019_GSM3529864_P0PM_1_S1_P0_eHcn4_1_ATACseq_SRR8368605_peak_22365	371	.	9.42968	39.2798	37.1209	199
chr11	95106700	95107277	GSE124336_Fernandez_2019_GSM3529864_P0PM_1_S1_P0_eHcn4_1_ATACseq_SRR8368605_peak_22366	582	.	12.5187	60.5549	58.2263	416
chr11	95116889	95117466	GSE124336_Fernandez_2019_GSM3529864_P0PM_1_S1_P0_eHcn4_1_ATACseq_SRR8368605_peak_22367	1509	.	23.8994	153.813	150.945	330
chr11	95118329	95118790	GSE124336_Fernandez_2019_GSM3529864_P0PM_1_S1_P0_eHcn4_1_ATACseq_SRR8368605_peak_22368	513	.	11.5432	53.5914	51.3139	400
chr11	95120015	95120642	GSE124336_Fernandez_2019_GSM3529864_P0PM_1_S1_P0_eHcn4_1_ATACseq_SRR8368605_peak_22369	290	.	8.12903	31.0802	29.0019	76
chr11	95121482	95121911	GSE124336_Fernandez_2019_GSM3529864_P0PM_1_S1_P0_eHcn4_1_ATACseq_SRR8368605_peak_22370	187	.	6.34064	20.7238	18.7717	346
chr11	95126461	95127024	GSE124336_Fernandez_2019_GSM3529864_P0PM_1_S1_P0_eHcn4_1_ATACseq_SRR8368605_peak_22372	677	.	13.8194	70.1507	67.7567	269
chr11	95143063	95143386	GSE124336_Fernandez_2019_GSM3529864_P0PM_1_S1_P0_eHcn4_1_ATACseq_SRR8368605_peak_22373	340	.	8.94193	36.1457	34.0163	228
chr11	95145173	95145431	GSE124336_Fernandez_2019_GSM3529864_P0PM_1_S1_P0_eHcn4_1_ATACseq_SRR8368605_peak_22375	99	.	4.55226	11.7044	9.90704	278
chr11	95145577	95145751	GSE124336_Fernandez_2019_GSM3529864_P0PM_1_S1_P0_eHcn4_1_ATACseq_SRR8368605_peak_22375	99	.	4.55226	11.7044	9.90704	278
chr11	95145882	95146154	GSE124336_Fernandez_2019_GSM3529864_P0PM_1_S1_P0_eHcn4_1_ATACseq_SRR8368605_peak_22375	99	.	4.55226	11.7044	9.90704	278
chr11	95150375	95150945	GSE124336_Fernandez_2019_GSM3529864_P0PM_1_S1_P0_eHcn4_1_ATACseq_SRR8368605_peak_22376	113	.	4.87742	13.226	11.3974	206
chr11	95210313	95210984	GSE124336_Fernandez_2019_GSM3529864_P0PM_1_S1_P0_eHcn4_1_ATACseq_SRR8368605_peak_22377	196	.	6.50323	21.6155	19.651	568
chr11	95223550	95223801	GSE124336_Fernandez_2019_GSM3529864_P0PM_1_S1_P0_eHcn4_1_ATACseq_SRR8368605_peak_22378	106	.	4.71484	12.4579	10.6448	187
chr11	95231898	95232403	GSE124336_Fernandez_2019_GSM3529864_P0PM_1_S1_P0_eHcn4_1_ATACseq_SRR8368605_peak_22379	995	.	17.8839	102.111	99.5236	356
chr11	95250149	95251754	GSE124336_Fernandez_2019_GSM3529864_P0PM_1_S1_P0_eHcn4_1_ATACseq_SRR8368605_peak_22380	763	.	14.9574	78.8146	76.3652	353
chr11	95258581	95259999	GSE124336_Fernandez_2019_GSM3529864_P0PM_1_S1_P0_eHcn4_1_ATACseq_SRR8368605_peak_22381	2829	.	37.7187	286.691	282.965	805
chr11	95263917	95264228	GSE124336_Fernandez_2019_GSM3529864_P0PM_1_S1_P0_eHcn4_1_ATACseq_SRR8368605_peak_22382	58	.	3.57677	7.51782	5.82803	89
chr11	95274059	95274952	GSE124336_Fernandez_2019_GSM3529864_P0PM_1_S1_P0_eHcn4_1_ATACseq_SRR8368605_peak_22384	1267	.	21.1355	129.487	126.749	714
chr11	95276086	95276512	GSE124336_Fernandez_2019_GSM3529864_P0PM_1_S1_P0_eHcn4_1_ATACseq_SRR8368605_peak_22385	145	.	5.52774	16.4346	14.5482	337
chr11	95309269	95311065	GSE124336_Fernandez_2019_GSM3529864_P0PM_1_S1_P0_eHcn4_1_ATACseq_SRR8368605_peak_22386	4554	.	53.9768	460.38	455.471	1158
chr11	95318115	95318392	GSE124336_Fernandez_2019_GSM3529864_P0PM_1_S1_P0_eHcn4_1_ATACseq_SRR8368605_peak_22387	232	.	7.15355	25.2865	23.2744	155
chr11	95319599	95319908	GSE124336_Fernandez_2019_GSM3529864_P0PM_1_S1_P0_eHcn4_1_ATACseq_SRR8368605_peak_22388	309	.	8.45419	33.0818	30.9827	172
chr11	95334608	95334943	GSE124336_Fernandez_2019_GSM3529864_P0PM_1_S1_P0_eHcn4_1_ATACseq_SRR8368605_peak_22389	153	.	5.69032	17.2689	15.3688	250
chr11	95336558	95338115	GSE124336_Fernandez_2019_GSM3529864_P0PM_1_S1_P0_eHcn4_1_ATACseq_SRR8368605_peak_22390	1880	.	27.9639	191.111	188.039	401
chr11	95339473	95339935	GSE124336_Fernandez_2019_GSM3529864_P0PM_1_S1_P0_eHcn4_1_ATACseq_SRR8368605_peak_22391	113	.	4.87742	13.226	11.3974	470
chr11	95344230	95345402	GSE124336_Fernandez_2019_GSM3529864_P0PM_1_S1_P0_eHcn4_1_ATACseq_SRR8368605_peak_22392	350	.	9.10452	37.1828	35.0435	903
chr11	95350361	95350572	GSE124336_Fernandez_2019_GSM3529864_P0PM_1_S1_P0_eHcn4_1_ATACseq_SRR8368605_peak_22393	129	.	5.20258	14.8039	12.9457	199
chr11	95353144	95353614	GSE124336_Fernandez_2019_GSM3529864_P0PM_1_S1_P0_eHcn4_1_ATACseq_SRR8368605_peak_22394	113	.	4.87742	13.226	11.3974	181
chr11	95355458	95357552	GSE124336_Fernandez_2019_GSM3529864_P0PM_1_S1_P0_eHcn4_1_ATACseq_SRR8368605_peak_22395	1048	.	18.5342	107.469	104.851	1383
chr11	95365318	95366985	GSE124336_Fernandez_2019_GSM3529864_P0PM_1_S1_P0_eHcn4_1_ATACseq_SRR8368605_peak_22396	3312	.	42.4335	335.429	331.253	1208
chr11	95369502	95370521	GSE124336_Fernandez_2019_GSM3529864_P0PM_1_S1_P0_eHcn4_1_ATACseq_SRR8368605_peak_22397	513	.	11.5432	53.5914	51.3139	763
chr11	95384168	95385284	GSE124336_Fernandez_2019_GSM3529864_P0PM_1_S1_P0_eHcn4_1_ATACseq_SRR8368605_peak_22398	2377	.	33.1665	241.126	237.744	378
chr11	95389010	95389501	GSE124336_Fernandez_2019_GSM3529864_P0PM_1_S1_P0_eHcn4_1_ATACseq_SRR8368605_peak_22399	582	.	12.5187	60.5549	58.2263	392
chr11	95391806	95392681	GSE124336_Fernandez_2019_GSM3529864_P0PM_1_S1_P0_eHcn4_1_ATACseq_SRR8368605_peak_22400	1941	.	28.6142	197.231	194.124	572
chr11	95393351	95393538	GSE124336_Fernandez_2019_GSM3529864_P0PM_1_S1_P0_eHcn4_1_ATACseq_SRR8368605_peak_22401	40	.	3.08903	5.66944	4.04416	128
chr11	95396009	95397152	GSE124336_Fernandez_2019_GSM3529864_P0PM_1_S1_P0_eHcn4_1_ATACseq_SRR8368605_peak_22402	457	.	10.7303	47.9544	45.721	677
chr11	95397945	95398468	GSE124336_Fernandez_2019_GSM3529864_P0PM_1_S1_P0_eHcn4_1_ATACseq_SRR8368605_peak_22403	424	.	10.2426	44.6497	42.4436	304
chr11	95402192	95403295	GSE124336_Fernandez_2019_GSM3529864_P0PM_1_S1_P0_eHcn4_1_ATACseq_SRR8368605_peak_22404	2911	.	38.5316	294.987	291.19	985
chr11	95404729	95404999	GSE124336_Fernandez_2019_GSM3529864_P0PM_1_S1_P0_eHcn4_1_ATACseq_SRR8368605_peak_22406	58	.	3.57677	7.51782	5.82803	134
chr11	95413589	95415276	GSE124336_Fernandez_2019_GSM3529864_P0PM_1_S1_P0_eHcn4_1_ATACseq_SRR8368605_peak_22407	2666	.	36.0929	270.24	266.646	1290
chr11	95416137	95416430	GSE124336_Fernandez_2019_GSM3529864_P0PM_1_S1_P0_eHcn4_1_ATACseq_SRR8368605_peak_22409	58	.	3.57677	7.51782	5.82803	90
chr11	95416804	95416901	GSE124336_Fernandez_2019_GSM3529864_P0PM_1_S1_P0_eHcn4_1_ATACseq_SRR8368605_peak_22410	46	.	3.25161	6.26535	4.61752	30
chr11	95425191	95425340	GSE124336_Fernandez_2019_GSM3529864_P0PM_1_S1_P0_eHcn4_1_ATACseq_SRR8368605_peak_22411	77	.	4.06452	9.53581	7.78926	81
chr11	95430501	95430910	GSE124336_Fernandez_2019_GSM3529864_P0PM_1_S1_P0_eHcn4_1_ATACseq_SRR8368605_peak_22412	196	.	6.50323	21.6155	19.651	133
chr11	95433971	95434150	GSE124336_Fernandez_2019_GSM3529864_P0PM_1_S1_P0_eHcn4_1_ATACseq_SRR8368605_peak_22413	162	.	5.8529	18.1152	16.2017	108
chr11	95448444	95448808	GSE124336_Fernandez_2019_GSM3529864_P0PM_1_S1_P0_eHcn4_1_ATACseq_SRR8368605_peak_22416	309	.	8.45419	33.0818	30.9827	360
chr11	95473020	95473330	GSE124336_Fernandez_2019_GSM3529864_P0PM_1_S1_P0_eHcn4_1_ATACseq_SRR8368605_peak_22417	490	.	11.2181	51.3178	49.0577	244
chr11	95488741	95489005	GSE124336_Fernandez_2019_GSM3529864_P0PM_1_S1_P0_eHcn4_1_ATACseq_SRR8368605_peak_22418	290	.	8.12903	31.0802	29.0019	267
chr11	95490210	95490927	GSE124336_Fernandez_2019_GSM3529864_P0PM_1_S1_P0_eHcn4_1_ATACseq_SRR8368605_peak_22419	242	.	7.31613	26.229	24.2054	382
chr11	95491629	95491833	GSE124336_Fernandez_2019_GSM3529864_P0PM_1_S1_P0_eHcn4_1_ATACseq_SRR8368605_peak_22420	34	.	2.92645	5.09501	3.49355	284
chr11	95496022	95496303	GSE124336_Fernandez_2019_GSM3529864_P0PM_1_S1_P0_eHcn4_1_ATACseq_SRR8368605_peak_22421	29	.	2.76387	4.54313	2.96692	103
chr11	95500433	95500449	GSE124336_Fernandez_2019_GSM3529864_P0PM_1_S1_P0_eHcn4_1_ATACseq_SRR8368605_peak_22422	40	.	3.08903	5.66944	4.04416	46
chr11	95503675	95504561	GSE124336_Fernandez_2019_GSM3529864_P0PM_1_S1_P0_eHcn4_1_ATACseq_SRR8368605_peak_22423	1337	.	21.9484	136.547	133.771	344
chr11	95509485	95509610	GSE124336_Fernandez_2019_GSM3529864_P0PM_1_S1_P0_eHcn4_1_ATACseq_SRR8368605_peak_22424	99	.	4.55226	11.7044	9.90704	209
chr11	95513608	95515006	GSE124336_Fernandez_2019_GSM3529864_P0PM_1_S1_P0_eHcn4_1_ATACseq_SRR8368605_peak_22425	1102	.	19.1845	112.887	110.24	1141
chr11	95520640	95521200	GSE124336_Fernandez_2019_GSM3529864_P0PM_1_S1_P0_eHcn4_1_ATACseq_SRR8368605_peak_22426	1466	.	23.4116	149.456	146.611	287
chr11	95521371	95522037	GSE124336_Fernandez_2019_GSM3529864_P0PM_1_S1_P0_eHcn4_1_ATACseq_SRR8368605_peak_22426	1466	.	23.4116	149.456	146.611	287
chr11	95522610	95522869	GSE124336_Fernandez_2019_GSM3529864_P0PM_1_S1_P0_eHcn4_1_ATACseq_SRR8368605_peak_22427	392	.	9.75484	41.4064	39.2284	134
chr11	95533693	95534242	GSE124336_Fernandez_2019_GSM3529864_P0PM_1_S1_P0_eHcn4_1_ATACseq_SRR8368605_peak_22428	1281	.	21.2981	130.892	128.147	303
chr11	95543265	95543638	GSE124336_Fernandez_2019_GSM3529864_P0PM_1_S1_P0_eHcn4_1_ATACseq_SRR8368605_peak_22429	251	.	7.47871	27.181	25.1463	176
chr11	95543809	95544024	GSE124336_Fernandez_2019_GSM3529864_P0PM_1_S1_P0_eHcn4_1_ATACseq_SRR8368605_peak_22429	251	.	7.47871	27.181	25.1463	176
chr11	95577859	95578150	GSE124336_Fernandez_2019_GSM3529864_P0PM_1_S1_P0_eHcn4_1_ATACseq_SRR8368605_peak_22430	84	.	4.2271	10.2428	8.4787	27
chr11	95581439	95581898	GSE124336_Fernandez_2019_GSM3529864_P0PM_1_S1_P0_eHcn4_1_ATACseq_SRR8368605_peak_22431	299	.	8.29161	32.0768	29.9881	366
chr11	95585222	95585744	GSE124336_Fernandez_2019_GSM3529864_P0PM_1_S1_P0_eHcn4_1_ATACseq_SRR8368605_peak_22433	371	.	9.42968	39.2798	37.1209	136
chr11	95586140	95586670	GSE124336_Fernandez_2019_GSM3529864_P0PM_1_S1_P0_eHcn4_1_ATACseq_SRR8368605_peak_22434	435	.	10.4052	45.7446	43.5294	300
chr11	95587196	95587928	GSE124336_Fernandez_2019_GSM3529864_P0PM_1_S1_P0_eHcn4_1_ATACseq_SRR8368605_peak_22435	424	.	10.2426	44.6497	42.4436	522
chr11	95617878	95618065	GSE124336_Fernandez_2019_GSM3529864_P0PM_1_S1_P0_eHcn4_1_ATACseq_SRR8368605_peak_22437	106	.	4.71484	12.4579	10.6448	121
chr11	95621054	95621448	GSE124336_Fernandez_2019_GSM3529864_P0PM_1_S1_P0_eHcn4_1_ATACseq_SRR8368605_peak_22438	106	.	4.71484	12.4579	10.6448	58
chr11	95622415	95622817	GSE124336_Fernandez_2019_GSM3529864_P0PM_1_S1_P0_eHcn4_1_ATACseq_SRR8368605_peak_22439	479	.	11.0555	50.1903	47.939	384
chr11	95648938	95649271	GSE124336_Fernandez_2019_GSM3529864_P0PM_1_S1_P0_eHcn4_1_ATACseq_SRR8368605_peak_22441	457	.	10.7303	47.9544	45.721	441
chr11	95666505	95667649	GSE124336_Fernandez_2019_GSM3529864_P0PM_1_S1_P0_eHcn4_1_ATACseq_SRR8368605_peak_22442	2747	.	36.9058	278.442	274.783	312
chr11	95676111	95676709	GSE124336_Fernandez_2019_GSM3529864_P0PM_1_S1_P0_eHcn4_1_ATACseq_SRR8368605_peak_22443	617	.	13.0065	64.1132	61.7597	425
chr11	95686126	95686461	GSE124336_Fernandez_2019_GSM3529864_P0PM_1_S1_P0_eHcn4_1_ATACseq_SRR8368605_peak_22445	689	.	13.9819	71.3736	68.9717	126
chr11	95688671	95689360	GSE124336_Fernandez_2019_GSM3529864_P0PM_1_S1_P0_eHcn4_1_ATACseq_SRR8368605_peak_22447	214	.	6.82839	23.4307	21.442	483
chr11	95698590	95698920	GSE124336_Fernandez_2019_GSM3529864_P0PM_1_S1_P0_eHcn4_1_ATACseq_SRR8368605_peak_22448	381	.	9.59226	40.3395	38.171	205
chr11	95712132	95713891	GSE124336_Fernandez_2019_GSM3529864_P0PM_1_S1_P0_eHcn4_1_ATACseq_SRR8368605_peak_22449	1035	.	18.3716	106.124	103.514	612
chr11	95751087	95751267	GSE124336_Fernandez_2019_GSM3529864_P0PM_1_S1_P0_eHcn4_1_ATACseq_SRR8368605_peak_22451	413	.	10.08	43.5617	41.3648	87
chr11	95770807	95771270	GSE124336_Fernandez_2019_GSM3529864_P0PM_1_S1_P0_eHcn4_1_ATACseq_SRR8368605_peak_22452	360	.	9.2671	38.2276	36.0784	102
chr11	95772766	95773690	GSE124336_Fernandez_2019_GSM3529864_P0PM_1_S1_P0_eHcn4_1_ATACseq_SRR8368605_peak_22453	129	.	5.20258	14.8039	12.9457	857
chr11	95777630	95778165	GSE124336_Fernandez_2019_GSM3529864_P0PM_1_S1_P0_eHcn4_1_ATACseq_SRR8368605_peak_22455	653	.	13.4942	67.72	65.3422	410
chr11	95790844	95791028	GSE124336_Fernandez_2019_GSM3529864_P0PM_1_S1_P0_eHcn4_1_ATACseq_SRR8368605_peak_22456	106	.	4.71484	12.4579	10.6448	84
chr11	95792886	95793431	GSE124336_Fernandez_2019_GSM3529864_P0PM_1_S1_P0_eHcn4_1_ATACseq_SRR8368605_peak_22458	751	.	14.7948	77.5624	75.1208	411
chr11	95794129	95794717	GSE124336_Fernandez_2019_GSM3529864_P0PM_1_S1_P0_eHcn4_1_ATACseq_SRR8368605_peak_22459	232	.	7.15355	25.2865	23.2744	312
chr11	95795323	95797105	GSE124336_Fernandez_2019_GSM3529864_P0PM_1_S1_P0_eHcn4_1_ATACseq_SRR8368605_peak_22460	1437	.	23.0865	146.566	143.736	484
chr11	95805444	95805880	GSE124336_Fernandez_2019_GSM3529864_P0PM_1_S1_P0_eHcn4_1_ATACseq_SRR8368605_peak_22462	52	.	3.41419	6.88177	5.21244	174
chr11	95808541	95808703	GSE124336_Fernandez_2019_GSM3529864_P0PM_1_S1_P0_eHcn4_1_ATACseq_SRR8368605_peak_22463	46	.	3.25161	6.26535	4.61752	114
chr11	95823718	95825973	GSE124336_Fernandez_2019_GSM3529864_P0PM_1_S1_P0_eHcn4_1_ATACseq_SRR8368605_peak_22464	3144	.	40.8077	318.457	314.447	938
chr11	95826406	95828330	GSE124336_Fernandez_2019_GSM3529864_P0PM_1_S1_P0_eHcn4_1_ATACseq_SRR8368605_peak_22465	1281	.	21.2981	130.892	128.147	1199
chr11	95830528	95830678	GSE124336_Fernandez_2019_GSM3529864_P0PM_1_S1_P0_eHcn4_1_ATACseq_SRR8368605_peak_22466	19	.	2.43871	3.51174	1.99142	2
chr11	95832626	95833503	GSE124336_Fernandez_2019_GSM3529864_P0PM_1_S1_P0_eHcn4_1_ATACseq_SRR8368605_peak_22467	280	.	7.96645	30.0921	28.0245	1562
chr11	95833979	95835379	GSE124336_Fernandez_2019_GSM3529864_P0PM_1_S1_P0_eHcn4_1_ATACseq_SRR8368605_peak_22467	280	.	7.96645	30.0921	28.0245	1562
chr11	95835973	95837705	GSE124336_Fernandez_2019_GSM3529864_P0PM_1_S1_P0_eHcn4_1_ATACseq_SRR8368605_peak_22468	1626	.	25.2	165.562	162.631	1349
chr11	95842222	95842315	GSE124336_Fernandez_2019_GSM3529864_P0PM_1_S1_P0_eHcn4_1_ATACseq_SRR8368605_peak_22469	34	.	2.92645	5.09501	3.49355	157
chr11	95853689	95853995	GSE124336_Fernandez_2019_GSM3529864_P0PM_1_S1_P0_eHcn4_1_ATACseq_SRR8368605_peak_22470	260	.	7.64129	28.1424	26.0965	182
chr11	95858234	95860275	GSE124336_Fernandez_2019_GSM3529864_P0PM_1_S1_P0_eHcn4_1_ATACseq_SRR8368605_peak_22471	2911	.	38.5316	294.987	291.19	687
chr11	95914915	95915052	GSE124336_Fernandez_2019_GSM3529864_P0PM_1_S1_P0_eHcn4_1_ATACseq_SRR8368605_peak_22472	153	.	5.69032	17.2689	15.3688	311
chr11	95981170	95981293	GSE124336_Fernandez_2019_GSM3529864_P0PM_1_S1_P0_eHcn4_1_ATACseq_SRR8368605_peak_22473	99	.	4.55226	11.7044	9.90704	77
chr11	95982527	95983042	GSE124336_Fernandez_2019_GSM3529864_P0PM_1_S1_P0_eHcn4_1_ATACseq_SRR8368605_peak_22474	205	.	6.66581	22.5179	20.5412	314
chr11	95988265	95988967	GSE124336_Fernandez_2019_GSM3529864_P0PM_1_S1_P0_eHcn4_1_ATACseq_SRR8368605_peak_22475	1744	.	26.5006	177.49	174.494	429
chr11	95990777	95991847	GSE124336_Fernandez_2019_GSM3529864_P0PM_1_S1_P0_eHcn4_1_ATACseq_SRR8368605_peak_22477	1115	.	19.3471	114.251	111.596	368
chr11	96004421	96005291	GSE124336_Fernandez_2019_GSM3529864_P0PM_1_S1_P0_eHcn4_1_ATACseq_SRR8368605_peak_22478	413	.	10.08	43.5617	41.3648	740
chr11	96005489	96006199	GSE124336_Fernandez_2019_GSM3529864_P0PM_1_S1_P0_eHcn4_1_ATACseq_SRR8368605_peak_22479	524	.	11.7058	54.7373	52.4512	231
chr11	96006511	96007967	GSE124336_Fernandez_2019_GSM3529864_P0PM_1_S1_P0_eHcn4_1_ATACseq_SRR8368605_peak_22479	524	.	11.7058	54.7373	52.4512	231
chr11	96034517	96035292	GSE124336_Fernandez_2019_GSM3529864_P0PM_1_S1_P0_eHcn4_1_ATACseq_SRR8368605_peak_22481	1115	.	19.3471	114.251	111.596	349
chr11	96097372	96097522	GSE124336_Fernandez_2019_GSM3529864_P0PM_1_S1_P0_eHcn4_1_ATACseq_SRR8368605_peak_22488	170	.	6.01548	18.9734	17.0468	224
chr11	96097864	96098027	GSE124336_Fernandez_2019_GSM3529864_P0PM_1_S1_P0_eHcn4_1_ATACseq_SRR8368605_peak_22488	170	.	6.01548	18.9734	17.0468	224
chr11	96124215	96124788	GSE124336_Fernandez_2019_GSM3529864_P0PM_1_S1_P0_eHcn4_1_ATACseq_SRR8368605_peak_22489	329	.	8.77935	35.1165	32.997	446
chr11	96127103	96127260	GSE124336_Fernandez_2019_GSM3529864_P0PM_1_S1_P0_eHcn4_1_ATACseq_SRR8368605_peak_22490	232	.	7.15355	25.2865	23.2744	81
chr11	96133395	96133761	GSE124336_Fernandez_2019_GSM3529864_P0PM_1_S1_P0_eHcn4_1_ATACseq_SRR8368605_peak_22491	371	.	9.42968	39.2798	37.1209	311
chr11	96145727	96146134	GSE124336_Fernandez_2019_GSM3529864_P0PM_1_S1_P0_eHcn4_1_ATACseq_SRR8368605_peak_22492	1035	.	18.3716	106.124	103.514	266
chr11	96194186	96194318	GSE124336_Fernandez_2019_GSM3529864_P0PM_1_S1_P0_eHcn4_1_ATACseq_SRR8368605_peak_22494	77	.	4.06452	9.53581	7.78926	88
chr11	96198580	96198818	GSE124336_Fernandez_2019_GSM3529864_P0PM_1_S1_P0_eHcn4_1_ATACseq_SRR8368605_peak_22495	77	.	4.06452	9.53581	7.78926	200
chr11	96203694	96203902	GSE124336_Fernandez_2019_GSM3529864_P0PM_1_S1_P0_eHcn4_1_ATACseq_SRR8368605_peak_22496	34	.	2.92645	5.09501	3.49355	275
chr11	96235033	96235168	GSE124336_Fernandez_2019_GSM3529864_P0PM_1_S1_P0_eHcn4_1_ATACseq_SRR8368605_peak_22497	270	.	7.80387	29.1128	27.056	82
chr11	96240332	96240465	GSE124336_Fernandez_2019_GSM3529864_P0PM_1_S1_P0_eHcn4_1_ATACseq_SRR8368605_peak_22498	129	.	5.20258	14.8039	12.9457	196
chr11	96261529	96261882	GSE124336_Fernandez_2019_GSM3529864_P0PM_1_S1_P0_eHcn4_1_ATACseq_SRR8368605_peak_22499	242	.	7.31613	26.229	24.2054	207
chr11	96272168	96272590	GSE124336_Fernandez_2019_GSM3529864_P0PM_1_S1_P0_eHcn4_1_ATACseq_SRR8368605_peak_22500	106	.	4.71484	12.4579	10.6448	699
chr11	96278670	96279227	GSE124336_Fernandez_2019_GSM3529864_P0PM_1_S1_P0_eHcn4_1_ATACseq_SRR8368605_peak_22502	968	.	17.5587	99.4556	96.8832	445
chr11	96283111	96283341	GSE124336_Fernandez_2019_GSM3529864_P0PM_1_S1_P0_eHcn4_1_ATACseq_SRR8368605_peak_22503	106	.	4.71484	12.4579	10.6448	134
chr11	96284190	96284850	GSE124336_Fernandez_2019_GSM3529864_P0PM_1_S1_P0_eHcn4_1_ATACseq_SRR8368605_peak_22504	360	.	9.2671	38.2276	36.0784	438
chr11	96294610	96294924	GSE124336_Fernandez_2019_GSM3529864_P0PM_1_S1_P0_eHcn4_1_ATACseq_SRR8368605_peak_22505	392	.	9.75484	41.4064	39.2284	94
chr11	96299164	96299401	GSE124336_Fernandez_2019_GSM3529864_P0PM_1_S1_P0_eHcn4_1_ATACseq_SRR8368605_peak_22506	153	.	5.69032	17.2689	15.3688	287
chr11	96303170	96303311	GSE124336_Fernandez_2019_GSM3529864_P0PM_1_S1_P0_eHcn4_1_ATACseq_SRR8368605_peak_22507	113	.	4.87742	13.226	11.3974	184
chr11	96303917	96304089	GSE124336_Fernandez_2019_GSM3529864_P0PM_1_S1_P0_eHcn4_1_ATACseq_SRR8368605_peak_22508	64	.	3.73935	8.17267	6.46315	180
chr11	96311498	96311994	GSE124336_Fernandez_2019_GSM3529864_P0PM_1_S1_P0_eHcn4_1_ATACseq_SRR8368605_peak_22509	617	.	13.0065	64.1132	61.7597	224
chr11	96314788	96315182	GSE124336_Fernandez_2019_GSM3529864_P0PM_1_S1_P0_eHcn4_1_ATACseq_SRR8368605_peak_22510	84	.	4.2271	10.2428	8.4787	134
chr11	96318586	96318880	GSE124336_Fernandez_2019_GSM3529864_P0PM_1_S1_P0_eHcn4_1_ATACseq_SRR8368605_peak_22511	145	.	5.52774	16.4346	14.5482	354
chr11	96319939	96320149	GSE124336_Fernandez_2019_GSM3529864_P0PM_1_S1_P0_eHcn4_1_ATACseq_SRR8368605_peak_22512	24	.	2.60129	4.01495	2.46568	75
chr11	96340809	96341172	GSE124336_Fernandez_2019_GSM3529864_P0PM_1_S1_P0_eHcn4_1_ATACseq_SRR8368605_peak_22514	77	.	4.06452	9.53581	7.78926	168
chr11	96341616	96342287	GSE124336_Fernandez_2019_GSM3529864_P0PM_1_S1_P0_eHcn4_1_ATACseq_SRR8368605_peak_22515	329	.	8.77935	35.1165	32.997	455
chr11	96345831	96346150	GSE124336_Fernandez_2019_GSM3529864_P0PM_1_S1_P0_eHcn4_1_ATACseq_SRR8368605_peak_22517	64	.	3.73935	8.17267	6.46315	56
chr11	96352674	96353612	GSE124336_Fernandez_2019_GSM3529864_P0PM_1_S1_P0_eHcn4_1_ATACseq_SRR8368605_peak_22518	371	.	9.42968	39.2798	37.1209	888
chr11	96399734	96400381	GSE124336_Fernandez_2019_GSM3529864_P0PM_1_S1_P0_eHcn4_1_ATACseq_SRR8368605_peak_22519	392	.	9.75484	41.4064	39.2284	424
chr11	96407698	96408112	GSE124336_Fernandez_2019_GSM3529864_P0PM_1_S1_P0_eHcn4_1_ATACseq_SRR8368605_peak_22520	558	.	12.1935	58.2106	55.8988	571
chr11	96413614	96413852	GSE124336_Fernandez_2019_GSM3529864_P0PM_1_S1_P0_eHcn4_1_ATACseq_SRR8368605_peak_22521	91	.	4.38968	10.9658	9.1848	150
chr11	96438906	96439047	GSE124336_Fernandez_2019_GSM3529864_P0PM_1_S1_P0_eHcn4_1_ATACseq_SRR8368605_peak_22522	106	.	4.71484	12.4579	10.6448	21
chr11	96582133	96582284	GSE124336_Fernandez_2019_GSM3529864_P0PM_1_S1_P0_eHcn4_1_ATACseq_SRR8368605_peak_22524	309	.	8.45419	33.0818	30.9827	96
chr11	96584212	96585105	GSE124336_Fernandez_2019_GSM3529864_P0PM_1_S1_P0_eHcn4_1_ATACseq_SRR8368605_peak_22525	1129	.	19.5097	115.619	112.956	484
chr11	96631518	96631699	GSE124336_Fernandez_2019_GSM3529864_P0PM_1_S1_P0_eHcn4_1_ATACseq_SRR8368605_peak_22528	46	.	3.25161	6.26535	4.61752	110
chr11	96645603	96645740	GSE124336_Fernandez_2019_GSM3529864_P0PM_1_S1_P0_eHcn4_1_ATACseq_SRR8368605_peak_22529	40	.	3.08903	5.66944	4.04416	64
chr11	96673792	96674077	GSE124336_Fernandez_2019_GSM3529864_P0PM_1_S1_P0_eHcn4_1_ATACseq_SRR8368605_peak_22530	381	.	9.59226	40.3395	38.171	200
chr11	96735873	96736413	GSE124336_Fernandez_2019_GSM3529864_P0PM_1_S1_P0_eHcn4_1_ATACseq_SRR8368605_peak_22531	479	.	11.0555	50.1903	47.939	231
chr11	96740084	96740263	GSE124336_Fernandez_2019_GSM3529864_P0PM_1_S1_P0_eHcn4_1_ATACseq_SRR8368605_peak_22532	99	.	4.55226	11.7044	9.90704	73
chr11	96760129	96760388	GSE124336_Fernandez_2019_GSM3529864_P0PM_1_S1_P0_eHcn4_1_ATACseq_SRR8368605_peak_22533	582	.	12.5187	60.5549	58.2263	55
chr11	96777170	96778140	GSE124336_Fernandez_2019_GSM3529864_P0PM_1_S1_P0_eHcn4_1_ATACseq_SRR8368605_peak_22534	3044	.	39.8323	308.356	304.441	449
chr11	96788828	96789808	GSE124336_Fernandez_2019_GSM3529864_P0PM_1_S1_P0_eHcn4_1_ATACseq_SRR8368605_peak_22535	2961	.	39.0194	299.987	296.146	332
chr11	96790181	96790258	GSE124336_Fernandez_2019_GSM3529864_P0PM_1_S1_P0_eHcn4_1_ATACseq_SRR8368605_peak_22536	34	.	2.92645	5.09501	3.49355	117
chr11	96823580	96825663	GSE124336_Fernandez_2019_GSM3529864_P0PM_1_S1_P0_eHcn4_1_ATACseq_SRR8368605_peak_22539	1819	.	27.3135	185.031	181.994	636
chr11	96826297	96827480	GSE124336_Fernandez_2019_GSM3529864_P0PM_1_S1_P0_eHcn4_1_ATACseq_SRR8368605_peak_22540	3295	.	42.271	333.724	329.565	3820
chr11	96827795	96828271	GSE124336_Fernandez_2019_GSM3529864_P0PM_1_S1_P0_eHcn4_1_ATACseq_SRR8368605_peak_22540	3295	.	42.271	333.724	329.565	3820
chr11	96828440	96831097	GSE124336_Fernandez_2019_GSM3529864_P0PM_1_S1_P0_eHcn4_1_ATACseq_SRR8368605_peak_22540	3295	.	42.271	333.724	329.565	3820
chr11	96837488	96837643	GSE124336_Fernandez_2019_GSM3529864_P0PM_1_S1_P0_eHcn4_1_ATACseq_SRR8368605_peak_22541	205	.	6.66581	22.5179	20.5412	66
chr11	96849534	96850804	GSE124336_Fernandez_2019_GSM3529864_P0PM_1_S1_P0_eHcn4_1_ATACseq_SRR8368605_peak_22542	1281	.	21.2981	130.892	128.147	375
chr11	96860281	96861002	GSE124336_Fernandez_2019_GSM3529864_P0PM_1_S1_P0_eHcn4_1_ATACseq_SRR8368605_peak_22543	1408	.	22.7613	143.688	140.873	430
chr11	96861480	96862520	GSE124336_Fernandez_2019_GSM3529864_P0PM_1_S1_P0_eHcn4_1_ATACseq_SRR8368605_peak_22544	3077	.	40.1574	311.716	307.77	731
chr11	96863159	96864259	GSE124336_Fernandez_2019_GSM3529864_P0PM_1_S1_P0_eHcn4_1_ATACseq_SRR8368605_peak_22544	3077	.	40.1574	311.716	307.77	731
chr11	96867234	96867571	GSE124336_Fernandez_2019_GSM3529864_P0PM_1_S1_P0_eHcn4_1_ATACseq_SRR8368605_peak_22545	629	.	13.169	65.3102	62.9485	316
chr11	96875878	96876031	GSE124336_Fernandez_2019_GSM3529864_P0PM_1_S1_P0_eHcn4_1_ATACseq_SRR8368605_peak_22546	187	.	6.34064	20.7238	18.7717	45
chr11	96903270	96903687	GSE124336_Fernandez_2019_GSM3529864_P0PM_1_S1_P0_eHcn4_1_ATACseq_SRR8368605_peak_22547	242	.	7.31613	26.229	24.2054	320
chr11	96906414	96907315	GSE124336_Fernandez_2019_GSM3529864_P0PM_1_S1_P0_eHcn4_1_ATACseq_SRR8368605_peak_22548	524	.	11.7058	54.7373	52.4512	315
chr11	96909977	96910460	GSE124336_Fernandez_2019_GSM3529864_P0PM_1_S1_P0_eHcn4_1_ATACseq_SRR8368605_peak_22549	1700	.	26.0129	172.996	170.026	376
chr11	96915892	96917044	GSE124336_Fernandez_2019_GSM3529864_P0PM_1_S1_P0_eHcn4_1_ATACseq_SRR8368605_peak_22550	3948	.	48.449	399.624	394.894	852
chr11	96917990	96918554	GSE124336_Fernandez_2019_GSM3529864_P0PM_1_S1_P0_eHcn4_1_ATACseq_SRR8368605_peak_22551	392	.	9.75484	41.4064	39.2284	393
chr11	96931766	96931906	GSE124336_Fernandez_2019_GSM3529864_P0PM_1_S1_P0_eHcn4_1_ATACseq_SRR8368605_peak_22552	34	.	2.92645	5.09501	3.49355	96
chr11	96933706	96934242	GSE124336_Fernandez_2019_GSM3529864_P0PM_1_S1_P0_eHcn4_1_ATACseq_SRR8368605_peak_22553	490	.	11.2181	51.3178	49.0577	320
chr11	96935000	96935309	GSE124336_Fernandez_2019_GSM3529864_P0PM_1_S1_P0_eHcn4_1_ATACseq_SRR8368605_peak_22554	137	.	5.36516	15.6128	13.7404	241
chr11	96937378	96937783	GSE124336_Fernandez_2019_GSM3529864_P0PM_1_S1_P0_eHcn4_1_ATACseq_SRR8368605_peak_22555	402	.	9.91742	42.4805	40.2931	337
chr11	96943576	96944481	GSE124336_Fernandez_2019_GSM3529864_P0PM_1_S1_P0_eHcn4_1_ATACseq_SRR8368605_peak_22557	2634	.	35.7677	266.973	263.404	556
chr11	96963641	96964150	GSE124336_Fernandez_2019_GSM3529864_P0PM_1_S1_P0_eHcn4_1_ATACseq_SRR8368605_peak_22558	1281	.	21.2981	130.892	128.147	242
chr11	96967015	96967790	GSE124336_Fernandez_2019_GSM3529864_P0PM_1_S1_P0_eHcn4_1_ATACseq_SRR8368605_peak_22559	2715	.	36.5806	275.155	271.523	2842
chr11	96968266	96970985	GSE124336_Fernandez_2019_GSM3529864_P0PM_1_S1_P0_eHcn4_1_ATACseq_SRR8368605_peak_22559	2715	.	36.5806	275.155	271.523	2842
chr11	96971119	96971449	GSE124336_Fernandez_2019_GSM3529864_P0PM_1_S1_P0_eHcn4_1_ATACseq_SRR8368605_peak_22559	2715	.	36.5806	275.155	271.523	2842
chr11	96971850	96972236	GSE124336_Fernandez_2019_GSM3529864_P0PM_1_S1_P0_eHcn4_1_ATACseq_SRR8368605_peak_22559	2715	.	36.5806	275.155	271.523	2842
chr11	96972400	96973294	GSE124336_Fernandez_2019_GSM3529864_P0PM_1_S1_P0_eHcn4_1_ATACseq_SRR8368605_peak_22559	2715	.	36.5806	275.155	271.523	2842
chr11	96973519	96973987	GSE124336_Fernandez_2019_GSM3529864_P0PM_1_S1_P0_eHcn4_1_ATACseq_SRR8368605_peak_22560	129	.	5.20258	14.8039	12.9457	345
chr11	96976210	96976283	GSE124336_Fernandez_2019_GSM3529864_P0PM_1_S1_P0_eHcn4_1_ATACseq_SRR8368605_peak_22561	34	.	2.92645	5.09501	3.49355	145
chr11	96976440	96978714	GSE124336_Fernandez_2019_GSM3529864_P0PM_1_S1_P0_eHcn4_1_ATACseq_SRR8368605_peak_22562	3826	.	47.311	387.318	382.669	1461
chr11	96982337	96982785	GSE124336_Fernandez_2019_GSM3529864_P0PM_1_S1_P0_eHcn4_1_ATACseq_SRR8368605_peak_22563	1021	.	18.209	104.782	102.18	247
chr11	96997324	96997646	GSE124336_Fernandez_2019_GSM3529864_P0PM_1_S1_P0_eHcn4_1_ATACseq_SRR8368605_peak_22564	106	.	4.71484	12.4579	10.6448	380
chr11	97018814	97019036	GSE124336_Fernandez_2019_GSM3529864_P0PM_1_S1_P0_eHcn4_1_ATACseq_SRR8368605_peak_22566	106	.	4.71484	12.4579	10.6448	188
chr11	97021715	97022590	GSE124336_Fernandez_2019_GSM3529864_P0PM_1_S1_P0_eHcn4_1_ATACseq_SRR8368605_peak_22567	714	.	14.3071	73.8345	71.4166	875
chr11	97025866	97026450	GSE124336_Fernandez_2019_GSM3529864_P0PM_1_S1_P0_eHcn4_1_ATACseq_SRR8368605_peak_22568	788	.	15.2826	81.333	78.8679	449
chr11	97029672	97030578	GSE124336_Fernandez_2019_GSM3529864_P0PM_1_S1_P0_eHcn4_1_ATACseq_SRR8368605_peak_22569	1700	.	26.0129	172.996	170.026	437
chr11	97031907	97032444	GSE124336_Fernandez_2019_GSM3529864_P0PM_1_S1_P0_eHcn4_1_ATACseq_SRR8368605_peak_22570	653	.	13.4942	67.72	65.3422	253
chr11	97041189	97041821	GSE124336_Fernandez_2019_GSM3529864_P0PM_1_S1_P0_eHcn4_1_ATACseq_SRR8368605_peak_22571	1351	.	22.111	137.969	135.185	489
chr11	97050354	97051185	GSE124336_Fernandez_2019_GSM3529864_P0PM_1_S1_P0_eHcn4_1_ATACseq_SRR8368605_peak_22572	1267	.	21.1355	129.487	126.749	493
chr11	97060974	97061320	GSE124336_Fernandez_2019_GSM3529864_P0PM_1_S1_P0_eHcn4_1_ATACseq_SRR8368605_peak_22573	179	.	6.17806	19.843	17.9035	204
chr11	97071149	97072007	GSE124336_Fernandez_2019_GSM3529864_P0PM_1_S1_P0_eHcn4_1_ATACseq_SRR8368605_peak_22574	1380	.	22.4361	140.822	138.023	584
chr11	97072672	97073013	GSE124336_Fernandez_2019_GSM3529864_P0PM_1_S1_P0_eHcn4_1_ATACseq_SRR8368605_peak_22574	1380	.	22.4361	140.822	138.023	584
chr11	97082903	97083310	GSE124336_Fernandez_2019_GSM3529864_P0PM_1_S1_P0_eHcn4_1_ATACseq_SRR8368605_peak_22575	179	.	6.17806	19.843	17.9035	130
chr11	97083704	97084153	GSE124336_Fernandez_2019_GSM3529864_P0PM_1_S1_P0_eHcn4_1_ATACseq_SRR8368605_peak_22576	99	.	4.55226	11.7044	9.90704	98
chr11	97101833	97102146	GSE124336_Fernandez_2019_GSM3529864_P0PM_1_S1_P0_eHcn4_1_ATACseq_SRR8368605_peak_22578	413	.	10.08	43.5617	41.3648	101
chr11	97114604	97115379	GSE124336_Fernandez_2019_GSM3529864_P0PM_1_S1_P0_eHcn4_1_ATACseq_SRR8368605_peak_22579	187	.	6.34064	20.7238	18.7717	256
chr11	97126939	97127508	GSE124336_Fernandez_2019_GSM3529864_P0PM_1_S1_P0_eHcn4_1_ATACseq_SRR8368605_peak_22580	319	.	8.61677	34.0951	31.9858	457
chr11	97138377	97139464	GSE124336_Fernandez_2019_GSM3529864_P0PM_1_S1_P0_eHcn4_1_ATACseq_SRR8368605_peak_22581	763	.	14.9574	78.8146	76.3652	709
chr11	97146605	97147168	GSE124336_Fernandez_2019_GSM3529864_P0PM_1_S1_P0_eHcn4_1_ATACseq_SRR8368605_peak_22582	413	.	10.08	43.5617	41.3648	295
chr11	97149764	97151197	GSE124336_Fernandez_2019_GSM3529864_P0PM_1_S1_P0_eHcn4_1_ATACseq_SRR8368605_peak_22583	501	.	11.3806	52.4515	50.1827	660
chr11	97151385	97152529	GSE124336_Fernandez_2019_GSM3529864_P0PM_1_S1_P0_eHcn4_1_ATACseq_SRR8368605_peak_22584	701	.	14.1445	72.6015	70.1917	1012
chr11	97176962	97177129	GSE124336_Fernandez_2019_GSM3529864_P0PM_1_S1_P0_eHcn4_1_ATACseq_SRR8368605_peak_22585	137	.	5.36516	15.6128	13.7404	74
chr11	97186763	97188960	GSE124336_Fernandez_2019_GSM3529864_P0PM_1_S1_P0_eHcn4_1_ATACseq_SRR8368605_peak_22586	3931	.	48.2864	397.862	393.142	1586
chr11	97207018	97207226	GSE124336_Fernandez_2019_GSM3529864_P0PM_1_S1_P0_eHcn4_1_ATACseq_SRR8368605_peak_22587	40	.	3.08903	5.66944	4.04416	76
chr11	97232475	97232705	GSE124336_Fernandez_2019_GSM3529864_P0PM_1_S1_P0_eHcn4_1_ATACseq_SRR8368605_peak_22588	162	.	5.8529	18.1152	16.2017	200
chr11	97256933	97257063	GSE124336_Fernandez_2019_GSM3529864_P0PM_1_S1_P0_eHcn4_1_ATACseq_SRR8368605_peak_22589	153	.	5.69032	17.2689	15.3688	77
chr11	97261420	97261994	GSE124336_Fernandez_2019_GSM3529864_P0PM_1_S1_P0_eHcn4_1_ATACseq_SRR8368605_peak_22590	1102	.	19.1845	112.887	110.24	438
chr11	97277173	97277396	GSE124336_Fernandez_2019_GSM3529864_P0PM_1_S1_P0_eHcn4_1_ATACseq_SRR8368605_peak_22591	19	.	2.43871	3.51174	1.99142	231
chr11	97278783	97281274	GSE124336_Fernandez_2019_GSM3529864_P0PM_1_S1_P0_eHcn4_1_ATACseq_SRR8368605_peak_22592	1295	.	21.4606	132.301	129.548	1201
chr11	97285979	97286629	GSE124336_Fernandez_2019_GSM3529864_P0PM_1_S1_P0_eHcn4_1_ATACseq_SRR8368605_peak_22593	1700	.	26.0129	172.996	170.026	402
chr11	97296182	97296865	GSE124336_Fernandez_2019_GSM3529864_P0PM_1_S1_P0_eHcn4_1_ATACseq_SRR8368605_peak_22594	1021	.	18.209	104.782	102.18	532
chr11	97299551	97300369	GSE124336_Fernandez_2019_GSM3529864_P0PM_1_S1_P0_eHcn4_1_ATACseq_SRR8368605_peak_22595	1351	.	22.111	137.969	135.185	557
chr11	97300872	97303035	GSE124336_Fernandez_2019_GSM3529864_P0PM_1_S1_P0_eHcn4_1_ATACseq_SRR8368605_peak_22596	2585	.	35.28	262.087	258.555	1519
chr11	97308762	97310606	GSE124336_Fernandez_2019_GSM3529864_P0PM_1_S1_P0_eHcn4_1_ATACseq_SRR8368605_peak_22597	2682	.	36.2555	271.877	268.27	952
chr11	97310923	97312162	GSE124336_Fernandez_2019_GSM3529864_P0PM_1_S1_P0_eHcn4_1_ATACseq_SRR8368605_peak_22598	726	.	14.4697	75.0723	72.6466	605
chr11	97315369	97316311	GSE124336_Fernandez_2019_GSM3529864_P0PM_1_S1_P0_eHcn4_1_ATACseq_SRR8368605_peak_22599	2617	.	35.6052	265.342	261.786	286
chr11	97328117	97328506	GSE124336_Fernandez_2019_GSM3529864_P0PM_1_S1_P0_eHcn4_1_ATACseq_SRR8368605_peak_22600	558	.	12.1935	58.2106	55.8988	396
chr11	97338258	97338286	GSE124336_Fernandez_2019_GSM3529864_P0PM_1_S1_P0_eHcn4_1_ATACseq_SRR8368605_peak_22601	714	.	14.3071	73.8345	71.4166	860
chr11	97338416	97339342	GSE124336_Fernandez_2019_GSM3529864_P0PM_1_S1_P0_eHcn4_1_ATACseq_SRR8368605_peak_22601	714	.	14.3071	73.8345	71.4166	860
chr11	97343691	97344301	GSE124336_Fernandez_2019_GSM3529864_P0PM_1_S1_P0_eHcn4_1_ATACseq_SRR8368605_peak_22602	223	.	6.99097	24.3536	22.3531	234
chr11	97350134	97350634	GSE124336_Fernandez_2019_GSM3529864_P0PM_1_S1_P0_eHcn4_1_ATACseq_SRR8368605_peak_22603	1700	.	26.0129	172.996	170.026	92
chr11	97352238	97352719	GSE124336_Fernandez_2019_GSM3529864_P0PM_1_S1_P0_eHcn4_1_ATACseq_SRR8368605_peak_22604	726	.	14.4697	75.0723	72.6466	298
chr11	97357793	97358123	GSE124336_Fernandez_2019_GSM3529864_P0PM_1_S1_P0_eHcn4_1_ATACseq_SRR8368605_peak_22605	801	.	15.4452	82.5991	80.1262	100
chr11	97361687	97364385	GSE124336_Fernandez_2019_GSM3529864_P0PM_1_S1_P0_eHcn4_1_ATACseq_SRR8368605_peak_22606	2298	.	32.3535	233.159	229.83	542
chr11	97365278	97365553	GSE124336_Fernandez_2019_GSM3529864_P0PM_1_S1_P0_eHcn4_1_ATACseq_SRR8368605_peak_22607	40	.	3.08903	5.66944	4.04416	415
chr11	97365692	97365730	GSE124336_Fernandez_2019_GSM3529864_P0PM_1_S1_P0_eHcn4_1_ATACseq_SRR8368605_peak_22607	40	.	3.08903	5.66944	4.04416	415
chr11	97368269	97368850	GSE124336_Fernandez_2019_GSM3529864_P0PM_1_S1_P0_eHcn4_1_ATACseq_SRR8368605_peak_22608	113	.	4.87742	13.226	11.3974	571
chr11	97370797	97371176	GSE124336_Fernandez_2019_GSM3529864_P0PM_1_S1_P0_eHcn4_1_ATACseq_SRR8368605_peak_22609	270	.	7.80387	29.1128	27.056	94
chr11	97400298	97401667	GSE124336_Fernandez_2019_GSM3529864_P0PM_1_S1_P0_eHcn4_1_ATACseq_SRR8368605_peak_22611	1895	.	28.1264	192.637	189.557	544
chr11	97404250	97405678	GSE124336_Fernandez_2019_GSM3529864_P0PM_1_S1_P0_eHcn4_1_ATACseq_SRR8368605_peak_22612	763	.	14.9574	78.8146	76.3652	626
chr11	97405978	97407575	GSE124336_Fernandez_2019_GSM3529864_P0PM_1_S1_P0_eHcn4_1_ATACseq_SRR8368605_peak_22613	1156	.	19.8348	118.364	115.687	444
chr11	97408200	97408651	GSE124336_Fernandez_2019_GSM3529864_P0PM_1_S1_P0_eHcn4_1_ATACseq_SRR8368605_peak_22614	570	.	12.3561	59.3799	57.0597	179
chr11	97412183	97412408	GSE124336_Fernandez_2019_GSM3529864_P0PM_1_S1_P0_eHcn4_1_ATACseq_SRR8368605_peak_22615	46	.	3.25161	6.26535	4.61752	245
chr11	97415222	97417008	GSE124336_Fernandez_2019_GSM3529864_P0PM_1_S1_P0_eHcn4_1_ATACseq_SRR8368605_peak_22616	2796	.	37.3935	283.386	279.687	347
chr11	97419246	97420166	GSE124336_Fernandez_2019_GSM3529864_P0PM_1_S1_P0_eHcn4_1_ATACseq_SRR8368605_peak_22617	501	.	11.3806	52.4515	50.1827	533
chr11	97424376	97424927	GSE124336_Fernandez_2019_GSM3529864_P0PM_1_S1_P0_eHcn4_1_ATACseq_SRR8368605_peak_22619	179	.	6.17806	19.843	17.9035	363
chr11	97427466	97429231	GSE124336_Fernandez_2019_GSM3529864_P0PM_1_S1_P0_eHcn4_1_ATACseq_SRR8368605_peak_22620	3397	.	43.2464	343.978	339.717	881
chr11	97429590	97430034	GSE124336_Fernandez_2019_GSM3529864_P0PM_1_S1_P0_eHcn4_1_ATACseq_SRR8368605_peak_22620	3397	.	43.2464	343.978	339.717	881
chr11	97431875	97432536	GSE124336_Fernandez_2019_GSM3529864_P0PM_1_S1_P0_eHcn4_1_ATACseq_SRR8368605_peak_22621	701	.	14.1445	72.6015	70.1917	416
chr11	97434718	97435489	GSE124336_Fernandez_2019_GSM3529864_P0PM_1_S1_P0_eHcn4_1_ATACseq_SRR8368605_peak_22622	299	.	8.29161	32.0768	29.9881	395
chr11	97435791	97436697	GSE124336_Fernandez_2019_GSM3529864_P0PM_1_S1_P0_eHcn4_1_ATACseq_SRR8368605_peak_22622	299	.	8.29161	32.0768	29.9881	395
chr11	97437704	97439351	GSE124336_Fernandez_2019_GSM3529864_P0PM_1_S1_P0_eHcn4_1_ATACseq_SRR8368605_peak_22623	1895	.	28.1264	192.637	189.557	379
chr11	97439537	97439738	GSE124336_Fernandez_2019_GSM3529864_P0PM_1_S1_P0_eHcn4_1_ATACseq_SRR8368605_peak_22623	1895	.	28.1264	192.637	189.557	379
chr11	97439891	97442041	GSE124336_Fernandez_2019_GSM3529864_P0PM_1_S1_P0_eHcn4_1_ATACseq_SRR8368605_peak_22623	1895	.	28.1264	192.637	189.557	379
chr11	97449202	97451011	GSE124336_Fernandez_2019_GSM3529864_P0PM_1_S1_P0_eHcn4_1_ATACseq_SRR8368605_peak_22625	2553	.	34.9548	258.84	255.332	939
chr11	97468687	97469236	GSE124336_Fernandez_2019_GSM3529864_P0PM_1_S1_P0_eHcn4_1_ATACseq_SRR8368605_peak_22627	864	.	16.2581	88.9968	86.4853	522
chr11	97476236	97476823	GSE124336_Fernandez_2019_GSM3529864_P0PM_1_S1_P0_eHcn4_1_ATACseq_SRR8368605_peak_22628	381	.	9.59226	40.3395	38.171	392
chr11	97481845	97482296	GSE124336_Fernandez_2019_GSM3529864_P0PM_1_S1_P0_eHcn4_1_ATACseq_SRR8368605_peak_22630	232	.	7.15355	25.2865	23.2744	209
chr11	97485779	97485948	GSE124336_Fernandez_2019_GSM3529864_P0PM_1_S1_P0_eHcn4_1_ATACseq_SRR8368605_peak_22631	64	.	3.73935	8.17267	6.46315	355
chr11	97489674	97489955	GSE124336_Fernandez_2019_GSM3529864_P0PM_1_S1_P0_eHcn4_1_ATACseq_SRR8368605_peak_22632	468	.	10.8929	49.0692	46.8268	164
chr11	97500069	97500742	GSE124336_Fernandez_2019_GSM3529864_P0PM_1_S1_P0_eHcn4_1_ATACseq_SRR8368605_peak_22633	129	.	5.20258	14.8039	12.9457	501
chr11	97500869	97501089	GSE124336_Fernandez_2019_GSM3529864_P0PM_1_S1_P0_eHcn4_1_ATACseq_SRR8368605_peak_22633	129	.	5.20258	14.8039	12.9457	501
chr11	97511283	97511549	GSE124336_Fernandez_2019_GSM3529864_P0PM_1_S1_P0_eHcn4_1_ATACseq_SRR8368605_peak_22634	371	.	9.42968	39.2798	37.1209	301
chr11	97531768	97532351	GSE124336_Fernandez_2019_GSM3529864_P0PM_1_S1_P0_eHcn4_1_ATACseq_SRR8368605_peak_22637	1804	.	27.151	183.518	180.489	124
chr11	97534588	97535267	GSE124336_Fernandez_2019_GSM3529864_P0PM_1_S1_P0_eHcn4_1_ATACseq_SRR8368605_peak_22639	187	.	6.34064	20.7238	18.7717	203
chr11	97536845	97537293	GSE124336_Fernandez_2019_GSM3529864_P0PM_1_S1_P0_eHcn4_1_ATACseq_SRR8368605_peak_22640	260	.	7.64129	28.1424	26.0965	160
chr11	97543251	97543611	GSE124336_Fernandez_2019_GSM3529864_P0PM_1_S1_P0_eHcn4_1_ATACseq_SRR8368605_peak_22641	179	.	6.17806	19.843	17.9035	126
chr11	97546797	97547277	GSE124336_Fernandez_2019_GSM3529864_P0PM_1_S1_P0_eHcn4_1_ATACseq_SRR8368605_peak_22642	121	.	5.04	14.0081	12.1646	377
chr11	97557147	97557291	GSE124336_Fernandez_2019_GSM3529864_P0PM_1_S1_P0_eHcn4_1_ATACseq_SRR8368605_peak_22643	309	.	8.45419	33.0818	30.9827	187
chr11	97568602	97569103	GSE124336_Fernandez_2019_GSM3529864_P0PM_1_S1_P0_eHcn4_1_ATACseq_SRR8368605_peak_22645	1267	.	21.1355	129.487	126.749	294
chr11	97574193	97574522	GSE124336_Fernandez_2019_GSM3529864_P0PM_1_S1_P0_eHcn4_1_ATACseq_SRR8368605_peak_22647	788	.	15.2826	81.333	78.8679	2007
chr11	97575137	97576075	GSE124336_Fernandez_2019_GSM3529864_P0PM_1_S1_P0_eHcn4_1_ATACseq_SRR8368605_peak_22647	788	.	15.2826	81.333	78.8679	2007
chr11	97576669	97576821	GSE124336_Fernandez_2019_GSM3529864_P0PM_1_S1_P0_eHcn4_1_ATACseq_SRR8368605_peak_22648	58	.	3.57677	7.51782	5.82803	211
chr11	97586038	97586181	GSE124336_Fernandez_2019_GSM3529864_P0PM_1_S1_P0_eHcn4_1_ATACseq_SRR8368605_peak_22649	121	.	5.04	14.0081	12.1646	58
chr11	97590419	97590770	GSE124336_Fernandez_2019_GSM3529864_P0PM_1_S1_P0_eHcn4_1_ATACseq_SRR8368605_peak_22650	40	.	3.08903	5.66944	4.04416	263
chr11	97611014	97611611	GSE124336_Fernandez_2019_GSM3529864_P0PM_1_S1_P0_eHcn4_1_ATACseq_SRR8368605_peak_22651	490	.	11.2181	51.3178	49.0577	221
chr11	97619421	97619595	GSE124336_Fernandez_2019_GSM3529864_P0PM_1_S1_P0_eHcn4_1_ATACseq_SRR8368605_peak_22652	196	.	6.50323	21.6155	19.651	98
chr11	97622373	97622718	GSE124336_Fernandez_2019_GSM3529864_P0PM_1_S1_P0_eHcn4_1_ATACseq_SRR8368605_peak_22653	617	.	13.0065	64.1132	61.7597	240
chr11	97628009	97630211	GSE124336_Fernandez_2019_GSM3529864_P0PM_1_S1_P0_eHcn4_1_ATACseq_SRR8368605_peak_22654	2064	.	29.9148	209.588	206.408	1809
chr11	97631980	97632326	GSE124336_Fernandez_2019_GSM3529864_P0PM_1_S1_P0_eHcn4_1_ATACseq_SRR8368605_peak_22655	501	.	11.3806	52.4515	50.1827	175
chr11	97644940	97645108	GSE124336_Fernandez_2019_GSM3529864_P0PM_1_S1_P0_eHcn4_1_ATACseq_SRR8368605_peak_22656	153	.	5.69032	17.2689	15.3688	75
chr11	97658880	97664580	GSE124336_Fernandez_2019_GSM3529864_P0PM_1_S1_P0_eHcn4_1_ATACseq_SRR8368605_peak_22658	2079	.	30.0774	211.143	207.954	1633
chr11	97664761	97665071	GSE124336_Fernandez_2019_GSM3529864_P0PM_1_S1_P0_eHcn4_1_ATACseq_SRR8368605_peak_22658	2079	.	30.0774	211.143	207.954	1633
chr11	97668588	97671045	GSE124336_Fernandez_2019_GSM3529864_P0PM_1_S1_P0_eHcn4_1_ATACseq_SRR8368605_peak_22659	1366	.	22.2735	139.394	136.603	1812
chr11	97680165	97681073	GSE124336_Fernandez_2019_GSM3529864_P0PM_1_S1_P0_eHcn4_1_ATACseq_SRR8368605_peak_22661	2002	.	29.2645	203.39	200.247	482
chr11	97684785	97686374	GSE124336_Fernandez_2019_GSM3529864_P0PM_1_S1_P0_eHcn4_1_ATACseq_SRR8368605_peak_22663	2617	.	35.6052	265.342	261.786	1260
chr11	97689974	97690229	GSE124336_Fernandez_2019_GSM3529864_P0PM_1_S1_P0_eHcn4_1_ATACseq_SRR8368605_peak_22664	280	.	7.96645	30.0921	28.0245	79
chr11	97694610	97695753	GSE124336_Fernandez_2019_GSM3529864_P0PM_1_S1_P0_eHcn4_1_ATACseq_SRR8368605_peak_22665	1061	.	18.6968	108.818	106.193	714
chr11	97697227	97697228	GSE124336_Fernandez_2019_GSM3529864_P0PM_1_S1_P0_eHcn4_1_ATACseq_SRR8368605_peak_22666	1925	.	28.4516	195.697	192.599	3212
chr11	97697364	97701282	GSE124336_Fernandez_2019_GSM3529864_P0PM_1_S1_P0_eHcn4_1_ATACseq_SRR8368605_peak_22666	1925	.	28.4516	195.697	192.599	3212
chr11	97702239	97704022	GSE124336_Fernandez_2019_GSM3529864_P0PM_1_S1_P0_eHcn4_1_ATACseq_SRR8368605_peak_22667	3636	.	45.5226	368.129	363.637	1229
chr11	97713645	97714351	GSE124336_Fernandez_2019_GSM3529864_P0PM_1_S1_P0_eHcn4_1_ATACseq_SRR8368605_peak_22668	1394	.	22.5987	142.253	139.447	426
chr11	97714918	97715052	GSE124336_Fernandez_2019_GSM3529864_P0PM_1_S1_P0_eHcn4_1_ATACseq_SRR8368605_peak_22669	129	.	5.20258	14.8039	12.9457	127
chr11	97716178	97716476	GSE124336_Fernandez_2019_GSM3529864_P0PM_1_S1_P0_eHcn4_1_ATACseq_SRR8368605_peak_22670	137	.	5.36516	15.6128	13.7404	119
chr11	97743836	97745610	GSE124336_Fernandez_2019_GSM3529864_P0PM_1_S1_P0_eHcn4_1_ATACseq_SRR8368605_peak_22671	3966	.	48.6116	401.388	396.648	1486
chr11	97766343	97767095	GSE124336_Fernandez_2019_GSM3529864_P0PM_1_S1_P0_eHcn4_1_ATACseq_SRR8368605_peak_22672	1956	.	28.7768	198.767	195.651	630
chr11	97777066	97777314	GSE124336_Fernandez_2019_GSM3529864_P0PM_1_S1_P0_eHcn4_1_ATACseq_SRR8368605_peak_22673	121	.	5.04	14.0081	12.1646	319
chr11	97780211	97780392	GSE124336_Fernandez_2019_GSM3529864_P0PM_1_S1_P0_eHcn4_1_ATACseq_SRR8368605_peak_22674	46	.	3.25161	6.26535	4.61752	162
chr11	97781642	97783031	GSE124336_Fernandez_2019_GSM3529864_P0PM_1_S1_P0_eHcn4_1_ATACseq_SRR8368605_peak_22675	2895	.	38.369	293.325	289.541	780
chr11	97793177	97793401	GSE124336_Fernandez_2019_GSM3529864_P0PM_1_S1_P0_eHcn4_1_ATACseq_SRR8368605_peak_22676	84	.	4.2271	10.2428	8.4787	125
chr11	97797007	97797258	GSE124336_Fernandez_2019_GSM3529864_P0PM_1_S1_P0_eHcn4_1_ATACseq_SRR8368605_peak_22677	145	.	5.52774	16.4346	14.5482	137
chr11	97798755	97801373	GSE124336_Fernandez_2019_GSM3529864_P0PM_1_S1_P0_eHcn4_1_ATACseq_SRR8368605_peak_22678	1925	.	28.4516	195.697	192.599	1485
chr11	97801591	97802030	GSE124336_Fernandez_2019_GSM3529864_P0PM_1_S1_P0_eHcn4_1_ATACseq_SRR8368605_peak_22678	1925	.	28.4516	195.697	192.599	1485
chr11	97804769	97805432	GSE124336_Fernandez_2019_GSM3529864_P0PM_1_S1_P0_eHcn4_1_ATACseq_SRR8368605_peak_22679	435	.	10.4052	45.7446	43.5294	557
chr11	97805918	97806463	GSE124336_Fernandez_2019_GSM3529864_P0PM_1_S1_P0_eHcn4_1_ATACseq_SRR8368605_peak_22679	435	.	10.4052	45.7446	43.5294	557
chr11	97808071	97808265	GSE124336_Fernandez_2019_GSM3529864_P0PM_1_S1_P0_eHcn4_1_ATACseq_SRR8368605_peak_22680	52	.	3.41419	6.88177	5.21244	368
chr11	97808851	97809495	GSE124336_Fernandez_2019_GSM3529864_P0PM_1_S1_P0_eHcn4_1_ATACseq_SRR8368605_peak_22681	558	.	12.1935	58.2106	55.8988	355
chr11	97811714	97811853	GSE124336_Fernandez_2019_GSM3529864_P0PM_1_S1_P0_eHcn4_1_ATACseq_SRR8368605_peak_22683	29	.	2.76387	4.54313	2.96692	50
chr11	97815562	97815790	GSE124336_Fernandez_2019_GSM3529864_P0PM_1_S1_P0_eHcn4_1_ATACseq_SRR8368605_peak_22684	106	.	4.71484	12.4579	10.6448	91
chr11	97817411	97817687	GSE124336_Fernandez_2019_GSM3529864_P0PM_1_S1_P0_eHcn4_1_ATACseq_SRR8368605_peak_22685	360	.	9.2671	38.2276	36.0784	378
chr11	97818615	97819110	GSE124336_Fernandez_2019_GSM3529864_P0PM_1_S1_P0_eHcn4_1_ATACseq_SRR8368605_peak_22686	232	.	7.15355	25.2865	23.2744	166
chr11	97820886	97821198	GSE124336_Fernandez_2019_GSM3529864_P0PM_1_S1_P0_eHcn4_1_ATACseq_SRR8368605_peak_22687	170	.	6.01548	18.9734	17.0468	185
chr11	97837126	97837422	GSE124336_Fernandez_2019_GSM3529864_P0PM_1_S1_P0_eHcn4_1_ATACseq_SRR8368605_peak_22689	196	.	6.50323	21.6155	19.651	87
chr11	97840637	97841510	GSE124336_Fernandez_2019_GSM3529864_P0PM_1_S1_P0_eHcn4_1_ATACseq_SRR8368605_peak_22690	424	.	10.2426	44.6497	42.4436	583
chr11	97850384	97850908	GSE124336_Fernandez_2019_GSM3529864_P0PM_1_S1_P0_eHcn4_1_ATACseq_SRR8368605_peak_22691	788	.	15.2826	81.333	78.8679	90
chr11	97883519	97884819	GSE124336_Fernandez_2019_GSM3529864_P0PM_1_S1_P0_eHcn4_1_ATACseq_SRR8368605_peak_22692	3984	.	48.7742	403.153	398.403	777
chr11	97899762	97900252	GSE124336_Fernandez_2019_GSM3529864_P0PM_1_S1_P0_eHcn4_1_ATACseq_SRR8368605_peak_22693	916	.	16.9084	94.193	91.651	290
chr11	97962459	97962571	GSE124336_Fernandez_2019_GSM3529864_P0PM_1_S1_P0_eHcn4_1_ATACseq_SRR8368605_peak_22696	29	.	2.76387	4.54313	2.96692	261
chr11	97966991	97967668	GSE124336_Fernandez_2019_GSM3529864_P0PM_1_S1_P0_eHcn4_1_ATACseq_SRR8368605_peak_22697	763	.	14.9574	78.8146	76.3652	352
chr11	97970976	97971731	GSE124336_Fernandez_2019_GSM3529864_P0PM_1_S1_P0_eHcn4_1_ATACseq_SRR8368605_peak_22698	1323	.	21.7858	135.128	132.36	480
chr11	97980038	97980192	GSE124336_Fernandez_2019_GSM3529864_P0PM_1_S1_P0_eHcn4_1_ATACseq_SRR8368605_peak_22699	129	.	5.20258	14.8039	12.9457	541
chr11	97980485	97981051	GSE124336_Fernandez_2019_GSM3529864_P0PM_1_S1_P0_eHcn4_1_ATACseq_SRR8368605_peak_22699	129	.	5.20258	14.8039	12.9457	541
chr11	97985910	97986719	GSE124336_Fernandez_2019_GSM3529864_P0PM_1_S1_P0_eHcn4_1_ATACseq_SRR8368605_peak_22700	280	.	7.96645	30.0921	28.0245	529
chr11	97987316	97989465	GSE124336_Fernandez_2019_GSM3529864_P0PM_1_S1_P0_eHcn4_1_ATACseq_SRR8368605_peak_22701	3533	.	44.5471	357.74	353.346	1683
chr11	97989766	97990433	GSE124336_Fernandez_2019_GSM3529864_P0PM_1_S1_P0_eHcn4_1_ATACseq_SRR8368605_peak_22701	3533	.	44.5471	357.74	353.346	1683
chr11	97994318	97996457	GSE124336_Fernandez_2019_GSM3529864_P0PM_1_S1_P0_eHcn4_1_ATACseq_SRR8368605_peak_22702	1835	.	27.4761	186.547	183.501	1937
chr11	98002734	98003015	GSE124336_Fernandez_2019_GSM3529864_P0PM_1_S1_P0_eHcn4_1_ATACseq_SRR8368605_peak_22704	309	.	8.45419	33.0818	30.9827	106
chr11	98003305	98003503	GSE124336_Fernandez_2019_GSM3529864_P0PM_1_S1_P0_eHcn4_1_ATACseq_SRR8368605_peak_22705	29	.	2.76387	4.54313	2.96692	61
chr11	98004090	98004468	GSE124336_Fernandez_2019_GSM3529864_P0PM_1_S1_P0_eHcn4_1_ATACseq_SRR8368605_peak_22706	413	.	10.08	43.5617	41.3648	232
chr11	98005591	98006384	GSE124336_Fernandez_2019_GSM3529864_P0PM_1_S1_P0_eHcn4_1_ATACseq_SRR8368605_peak_22707	1366	.	22.2735	139.394	136.603	528
chr11	98018274	98018626	GSE124336_Fernandez_2019_GSM3529864_P0PM_1_S1_P0_eHcn4_1_ATACseq_SRR8368605_peak_22708	381	.	9.59226	40.3395	38.171	221
chr11	98018951	98019522	GSE124336_Fernandez_2019_GSM3529864_P0PM_1_S1_P0_eHcn4_1_ATACseq_SRR8368605_peak_22709	513	.	11.5432	53.5914	51.3139	468
chr11	98021264	98023411	GSE124336_Fernandez_2019_GSM3529864_P0PM_1_S1_P0_eHcn4_1_ATACseq_SRR8368605_peak_22710	1295	.	21.4606	132.301	129.548	1348
chr11	98026233	98027531	GSE124336_Fernandez_2019_GSM3529864_P0PM_1_S1_P0_eHcn4_1_ATACseq_SRR8368605_peak_22711	2425	.	33.6542	245.932	242.517	856
chr11	98030833	98030959	GSE124336_Fernandez_2019_GSM3529864_P0PM_1_S1_P0_eHcn4_1_ATACseq_SRR8368605_peak_22712	1715	.	26.1755	174.491	171.513	932
chr11	98031303	98032317	GSE124336_Fernandez_2019_GSM3529864_P0PM_1_S1_P0_eHcn4_1_ATACseq_SRR8368605_peak_22712	1715	.	26.1755	174.491	171.513	932
chr11	98035826	98036609	GSE124336_Fernandez_2019_GSM3529864_P0PM_1_S1_P0_eHcn4_1_ATACseq_SRR8368605_peak_22713	2048	.	29.7523	208.035	204.864	323
chr11	98047747	98047922	GSE124336_Fernandez_2019_GSM3529864_P0PM_1_S1_P0_eHcn4_1_ATACseq_SRR8368605_peak_22714	64	.	3.73935	8.17267	6.46315	129
chr11	98051060	98051577	GSE124336_Fernandez_2019_GSM3529864_P0PM_1_S1_P0_eHcn4_1_ATACseq_SRR8368605_peak_22715	99	.	4.55226	11.7044	9.90704	157
chr11	98052007	98053779	GSE124336_Fernandez_2019_GSM3529864_P0PM_1_S1_P0_eHcn4_1_ATACseq_SRR8368605_peak_22716	826	.	15.7703	85.1449	82.6564	1675
chr11	98057469	98057585	GSE124336_Fernandez_2019_GSM3529864_P0PM_1_S1_P0_eHcn4_1_ATACseq_SRR8368605_peak_22717	52	.	3.41419	6.88177	5.21244	84
chr11	98062112	98062579	GSE124336_Fernandez_2019_GSM3529864_P0PM_1_S1_P0_eHcn4_1_ATACseq_SRR8368605_peak_22718	1170	.	19.9974	119.742	117.058	251
chr11	98075167	98076171	GSE124336_Fernandez_2019_GSM3529864_P0PM_1_S1_P0_eHcn4_1_ATACseq_SRR8368605_peak_22719	1538	.	24.2245	156.733	153.85	444
chr11	98076817	98077474	GSE124336_Fernandez_2019_GSM3529864_P0PM_1_S1_P0_eHcn4_1_ATACseq_SRR8368605_peak_22720	435	.	10.4052	45.7446	43.5294	542
chr11	98081493	98081924	GSE124336_Fernandez_2019_GSM3529864_P0PM_1_S1_P0_eHcn4_1_ATACseq_SRR8368605_peak_22721	242	.	7.31613	26.229	24.2054	150
chr11	98088287	98088454	GSE124336_Fernandez_2019_GSM3529864_P0PM_1_S1_P0_eHcn4_1_ATACseq_SRR8368605_peak_22723	392	.	9.75484	41.4064	39.2284	65
chr11	98090301	98091186	GSE124336_Fernandez_2019_GSM3529864_P0PM_1_S1_P0_eHcn4_1_ATACseq_SRR8368605_peak_22725	2251	.	31.8658	228.404	225.106	509
chr11	98114465	98114617	GSE124336_Fernandez_2019_GSM3529864_P0PM_1_S1_P0_eHcn4_1_ATACseq_SRR8368605_peak_22726	52	.	3.41419	6.88177	5.21244	296
chr11	98125345	98125930	GSE124336_Fernandez_2019_GSM3529864_P0PM_1_S1_P0_eHcn4_1_ATACseq_SRR8368605_peak_22727	501	.	11.3806	52.4515	50.1827	331
chr11	98135064	98135205	GSE124336_Fernandez_2019_GSM3529864_P0PM_1_S1_P0_eHcn4_1_ATACseq_SRR8368605_peak_22728	29	.	2.76387	4.54313	2.96692	112
chr11	98138784	98139048	GSE124336_Fernandez_2019_GSM3529864_P0PM_1_S1_P0_eHcn4_1_ATACseq_SRR8368605_peak_22729	129	.	5.20258	14.8039	12.9457	57
chr11	98148782	98150864	GSE124336_Fernandez_2019_GSM3529864_P0PM_1_S1_P0_eHcn4_1_ATACseq_SRR8368605_peak_22730	2698	.	36.4181	273.515	269.895	2323
chr11	98190837	98191117	GSE124336_Fernandez_2019_GSM3529864_P0PM_1_S1_P0_eHcn4_1_ATACseq_SRR8368605_peak_22731	223	.	6.99097	24.3536	22.3531	309
chr11	98192596	98193707	GSE124336_Fernandez_2019_GSM3529864_P0PM_1_S1_P0_eHcn4_1_ATACseq_SRR8368605_peak_22732	2393	.	33.329	242.726	239.333	719
chr11	98201894	98204833	GSE124336_Fernandez_2019_GSM3529864_P0PM_1_S1_P0_eHcn4_1_ATACseq_SRR8368605_peak_22733	3127	.	40.6452	316.769	312.776	892
chr11	98247333	98247521	GSE124336_Fernandez_2019_GSM3529864_P0PM_1_S1_P0_eHcn4_1_ATACseq_SRR8368605_peak_22734	77	.	4.06452	9.53581	7.78926	182
chr11	98265048	98265497	GSE124336_Fernandez_2019_GSM3529864_P0PM_1_S1_P0_eHcn4_1_ATACseq_SRR8368605_peak_22735	653	.	13.4942	67.72	65.3422	279
chr11	98284386	98284502	GSE124336_Fernandez_2019_GSM3529864_P0PM_1_S1_P0_eHcn4_1_ATACseq_SRR8368605_peak_22736	52	.	3.41419	6.88177	5.21244	91
chr11	98289976	98290253	GSE124336_Fernandez_2019_GSM3529864_P0PM_1_S1_P0_eHcn4_1_ATACseq_SRR8368605_peak_22737	214	.	6.82839	23.4307	21.442	239
chr11	98294519	98295055	GSE124336_Fernandez_2019_GSM3529864_P0PM_1_S1_P0_eHcn4_1_ATACseq_SRR8368605_peak_22738	929	.	17.071	95.5025	92.953	199
chr11	98314178	98314335	GSE124336_Fernandez_2019_GSM3529864_P0PM_1_S1_P0_eHcn4_1_ATACseq_SRR8368605_peak_22739	392	.	9.75484	41.4064	39.2284	203
chr11	98323987	98324279	GSE124336_Fernandez_2019_GSM3529864_P0PM_1_S1_P0_eHcn4_1_ATACseq_SRR8368605_peak_22740	299	.	8.29161	32.0768	29.9881	217
chr11	98327298	98328035	GSE124336_Fernandez_2019_GSM3529864_P0PM_1_S1_P0_eHcn4_1_ATACseq_SRR8368605_peak_22741	232	.	7.15355	25.2865	23.2744	644
chr11	98328201	98328932	GSE124336_Fernandez_2019_GSM3529864_P0PM_1_S1_P0_eHcn4_1_ATACseq_SRR8368605_peak_22742	280	.	7.96645	30.0921	28.0245	296
chr11	98334468	98334685	GSE124336_Fernandez_2019_GSM3529864_P0PM_1_S1_P0_eHcn4_1_ATACseq_SRR8368605_peak_22743	29	.	2.76387	4.54313	2.96692	43
chr11	98338446	98338922	GSE124336_Fernandez_2019_GSM3529864_P0PM_1_S1_P0_eHcn4_1_ATACseq_SRR8368605_peak_22744	570	.	12.3561	59.3799	57.0597	392
chr11	98339060	98339581	GSE124336_Fernandez_2019_GSM3529864_P0PM_1_S1_P0_eHcn4_1_ATACseq_SRR8368605_peak_22744	570	.	12.3561	59.3799	57.0597	392
chr11	98341893	98343092	GSE124336_Fernandez_2019_GSM3529864_P0PM_1_S1_P0_eHcn4_1_ATACseq_SRR8368605_peak_22745	1819	.	27.3135	185.031	181.994	828
chr11	98345197	98345695	GSE124336_Fernandez_2019_GSM3529864_P0PM_1_S1_P0_eHcn4_1_ATACseq_SRR8368605_peak_22746	1115	.	19.3471	114.251	111.596	398
chr11	98346455	98346576	GSE124336_Fernandez_2019_GSM3529864_P0PM_1_S1_P0_eHcn4_1_ATACseq_SRR8368605_peak_22747	91	.	4.38968	10.9658	9.1848	66
chr11	98348205	98349729	GSE124336_Fernandez_2019_GSM3529864_P0PM_1_S1_P0_eHcn4_1_ATACseq_SRR8368605_peak_22749	1715	.	26.1755	174.491	171.513	521
chr11	98350131	98350212	GSE124336_Fernandez_2019_GSM3529864_P0PM_1_S1_P0_eHcn4_1_ATACseq_SRR8368605_peak_22749	1715	.	26.1755	174.491	171.513	521
chr11	98355695	98356135	GSE124336_Fernandez_2019_GSM3529864_P0PM_1_S1_P0_eHcn4_1_ATACseq_SRR8368605_peak_22750	617	.	13.0065	64.1132	61.7597	257
chr11	98357797	98359111	GSE124336_Fernandez_2019_GSM3529864_P0PM_1_S1_P0_eHcn4_1_ATACseq_SRR8368605_peak_22751	1351	.	22.111	137.969	135.185	876
chr11	98365913	98368692	GSE124336_Fernandez_2019_GSM3529864_P0PM_1_S1_P0_eHcn4_1_ATACseq_SRR8368605_peak_22752	1380	.	22.4361	140.822	138.023	1637
chr11	98369340	98369637	GSE124336_Fernandez_2019_GSM3529864_P0PM_1_S1_P0_eHcn4_1_ATACseq_SRR8368605_peak_22753	392	.	9.75484	41.4064	39.2284	282
chr11	98372187	98372837	GSE124336_Fernandez_2019_GSM3529864_P0PM_1_S1_P0_eHcn4_1_ATACseq_SRR8368605_peak_22754	813	.	15.6077	83.8697	81.389	496
chr11	98373285	98373577	GSE124336_Fernandez_2019_GSM3529864_P0PM_1_S1_P0_eHcn4_1_ATACseq_SRR8368605_peak_22755	64	.	3.73935	8.17267	6.46315	262
chr11	98373976	98375639	GSE124336_Fernandez_2019_GSM3529864_P0PM_1_S1_P0_eHcn4_1_ATACseq_SRR8368605_peak_22756	2796	.	37.3935	283.386	279.687	458
chr11	98377119	98378411	GSE124336_Fernandez_2019_GSM3529864_P0PM_1_S1_P0_eHcn4_1_ATACseq_SRR8368605_peak_22758	1351	.	22.111	137.969	135.185	801
chr11	98379081	98381006	GSE124336_Fernandez_2019_GSM3529864_P0PM_1_S1_P0_eHcn4_1_ATACseq_SRR8368605_peak_22759	877	.	16.4206	90.2895	87.7703	1220
chr11	98383063	98386224	GSE124336_Fernandez_2019_GSM3529864_P0PM_1_S1_P0_eHcn4_1_ATACseq_SRR8368605_peak_22761	2994	.	39.3445	303.329	299.459	845
chr11	98386421	98386959	GSE124336_Fernandez_2019_GSM3529864_P0PM_1_S1_P0_eHcn4_1_ATACseq_SRR8368605_peak_22761	2994	.	39.3445	303.329	299.459	845
chr11	98387242	98387700	GSE124336_Fernandez_2019_GSM3529864_P0PM_1_S1_P0_eHcn4_1_ATACseq_SRR8368605_peak_22762	113	.	4.87742	13.226	11.3974	322
chr11	98388288	98389682	GSE124336_Fernandez_2019_GSM3529864_P0PM_1_S1_P0_eHcn4_1_ATACseq_SRR8368605_peak_22763	1129	.	19.5097	115.619	112.956	1300
chr11	98391569	98396086	GSE124336_Fernandez_2019_GSM3529864_P0PM_1_S1_P0_eHcn4_1_ATACseq_SRR8368605_peak_22764	3380	.	43.0839	342.265	338.021	2983
chr11	98399843	98400870	GSE124336_Fernandez_2019_GSM3529864_P0PM_1_S1_P0_eHcn4_1_ATACseq_SRR8368605_peak_22765	2188	.	31.2155	222.096	218.838	746
chr11	98409509	98409999	GSE124336_Fernandez_2019_GSM3529864_P0PM_1_S1_P0_eHcn4_1_ATACseq_SRR8368605_peak_22766	299	.	8.29161	32.0768	29.9881	303
chr11	98412074	98413580	GSE124336_Fernandez_2019_GSM3529864_P0PM_1_S1_P0_eHcn4_1_ATACseq_SRR8368605_peak_22767	2473	.	34.1419	250.757	247.308	640
chr11	98413712	98414364	GSE124336_Fernandez_2019_GSM3529864_P0PM_1_S1_P0_eHcn4_1_ATACseq_SRR8368605_peak_22767	2473	.	34.1419	250.757	247.308	640
chr11	98415518	98416096	GSE124336_Fernandez_2019_GSM3529864_P0PM_1_S1_P0_eHcn4_1_ATACseq_SRR8368605_peak_22768	121	.	5.04	14.0081	12.1646	349
chr11	98418283	98419556	GSE124336_Fernandez_2019_GSM3529864_P0PM_1_S1_P0_eHcn4_1_ATACseq_SRR8368605_peak_22769	524	.	11.7058	54.7373	52.4512	1681
chr11	98419687	98420184	GSE124336_Fernandez_2019_GSM3529864_P0PM_1_S1_P0_eHcn4_1_ATACseq_SRR8368605_peak_22769	524	.	11.7058	54.7373	52.4512	1681
chr11	98437844	98439321	GSE124336_Fernandez_2019_GSM3529864_P0PM_1_S1_P0_eHcn4_1_ATACseq_SRR8368605_peak_22771	2425	.	33.6542	245.932	242.517	1412
chr11	98447088	98447319	GSE124336_Fernandez_2019_GSM3529864_P0PM_1_S1_P0_eHcn4_1_ATACseq_SRR8368605_peak_22772	40	.	3.08903	5.66944	4.04416	103
chr11	98457103	98458276	GSE124336_Fernandez_2019_GSM3529864_P0PM_1_S1_P0_eHcn4_1_ATACseq_SRR8368605_peak_22773	2079	.	30.0774	211.143	207.954	653
chr11	98509125	98509982	GSE124336_Fernandez_2019_GSM3529864_P0PM_1_S1_P0_eHcn4_1_ATACseq_SRR8368605_peak_22774	3844	.	47.4735	389.072	384.41	523
chr11	98510150	98510432	GSE124336_Fernandez_2019_GSM3529864_P0PM_1_S1_P0_eHcn4_1_ATACseq_SRR8368605_peak_22774	3844	.	47.4735	389.072	384.41	523
chr11	98545604	98546191	GSE124336_Fernandez_2019_GSM3529864_P0PM_1_S1_P0_eHcn4_1_ATACseq_SRR8368605_peak_22775	381	.	9.59226	40.3395	38.171	504
chr11	98550658	98551750	GSE124336_Fernandez_2019_GSM3529864_P0PM_1_S1_P0_eHcn4_1_ATACseq_SRR8368605_peak_22776	2634	.	35.7677	266.973	263.404	509
chr11	98555253	98555388	GSE124336_Fernandez_2019_GSM3529864_P0PM_1_S1_P0_eHcn4_1_ATACseq_SRR8368605_peak_22777	162	.	5.8529	18.1152	16.2017	99
chr11	98580307	98580695	GSE124336_Fernandez_2019_GSM3529864_P0PM_1_S1_P0_eHcn4_1_ATACseq_SRR8368605_peak_22779	232	.	7.15355	25.2865	23.2744	106
chr11	98681857	98683302	GSE124336_Fernandez_2019_GSM3529864_P0PM_1_S1_P0_eHcn4_1_ATACseq_SRR8368605_peak_22789	3465	.	43.8968	350.846	346.519	623
chr11	98695833	98696642	GSE124336_Fernandez_2019_GSM3529864_P0PM_1_S1_P0_eHcn4_1_ATACseq_SRR8368605_peak_22790	187	.	6.34064	20.7238	18.7717	447
chr11	98699857	98700333	GSE124336_Fernandez_2019_GSM3529864_P0PM_1_S1_P0_eHcn4_1_ATACseq_SRR8368605_peak_22791	1509	.	23.8994	153.813	150.945	261
chr11	98706254	98706384	GSE124336_Fernandez_2019_GSM3529864_P0PM_1_S1_P0_eHcn4_1_ATACseq_SRR8368605_peak_22792	52	.	3.41419	6.88177	5.21244	201
chr11	98707871	98708414	GSE124336_Fernandez_2019_GSM3529864_P0PM_1_S1_P0_eHcn4_1_ATACseq_SRR8368605_peak_22793	77	.	4.06452	9.53581	7.78926	434
chr11	98709310	98709733	GSE124336_Fernandez_2019_GSM3529864_P0PM_1_S1_P0_eHcn4_1_ATACseq_SRR8368605_peak_22794	251	.	7.47871	27.181	25.1463	821
chr11	98710214	98710918	GSE124336_Fernandez_2019_GSM3529864_P0PM_1_S1_P0_eHcn4_1_ATACseq_SRR8368605_peak_22795	1075	.	18.8594	110.171	107.538	419
chr11	98711874	98712452	GSE124336_Fernandez_2019_GSM3529864_P0PM_1_S1_P0_eHcn4_1_ATACseq_SRR8368605_peak_22796	479	.	11.0555	50.1903	47.939	373
chr11	98717873	98718451	GSE124336_Fernandez_2019_GSM3529864_P0PM_1_S1_P0_eHcn4_1_ATACseq_SRR8368605_peak_22797	513	.	11.5432	53.5914	51.3139	366
chr11	98721024	98722402	GSE124336_Fernandez_2019_GSM3529864_P0PM_1_S1_P0_eHcn4_1_ATACseq_SRR8368605_peak_22798	3653	.	45.6852	369.866	365.358	639
chr11	98729163	98729716	GSE124336_Fernandez_2019_GSM3529864_P0PM_1_S1_P0_eHcn4_1_ATACseq_SRR8368605_peak_22800	2219	.	31.5406	225.245	221.968	291
chr11	98739855	98744946	GSE124336_Fernandez_2019_GSM3529864_P0PM_1_S1_P0_eHcn4_1_ATACseq_SRR8368605_peak_22801	2521	.	34.6297	255.601	252.117	791
chr11	98745940	98746123	GSE124336_Fernandez_2019_GSM3529864_P0PM_1_S1_P0_eHcn4_1_ATACseq_SRR8368605_peak_22803	955	.	17.3961	98.1339	95.5691	1906
chr11	98746331	98747678	GSE124336_Fernandez_2019_GSM3529864_P0PM_1_S1_P0_eHcn4_1_ATACseq_SRR8368605_peak_22803	955	.	17.3961	98.1339	95.5691	1906
chr11	98747898	98748130	GSE124336_Fernandez_2019_GSM3529864_P0PM_1_S1_P0_eHcn4_1_ATACseq_SRR8368605_peak_22804	162	.	5.8529	18.1152	16.2017	658
chr11	98748333	98748789	GSE124336_Fernandez_2019_GSM3529864_P0PM_1_S1_P0_eHcn4_1_ATACseq_SRR8368605_peak_22804	162	.	5.8529	18.1152	16.2017	658
chr11	98748925	98749398	GSE124336_Fernandez_2019_GSM3529864_P0PM_1_S1_P0_eHcn4_1_ATACseq_SRR8368605_peak_22804	162	.	5.8529	18.1152	16.2017	658
chr11	98749905	98751932	GSE124336_Fernandez_2019_GSM3529864_P0PM_1_S1_P0_eHcn4_1_ATACseq_SRR8368605_peak_22805	1987	.	29.1019	201.847	198.713	822
chr11	98754067	98755554	GSE124336_Fernandez_2019_GSM3529864_P0PM_1_S1_P0_eHcn4_1_ATACseq_SRR8368605_peak_22806	1380	.	22.4361	140.822	138.023	946
chr11	98756067	98756110	GSE124336_Fernandez_2019_GSM3529864_P0PM_1_S1_P0_eHcn4_1_ATACseq_SRR8368605_peak_22807	24	.	2.60129	4.01495	2.46568	197
chr11	98756240	98756410	GSE124336_Fernandez_2019_GSM3529864_P0PM_1_S1_P0_eHcn4_1_ATACseq_SRR8368605_peak_22807	24	.	2.60129	4.01495	2.46568	197
chr11	98762612	98763505	GSE124336_Fernandez_2019_GSM3529864_P0PM_1_S1_P0_eHcn4_1_ATACseq_SRR8368605_peak_22809	145	.	5.52774	16.4346	14.5482	181
chr11	98765292	98766338	GSE124336_Fernandez_2019_GSM3529864_P0PM_1_S1_P0_eHcn4_1_ATACseq_SRR8368605_peak_22810	3584	.	45.0348	362.927	358.483	4005
chr11	98766497	98767103	GSE124336_Fernandez_2019_GSM3529864_P0PM_1_S1_P0_eHcn4_1_ATACseq_SRR8368605_peak_22810	3584	.	45.0348	362.927	358.483	4005
chr11	98767274	98767772	GSE124336_Fernandez_2019_GSM3529864_P0PM_1_S1_P0_eHcn4_1_ATACseq_SRR8368605_peak_22810	3584	.	45.0348	362.927	358.483	4005
chr11	98767980	98770849	GSE124336_Fernandez_2019_GSM3529864_P0PM_1_S1_P0_eHcn4_1_ATACseq_SRR8368605_peak_22810	3584	.	45.0348	362.927	358.483	4005
chr11	98771129	98776552	GSE124336_Fernandez_2019_GSM3529864_P0PM_1_S1_P0_eHcn4_1_ATACseq_SRR8368605_peak_22811	3653	.	45.6852	369.866	365.358	2854
chr11	98776677	98777579	GSE124336_Fernandez_2019_GSM3529864_P0PM_1_S1_P0_eHcn4_1_ATACseq_SRR8368605_peak_22811	3653	.	45.6852	369.866	365.358	2854
chr11	98781695	98784147	GSE124336_Fernandez_2019_GSM3529864_P0PM_1_S1_P0_eHcn4_1_ATACseq_SRR8368605_peak_22812	2537	.	34.7923	257.219	253.723	1791
chr11	98785348	98789774	GSE124336_Fernandez_2019_GSM3529864_P0PM_1_S1_P0_eHcn4_1_ATACseq_SRR8368605_peak_22813	2764	.	37.0684	280.088	276.416	4254
chr11	98794052	98798233	GSE124336_Fernandez_2019_GSM3529864_P0PM_1_S1_P0_eHcn4_1_ATACseq_SRR8368605_peak_22814	2928	.	38.6942	296.652	292.84	1285
chr11	98803753	98804118	GSE124336_Fernandez_2019_GSM3529864_P0PM_1_S1_P0_eHcn4_1_ATACseq_SRR8368605_peak_22815	106	.	4.71484	12.4579	10.6448	72
chr11	98808730	98810436	GSE124336_Fernandez_2019_GSM3529864_P0PM_1_S1_P0_eHcn4_1_ATACseq_SRR8368605_peak_22816	3584	.	45.0348	362.927	358.483	1069
chr11	98829449	98829773	GSE124336_Fernandez_2019_GSM3529864_P0PM_1_S1_P0_eHcn4_1_ATACseq_SRR8368605_peak_22817	137	.	5.36516	15.6128	13.7404	218
chr11	98836502	98837673	GSE124336_Fernandez_2019_GSM3529864_P0PM_1_S1_P0_eHcn4_1_ATACseq_SRR8368605_peak_22818	2489	.	34.3045	252.37	248.909	339
chr11	98838477	98838977	GSE124336_Fernandez_2019_GSM3529864_P0PM_1_S1_P0_eHcn4_1_ATACseq_SRR8368605_peak_22819	468	.	10.8929	49.0692	46.8268	296
chr11	98849365	98849878	GSE124336_Fernandez_2019_GSM3529864_P0PM_1_S1_P0_eHcn4_1_ATACseq_SRR8368605_peak_22820	187	.	6.34064	20.7238	18.7717	260
chr11	98850231	98850581	GSE124336_Fernandez_2019_GSM3529864_P0PM_1_S1_P0_eHcn4_1_ATACseq_SRR8368605_peak_22821	223	.	6.99097	24.3536	22.3531	95
chr11	98859006	98859548	GSE124336_Fernandez_2019_GSM3529864_P0PM_1_S1_P0_eHcn4_1_ATACseq_SRR8368605_peak_22822	665	.	13.6568	68.9328	66.5469	463
chr11	98863158	98864762	GSE124336_Fernandez_2019_GSM3529864_P0PM_1_S1_P0_eHcn4_1_ATACseq_SRR8368605_peak_22823	1850	.	27.6387	188.066	185.011	617
chr11	98868041	98868187	GSE124336_Fernandez_2019_GSM3529864_P0PM_1_S1_P0_eHcn4_1_ATACseq_SRR8368605_peak_22824	58	.	3.57677	7.51782	5.82803	148
chr11	98871412	98871549	GSE124336_Fernandez_2019_GSM3529864_P0PM_1_S1_P0_eHcn4_1_ATACseq_SRR8368605_peak_22825	1337	.	21.9484	136.547	133.771	1297
chr11	98871822	98872745	GSE124336_Fernandez_2019_GSM3529864_P0PM_1_S1_P0_eHcn4_1_ATACseq_SRR8368605_peak_22825	1337	.	21.9484	136.547	133.771	1297
chr11	98873851	98874275	GSE124336_Fernandez_2019_GSM3529864_P0PM_1_S1_P0_eHcn4_1_ATACseq_SRR8368605_peak_22826	214	.	6.82839	23.4307	21.442	299
chr11	98902783	98902892	GSE124336_Fernandez_2019_GSM3529864_P0PM_1_S1_P0_eHcn4_1_ATACseq_SRR8368605_peak_22827	40	.	3.08903	5.66944	4.04416	42
chr11	98907470	98908200	GSE124336_Fernandez_2019_GSM3529864_P0PM_1_S1_P0_eHcn4_1_ATACseq_SRR8368605_peak_22828	3144	.	40.8077	318.457	314.447	345
chr11	98909571	98910771	GSE124336_Fernandez_2019_GSM3529864_P0PM_1_S1_P0_eHcn4_1_ATACseq_SRR8368605_peak_22829	350	.	9.10452	37.1828	35.0435	237
chr11	98917454	98918589	GSE124336_Fernandez_2019_GSM3529864_P0PM_1_S1_P0_eHcn4_1_ATACseq_SRR8368605_peak_22830	839	.	15.9329	86.4245	83.9283	445
chr11	98921911	98922683	GSE124336_Fernandez_2019_GSM3529864_P0PM_1_S1_P0_eHcn4_1_ATACseq_SRR8368605_peak_22831	813	.	15.6077	83.8697	81.389	661
chr11	98925341	98925651	GSE124336_Fernandez_2019_GSM3529864_P0PM_1_S1_P0_eHcn4_1_ATACseq_SRR8368605_peak_22833	121	.	5.04	14.0081	12.1646	129
chr11	98925898	98926427	GSE124336_Fernandez_2019_GSM3529864_P0PM_1_S1_P0_eHcn4_1_ATACseq_SRR8368605_peak_22834	270	.	7.80387	29.1128	27.056	280
chr11	98926593	98926738	GSE124336_Fernandez_2019_GSM3529864_P0PM_1_S1_P0_eHcn4_1_ATACseq_SRR8368605_peak_22834	270	.	7.80387	29.1128	27.056	280
chr11	98927375	98931947	GSE124336_Fernandez_2019_GSM3529864_P0PM_1_S1_P0_eHcn4_1_ATACseq_SRR8368605_peak_22835	2329	.	32.6787	236.339	232.989	3771
chr11	98932513	98933811	GSE124336_Fernandez_2019_GSM3529864_P0PM_1_S1_P0_eHcn4_1_ATACseq_SRR8368605_peak_22835	2329	.	32.6787	236.339	232.989	3771
chr11	98936012	98938914	GSE124336_Fernandez_2019_GSM3529864_P0PM_1_S1_P0_eHcn4_1_ATACseq_SRR8368605_peak_22836	3431	.	43.5716	347.409	343.115	1697
chr11	98939129	98939754	GSE124336_Fernandez_2019_GSM3529864_P0PM_1_S1_P0_eHcn4_1_ATACseq_SRR8368605_peak_22836	3431	.	43.5716	347.409	343.115	1697
chr11	98939895	98943224	GSE124336_Fernandez_2019_GSM3529864_P0PM_1_S1_P0_eHcn4_1_ATACseq_SRR8368605_peak_22836	3431	.	43.5716	347.409	343.115	1697
chr11	98943382	98944323	GSE124336_Fernandez_2019_GSM3529864_P0PM_1_S1_P0_eHcn4_1_ATACseq_SRR8368605_peak_22836	3431	.	43.5716	347.409	343.115	1697
chr11	98945511	98946005	GSE124336_Fernandez_2019_GSM3529864_P0PM_1_S1_P0_eHcn4_1_ATACseq_SRR8368605_peak_22838	106	.	4.71484	12.4579	10.6448	303
chr11	98947979	98948645	GSE124336_Fernandez_2019_GSM3529864_P0PM_1_S1_P0_eHcn4_1_ATACseq_SRR8368605_peak_22839	280	.	7.96645	30.0921	28.0245	465
chr11	98949473	98952153	GSE124336_Fernandez_2019_GSM3529864_P0PM_1_S1_P0_eHcn4_1_ATACseq_SRR8368605_peak_22840	2219	.	31.5406	225.245	221.968	2042
chr11	98953931	98956161	GSE124336_Fernandez_2019_GSM3529864_P0PM_1_S1_P0_eHcn4_1_ATACseq_SRR8368605_peak_22841	995	.	17.8839	102.111	99.5236	544
chr11	98959267	98961516	GSE124336_Fernandez_2019_GSM3529864_P0PM_1_S1_P0_eHcn4_1_ATACseq_SRR8368605_peak_22842	1156	.	19.8348	118.364	115.687	609
chr11	98962728	98964376	GSE124336_Fernandez_2019_GSM3529864_P0PM_1_S1_P0_eHcn4_1_ATACseq_SRR8368605_peak_22843	2862	.	38.0439	290.004	286.25	1071
chr11	98964825	98965586	GSE124336_Fernandez_2019_GSM3529864_P0PM_1_S1_P0_eHcn4_1_ATACseq_SRR8368605_peak_22844	196	.	6.50323	21.6155	19.651	261
chr11	98966295	98967245	GSE124336_Fernandez_2019_GSM3529864_P0PM_1_S1_P0_eHcn4_1_ATACseq_SRR8368605_peak_22845	2002	.	29.2645	203.39	200.247	507
chr11	98969580	98970083	GSE124336_Fernandez_2019_GSM3529864_P0PM_1_S1_P0_eHcn4_1_ATACseq_SRR8368605_peak_22846	446	.	10.5677	46.8462	44.6219	258
chr11	98970228	98970444	GSE124336_Fernandez_2019_GSM3529864_P0PM_1_S1_P0_eHcn4_1_ATACseq_SRR8368605_peak_22846	446	.	10.5677	46.8462	44.6219	258
chr11	98971173	98971849	GSE124336_Fernandez_2019_GSM3529864_P0PM_1_S1_P0_eHcn4_1_ATACseq_SRR8368605_peak_22847	1198	.	20.3226	122.509	119.809	431
chr11	98972119	98972649	GSE124336_Fernandez_2019_GSM3529864_P0PM_1_S1_P0_eHcn4_1_ATACseq_SRR8368605_peak_22847	1198	.	20.3226	122.509	119.809	431
chr11	98973787	98974024	GSE124336_Fernandez_2019_GSM3529864_P0PM_1_S1_P0_eHcn4_1_ATACseq_SRR8368605_peak_22848	162	.	5.8529	18.1152	16.2017	163
chr11	98974964	98975715	GSE124336_Fernandez_2019_GSM3529864_P0PM_1_S1_P0_eHcn4_1_ATACseq_SRR8368605_peak_22849	1102	.	19.1845	112.887	110.24	562
chr11	98978693	98979187	GSE124336_Fernandez_2019_GSM3529864_P0PM_1_S1_P0_eHcn4_1_ATACseq_SRR8368605_peak_22850	121	.	5.04	14.0081	12.1646	305
chr11	98981496	98984062	GSE124336_Fernandez_2019_GSM3529864_P0PM_1_S1_P0_eHcn4_1_ATACseq_SRR8368605_peak_22851	1008	.	18.0464	103.445	100.85	748
chr11	98985249	98986577	GSE124336_Fernandez_2019_GSM3529864_P0PM_1_S1_P0_eHcn4_1_ATACseq_SRR8368605_peak_22852	1865	.	27.8013	189.587	186.524	787
chr11	99023562	99024784	GSE124336_Fernandez_2019_GSM3529864_P0PM_1_S1_P0_eHcn4_1_ATACseq_SRR8368605_peak_22854	3161	.	40.9703	320.146	316.121	823
chr11	99033069	99033497	GSE124336_Fernandez_2019_GSM3529864_P0PM_1_S1_P0_eHcn4_1_ATACseq_SRR8368605_peak_22855	340	.	8.94193	36.1457	34.0163	189
chr11	99035294	99035639	GSE124336_Fernandez_2019_GSM3529864_P0PM_1_S1_P0_eHcn4_1_ATACseq_SRR8368605_peak_22856	513	.	11.5432	53.5914	51.3139	266
chr11	99039692	99042116	GSE124336_Fernandez_2019_GSM3529864_P0PM_1_S1_P0_eHcn4_1_ATACseq_SRR8368605_peak_22857	1567	.	24.5497	159.665	156.766	277
chr11	99042954	99043412	GSE124336_Fernandez_2019_GSM3529864_P0PM_1_S1_P0_eHcn4_1_ATACseq_SRR8368605_peak_22858	187	.	6.34064	20.7238	18.7717	238
chr11	99043809	99043986	GSE124336_Fernandez_2019_GSM3529864_P0PM_1_S1_P0_eHcn4_1_ATACseq_SRR8368605_peak_22859	64	.	3.73935	8.17267	6.46315	126
chr11	99046677	99047921	GSE124336_Fernandez_2019_GSM3529864_P0PM_1_S1_P0_eHcn4_1_ATACseq_SRR8368605_peak_22860	3533	.	44.5471	357.74	353.346	660
chr11	99055929	99056176	GSE124336_Fernandez_2019_GSM3529864_P0PM_1_S1_P0_eHcn4_1_ATACseq_SRR8368605_peak_22861	24	.	2.60129	4.01495	2.46568	24
chr11	99060533	99060705	GSE124336_Fernandez_2019_GSM3529864_P0PM_1_S1_P0_eHcn4_1_ATACseq_SRR8368605_peak_22862	91	.	4.38968	10.9658	9.1848	290
chr11	99065545	99066319	GSE124336_Fernandez_2019_GSM3529864_P0PM_1_S1_P0_eHcn4_1_ATACseq_SRR8368605_peak_22864	1115	.	19.3471	114.251	111.596	619
chr11	99082260	99082607	GSE124336_Fernandez_2019_GSM3529864_P0PM_1_S1_P0_eHcn4_1_ATACseq_SRR8368605_peak_22865	170	.	6.01548	18.9734	17.0468	167
chr11	99113266	99113410	GSE124336_Fernandez_2019_GSM3529864_P0PM_1_S1_P0_eHcn4_1_ATACseq_SRR8368605_peak_22866	129	.	5.20258	14.8039	12.9457	105
chr11	99126957	99127271	GSE124336_Fernandez_2019_GSM3529864_P0PM_1_S1_P0_eHcn4_1_ATACseq_SRR8368605_peak_22869	187	.	6.34064	20.7238	18.7717	69
chr11	99128260	99128333	GSE124336_Fernandez_2019_GSM3529864_P0PM_1_S1_P0_eHcn4_1_ATACseq_SRR8368605_peak_22870	52	.	3.41419	6.88177	5.21244	105
chr11	99129736	99129870	GSE124336_Fernandez_2019_GSM3529864_P0PM_1_S1_P0_eHcn4_1_ATACseq_SRR8368605_peak_22871	24	.	2.60129	4.01495	2.46568	129
chr11	99131533	99131664	GSE124336_Fernandez_2019_GSM3529864_P0PM_1_S1_P0_eHcn4_1_ATACseq_SRR8368605_peak_22872	29	.	2.76387	4.54313	2.96692	44
chr11	99131998	99132664	GSE124336_Fernandez_2019_GSM3529864_P0PM_1_S1_P0_eHcn4_1_ATACseq_SRR8368605_peak_22873	251	.	7.47871	27.181	25.1463	527
chr11	99144424	99144815	GSE124336_Fernandez_2019_GSM3529864_P0PM_1_S1_P0_eHcn4_1_ATACseq_SRR8368605_peak_22874	137	.	5.36516	15.6128	13.7404	118
chr11	99145005	99145125	GSE124336_Fernandez_2019_GSM3529864_P0PM_1_S1_P0_eHcn4_1_ATACseq_SRR8368605_peak_22874	137	.	5.36516	15.6128	13.7404	118
chr11	99147235	99147867	GSE124336_Fernandez_2019_GSM3529864_P0PM_1_S1_P0_eHcn4_1_ATACseq_SRR8368605_peak_22875	223	.	6.99097	24.3536	22.3531	306
chr11	99148092	99148315	GSE124336_Fernandez_2019_GSM3529864_P0PM_1_S1_P0_eHcn4_1_ATACseq_SRR8368605_peak_22876	91	.	4.38968	10.9658	9.1848	53
chr11	99148989	99149319	GSE124336_Fernandez_2019_GSM3529864_P0PM_1_S1_P0_eHcn4_1_ATACseq_SRR8368605_peak_22877	270	.	7.80387	29.1128	27.056	284
chr11	99149538	99150357	GSE124336_Fernandez_2019_GSM3529864_P0PM_1_S1_P0_eHcn4_1_ATACseq_SRR8368605_peak_22878	864	.	16.2581	88.9968	86.4853	611
chr11	99155206	99155552	GSE124336_Fernandez_2019_GSM3529864_P0PM_1_S1_P0_eHcn4_1_ATACseq_SRR8368605_peak_22879	187	.	6.34064	20.7238	18.7717	90
chr11	99189176	99189714	GSE124336_Fernandez_2019_GSM3529864_P0PM_1_S1_P0_eHcn4_1_ATACseq_SRR8368605_peak_22880	629	.	13.169	65.3102	62.9485	333
chr11	99206761	99209773	GSE124336_Fernandez_2019_GSM3529864_P0PM_1_S1_P0_eHcn4_1_ATACseq_SRR8368605_peak_22881	2978	.	39.1819	301.657	297.802	1706
chr11	99215811	99216518	GSE124336_Fernandez_2019_GSM3529864_P0PM_1_S1_P0_eHcn4_1_ATACseq_SRR8368605_peak_22882	2473	.	34.1419	250.757	247.308	627
chr11	99216900	99216972	GSE124336_Fernandez_2019_GSM3529864_P0PM_1_S1_P0_eHcn4_1_ATACseq_SRR8368605_peak_22882	2473	.	34.1419	250.757	247.308	627
chr11	99221499	99222106	GSE124336_Fernandez_2019_GSM3529864_P0PM_1_S1_P0_eHcn4_1_ATACseq_SRR8368605_peak_22883	916	.	16.9084	94.193	91.651	831
chr11	99229363	99231390	GSE124336_Fernandez_2019_GSM3529864_P0PM_1_S1_P0_eHcn4_1_ATACseq_SRR8368605_peak_22885	2298	.	32.3535	233.159	229.83	1475
chr11	99243186	99243557	GSE124336_Fernandez_2019_GSM3529864_P0PM_1_S1_P0_eHcn4_1_ATACseq_SRR8368605_peak_22886	1035	.	18.3716	106.124	103.514	901
chr11	99243683	99244459	GSE124336_Fernandez_2019_GSM3529864_P0PM_1_S1_P0_eHcn4_1_ATACseq_SRR8368605_peak_22886	1035	.	18.3716	106.124	103.514	901
chr11	99265332	99265548	GSE124336_Fernandez_2019_GSM3529864_P0PM_1_S1_P0_eHcn4_1_ATACseq_SRR8368605_peak_22887	280	.	7.96645	30.0921	28.0245	68
chr11	99265912	99266068	GSE124336_Fernandez_2019_GSM3529864_P0PM_1_S1_P0_eHcn4_1_ATACseq_SRR8368605_peak_22887	280	.	7.96645	30.0921	28.0245	68
chr11	99307710	99307842	GSE124336_Fernandez_2019_GSM3529864_P0PM_1_S1_P0_eHcn4_1_ATACseq_SRR8368605_peak_22888	340	.	8.94193	36.1457	34.0163	55
chr11	99310967	99311075	GSE124336_Fernandez_2019_GSM3529864_P0PM_1_S1_P0_eHcn4_1_ATACseq_SRR8368605_peak_22889	64	.	3.73935	8.17267	6.46315	108
chr11	99379734	99380015	GSE124336_Fernandez_2019_GSM3529864_P0PM_1_S1_P0_eHcn4_1_ATACseq_SRR8368605_peak_22891	187	.	6.34064	20.7238	18.7717	75
chr11	99385693	99386805	GSE124336_Fernandez_2019_GSM3529864_P0PM_1_S1_P0_eHcn4_1_ATACseq_SRR8368605_peak_22892	1008	.	18.0464	103.445	100.85	533
chr11	99463242	99463410	GSE124336_Fernandez_2019_GSM3529864_P0PM_1_S1_P0_eHcn4_1_ATACseq_SRR8368605_peak_22893	260	.	7.64129	28.1424	26.0965	76
chr11	99464778	99465044	GSE124336_Fernandez_2019_GSM3529864_P0PM_1_S1_P0_eHcn4_1_ATACseq_SRR8368605_peak_22894	214	.	6.82839	23.4307	21.442	194
chr11	99501716	99501850	GSE124336_Fernandez_2019_GSM3529864_P0PM_1_S1_P0_eHcn4_1_ATACseq_SRR8368605_peak_22895	64	.	3.73935	8.17267	6.46315	148
chr11	99539868	99540134	GSE124336_Fernandez_2019_GSM3529864_P0PM_1_S1_P0_eHcn4_1_ATACseq_SRR8368605_peak_22896	77	.	4.06452	9.53581	7.78926	97
chr11	99574084	99574382	GSE124336_Fernandez_2019_GSM3529864_P0PM_1_S1_P0_eHcn4_1_ATACseq_SRR8368605_peak_22897	371	.	9.42968	39.2798	37.1209	208
chr11	99637168	99637377	GSE124336_Fernandez_2019_GSM3529864_P0PM_1_S1_P0_eHcn4_1_ATACseq_SRR8368605_peak_22898	145	.	5.52774	16.4346	14.5482	111
chr11	99645606	99646088	GSE124336_Fernandez_2019_GSM3529864_P0PM_1_S1_P0_eHcn4_1_ATACseq_SRR8368605_peak_22899	360	.	9.2671	38.2276	36.0784	227
chr11	99646613	99646778	GSE124336_Fernandez_2019_GSM3529864_P0PM_1_S1_P0_eHcn4_1_ATACseq_SRR8368605_peak_22900	58	.	3.57677	7.51782	5.82803	53
chr11	99674378	99674686	GSE124336_Fernandez_2019_GSM3529864_P0PM_1_S1_P0_eHcn4_1_ATACseq_SRR8368605_peak_22901	129	.	5.20258	14.8039	12.9457	286
chr11	99985523	99986434	GSE124336_Fernandez_2019_GSM3529864_P0PM_1_S1_P0_eHcn4_1_ATACseq_SRR8368605_peak_22902	788	.	15.2826	81.333	78.8679	434
chr11	99989723	99990046	GSE124336_Fernandez_2019_GSM3529864_P0PM_1_S1_P0_eHcn4_1_ATACseq_SRR8368605_peak_22903	137	.	5.36516	15.6128	13.7404	132
chr11	100046079	100046895	GSE124336_Fernandez_2019_GSM3529864_P0PM_1_S1_P0_eHcn4_1_ATACseq_SRR8368605_peak_22904	653	.	13.4942	67.72	65.3422	532
chr11	100066441	100067100	GSE124336_Fernandez_2019_GSM3529864_P0PM_1_S1_P0_eHcn4_1_ATACseq_SRR8368605_peak_22906	446	.	10.5677	46.8462	44.6219	331
chr11	100067493	100068002	GSE124336_Fernandez_2019_GSM3529864_P0PM_1_S1_P0_eHcn4_1_ATACseq_SRR8368605_peak_22907	242	.	7.31613	26.229	24.2054	261
chr11	100073580	100075426	GSE124336_Fernandez_2019_GSM3529864_P0PM_1_S1_P0_eHcn4_1_ATACseq_SRR8368605_peak_22908	1211	.	20.4852	123.898	121.19	1445
chr11	100146037	100146318	GSE124336_Fernandez_2019_GSM3529864_P0PM_1_S1_P0_eHcn4_1_ATACseq_SRR8368605_peak_22910	153	.	5.69032	17.2689	15.3688	205
chr11	100168924	100169664	GSE124336_Fernandez_2019_GSM3529864_P0PM_1_S1_P0_eHcn4_1_ATACseq_SRR8368605_peak_22911	605	.	12.8439	62.9217	60.5763	279
chr11	100203558	100203752	GSE124336_Fernandez_2019_GSM3529864_P0PM_1_S1_P0_eHcn4_1_ATACseq_SRR8368605_peak_22912	513	.	11.5432	53.5914	51.3139	82
chr11	100271029	100271300	GSE124336_Fernandez_2019_GSM3529864_P0PM_1_S1_P0_eHcn4_1_ATACseq_SRR8368605_peak_22913	223	.	6.99097	24.3536	22.3531	155
chr11	100281826	100282974	GSE124336_Fernandez_2019_GSM3529864_P0PM_1_S1_P0_eHcn4_1_ATACseq_SRR8368605_peak_22914	392	.	9.75484	41.4064	39.2284	372
chr11	100287212	100287355	GSE124336_Fernandez_2019_GSM3529864_P0PM_1_S1_P0_eHcn4_1_ATACseq_SRR8368605_peak_22915	58	.	3.57677	7.51782	5.82803	81
chr11	100295338	100295793	GSE124336_Fernandez_2019_GSM3529864_P0PM_1_S1_P0_eHcn4_1_ATACseq_SRR8368605_peak_22916	826	.	15.7703	85.1449	82.6564	257
chr11	100298259	100298740	GSE124336_Fernandez_2019_GSM3529864_P0PM_1_S1_P0_eHcn4_1_ATACseq_SRR8368605_peak_22917	468	.	10.8929	49.0692	46.8268	492
chr11	100300347	100300554	GSE124336_Fernandez_2019_GSM3529864_P0PM_1_S1_P0_eHcn4_1_ATACseq_SRR8368605_peak_22918	145	.	5.52774	16.4346	14.5482	205
chr11	100311998	100312470	GSE124336_Fernandez_2019_GSM3529864_P0PM_1_S1_P0_eHcn4_1_ATACseq_SRR8368605_peak_22919	593	.	12.6813	61.7355	59.3985	203
chr11	100319198	100320856	GSE124336_Fernandez_2019_GSM3529864_P0PM_1_S1_P0_eHcn4_1_ATACseq_SRR8368605_peak_22921	2862	.	38.0439	290.004	286.25	1288
chr11	100322990	100324051	GSE124336_Fernandez_2019_GSM3529864_P0PM_1_S1_P0_eHcn4_1_ATACseq_SRR8368605_peak_22923	479	.	11.0555	50.1903	47.939	1045
chr11	100324264	100324487	GSE124336_Fernandez_2019_GSM3529864_P0PM_1_S1_P0_eHcn4_1_ATACseq_SRR8368605_peak_22923	479	.	11.0555	50.1903	47.939	1045
chr11	100326908	100328041	GSE124336_Fernandez_2019_GSM3529864_P0PM_1_S1_P0_eHcn4_1_ATACseq_SRR8368605_peak_22924	1850	.	27.6387	188.066	185.011	581
chr11	100351954	100352524	GSE124336_Fernandez_2019_GSM3529864_P0PM_1_S1_P0_eHcn4_1_ATACseq_SRR8368605_peak_22926	929	.	17.071	95.5025	92.953	335
chr11	100355174	100356637	GSE124336_Fernandez_2019_GSM3529864_P0PM_1_S1_P0_eHcn4_1_ATACseq_SRR8368605_peak_22927	1611	.	25.0374	164.084	161.161	1218
chr11	100362381	100362883	GSE124336_Fernandez_2019_GSM3529864_P0PM_1_S1_P0_eHcn4_1_ATACseq_SRR8368605_peak_22929	813	.	15.6077	83.8697	81.389	270
chr11	100363031	100363608	GSE124336_Fernandez_2019_GSM3529864_P0PM_1_S1_P0_eHcn4_1_ATACseq_SRR8368605_peak_22929	813	.	15.6077	83.8697	81.389	270
chr11	100376146	100376300	GSE124336_Fernandez_2019_GSM3529864_P0PM_1_S1_P0_eHcn4_1_ATACseq_SRR8368605_peak_22931	52	.	3.41419	6.88177	5.21244	98
chr11	100387356	100388951	GSE124336_Fernandez_2019_GSM3529864_P0PM_1_S1_P0_eHcn4_1_ATACseq_SRR8368605_peak_22934	2441	.	33.8168	247.539	244.112	1639
chr11	100389668	100391592	GSE124336_Fernandez_2019_GSM3529864_P0PM_1_S1_P0_eHcn4_1_ATACseq_SRR8368605_peak_22935	1198	.	20.3226	122.509	119.809	686
chr11	100393092	100393335	GSE124336_Fernandez_2019_GSM3529864_P0PM_1_S1_P0_eHcn4_1_ATACseq_SRR8368605_peak_22936	71	.	3.90194	8.84557	7.1172	47
chr11	100394096	100394278	GSE124336_Fernandez_2019_GSM3529864_P0PM_1_S1_P0_eHcn4_1_ATACseq_SRR8368605_peak_22937	84	.	4.2271	10.2428	8.4787	334
chr11	100394897	100398421	GSE124336_Fernandez_2019_GSM3529864_P0PM_1_S1_P0_eHcn4_1_ATACseq_SRR8368605_peak_22938	3739	.	46.4981	378.573	373.992	3026
chr11	100400388	100400521	GSE124336_Fernandez_2019_GSM3529864_P0PM_1_S1_P0_eHcn4_1_ATACseq_SRR8368605_peak_22939	19	.	2.43871	3.51174	1.99142	70
chr11	100400877	100401191	GSE124336_Fernandez_2019_GSM3529864_P0PM_1_S1_P0_eHcn4_1_ATACseq_SRR8368605_peak_22940	137	.	5.36516	15.6128	13.7404	241
chr11	100401609	100403006	GSE124336_Fernandez_2019_GSM3529864_P0PM_1_S1_P0_eHcn4_1_ATACseq_SRR8368605_peak_22941	3295	.	42.271	333.724	329.565	956
chr11	100403194	100404234	GSE124336_Fernandez_2019_GSM3529864_P0PM_1_S1_P0_eHcn4_1_ATACseq_SRR8368605_peak_22941	3295	.	42.271	333.724	329.565	956
chr11	100408051	100408546	GSE124336_Fernandez_2019_GSM3529864_P0PM_1_S1_P0_eHcn4_1_ATACseq_SRR8368605_peak_22943	1021	.	18.209	104.782	102.18	195
chr11	100409756	100410328	GSE124336_Fernandez_2019_GSM3529864_P0PM_1_S1_P0_eHcn4_1_ATACseq_SRR8368605_peak_22944	570	.	12.3561	59.3799	57.0597	187
chr11	100412940	100413728	GSE124336_Fernandez_2019_GSM3529864_P0PM_1_S1_P0_eHcn4_1_ATACseq_SRR8368605_peak_22945	4374	.	52.351	442.346	437.464	1743
chr11	100413879	100416177	GSE124336_Fernandez_2019_GSM3529864_P0PM_1_S1_P0_eHcn4_1_ATACseq_SRR8368605_peak_22945	4374	.	52.351	442.346	437.464	1743
chr11	100425923	100426454	GSE124336_Fernandez_2019_GSM3529864_P0PM_1_S1_P0_eHcn4_1_ATACseq_SRR8368605_peak_22946	1061	.	18.6968	108.818	106.193	143
chr11	100428427	100429267	GSE124336_Fernandez_2019_GSM3529864_P0PM_1_S1_P0_eHcn4_1_ATACseq_SRR8368605_peak_22947	1804	.	27.151	183.518	180.489	793
chr11	100429501	100430603	GSE124336_Fernandez_2019_GSM3529864_P0PM_1_S1_P0_eHcn4_1_ATACseq_SRR8368605_peak_22947	1804	.	27.151	183.518	180.489	793
chr11	100440422	100441530	GSE124336_Fernandez_2019_GSM3529864_P0PM_1_S1_P0_eHcn4_1_ATACseq_SRR8368605_peak_22948	1835	.	27.4761	186.547	183.501	609
chr11	100471813	100473110	GSE124336_Fernandez_2019_GSM3529864_P0PM_1_S1_P0_eHcn4_1_ATACseq_SRR8368605_peak_22950	2553	.	34.9548	258.84	255.332	975
chr11	100483229	100483560	GSE124336_Fernandez_2019_GSM3529864_P0PM_1_S1_P0_eHcn4_1_ATACseq_SRR8368605_peak_22951	145	.	5.52774	16.4346	14.5482	99
chr11	100486274	100486540	GSE124336_Fernandez_2019_GSM3529864_P0PM_1_S1_P0_eHcn4_1_ATACseq_SRR8368605_peak_22952	270	.	7.80387	29.1128	27.056	73
chr11	100512497	100512657	GSE124336_Fernandez_2019_GSM3529864_P0PM_1_S1_P0_eHcn4_1_ATACseq_SRR8368605_peak_22953	64	.	3.73935	8.17267	6.46315	94
chr11	100526880	100528563	GSE124336_Fernandez_2019_GSM3529864_P0PM_1_S1_P0_eHcn4_1_ATACseq_SRR8368605_peak_22954	3144	.	40.8077	318.457	314.447	1315
chr11	100545130	100545943	GSE124336_Fernandez_2019_GSM3529864_P0PM_1_S1_P0_eHcn4_1_ATACseq_SRR8368605_peak_22955	1971	.	28.9394	200.306	197.181	572
chr11	100555485	100556019	GSE124336_Fernandez_2019_GSM3529864_P0PM_1_S1_P0_eHcn4_1_ATACseq_SRR8368605_peak_22956	1523	.	24.0619	155.272	152.396	231
chr11	100570410	100570779	GSE124336_Fernandez_2019_GSM3529864_P0PM_1_S1_P0_eHcn4_1_ATACseq_SRR8368605_peak_22957	689	.	13.9819	71.3736	68.9717	307
chr11	100574678	100575571	GSE124336_Fernandez_2019_GSM3529864_P0PM_1_S1_P0_eHcn4_1_ATACseq_SRR8368605_peak_22958	1295	.	21.4606	132.301	129.548	315
chr11	100581689	100582268	GSE124336_Fernandez_2019_GSM3529864_P0PM_1_S1_P0_eHcn4_1_ATACseq_SRR8368605_peak_22959	653	.	13.4942	67.72	65.3422	360
chr11	100585251	100585408	GSE124336_Fernandez_2019_GSM3529864_P0PM_1_S1_P0_eHcn4_1_ATACseq_SRR8368605_peak_22960	40	.	3.08903	5.66944	4.04416	40
chr11	100595387	100595952	GSE124336_Fernandez_2019_GSM3529864_P0PM_1_S1_P0_eHcn4_1_ATACseq_SRR8368605_peak_22961	788	.	15.2826	81.333	78.8679	400
chr11	100599175	100599328	GSE124336_Fernandez_2019_GSM3529864_P0PM_1_S1_P0_eHcn4_1_ATACseq_SRR8368605_peak_22962	40	.	3.08903	5.66944	4.04416	84
chr11	100603892	100604140	GSE124336_Fernandez_2019_GSM3529864_P0PM_1_S1_P0_eHcn4_1_ATACseq_SRR8368605_peak_22963	84	.	4.2271	10.2428	8.4787	119
chr11	100609432	100610044	GSE124336_Fernandez_2019_GSM3529864_P0PM_1_S1_P0_eHcn4_1_ATACseq_SRR8368605_peak_22965	413	.	10.08	43.5617	41.3648	104
chr11	100610169	100610629	GSE124336_Fernandez_2019_GSM3529864_P0PM_1_S1_P0_eHcn4_1_ATACseq_SRR8368605_peak_22965	413	.	10.08	43.5617	41.3648	104
chr11	100618721	100620342	GSE124336_Fernandez_2019_GSM3529864_P0PM_1_S1_P0_eHcn4_1_ATACseq_SRR8368605_peak_22967	3261	.	41.9458	330.32	326.194	929
chr11	100622600	100623534	GSE124336_Fernandez_2019_GSM3529864_P0PM_1_S1_P0_eHcn4_1_ATACseq_SRR8368605_peak_22968	2846	.	37.8813	288.347	284.606	355
chr11	100623929	100624207	GSE124336_Fernandez_2019_GSM3529864_P0PM_1_S1_P0_eHcn4_1_ATACseq_SRR8368605_peak_22969	290	.	8.12903	31.0802	29.0019	132
chr11	100626662	100627336	GSE124336_Fernandez_2019_GSM3529864_P0PM_1_S1_P0_eHcn4_1_ATACseq_SRR8368605_peak_22970	955	.	17.3961	98.1339	95.5691	533
chr11	100640134	100640681	GSE124336_Fernandez_2019_GSM3529864_P0PM_1_S1_P0_eHcn4_1_ATACseq_SRR8368605_peak_22971	513	.	11.5432	53.5914	51.3139	121
chr11	100656692	100656844	GSE124336_Fernandez_2019_GSM3529864_P0PM_1_S1_P0_eHcn4_1_ATACseq_SRR8368605_peak_22972	121	.	5.04	14.0081	12.1646	259
chr11	100671891	100672308	GSE124336_Fernandez_2019_GSM3529864_P0PM_1_S1_P0_eHcn4_1_ATACseq_SRR8368605_peak_22973	129	.	5.20258	14.8039	12.9457	295
chr11	100673151	100673653	GSE124336_Fernandez_2019_GSM3529864_P0PM_1_S1_P0_eHcn4_1_ATACseq_SRR8368605_peak_22974	468	.	10.8929	49.0692	46.8268	417
chr11	100683306	100683597	GSE124336_Fernandez_2019_GSM3529864_P0PM_1_S1_P0_eHcn4_1_ATACseq_SRR8368605_peak_22976	309	.	8.45419	33.0818	30.9827	336
chr11	100692183	100692484	GSE124336_Fernandez_2019_GSM3529864_P0PM_1_S1_P0_eHcn4_1_ATACseq_SRR8368605_peak_22978	84	.	4.2271	10.2428	8.4787	233
chr11	100694942	100695320	GSE124336_Fernandez_2019_GSM3529864_P0PM_1_S1_P0_eHcn4_1_ATACseq_SRR8368605_peak_22979	558	.	12.1935	58.2106	55.8988	221
chr11	100701323	100701555	GSE124336_Fernandez_2019_GSM3529864_P0PM_1_S1_P0_eHcn4_1_ATACseq_SRR8368605_peak_22980	145	.	5.52774	16.4346	14.5482	221
chr11	100702425	100702880	GSE124336_Fernandez_2019_GSM3529864_P0PM_1_S1_P0_eHcn4_1_ATACseq_SRR8368605_peak_22981	852	.	16.0955	87.7085	85.2045	376
chr11	100703338	100703645	GSE124336_Fernandez_2019_GSM3529864_P0PM_1_S1_P0_eHcn4_1_ATACseq_SRR8368605_peak_22981	852	.	16.0955	87.7085	85.2045	376
chr11	100704030	100704517	GSE124336_Fernandez_2019_GSM3529864_P0PM_1_S1_P0_eHcn4_1_ATACseq_SRR8368605_peak_22982	77	.	4.06452	9.53581	7.78926	372
chr11	100712013	100712741	GSE124336_Fernandez_2019_GSM3529864_P0PM_1_S1_P0_eHcn4_1_ATACseq_SRR8368605_peak_22983	1582	.	24.7123	161.135	158.228	450
chr11	100713640	100714981	GSE124336_Fernandez_2019_GSM3529864_P0PM_1_S1_P0_eHcn4_1_ATACseq_SRR8368605_peak_22984	738	.	14.6323	76.3149	73.8813	1134
chr11	100720439	100720743	GSE124336_Fernandez_2019_GSM3529864_P0PM_1_S1_P0_eHcn4_1_ATACseq_SRR8368605_peak_22985	223	.	6.99097	24.3536	22.3531	205
chr11	100721317	100722819	GSE124336_Fernandez_2019_GSM3529864_P0PM_1_S1_P0_eHcn4_1_ATACseq_SRR8368605_peak_22986	309	.	8.45419	33.0818	30.9827	851
chr11	100725083	100725344	GSE124336_Fernandez_2019_GSM3529864_P0PM_1_S1_P0_eHcn4_1_ATACseq_SRR8368605_peak_22987	64	.	3.73935	8.17267	6.46315	285
chr11	100737812	100738885	GSE124336_Fernandez_2019_GSM3529864_P0PM_1_S1_P0_eHcn4_1_ATACseq_SRR8368605_peak_22988	3826	.	47.311	387.318	382.669	602
chr11	100745193	100745355	GSE124336_Fernandez_2019_GSM3529864_P0PM_1_S1_P0_eHcn4_1_ATACseq_SRR8368605_peak_22989	260	.	7.64129	28.1424	26.0965	90
chr11	100758952	100759244	GSE124336_Fernandez_2019_GSM3529864_P0PM_1_S1_P0_eHcn4_1_ATACseq_SRR8368605_peak_22990	179	.	6.17806	19.843	17.9035	90
chr11	100759919	100760093	GSE124336_Fernandez_2019_GSM3529864_P0PM_1_S1_P0_eHcn4_1_ATACseq_SRR8368605_peak_22991	58	.	3.57677	7.51782	5.82803	235
chr11	100761607	100762311	GSE124336_Fernandez_2019_GSM3529864_P0PM_1_S1_P0_eHcn4_1_ATACseq_SRR8368605_peak_22992	1423	.	22.9239	145.125	142.303	418
chr11	100770223	100771290	GSE124336_Fernandez_2019_GSM3529864_P0PM_1_S1_P0_eHcn4_1_ATACseq_SRR8368605_peak_22993	1366	.	22.2735	139.394	136.603	782
chr11	100779647	100780116	GSE124336_Fernandez_2019_GSM3529864_P0PM_1_S1_P0_eHcn4_1_ATACseq_SRR8368605_peak_22994	196	.	6.50323	21.6155	19.651	134
chr11	100782184	100782404	GSE124336_Fernandez_2019_GSM3529864_P0PM_1_S1_P0_eHcn4_1_ATACseq_SRR8368605_peak_22995	52	.	3.41419	6.88177	5.21244	34
chr11	100784447	100784575	GSE124336_Fernandez_2019_GSM3529864_P0PM_1_S1_P0_eHcn4_1_ATACseq_SRR8368605_peak_22996	77	.	4.06452	9.53581	7.78926	68
chr11	100790376	100791943	GSE124336_Fernandez_2019_GSM3529864_P0PM_1_S1_P0_eHcn4_1_ATACseq_SRR8368605_peak_22998	929	.	17.071	95.5025	92.953	1290
chr11	100805080	100806675	GSE124336_Fernandez_2019_GSM3529864_P0PM_1_S1_P0_eHcn4_1_ATACseq_SRR8368605_peak_22999	2048	.	29.7523	208.035	204.864	496
chr11	100806909	100807005	GSE124336_Fernandez_2019_GSM3529864_P0PM_1_S1_P0_eHcn4_1_ATACseq_SRR8368605_peak_22999	2048	.	29.7523	208.035	204.864	496
chr11	100810324	100811134	GSE124336_Fernandez_2019_GSM3529864_P0PM_1_S1_P0_eHcn4_1_ATACseq_SRR8368605_peak_23000	1480	.	23.5742	150.905	148.053	456
chr11	100814228	100815562	GSE124336_Fernandez_2019_GSM3529864_P0PM_1_S1_P0_eHcn4_1_ATACseq_SRR8368605_peak_23001	2219	.	31.5406	225.245	221.968	573
chr11	100816989	100817116	GSE124336_Fernandez_2019_GSM3529864_P0PM_1_S1_P0_eHcn4_1_ATACseq_SRR8368605_peak_23002	52	.	3.41419	6.88177	5.21244	92
chr11	100819629	100819973	GSE124336_Fernandez_2019_GSM3529864_P0PM_1_S1_P0_eHcn4_1_ATACseq_SRR8368605_peak_23005	187	.	6.34064	20.7238	18.7717	113
chr11	100821295	100821550	GSE124336_Fernandez_2019_GSM3529864_P0PM_1_S1_P0_eHcn4_1_ATACseq_SRR8368605_peak_23006	113	.	4.87742	13.226	11.3974	196
chr11	100822344	100822905	GSE124336_Fernandez_2019_GSM3529864_P0PM_1_S1_P0_eHcn4_1_ATACseq_SRR8368605_peak_23007	145	.	5.52774	16.4346	14.5482	217
chr11	100823686	100825539	GSE124336_Fernandez_2019_GSM3529864_P0PM_1_S1_P0_eHcn4_1_ATACseq_SRR8368605_peak_23008	2141	.	30.7277	217.388	214.16	644
chr11	100828758	100829400	GSE124336_Fernandez_2019_GSM3529864_P0PM_1_S1_P0_eHcn4_1_ATACseq_SRR8368605_peak_23010	677	.	13.8194	70.1507	67.7567	372
chr11	100829898	100829959	GSE124336_Fernandez_2019_GSM3529864_P0PM_1_S1_P0_eHcn4_1_ATACseq_SRR8368605_peak_23010	677	.	13.8194	70.1507	67.7567	372
chr11	100830714	100830851	GSE124336_Fernandez_2019_GSM3529864_P0PM_1_S1_P0_eHcn4_1_ATACseq_SRR8368605_peak_23011	40	.	3.08903	5.66944	4.04416	96
chr11	100831048	100832115	GSE124336_Fernandez_2019_GSM3529864_P0PM_1_S1_P0_eHcn4_1_ATACseq_SRR8368605_peak_23012	113	.	4.87742	13.226	11.3974	590
chr11	100833564	100833744	GSE124336_Fernandez_2019_GSM3529864_P0PM_1_S1_P0_eHcn4_1_ATACseq_SRR8368605_peak_23013	153	.	5.69032	17.2689	15.3688	76
chr11	100840947	100841150	GSE124336_Fernandez_2019_GSM3529864_P0PM_1_S1_P0_eHcn4_1_ATACseq_SRR8368605_peak_23015	99	.	4.55226	11.7044	9.90704	175
chr11	100848934	100851556	GSE124336_Fernandez_2019_GSM3529864_P0PM_1_S1_P0_eHcn4_1_ATACseq_SRR8368605_peak_23016	1211	.	20.4852	123.898	121.19	1674
chr11	100854419	100854680	GSE124336_Fernandez_2019_GSM3529864_P0PM_1_S1_P0_eHcn4_1_ATACseq_SRR8368605_peak_23017	129	.	5.20258	14.8039	12.9457	318
chr11	100859086	100861067	GSE124336_Fernandez_2019_GSM3529864_P0PM_1_S1_P0_eHcn4_1_ATACseq_SRR8368605_peak_23018	1941	.	28.6142	197.231	194.124	301
chr11	100885566	100885846	GSE124336_Fernandez_2019_GSM3529864_P0PM_1_S1_P0_eHcn4_1_ATACseq_SRR8368605_peak_23020	71	.	3.90194	8.84557	7.1172	266
chr11	100886271	100886487	GSE124336_Fernandez_2019_GSM3529864_P0PM_1_S1_P0_eHcn4_1_ATACseq_SRR8368605_peak_23020	71	.	3.90194	8.84557	7.1172	266
chr11	100890438	100890882	GSE124336_Fernandez_2019_GSM3529864_P0PM_1_S1_P0_eHcn4_1_ATACseq_SRR8368605_peak_23022	223	.	6.99097	24.3536	22.3531	203
chr11	100891254	100891684	GSE124336_Fernandez_2019_GSM3529864_P0PM_1_S1_P0_eHcn4_1_ATACseq_SRR8368605_peak_23023	121	.	5.04	14.0081	12.1646	265
chr11	100892179	100895318	GSE124336_Fernandez_2019_GSM3529864_P0PM_1_S1_P0_eHcn4_1_ATACseq_SRR8368605_peak_23024	2731	.	36.7432	276.798	273.152	1491
chr11	100896163	100896653	GSE124336_Fernandez_2019_GSM3529864_P0PM_1_S1_P0_eHcn4_1_ATACseq_SRR8368605_peak_23025	187	.	6.34064	20.7238	18.7717	140
chr11	100912350	100913303	GSE124336_Fernandez_2019_GSM3529864_P0PM_1_S1_P0_eHcn4_1_ATACseq_SRR8368605_peak_23026	1971	.	28.9394	200.306	197.181	603
chr11	100915096	100915432	GSE124336_Fernandez_2019_GSM3529864_P0PM_1_S1_P0_eHcn4_1_ATACseq_SRR8368605_peak_23027	205	.	6.66581	22.5179	20.5412	215
chr11	100924478	100924819	GSE124336_Fernandez_2019_GSM3529864_P0PM_1_S1_P0_eHcn4_1_ATACseq_SRR8368605_peak_23028	329	.	8.77935	35.1165	32.997	120
chr11	100935497	100935611	GSE124336_Fernandez_2019_GSM3529864_P0PM_1_S1_P0_eHcn4_1_ATACseq_SRR8368605_peak_23029	71	.	3.90194	8.84557	7.1172	97
chr11	100937691	100938577	GSE124336_Fernandez_2019_GSM3529864_P0PM_1_S1_P0_eHcn4_1_ATACseq_SRR8368605_peak_23031	4590	.	54.3019	464.002	459.09	2397
chr11	100938721	100940320	GSE124336_Fernandez_2019_GSM3529864_P0PM_1_S1_P0_eHcn4_1_ATACseq_SRR8368605_peak_23031	4590	.	54.3019	464.002	459.09	2397
chr11	100946958	100947209	GSE124336_Fernandez_2019_GSM3529864_P0PM_1_S1_P0_eHcn4_1_ATACseq_SRR8368605_peak_23032	170	.	6.01548	18.9734	17.0468	187
chr11	100951759	100952720	GSE124336_Fernandez_2019_GSM3529864_P0PM_1_S1_P0_eHcn4_1_ATACseq_SRR8368605_peak_23034	570	.	12.3561	59.3799	57.0597	699
chr11	100957165	100957636	GSE124336_Fernandez_2019_GSM3529864_P0PM_1_S1_P0_eHcn4_1_ATACseq_SRR8368605_peak_23036	714	.	14.3071	73.8345	71.4166	235
chr11	100959110	100960355	GSE124336_Fernandez_2019_GSM3529864_P0PM_1_S1_P0_eHcn4_1_ATACseq_SRR8368605_peak_23037	1143	.	19.6723	116.99	114.32	1654
chr11	100960502	100961108	GSE124336_Fernandez_2019_GSM3529864_P0PM_1_S1_P0_eHcn4_1_ATACseq_SRR8368605_peak_23037	1143	.	19.6723	116.99	114.32	1654
chr11	100962265	100963025	GSE124336_Fernandez_2019_GSM3529864_P0PM_1_S1_P0_eHcn4_1_ATACseq_SRR8368605_peak_23038	299	.	8.29161	32.0768	29.9881	1830
chr11	100963469	100963983	GSE124336_Fernandez_2019_GSM3529864_P0PM_1_S1_P0_eHcn4_1_ATACseq_SRR8368605_peak_23038	299	.	8.29161	32.0768	29.9881	1830
chr11	100964779	100965390	GSE124336_Fernandez_2019_GSM3529864_P0PM_1_S1_P0_eHcn4_1_ATACseq_SRR8368605_peak_23039	3414	.	43.409	345.693	341.415	5990
chr11	100965709	100966856	GSE124336_Fernandez_2019_GSM3529864_P0PM_1_S1_P0_eHcn4_1_ATACseq_SRR8368605_peak_23039	3414	.	43.409	345.693	341.415	5990
chr11	100967310	100971775	GSE124336_Fernandez_2019_GSM3529864_P0PM_1_S1_P0_eHcn4_1_ATACseq_SRR8368605_peak_23039	3414	.	43.409	345.693	341.415	5990
chr11	100975296	100975490	GSE124336_Fernandez_2019_GSM3529864_P0PM_1_S1_P0_eHcn4_1_ATACseq_SRR8368605_peak_23040	71	.	3.90194	8.84557	7.1172	148
chr11	100979212	100980322	GSE124336_Fernandez_2019_GSM3529864_P0PM_1_S1_P0_eHcn4_1_ATACseq_SRR8368605_peak_23041	513	.	11.5432	53.5914	51.3139	341
chr11	100983035	100983849	GSE124336_Fernandez_2019_GSM3529864_P0PM_1_S1_P0_eHcn4_1_ATACseq_SRR8368605_peak_23042	2110	.	30.4026	214.261	211.052	586
chr11	101008923	101010412	GSE124336_Fernandez_2019_GSM3529864_P0PM_1_S1_P0_eHcn4_1_ATACseq_SRR8368605_peak_23043	3431	.	43.5716	347.409	343.115	1185
chr11	101010537	101010988	GSE124336_Fernandez_2019_GSM3529864_P0PM_1_S1_P0_eHcn4_1_ATACseq_SRR8368605_peak_23043	3431	.	43.5716	347.409	343.115	1185
chr11	101019825	101020223	GSE124336_Fernandez_2019_GSM3529864_P0PM_1_S1_P0_eHcn4_1_ATACseq_SRR8368605_peak_23044	170	.	6.01548	18.9734	17.0468	402
chr11	101020374	101020425	GSE124336_Fernandez_2019_GSM3529864_P0PM_1_S1_P0_eHcn4_1_ATACseq_SRR8368605_peak_23044	170	.	6.01548	18.9734	17.0468	402
chr11	101027921	101028846	GSE124336_Fernandez_2019_GSM3529864_P0PM_1_S1_P0_eHcn4_1_ATACseq_SRR8368605_peak_23045	242	.	7.31613	26.229	24.2054	408
chr11	101030043	101031028	GSE124336_Fernandez_2019_GSM3529864_P0PM_1_S1_P0_eHcn4_1_ATACseq_SRR8368605_peak_23046	1466	.	23.4116	149.456	146.611	639
chr11	101050366	101050638	GSE124336_Fernandez_2019_GSM3529864_P0PM_1_S1_P0_eHcn4_1_ATACseq_SRR8368605_peak_23047	106	.	4.71484	12.4579	10.6448	113
chr11	101051079	101051801	GSE124336_Fernandez_2019_GSM3529864_P0PM_1_S1_P0_eHcn4_1_ATACseq_SRR8368605_peak_23048	106	.	4.71484	12.4579	10.6448	325
chr11	101052578	101053010	GSE124336_Fernandez_2019_GSM3529864_P0PM_1_S1_P0_eHcn4_1_ATACseq_SRR8368605_peak_23049	113	.	4.87742	13.226	11.3974	306
chr11	101055446	101055757	GSE124336_Fernandez_2019_GSM3529864_P0PM_1_S1_P0_eHcn4_1_ATACseq_SRR8368605_peak_23050	162	.	5.8529	18.1152	16.2017	215
chr11	101056653	101059143	GSE124336_Fernandez_2019_GSM3529864_P0PM_1_S1_P0_eHcn4_1_ATACseq_SRR8368605_peak_23051	4790	.	56.0903	484.018	479.09	7477
chr11	101059309	101060828	GSE124336_Fernandez_2019_GSM3529864_P0PM_1_S1_P0_eHcn4_1_ATACseq_SRR8368605_peak_23051	4790	.	56.0903	484.018	479.09	7477
chr11	101061349	101065329	GSE124336_Fernandez_2019_GSM3529864_P0PM_1_S1_P0_eHcn4_1_ATACseq_SRR8368605_peak_23051	4790	.	56.0903	484.018	479.09	7477
chr11	101066800	101067531	GSE124336_Fernandez_2019_GSM3529864_P0PM_1_S1_P0_eHcn4_1_ATACseq_SRR8368605_peak_23052	2204	.	31.3781	223.669	220.402	1050
chr11	101069539	101070719	GSE124336_Fernandez_2019_GSM3529864_P0PM_1_S1_P0_eHcn4_1_ATACseq_SRR8368605_peak_23053	2473	.	34.1419	250.757	247.308	546
chr11	101079650	101080003	GSE124336_Fernandez_2019_GSM3529864_P0PM_1_S1_P0_eHcn4_1_ATACseq_SRR8368605_peak_23054	113	.	4.87742	13.226	11.3974	179
chr11	101081847	101083411	GSE124336_Fernandez_2019_GSM3529864_P0PM_1_S1_P0_eHcn4_1_ATACseq_SRR8368605_peak_23055	2457	.	33.9794	249.147	245.709	628
chr11	101086695	101087893	GSE124336_Fernandez_2019_GSM3529864_P0PM_1_S1_P0_eHcn4_1_ATACseq_SRR8368605_peak_23056	2282	.	32.191	231.571	228.253	856
chr11	101095013	101096129	GSE124336_Fernandez_2019_GSM3529864_P0PM_1_S1_P0_eHcn4_1_ATACseq_SRR8368605_peak_23057	2682	.	36.2555	271.877	268.27	533
chr11	101119106	101121065	GSE124336_Fernandez_2019_GSM3529864_P0PM_1_S1_P0_eHcn4_1_ATACseq_SRR8368605_peak_23059	4410	.	52.6761	445.942	441.054	959
chr11	101130024	101130954	GSE124336_Fernandez_2019_GSM3529864_P0PM_1_S1_P0_eHcn4_1_ATACseq_SRR8368605_peak_23060	1850	.	27.6387	188.066	185.011	173
chr11	101134310	101134736	GSE124336_Fernandez_2019_GSM3529864_P0PM_1_S1_P0_eHcn4_1_ATACseq_SRR8368605_peak_23061	84	.	4.2271	10.2428	8.4787	73
chr11	101140035	101140907	GSE124336_Fernandez_2019_GSM3529864_P0PM_1_S1_P0_eHcn4_1_ATACseq_SRR8368605_peak_23062	916	.	16.9084	94.193	91.651	547
chr11	101155652	101156483	GSE124336_Fernandez_2019_GSM3529864_P0PM_1_S1_P0_eHcn4_1_ATACseq_SRR8368605_peak_23064	1198	.	20.3226	122.509	119.809	356
chr11	101162738	101163125	GSE124336_Fernandez_2019_GSM3529864_P0PM_1_S1_P0_eHcn4_1_ATACseq_SRR8368605_peak_23065	513	.	11.5432	53.5914	51.3139	209
chr11	101169295	101172789	GSE124336_Fernandez_2019_GSM3529864_P0PM_1_S1_P0_eHcn4_1_ATACseq_SRR8368605_peak_23066	2473	.	34.1419	250.757	247.308	2155
chr11	101173058	101174546	GSE124336_Fernandez_2019_GSM3529864_P0PM_1_S1_P0_eHcn4_1_ATACseq_SRR8368605_peak_23066	2473	.	34.1419	250.757	247.308	2155
chr11	101174852	101175316	GSE124336_Fernandez_2019_GSM3529864_P0PM_1_S1_P0_eHcn4_1_ATACseq_SRR8368605_peak_23067	617	.	13.0065	64.1132	61.7597	375
chr11	101175918	101176535	GSE124336_Fernandez_2019_GSM3529864_P0PM_1_S1_P0_eHcn4_1_ATACseq_SRR8368605_peak_23068	446	.	10.5677	46.8462	44.6219	392
chr11	101177040	101177326	GSE124336_Fernandez_2019_GSM3529864_P0PM_1_S1_P0_eHcn4_1_ATACseq_SRR8368605_peak_23069	319	.	8.61677	34.0951	31.9858	247
chr11	101180824	101181152	GSE124336_Fernandez_2019_GSM3529864_P0PM_1_S1_P0_eHcn4_1_ATACseq_SRR8368605_peak_23070	205	.	6.66581	22.5179	20.5412	201
chr11	101189444	101190398	GSE124336_Fernandez_2019_GSM3529864_P0PM_1_S1_P0_eHcn4_1_ATACseq_SRR8368605_peak_23071	242	.	7.31613	26.229	24.2054	635
chr11	101191206	101191690	GSE124336_Fernandez_2019_GSM3529864_P0PM_1_S1_P0_eHcn4_1_ATACseq_SRR8368605_peak_23072	153	.	5.69032	17.2689	15.3688	148
chr11	101194194	101194568	GSE124336_Fernandez_2019_GSM3529864_P0PM_1_S1_P0_eHcn4_1_ATACseq_SRR8368605_peak_23073	170	.	6.01548	18.9734	17.0468	261
chr11	101201169	101201343	GSE124336_Fernandez_2019_GSM3529864_P0PM_1_S1_P0_eHcn4_1_ATACseq_SRR8368605_peak_23074	319	.	8.61677	34.0951	31.9858	236
chr11	101211858	101212358	GSE124336_Fernandez_2019_GSM3529864_P0PM_1_S1_P0_eHcn4_1_ATACseq_SRR8368605_peak_23075	968	.	17.5587	99.4556	96.8832	248
chr11	101225815	101226828	GSE124336_Fernandez_2019_GSM3529864_P0PM_1_S1_P0_eHcn4_1_ATACseq_SRR8368605_peak_23076	1366	.	22.2735	139.394	136.603	686
chr11	101232075	101232378	GSE124336_Fernandez_2019_GSM3529864_P0PM_1_S1_P0_eHcn4_1_ATACseq_SRR8368605_peak_23077	145	.	5.52774	16.4346	14.5482	521
chr11	101245914	101246943	GSE124336_Fernandez_2019_GSM3529864_P0PM_1_S1_P0_eHcn4_1_ATACseq_SRR8368605_peak_23078	617	.	13.0065	64.1132	61.7597	508
chr11	101248492	101248888	GSE124336_Fernandez_2019_GSM3529864_P0PM_1_S1_P0_eHcn4_1_ATACseq_SRR8368605_peak_23079	223	.	6.99097	24.3536	22.3531	357
chr11	101252944	101254270	GSE124336_Fernandez_2019_GSM3529864_P0PM_1_S1_P0_eHcn4_1_ATACseq_SRR8368605_peak_23080	1700	.	26.0129	172.996	170.026	807
chr11	101255838	101256994	GSE124336_Fernandez_2019_GSM3529864_P0PM_1_S1_P0_eHcn4_1_ATACseq_SRR8368605_peak_23081	1567	.	24.5497	159.665	156.766	764
chr11	101258812	101261488	GSE124336_Fernandez_2019_GSM3529864_P0PM_1_S1_P0_eHcn4_1_ATACseq_SRR8368605_peak_23083	1774	.	26.8258	180.498	177.486	1792
chr11	101265364	101265441	GSE124336_Fernandez_2019_GSM3529864_P0PM_1_S1_P0_eHcn4_1_ATACseq_SRR8368605_peak_23085	29	.	2.76387	4.54313	2.96692	73
chr11	101269672	101269966	GSE124336_Fernandez_2019_GSM3529864_P0PM_1_S1_P0_eHcn4_1_ATACseq_SRR8368605_peak_23086	106	.	4.71484	12.4579	10.6448	74
chr11	101278567	101279437	GSE124336_Fernandez_2019_GSM3529864_P0PM_1_S1_P0_eHcn4_1_ATACseq_SRR8368605_peak_23088	2537	.	34.7923	257.219	253.723	728
chr11	101301790	101302580	GSE124336_Fernandez_2019_GSM3529864_P0PM_1_S1_P0_eHcn4_1_ATACseq_SRR8368605_peak_23089	1835	.	27.4761	186.547	183.501	572
chr11	101315582	101316812	GSE124336_Fernandez_2019_GSM3529864_P0PM_1_S1_P0_eHcn4_1_ATACseq_SRR8368605_peak_23090	2846	.	37.8813	288.347	284.606	677
chr11	101323546	101324010	GSE124336_Fernandez_2019_GSM3529864_P0PM_1_S1_P0_eHcn4_1_ATACseq_SRR8368605_peak_23091	701	.	14.1445	72.6015	70.1917	277
chr11	101328820	101329600	GSE124336_Fernandez_2019_GSM3529864_P0PM_1_S1_P0_eHcn4_1_ATACseq_SRR8368605_peak_23093	942	.	17.2335	96.8162	94.259	416
chr11	101330415	101330807	GSE124336_Fernandez_2019_GSM3529864_P0PM_1_S1_P0_eHcn4_1_ATACseq_SRR8368605_peak_23094	34	.	2.92645	5.09501	3.49355	89
chr11	101338306	101338806	GSE124336_Fernandez_2019_GSM3529864_P0PM_1_S1_P0_eHcn4_1_ATACseq_SRR8368605_peak_23095	446	.	10.5677	46.8462	44.6219	297
chr11	101357584	101357752	GSE124336_Fernandez_2019_GSM3529864_P0PM_1_S1_P0_eHcn4_1_ATACseq_SRR8368605_peak_23096	290	.	8.12903	31.0802	29.0019	92
chr11	101360649	101360896	GSE124336_Fernandez_2019_GSM3529864_P0PM_1_S1_P0_eHcn4_1_ATACseq_SRR8368605_peak_23097	99	.	4.55226	11.7044	9.90704	335
chr11	101395060	101395434	GSE124336_Fernandez_2019_GSM3529864_P0PM_1_S1_P0_eHcn4_1_ATACseq_SRR8368605_peak_23099	1184	.	20.16	121.124	118.432	296
chr11	101416575	101418028	GSE124336_Fernandez_2019_GSM3529864_P0PM_1_S1_P0_eHcn4_1_ATACseq_SRR8368605_peak_23100	1685	.	25.8503	171.504	168.541	963
chr11	101423427	101425869	GSE124336_Fernandez_2019_GSM3529864_P0PM_1_S1_P0_eHcn4_1_ATACseq_SRR8368605_peak_23101	3094	.	40.32	313.399	309.437	1658
```
