## Supplemental Data File 1 for "A gene desert required for regulatory control of pleiotropic *Shox2* expression and embryonic survival": Int_Galang_2020_PC_ATAC.narrowPeak (part 1 of 10)

```
chr1	3670873	3672273	GSE148515_Galang_2020_GSM4473027_PC_ATAC_seq_rep1_ATACseq_SRR11539111_peak_1	194	.	7.76774	22.4248	19.4815	856
chr1	3670752	3672306	GSE148515_Galang_2020_GSM4473027_PC_ATAC_seq_rep1_ATACseq_SRR11539111_peak_1	194	.	7.76774	22.4248	19.4815	856
chr1	3670752	3672298	GSE148515_Galang_2020_GSM4473027_PC_ATAC_seq_rep1_ATACseq_SRR11539111_peak_1	194	.	7.76774	22.4248	19.4815	856
chr1	4785470	4785910	GSE148515_Galang_2020_GSM4473027_PC_ATAC_seq_rep1_ATACseq_SRR11539111_peak_2	175	.	7.32387	20.4361	17.551	387
chr1	4785326	4785910	GSE148515_Galang_2020_GSM4473027_PC_ATAC_seq_rep1_ATACseq_SRR11539111_peak_2	175	.	7.32387	20.4361	17.551	387
chr1	4785326	4785910	GSE148515_Galang_2020_GSM4473027_PC_ATAC_seq_rep1_ATACseq_SRR11539111_peak_2	175	.	7.32387	20.4361	17.551	387
chr1	4807619	4808275	GSE148515_Galang_2020_GSM4473027_PC_ATAC_seq_rep1_ATACseq_SRR11539111_peak_3	214	.	8.21161	24.4622	21.4613	228
chr1	4807619	4808275	GSE148515_Galang_2020_GSM4473027_PC_ATAC_seq_rep1_ATACseq_SRR11539111_peak_3	214	.	8.21161	24.4622	21.4613	228
chr1	4807619	4808275	GSE148515_Galang_2020_GSM4473027_PC_ATAC_seq_rep1_ATACseq_SRR11539111_peak_3	214	.	8.21161	24.4622	21.4613	228
chr1	4857451	4858410	GSE148515_Galang_2020_GSM4473027_PC_ATAC_seq_rep1_ATACseq_SRR11539111_peak_4	387	.	11.7626	42.2505	38.7619	323
chr1	4857444	4858410	GSE148515_Galang_2020_GSM4473027_PC_ATAC_seq_rep1_ATACseq_SRR11539111_peak_4	387	.	11.7626	42.2505	38.7619	323
chr1	4857444	4858553	GSE148515_Galang_2020_GSM4473027_PC_ATAC_seq_rep1_ATACseq_SRR11539111_peak_4	387	.	11.7626	42.2505	38.7619	323
chr1	5083009	5083263	GSE148515_Galang_2020_GSM4473027_PC_ATAC_seq_rep1_ATACseq_SRR11539111_peak_5	37	.	3.55097	6.02778	3.70079	226
chr1	5083009	5083263	GSE148515_Galang_2020_GSM4473027_PC_ATAC_seq_rep1_ATACseq_SRR11539111_peak_5	37	.	3.55097	6.02778	3.70079	226
chr1	5083009	5083263	GSE148515_Galang_2020_GSM4473027_PC_ATAC_seq_rep1_ATACseq_SRR11539111_peak_5	37	.	3.55097	6.02778	3.70079	226
chr1	6214144	6215278	GSE148515_Galang_2020_GSM4473027_PC_ATAC_seq_rep1_ATACseq_SRR11539111_peak_6	494	.	13.76	53.2187	49.425	644
chr1	6214144	6215415	GSE148515_Galang_2020_GSM4473027_PC_ATAC_seq_rep1_ATACseq_SRR11539111_peak_6	494	.	13.76	53.2187	49.425	644
chr1	6214144	6215415	GSE148515_Galang_2020_GSM4473027_PC_ATAC_seq_rep1_ATACseq_SRR11539111_peak_6	494	.	13.76	53.2187	49.425	644
chr1	6804903	6805796	GSE148515_Galang_2020_GSM4473027_PC_ATAC_seq_rep1_ATACseq_SRR11539111_peak_7	95	.	5.32645	12.1751	9.5586	588
chr1	6804818	6805954	GSE148515_Galang_2020_GSM4473027_PC_ATAC_seq_rep1_ATACseq_SRR11539111_peak_7	95	.	5.32645	12.1751	9.5586	588
chr1	6804818	6805954	GSE148515_Galang_2020_GSM4473027_PC_ATAC_seq_rep1_ATACseq_SRR11539111_peak_7	95	.	5.32645	12.1751	9.5586	588
chr1	7088199	7089441	GSE148515_Galang_2020_GSM4473027_PC_ATAC_seq_rep1_ATACseq_SRR11539111_peak_8	710	.	17.5329	75.4164	71.0421	681
chr1	7088199	7089441	GSE148515_Galang_2020_GSM4473027_PC_ATAC_seq_rep1_ATACseq_SRR11539111_peak_8	710	.	17.5329	75.4164	71.0421	681
chr1	7088199	7089441	GSE148515_Galang_2020_GSM4473027_PC_ATAC_seq_rep1_ATACseq_SRR11539111_peak_8	710	.	17.5329	75.4164	71.0421	681
chr1	7397252	7398540	GSE148515_Galang_2020_GSM4473027_PC_ATAC_seq_rep1_ATACseq_SRR11539111_peak_9	581	.	15.3135	62.1431	58.1049	909
chr1	7397249	7398968	GSE148515_Galang_2020_GSM4473027_PC_ATAC_seq_rep1_ATACseq_SRR11539111_peak_9	581	.	15.3135	62.1431	58.1049	909
chr1	7397249	7398985	GSE148515_Galang_2020_GSM4473027_PC_ATAC_seq_rep1_ATACseq_SRR11539111_peak_9	581	.	15.3135	62.1431	58.1049	909
chr1	9545043	9546401	GSE148515_Galang_2020_GSM4473027_PC_ATAC_seq_rep1_ATACseq_SRR11539111_peak_10	331	.	10.6529	36.4344	33.1066	325
chr1	9545043	9546401	GSE148515_Galang_2020_GSM4473027_PC_ATAC_seq_rep1_ATACseq_SRR11539111_peak_10	331	.	10.6529	36.4344	33.1066	325
chr1	9545043	9546401	GSE148515_Galang_2020_GSM4473027_PC_ATAC_seq_rep1_ATACseq_SRR11539111_peak_10	331	.	10.6529	36.4344	33.1066	325
chr1	9547986	9548756	GSE148515_Galang_2020_GSM4473027_PC_ATAC_seq_rep1_ATACseq_SRR11539111_peak_11	37	.	3.55097	6.02778	3.70079	442
chr1	9547984	9548720	GSE148515_Galang_2020_GSM4473027_PC_ATAC_seq_rep1_ATACseq_SRR11539111_peak_11	37	.	3.55097	6.02778	3.70079	442
chr1	9699717	9701121	GSE148515_Galang_2020_GSM4473027_PC_ATAC_seq_rep1_ATACseq_SRR11539111_peak_12	777	.	18.6426	82.2624	77.7406	914
chr1	9699471	9701232	GSE148515_Galang_2020_GSM4473027_PC_ATAC_seq_rep1_ATACseq_SRR11539111_peak_12	777	.	18.6426	82.2624	77.7406	914
chr1	9699471	9701325	GSE148515_Galang_2020_GSM4473027_PC_ATAC_seq_rep1_ATACseq_SRR11539111_peak_12	777	.	18.6426	82.2624	77.7406	914
chr1	9747353	9748759	GSE148515_Galang_2020_GSM4473027_PC_ATAC_seq_rep1_ATACseq_SRR11539111_peak_13	364	.	11.3187	39.8987	36.4743	1160
chr1	9747353	9748817	GSE148515_Galang_2020_GSM4473027_PC_ATAC_seq_rep1_ATACseq_SRR11539111_peak_13	364	.	11.3187	39.8987	36.4743	1160
chr1	9747353	9748817	GSE148515_Galang_2020_GSM4473027_PC_ATAC_seq_rep1_ATACseq_SRR11539111_peak_13	364	.	11.3187	39.8987	36.4743	1160
chr1	9773000	9773262	GSE148515_Galang_2020_GSM4473027_PC_ATAC_seq_rep1_ATACseq_SRR11539111_peak_15	24	.	3.10709	4.72264	2.49256	38
chr1	9772942	9773262	GSE148515_Galang_2020_GSM4473027_PC_ATAC_seq_rep1_ATACseq_SRR11539111_peak_15	24	.	3.10709	4.72264	2.49256	38
chr1	9772942	9773262	GSE148515_Galang_2020_GSM4473027_PC_ATAC_seq_rep1_ATACseq_SRR11539111_peak_15	24	.	3.10709	4.72264	2.49256	38
chr1	9797879	9798611	GSE148515_Galang_2020_GSM4473027_PC_ATAC_seq_rep1_ATACseq_SRR11539111_peak_16	129	.	6.21419	15.6969	12.9578	208
chr1	9797874	9798611	GSE148515_Galang_2020_GSM4473027_PC_ATAC_seq_rep1_ATACseq_SRR11539111_peak_16	129	.	6.21419	15.6969	12.9578	208
chr1	9797874	9798611	GSE148515_Galang_2020_GSM4473027_PC_ATAC_seq_rep1_ATACseq_SRR11539111_peak_16	129	.	6.21419	15.6969	12.9578	208
chr1	9847991	9848550	GSE148515_Galang_2020_GSM4473027_PC_ATAC_seq_rep1_ATACseq_SRR11539111_peak_17	103	.	5.54838	13.0309	10.3828	519
chr1	9847762	9848550	GSE148515_Galang_2020_GSM4473027_PC_ATAC_seq_rep1_ATACseq_SRR11539111_peak_17	103	.	5.54838	13.0309	10.3828	519
chr1	9847762	9848550	GSE148515_Galang_2020_GSM4473027_PC_ATAC_seq_rep1_ATACseq_SRR11539111_peak_17	103	.	5.54838	13.0309	10.3828	519
chr1	9859231	9859892	GSE148515_Galang_2020_GSM4473027_PC_ATAC_seq_rep1_ATACseq_SRR11539111_peak_18	112	.	5.77032	13.9036	11.2249	211
chr1	9859231	9859892	GSE148515_Galang_2020_GSM4473027_PC_ATAC_seq_rep1_ATACseq_SRR11539111_peak_18	112	.	5.77032	13.9036	11.2249	211
chr1	9859231	9859892	GSE148515_Galang_2020_GSM4473027_PC_ATAC_seq_rep1_ATACseq_SRR11539111_peak_18	112	.	5.77032	13.9036	11.2249	211
chr1	9943836	9944369	GSE148515_Galang_2020_GSM4473027_PC_ATAC_seq_rep1_ATACseq_SRR11539111_peak_19	156	.	6.87999	18.4989	15.6714	295
chr1	9943836	9944638	GSE148515_Galang_2020_GSM4473027_PC_ATAC_seq_rep1_ATACseq_SRR11539111_peak_19	156	.	6.87999	18.4989	15.6714	295
chr1	9943836	9944638	GSE148515_Galang_2020_GSM4473027_PC_ATAC_seq_rep1_ATACseq_SRR11539111_peak_19	156	.	6.87999	18.4989	15.6714	295
chr1	10008813	10009303	GSE148515_Galang_2020_GSM4473027_PC_ATAC_seq_rep1_ATACseq_SRR11539111_peak_20	95	.	5.32645	12.1751	9.5586	488
chr1	10008720	10009421	GSE148515_Galang_2020_GSM4473027_PC_ATAC_seq_rep1_ATACseq_SRR11539111_peak_20	95	.	5.32645	12.1751	9.5586	488
chr1	10037822	10038488	GSE148515_Galang_2020_GSM4473027_PC_ATAC_seq_rep1_ATACseq_SRR11539111_peak_21	234	.	8.65548	26.5456	23.4871	315
chr1	10037822	10038488	GSE148515_Galang_2020_GSM4473027_PC_ATAC_seq_rep1_ATACseq_SRR11539111_peak_21	234	.	8.65548	26.5456	23.4871	315
chr1	10037822	10038488	GSE148515_Galang_2020_GSM4473027_PC_ATAC_seq_rep1_ATACseq_SRR11539111_peak_21	234	.	8.65548	26.5456	23.4871	315
chr1	10039213	10040282	GSE148515_Galang_2020_GSM4473027_PC_ATAC_seq_rep1_ATACseq_SRR11539111_peak_22	353	.	11.0968	38.7353	35.3434	997
chr1	10038792	10040312	GSE148515_Galang_2020_GSM4473027_PC_ATAC_seq_rep1_ATACseq_SRR11539111_peak_22	353	.	11.0968	38.7353	35.3434	997
chr1	10038792	10040312	GSE148515_Galang_2020_GSM4473027_PC_ATAC_seq_rep1_ATACseq_SRR11539111_peak_22	353	.	11.0968	38.7353	35.3434	997
chr1	10232195	10233580	GSE148515_Galang_2020_GSM4473027_PC_ATAC_seq_rep1_ATACseq_SRR11539111_peak_23	364	.	11.3187	39.8987	36.4743	1129
chr1	10231771	10233580	GSE148515_Galang_2020_GSM4473027_PC_ATAC_seq_rep1_ATACseq_SRR11539111_peak_23	364	.	11.3187	39.8987	36.4743	1129
chr1	10231771	10233580	GSE148515_Galang_2020_GSM4473027_PC_ATAC_seq_rep1_ATACseq_SRR11539111_peak_23	364	.	11.3187	39.8987	36.4743	1129
chr1	10278266	10279696	GSE148515_Galang_2020_GSM4473027_PC_ATAC_seq_rep1_ATACseq_SRR11539111_peak_24	138	.	6.43612	16.6165	13.8475	763
chr1	10278135	10279696	GSE148515_Galang_2020_GSM4473027_PC_ATAC_seq_rep1_ATACseq_SRR11539111_peak_24	138	.	6.43612	16.6165	13.8475	763
chr1	10278135	10279696	GSE148515_Galang_2020_GSM4473027_PC_ATAC_seq_rep1_ATACseq_SRR11539111_peak_24	138	.	6.43612	16.6165	13.8475	763
chr1	11414141	11414499	GSE148515_Galang_2020_GSM4473027_PC_ATAC_seq_rep1_ATACseq_SRR11539111_peak_25	87	.	5.10451	11.3368	8.75218	136
chr1	11414141	11414499	GSE148515_Galang_2020_GSM4473027_PC_ATAC_seq_rep1_ATACseq_SRR11539111_peak_25	87	.	5.10451	11.3368	8.75218	136
chr1	12990420	12992795	GSE148515_Galang_2020_GSM4473027_PC_ATAC_seq_rep1_ATACseq_SRR11539111_peak_26	138	.	6.43612	16.6165	13.8475	1874
chr1	12990420	12992842	GSE148515_Galang_2020_GSM4473027_PC_ATAC_seq_rep1_ATACseq_SRR11539111_peak_26	138	.	6.43612	16.6165	13.8475	1874
chr1	12990420	12992842	GSE148515_Galang_2020_GSM4473027_PC_ATAC_seq_rep1_ATACseq_SRR11539111_peak_26	138	.	6.43612	16.6165	13.8475	1874
chr1	13134468	13134484	GSE148515_Galang_2020_GSM4473027_PC_ATAC_seq_rep1_ATACseq_SRR11539111_peak_27	19	.	2.88516	4.11235	1.93879	82
chr1	13244892	13245338	GSE148515_Galang_2020_GSM4473027_PC_ATAC_seq_rep1_ATACseq_SRR11539111_peak_28	50	.	3.99484	7.43517	5.0253	417
chr1	13244738	13245338	GSE148515_Galang_2020_GSM4473027_PC_ATAC_seq_rep1_ATACseq_SRR11539111_peak_28	50	.	3.99484	7.43517	5.0253	417
chr1	13300518	13300888	GSE148515_Galang_2020_GSM4473027_PC_ATAC_seq_rep1_ATACseq_SRR11539111_peak_29	64	.	4.43871	8.93433	6.45035	279
chr1	13300461	13300943	GSE148515_Galang_2020_GSM4473027_PC_ATAC_seq_rep1_ATACseq_SRR11539111_peak_29	64	.	4.43871	8.93433	6.45035	279
chr1	13300461	13300943	GSE148515_Galang_2020_GSM4473027_PC_ATAC_seq_rep1_ATACseq_SRR11539111_peak_29	64	.	4.43871	8.93433	6.45035	279
chr1	13305013	13305689	GSE148515_Galang_2020_GSM4473027_PC_ATAC_seq_rep1_ATACseq_SRR11539111_peak_30	71	.	4.66064	9.7156	7.19701	435
chr1	13305013	13305689	GSE148515_Galang_2020_GSM4473027_PC_ATAC_seq_rep1_ATACseq_SRR11539111_peak_30	71	.	4.66064	9.7156	7.19701	435
chr1	13372097	13374753	GSE148515_Galang_2020_GSM4473027_PC_ATAC_seq_rep1_ATACseq_SRR11539111_peak_31	790	.	18.8645	83.6472	79.0965	670
chr1	13372097	13374753	GSE148515_Galang_2020_GSM4473027_PC_ATAC_seq_rep1_ATACseq_SRR11539111_peak_31	790	.	18.8645	83.6472	79.0965	670
chr1	13372097	13374753	GSE148515_Galang_2020_GSM4473027_PC_ATAC_seq_rep1_ATACseq_SRR11539111_peak_31	790	.	18.8645	83.6472	79.0965	670
chr1	13426289	13426640	GSE148515_Galang_2020_GSM4473027_PC_ATAC_seq_rep1_ATACseq_SRR11539111_peak_32	19	.	2.88516	4.11235	1.93879	319
chr1	13589213	13590226	GSE148515_Galang_2020_GSM4473027_PC_ATAC_seq_rep1_ATACseq_SRR11539111_peak_33	224	.	8.43354	25.4983	22.4686	508
chr1	13589213	13590330	GSE148515_Galang_2020_GSM4473027_PC_ATAC_seq_rep1_ATACseq_SRR11539111_peak_33	224	.	8.43354	25.4983	22.4686	508
chr1	13589213	13590359	GSE148515_Galang_2020_GSM4473027_PC_ATAC_seq_rep1_ATACseq_SRR11539111_peak_33	224	.	8.43354	25.4983	22.4686	508
chr1	13660067	13660711	GSE148515_Galang_2020_GSM4473027_PC_ATAC_seq_rep1_ATACseq_SRR11539111_peak_34	138	.	6.43612	16.6165	13.8475	390
chr1	13660067	13660976	GSE148515_Galang_2020_GSM4473027_PC_ATAC_seq_rep1_ATACseq_SRR11539111_peak_34	138	.	6.43612	16.6165	13.8475	390
chr1	13660067	13660998	GSE148515_Galang_2020_GSM4473027_PC_ATAC_seq_rep1_ATACseq_SRR11539111_peak_34	138	.	6.43612	16.6165	13.8475	390
chr1	15286500	15287424	GSE148515_Galang_2020_GSM4473027_PC_ATAC_seq_rep1_ATACseq_SRR11539111_peak_35	71	.	4.66064	9.7156	7.19701	598
chr1	15286414	15287449	GSE148515_Galang_2020_GSM4473027_PC_ATAC_seq_rep1_ATACseq_SRR11539111_peak_35	71	.	4.66064	9.7156	7.19701	598
chr1	15286285	15287449	GSE148515_Galang_2020_GSM4473027_PC_ATAC_seq_rep1_ATACseq_SRR11539111_peak_35	71	.	4.66064	9.7156	7.19701	598
chr1	15805196	15806321	GSE148515_Galang_2020_GSM4473027_PC_ATAC_seq_rep1_ATACseq_SRR11539111_peak_36	331	.	10.6529	36.4344	33.1066	582
chr1	15805196	15806489	GSE148515_Galang_2020_GSM4473027_PC_ATAC_seq_rep1_ATACseq_SRR11539111_peak_36	331	.	10.6529	36.4344	33.1066	582
chr1	15805196	15806489	GSE148515_Galang_2020_GSM4473027_PC_ATAC_seq_rep1_ATACseq_SRR11539111_peak_36	331	.	10.6529	36.4344	33.1066	582
chr1	16092874	16093265	GSE148515_Galang_2020_GSM4473027_PC_ATAC_seq_rep1_ATACseq_SRR11539111_peak_37	30	.	3.32903	5.36169	3.08096	364
chr1	16092874	16093265	GSE148515_Galang_2020_GSM4473027_PC_ATAC_seq_rep1_ATACseq_SRR11539111_peak_37	30	.	3.32903	5.36169	3.08096	364
chr1	16103851	16106555	GSE148515_Galang_2020_GSM4473027_PC_ATAC_seq_rep1_ATACseq_SRR11539111_peak_38	531	.	14.4258	57.0039	53.106	991
chr1	16103783	16106600	GSE148515_Galang_2020_GSM4473027_PC_ATAC_seq_rep1_ATACseq_SRR11539111_peak_38	531	.	14.4258	57.0039	53.106	991
chr1	16103783	16106600	GSE148515_Galang_2020_GSM4473027_PC_ATAC_seq_rep1_ATACseq_SRR11539111_peak_38	531	.	14.4258	57.0039	53.106	991
chr1	16518576	16519965	GSE148515_Galang_2020_GSM4473027_PC_ATAC_seq_rep1_ATACseq_SRR11539111_peak_39	224	.	8.43354	25.4983	22.4686	549
chr1	16518576	16520077	GSE148515_Galang_2020_GSM4473027_PC_ATAC_seq_rep1_ATACseq_SRR11539111_peak_39	224	.	8.43354	25.4983	22.4686	549
chr1	16518566	16520077	GSE148515_Galang_2020_GSM4473027_PC_ATAC_seq_rep1_ATACseq_SRR11539111_peak_39	224	.	8.43354	25.4983	22.4686	549
chr1	16618602	16619611	GSE148515_Galang_2020_GSM4473027_PC_ATAC_seq_rep1_ATACseq_SRR11539111_peak_40	376	.	11.5406	41.0705	37.6139	780
chr1	16618522	16619649	GSE148515_Galang_2020_GSM4473027_PC_ATAC_seq_rep1_ATACseq_SRR11539111_peak_40	376	.	11.5406	41.0705	37.6139	780
chr1	16618522	16619649	GSE148515_Galang_2020_GSM4473027_PC_ATAC_seq_rep1_ATACseq_SRR11539111_peak_40	376	.	11.5406	41.0705	37.6139	780
chr1	16656443	16657568	GSE148515_Galang_2020_GSM4473027_PC_ATAC_seq_rep1_ATACseq_SRR11539111_peak_41	543	.	14.6477	58.279	54.3465	855
chr1	16656214	16657654	GSE148515_Galang_2020_GSM4473027_PC_ATAC_seq_rep1_ATACseq_SRR11539111_peak_41	543	.	14.6477	58.279	54.3465	855
chr1	16656214	16657654	GSE148515_Galang_2020_GSM4473027_PC_ATAC_seq_rep1_ATACseq_SRR11539111_peak_41	543	.	14.6477	58.279	54.3465	855
chr1	16665185	16665637	GSE148515_Galang_2020_GSM4473027_PC_ATAC_seq_rep1_ATACseq_SRR11539111_peak_42	166	.	7.10193	19.4609	16.6046	132
chr1	16665185	16665768	GSE148515_Galang_2020_GSM4473027_PC_ATAC_seq_rep1_ATACseq_SRR11539111_peak_42	166	.	7.10193	19.4609	16.6046	132
chr1	16665185	16665768	GSE148515_Galang_2020_GSM4473027_PC_ATAC_seq_rep1_ATACseq_SRR11539111_peak_42	166	.	7.10193	19.4609	16.6046	132
chr1	16688393	16688741	GSE148515_Galang_2020_GSM4473027_PC_ATAC_seq_rep1_ATACseq_SRR11539111_peak_43	24	.	3.10709	4.72264	2.49256	177
chr1	16688393	16688741	GSE148515_Galang_2020_GSM4473027_PC_ATAC_seq_rep1_ATACseq_SRR11539111_peak_43	24	.	3.10709	4.72264	2.49256	177
chr1	16688393	16688741	GSE148515_Galang_2020_GSM4473027_PC_ATAC_seq_rep1_ATACseq_SRR11539111_peak_43	24	.	3.10709	4.72264	2.49256	177
chr1	17053952	17054293	GSE148515_Galang_2020_GSM4473027_PC_ATAC_seq_rep1_ATACseq_SRR11539111_peak_45	43	.	3.7729	6.7194	4.34939	97
chr1	17053952	17054293	GSE148515_Galang_2020_GSM4473027_PC_ATAC_seq_rep1_ATACseq_SRR11539111_peak_45	43	.	3.7729	6.7194	4.34939	97
chr1	17053952	17054293	GSE148515_Galang_2020_GSM4473027_PC_ATAC_seq_rep1_ATACseq_SRR11539111_peak_45	43	.	3.7729	6.7194	4.34939	97
chr1	17096695	17098232	GSE148515_Galang_2020_GSM4473027_PC_ATAC_seq_rep1_ATACseq_SRR11539111_peak_46	376	.	11.5406	41.0705	37.6139	1366
chr1	17096662	17098232	GSE148515_Galang_2020_GSM4473027_PC_ATAC_seq_rep1_ATACseq_SRR11539111_peak_46	376	.	11.5406	41.0705	37.6139	1366
chr1	17096560	17098232	GSE148515_Galang_2020_GSM4473027_PC_ATAC_seq_rep1_ATACseq_SRR11539111_peak_46	376	.	11.5406	41.0705	37.6139	1366
chr1	20820104	20820453	GSE148515_Galang_2020_GSM4473027_PC_ATAC_seq_rep1_ATACseq_SRR11539111_peak_47	214	.	8.21161	24.4622	21.4613	389
chr1	20819979	20820523	GSE148515_Galang_2020_GSM4473027_PC_ATAC_seq_rep1_ATACseq_SRR11539111_peak_47	214	.	8.21161	24.4622	21.4613	389
chr1	20819979	20820523	GSE148515_Galang_2020_GSM4473027_PC_ATAC_seq_rep1_ATACseq_SRR11539111_peak_47	214	.	8.21161	24.4622	21.4613	389
chr1	20890383	20891497	GSE148515_Galang_2020_GSM4473027_PC_ATAC_seq_rep1_ATACseq_SRR11539111_peak_48	147	.	6.65806	17.5506	14.7521	515
chr1	20890135	20891497	GSE148515_Galang_2020_GSM4473027_PC_ATAC_seq_rep1_ATACseq_SRR11539111_peak_48	147	.	6.65806	17.5506	14.7521	515
chr1	20890087	20891497	GSE148515_Galang_2020_GSM4473027_PC_ATAC_seq_rep1_ATACseq_SRR11539111_peak_48	147	.	6.65806	17.5506	14.7521	515
chr1	20951402	20951729	GSE148515_Galang_2020_GSM4473027_PC_ATAC_seq_rep1_ATACseq_SRR11539111_peak_49	112	.	5.77032	13.9036	11.2249	287
chr1	20951402	20951797	GSE148515_Galang_2020_GSM4473027_PC_ATAC_seq_rep1_ATACseq_SRR11539111_peak_49	112	.	5.77032	13.9036	11.2249	287
chr1	20951402	20951797	GSE148515_Galang_2020_GSM4473027_PC_ATAC_seq_rep1_ATACseq_SRR11539111_peak_49	112	.	5.77032	13.9036	11.2249	287
chr1	21068339	21069234	GSE148515_Galang_2020_GSM4473027_PC_ATAC_seq_rep1_ATACseq_SRR11539111_peak_51	103	.	5.54838	13.0309	10.3828	1661
chr1	21067640	21069234	GSE148515_Galang_2020_GSM4473027_PC_ATAC_seq_rep1_ATACseq_SRR11539111_peak_51	103	.	5.54838	13.0309	10.3828	1661
chr1	21073068	21073609	GSE148515_Galang_2020_GSM4473027_PC_ATAC_seq_rep1_ATACseq_SRR11539111_peak_52	50	.	3.99484	7.43517	5.0253	416
chr1	21073033	21073609	GSE148515_Galang_2020_GSM4473027_PC_ATAC_seq_rep1_ATACseq_SRR11539111_peak_52	50	.	3.99484	7.43517	5.0253	416
chr1	21074373	21074541	GSE148515_Galang_2020_GSM4473027_PC_ATAC_seq_rep1_ATACseq_SRR11539111_peak_53	50	.	3.99484	7.43517	5.0253	119
chr1	21074373	21074551	GSE148515_Galang_2020_GSM4473027_PC_ATAC_seq_rep1_ATACseq_SRR11539111_peak_53	50	.	3.99484	7.43517	5.0253	119
chr1	21078326	21079704	GSE148515_Galang_2020_GSM4473027_PC_ATAC_seq_rep1_ATACseq_SRR11539111_peak_54	298	.	9.98709	33.0505	29.815	976
chr1	21078326	21079704	GSE148515_Galang_2020_GSM4473027_PC_ATAC_seq_rep1_ATACseq_SRR11539111_peak_54	298	.	9.98709	33.0505	29.815	976
chr1	21078326	21079704	GSE148515_Galang_2020_GSM4473027_PC_ATAC_seq_rep1_ATACseq_SRR11539111_peak_54	298	.	9.98709	33.0505	29.815	976
chr1	21166291	21166986	GSE148515_Galang_2020_GSM4473027_PC_ATAC_seq_rep1_ATACseq_SRR11539111_peak_55	120	.	5.99225	14.7924	12.0833	174
chr1	21166291	21167097	GSE148515_Galang_2020_GSM4473027_PC_ATAC_seq_rep1_ATACseq_SRR11539111_peak_55	120	.	5.99225	14.7924	12.0833	174
chr1	21166291	21167097	GSE148515_Galang_2020_GSM4473027_PC_ATAC_seq_rep1_ATACseq_SRR11539111_peak_55	120	.	5.99225	14.7924	12.0833	174
chr1	21218601	21218672	GSE148515_Galang_2020_GSM4473027_PC_ATAC_seq_rep1_ATACseq_SRR11539111_peak_56	30	.	3.32903	5.36169	3.08096	275
chr1	21218525	21218672	GSE148515_Galang_2020_GSM4473027_PC_ATAC_seq_rep1_ATACseq_SRR11539111_peak_56	30	.	3.32903	5.36169	3.08096	275
chr1	21218475	21218672	GSE148515_Galang_2020_GSM4473027_PC_ATAC_seq_rep1_ATACseq_SRR11539111_peak_56	30	.	3.32903	5.36169	3.08096	275
chr1	21829848	21830382	GSE148515_Galang_2020_GSM4473027_PC_ATAC_seq_rep1_ATACseq_SRR11539111_peak_57	37	.	3.55097	6.02778	3.70079	483
chr1	21829848	21830382	GSE148515_Galang_2020_GSM4473027_PC_ATAC_seq_rep1_ATACseq_SRR11539111_peak_57	37	.	3.55097	6.02778	3.70079	483
chr1	21960552	21962146	GSE148515_Galang_2020_GSM4473027_PC_ATAC_seq_rep1_ATACseq_SRR11539111_peak_58	234	.	8.65548	26.5456	23.4871	1031
chr1	21960552	21962838	GSE148515_Galang_2020_GSM4473027_PC_ATAC_seq_rep1_ATACseq_SRR11539111_peak_58	234	.	8.65548	26.5456	23.4871	1031
chr1	21963138	21963394	GSE148515_Galang_2020_GSM4473027_PC_ATAC_seq_rep1_ATACseq_SRR11539111_peak_58	234	.	8.65548	26.5456	23.4871	1031
chr1	21960552	21963394	GSE148515_Galang_2020_GSM4473027_PC_ATAC_seq_rep1_ATACseq_SRR11539111_peak_58	234	.	8.65548	26.5456	23.4871	1031
chr1	22805851	22806327	GSE148515_Galang_2020_GSM4473027_PC_ATAC_seq_rep1_ATACseq_SRR11539111_peak_59	166	.	7.10193	19.4609	16.6046	500
chr1	22805432	22806327	GSE148515_Galang_2020_GSM4473027_PC_ATAC_seq_rep1_ATACseq_SRR11539111_peak_59	166	.	7.10193	19.4609	16.6046	500
chr1	22805432	22806327	GSE148515_Galang_2020_GSM4473027_PC_ATAC_seq_rep1_ATACseq_SRR11539111_peak_59	166	.	7.10193	19.4609	16.6046	500
chr1	23255917	23257191	GSE148515_Galang_2020_GSM4473027_PC_ATAC_seq_rep1_ATACseq_SRR11539111_peak_60	632	.	16.2013	67.3822	63.2049	382
chr1	23255917	23257191	GSE148515_Galang_2020_GSM4473027_PC_ATAC_seq_rep1_ATACseq_SRR11539111_peak_60	632	.	16.2013	67.3822	63.2049	382
chr1	23255917	23257191	GSE148515_Galang_2020_GSM4473027_PC_ATAC_seq_rep1_ATACseq_SRR11539111_peak_60	632	.	16.2013	67.3822	63.2049	382
chr1	23382570	23383634	GSE148515_Galang_2020_GSM4473027_PC_ATAC_seq_rep1_ATACseq_SRR11539111_peak_61	255	.	9.09935	28.6729	25.5568	592
chr1	23382570	23383748	GSE148515_Galang_2020_GSM4473027_PC_ATAC_seq_rep1_ATACseq_SRR11539111_peak_61	255	.	9.09935	28.6729	25.5568	592
chr1	23382570	23383748	GSE148515_Galang_2020_GSM4473027_PC_ATAC_seq_rep1_ATACseq_SRR11539111_peak_61	255	.	9.09935	28.6729	25.5568	592
chr1	23761924	23763212	GSE148515_Galang_2020_GSM4473027_PC_ATAC_seq_rep1_ATACseq_SRR11539111_peak_62	95	.	5.32645	12.1751	9.5586	1103
chr1	23761924	23763261	GSE148515_Galang_2020_GSM4473027_PC_ATAC_seq_rep1_ATACseq_SRR11539111_peak_62	95	.	5.32645	12.1751	9.5586	1103
chr1	23761924	23763261	GSE148515_Galang_2020_GSM4473027_PC_ATAC_seq_rep1_ATACseq_SRR11539111_peak_62	95	.	5.32645	12.1751	9.5586	1103
chr1	23921538	23922505	GSE148515_Galang_2020_GSM4473027_PC_ATAC_seq_rep1_ATACseq_SRR11539111_peak_63	276	.	9.54322	30.8418	27.6669	1211
chr1	23921379	23922505	GSE148515_Galang_2020_GSM4473027_PC_ATAC_seq_rep1_ATACseq_SRR11539111_peak_63	276	.	9.54322	30.8418	27.6669	1211
chr1	23921310	23922505	GSE148515_Galang_2020_GSM4473027_PC_ATAC_seq_rep1_ATACseq_SRR11539111_peak_63	276	.	9.54322	30.8418	27.6669	1211
chr1	24005450	24005780	GSE148515_Galang_2020_GSM4473027_PC_ATAC_seq_rep1_ATACseq_SRR11539111_peak_64	112	.	5.77032	13.9036	11.2249	221
chr1	24005450	24005780	GSE148515_Galang_2020_GSM4473027_PC_ATAC_seq_rep1_ATACseq_SRR11539111_peak_64	112	.	5.77032	13.9036	11.2249	221
chr1	24005450	24005780	GSE148515_Galang_2020_GSM4473027_PC_ATAC_seq_rep1_ATACseq_SRR11539111_peak_64	112	.	5.77032	13.9036	11.2249	221
chr1	24099749	24100987	GSE148515_Galang_2020_GSM4473027_PC_ATAC_seq_rep1_ATACseq_SRR11539111_peak_65	399	.	11.9845	43.4387	39.9174	799
chr1	24099507	24101147	GSE148515_Galang_2020_GSM4473027_PC_ATAC_seq_rep1_ATACseq_SRR11539111_peak_65	399	.	11.9845	43.4387	39.9174	799
chr1	24099507	24101147	GSE148515_Galang_2020_GSM4473027_PC_ATAC_seq_rep1_ATACseq_SRR11539111_peak_65	399	.	11.9845	43.4387	39.9174	799
chr1	24678144	24679597	GSE148515_Galang_2020_GSM4473027_PC_ATAC_seq_rep1_ATACseq_SRR11539111_peak_67	309	.	10.209	34.1692	30.903	720
chr1	24677876	24679597	GSE148515_Galang_2020_GSM4473027_PC_ATAC_seq_rep1_ATACseq_SRR11539111_peak_67	309	.	10.209	34.1692	30.903	720
chr1	24677876	24679597	GSE148515_Galang_2020_GSM4473027_PC_ATAC_seq_rep1_ATACseq_SRR11539111_peak_67	309	.	10.209	34.1692	30.903	720
chr1	30872975	30874125	GSE148515_Galang_2020_GSM4473027_PC_ATAC_seq_rep1_ATACseq_SRR11539111_peak_69	410	.	12.2064	44.6348	41.0803	942
chr1	30872896	30874224	GSE148515_Galang_2020_GSM4473027_PC_ATAC_seq_rep1_ATACseq_SRR11539111_peak_69	410	.	12.2064	44.6348	41.0803	942
chr1	30872896	30874224	GSE148515_Galang_2020_GSM4473027_PC_ATAC_seq_rep1_ATACseq_SRR11539111_peak_69	410	.	12.2064	44.6348	41.0803	942
chr1	30948833	30950508	GSE148515_Galang_2020_GSM4473027_PC_ATAC_seq_rep1_ATACseq_SRR11539111_peak_70	697	.	17.311	74.0633	69.7194	1050
chr1	30948716	30950585	GSE148515_Galang_2020_GSM4473027_PC_ATAC_seq_rep1_ATACseq_SRR11539111_peak_70	697	.	17.311	74.0633	69.7194	1050
chr1	30948716	30950585	GSE148515_Galang_2020_GSM4473027_PC_ATAC_seq_rep1_ATACseq_SRR11539111_peak_70	697	.	17.311	74.0633	69.7194	1050
chr1	31019321	31019655	GSE148515_Galang_2020_GSM4473027_PC_ATAC_seq_rep1_ATACseq_SRR11539111_peak_71	30	.	3.32903	5.36169	3.08096	39
chr1	31019321	31019655	GSE148515_Galang_2020_GSM4473027_PC_ATAC_seq_rep1_ATACseq_SRR11539111_peak_71	30	.	3.32903	5.36169	3.08096	39
chr1	33669601	33670348	GSE148515_Galang_2020_GSM4473027_PC_ATAC_seq_rep1_ATACseq_SRR11539111_peak_72	87	.	5.10451	11.3368	8.75218	454
chr1	33669601	33670469	GSE148515_Galang_2020_GSM4473027_PC_ATAC_seq_rep1_ATACseq_SRR11539111_peak_72	87	.	5.10451	11.3368	8.75218	454
chr1	33669601	33670469	GSE148515_Galang_2020_GSM4473027_PC_ATAC_seq_rep1_ATACseq_SRR11539111_peak_72	87	.	5.10451	11.3368	8.75218	454
chr1	33719833	33720284	GSE148515_Galang_2020_GSM4473027_PC_ATAC_seq_rep1_ATACseq_SRR11539111_peak_73	30	.	3.32903	5.36169	3.08096	485
chr1	33719730	33720284	GSE148515_Galang_2020_GSM4473027_PC_ATAC_seq_rep1_ATACseq_SRR11539111_peak_73	30	.	3.32903	5.36169	3.08096	485
chr1	33719730	33720284	GSE148515_Galang_2020_GSM4473027_PC_ATAC_seq_rep1_ATACseq_SRR11539111_peak_73	30	.	3.32903	5.36169	3.08096	485
chr1	33747175	33747601	GSE148515_Galang_2020_GSM4473027_PC_ATAC_seq_rep1_ATACseq_SRR11539111_peak_74	37	.	3.55097	6.02778	3.70079	231
chr1	33747175	33747601	GSE148515_Galang_2020_GSM4473027_PC_ATAC_seq_rep1_ATACseq_SRR11539111_peak_74	37	.	3.55097	6.02778	3.70079	231
chr1	33747175	33747601	GSE148515_Galang_2020_GSM4473027_PC_ATAC_seq_rep1_ATACseq_SRR11539111_peak_74	37	.	3.55097	6.02778	3.70079	231
chr1	33751231	33751761	GSE148515_Galang_2020_GSM4473027_PC_ATAC_seq_rep1_ATACseq_SRR11539111_peak_75	129	.	6.21419	15.6969	12.9578	238
chr1	33751231	33751840	GSE148515_Galang_2020_GSM4473027_PC_ATAC_seq_rep1_ATACseq_SRR11539111_peak_75	129	.	6.21419	15.6969	12.9578	238
chr1	33751231	33751840	GSE148515_Galang_2020_GSM4473027_PC_ATAC_seq_rep1_ATACseq_SRR11539111_peak_75	129	.	6.21419	15.6969	12.9578	238
chr1	33756997	33758174	GSE148515_Galang_2020_GSM4473027_PC_ATAC_seq_rep1_ATACseq_SRR11539111_peak_76	245	.	8.87741	27.6039	24.5172	727
chr1	33756997	33758174	GSE148515_Galang_2020_GSM4473027_PC_ATAC_seq_rep1_ATACseq_SRR11539111_peak_76	245	.	8.87741	27.6039	24.5172	727
chr1	33756997	33758174	GSE148515_Galang_2020_GSM4473027_PC_ATAC_seq_rep1_ATACseq_SRR11539111_peak_76	245	.	8.87741	27.6039	24.5172	727
chr1	33813760	33814718	GSE148515_Galang_2020_GSM4473027_PC_ATAC_seq_rep1_ATACseq_SRR11539111_peak_77	224	.	8.43354	25.4983	22.4686	725
chr1	33813760	33814900	GSE148515_Galang_2020_GSM4473027_PC_ATAC_seq_rep1_ATACseq_SRR11539111_peak_77	224	.	8.43354	25.4983	22.4686	725
chr1	33813760	33814885	GSE148515_Galang_2020_GSM4473027_PC_ATAC_seq_rep1_ATACseq_SRR11539111_peak_77	224	.	8.43354	25.4983	22.4686	725
chr1	33907385	33908481	GSE148515_Galang_2020_GSM4473027_PC_ATAC_seq_rep1_ATACseq_SRR11539111_peak_78	156	.	6.87999	18.4989	15.6714	1011
chr1	33907043	33908481	GSE148515_Galang_2020_GSM4473027_PC_ATAC_seq_rep1_ATACseq_SRR11539111_peak_78	156	.	6.87999	18.4989	15.6714	1011
chr1	33907043	33908481	GSE148515_Galang_2020_GSM4473027_PC_ATAC_seq_rep1_ATACseq_SRR11539111_peak_78	156	.	6.87999	18.4989	15.6714	1011
chr1	33945090	33945402	GSE148515_Galang_2020_GSM4473027_PC_ATAC_seq_rep1_ATACseq_SRR11539111_peak_79	57	.	4.21677	8.17385	5.72601	140
chr1	33945047	33945559	GSE148515_Galang_2020_GSM4473027_PC_ATAC_seq_rep1_ATACseq_SRR11539111_peak_79	57	.	4.21677	8.17385	5.72601	140
chr1	33945047	33946007	GSE148515_Galang_2020_GSM4473027_PC_ATAC_seq_rep1_ATACseq_SRR11539111_peak_79	57	.	4.21677	8.17385	5.72601	140
chr1	34005873	34006379	GSE148515_Galang_2020_GSM4473027_PC_ATAC_seq_rep1_ATACseq_SRR11539111_peak_80	19	.	2.88516	4.11235	1.93879	51
chr1	34005873	34006562	GSE148515_Galang_2020_GSM4473027_PC_ATAC_seq_rep1_ATACseq_SRR11539111_peak_80	19	.	2.88516	4.11235	1.93879	51
chr1	34011066	34012222	GSE148515_Galang_2020_GSM4473027_PC_ATAC_seq_rep1_ATACseq_SRR11539111_peak_81	446	.	12.8722	48.2694	44.6131	468
chr1	34011066	34012223	GSE148515_Galang_2020_GSM4473027_PC_ATAC_seq_rep1_ATACseq_SRR11539111_peak_81	446	.	12.8722	48.2694	44.6131	468
chr1	34011066	34012223	GSE148515_Galang_2020_GSM4473027_PC_ATAC_seq_rep1_ATACseq_SRR11539111_peak_81	446	.	12.8722	48.2694	44.6131	468
chr1	34021176	34022341	GSE148515_Galang_2020_GSM4473027_PC_ATAC_seq_rep1_ATACseq_SRR11539111_peak_82	156	.	6.87999	18.4989	15.6714	554
chr1	34021176	34022341	GSE148515_Galang_2020_GSM4473027_PC_ATAC_seq_rep1_ATACseq_SRR11539111_peak_82	156	.	6.87999	18.4989	15.6714	554
chr1	34021176	34022341	GSE148515_Galang_2020_GSM4473027_PC_ATAC_seq_rep1_ATACseq_SRR11539111_peak_82	156	.	6.87999	18.4989	15.6714	554
chr1	34030515	34030598	GSE148515_Galang_2020_GSM4473027_PC_ATAC_seq_rep1_ATACseq_SRR11539111_peak_83	30	.	3.32903	5.36169	3.08096	193
chr1	34030332	34030598	GSE148515_Galang_2020_GSM4473027_PC_ATAC_seq_rep1_ATACseq_SRR11539111_peak_83	30	.	3.32903	5.36169	3.08096	193
chr1	34030332	34030598	GSE148515_Galang_2020_GSM4473027_PC_ATAC_seq_rep1_ATACseq_SRR11539111_peak_83	30	.	3.32903	5.36169	3.08096	193
chr1	34055010	34055789	GSE148515_Galang_2020_GSM4473027_PC_ATAC_seq_rep1_ATACseq_SRR11539111_peak_84	30	.	3.32903	5.36169	3.08096	117
chr1	34055010	34055540	GSE148515_Galang_2020_GSM4473027_PC_ATAC_seq_rep1_ATACseq_SRR11539111_peak_84	30	.	3.32903	5.36169	3.08096	117
chr1	34060518	34060842	GSE148515_Galang_2020_GSM4473027_PC_ATAC_seq_rep1_ATACseq_SRR11539111_peak_85	24	.	3.10709	4.72264	2.49256	283
chr1	34060518	34060842	GSE148515_Galang_2020_GSM4473027_PC_ATAC_seq_rep1_ATACseq_SRR11539111_peak_85	24	.	3.10709	4.72264	2.49256	283
chr1	34060518	34060842	GSE148515_Galang_2020_GSM4473027_PC_ATAC_seq_rep1_ATACseq_SRR11539111_peak_85	24	.	3.10709	4.72264	2.49256	283
chr1	34103817	34104126	GSE148515_Galang_2020_GSM4473027_PC_ATAC_seq_rep1_ATACseq_SRR11539111_peak_86	30	.	3.32903	5.36169	3.08096	695
chr1	34103623	34104596	GSE148515_Galang_2020_GSM4473027_PC_ATAC_seq_rep1_ATACseq_SRR11539111_peak_86	30	.	3.32903	5.36169	3.08096	695
chr1	34103623	34104596	GSE148515_Galang_2020_GSM4473027_PC_ATAC_seq_rep1_ATACseq_SRR11539111_peak_86	30	.	3.32903	5.36169	3.08096	695
chr1	34111022	34111278	GSE148515_Galang_2020_GSM4473027_PC_ATAC_seq_rep1_ATACseq_SRR11539111_peak_87	30	.	3.32903	5.36169	3.08096	126
chr1	34111022	34111278	GSE148515_Galang_2020_GSM4473027_PC_ATAC_seq_rep1_ATACseq_SRR11539111_peak_87	30	.	3.32903	5.36169	3.08096	126
chr1	34120736	34123672	GSE148515_Galang_2020_GSM4473027_PC_ATAC_seq_rep1_ATACseq_SRR11539111_peak_88	112	.	5.77032	13.9036	11.2249	683
chr1	34120736	34123672	GSE148515_Galang_2020_GSM4473027_PC_ATAC_seq_rep1_ATACseq_SRR11539111_peak_88	112	.	5.77032	13.9036	11.2249	683
chr1	34120736	34123672	GSE148515_Galang_2020_GSM4473027_PC_ATAC_seq_rep1_ATACseq_SRR11539111_peak_88	112	.	5.77032	13.9036	11.2249	683
chr1	34128503	34128613	GSE148515_Galang_2020_GSM4473027_PC_ATAC_seq_rep1_ATACseq_SRR11539111_peak_89	24	.	3.10709	4.72264	2.49256	457
chr1	34129014	34129146	GSE148515_Galang_2020_GSM4473027_PC_ATAC_seq_rep1_ATACseq_SRR11539111_peak_89	24	.	3.10709	4.72264	2.49256	457
chr1	34128698	34129146	GSE148515_Galang_2020_GSM4473027_PC_ATAC_seq_rep1_ATACseq_SRR11539111_peak_89	24	.	3.10709	4.72264	2.49256	457
chr1	34129401	34130316	GSE148515_Galang_2020_GSM4473027_PC_ATAC_seq_rep1_ATACseq_SRR11539111_peak_90	30	.	3.32903	5.36169	3.08096	174
chr1	34129401	34130316	GSE148515_Galang_2020_GSM4473027_PC_ATAC_seq_rep1_ATACseq_SRR11539111_peak_90	30	.	3.32903	5.36169	3.08096	174
chr1	34133320	34133528	GSE148515_Galang_2020_GSM4473027_PC_ATAC_seq_rep1_ATACseq_SRR11539111_peak_91	71	.	4.66064	9.7156	7.19701	430
chr1	34132969	34133528	GSE148515_Galang_2020_GSM4473027_PC_ATAC_seq_rep1_ATACseq_SRR11539111_peak_91	71	.	4.66064	9.7156	7.19701	430
chr1	34132969	34133528	GSE148515_Galang_2020_GSM4473027_PC_ATAC_seq_rep1_ATACseq_SRR11539111_peak_91	71	.	4.66064	9.7156	7.19701	430
chr1	34143402	34143741	GSE148515_Galang_2020_GSM4473027_PC_ATAC_seq_rep1_ATACseq_SRR11539111_peak_92	19	.	2.88516	4.11235	1.93879	325
chr1	34143402	34143741	GSE148515_Galang_2020_GSM4473027_PC_ATAC_seq_rep1_ATACseq_SRR11539111_peak_92	19	.	2.88516	4.11235	1.93879	325
chr1	34167632	34168028	GSE148515_Galang_2020_GSM4473027_PC_ATAC_seq_rep1_ATACseq_SRR11539111_peak_93	57	.	4.21677	8.17385	5.72601	197
chr1	34167632	34168028	GSE148515_Galang_2020_GSM4473027_PC_ATAC_seq_rep1_ATACseq_SRR11539111_peak_93	57	.	4.21677	8.17385	5.72601	197
chr1	34259969	34260513	GSE148515_Galang_2020_GSM4473027_PC_ATAC_seq_rep1_ATACseq_SRR11539111_peak_94	64	.	4.43871	8.93433	6.45035	213
chr1	34259969	34260513	GSE148515_Galang_2020_GSM4473027_PC_ATAC_seq_rep1_ATACseq_SRR11539111_peak_94	64	.	4.43871	8.93433	6.45035	213
chr1	34259969	34260513	GSE148515_Galang_2020_GSM4473027_PC_ATAC_seq_rep1_ATACseq_SRR11539111_peak_94	64	.	4.43871	8.93433	6.45035	213
chr1	34290337	34290660	GSE148515_Galang_2020_GSM4473027_PC_ATAC_seq_rep1_ATACseq_SRR11539111_peak_95	30	.	3.32903	5.36169	3.08096	57
chr1	34290337	34290660	GSE148515_Galang_2020_GSM4473027_PC_ATAC_seq_rep1_ATACseq_SRR11539111_peak_95	30	.	3.32903	5.36169	3.08096	57
chr1	34326637	34326997	GSE148515_Galang_2020_GSM4473027_PC_ATAC_seq_rep1_ATACseq_SRR11539111_peak_96	24	.	3.10709	4.72264	2.49256	385
chr1	34326637	34327226	GSE148515_Galang_2020_GSM4473027_PC_ATAC_seq_rep1_ATACseq_SRR11539111_peak_96	24	.	3.10709	4.72264	2.49256	385
chr1	34326637	34327226	GSE148515_Galang_2020_GSM4473027_PC_ATAC_seq_rep1_ATACseq_SRR11539111_peak_96	24	.	3.10709	4.72264	2.49256	385
chr1	34328557	34328825	GSE148515_Galang_2020_GSM4473027_PC_ATAC_seq_rep1_ATACseq_SRR11539111_peak_97	24	.	3.10709	4.72264	2.49256	265
chr1	34328557	34328825	GSE148515_Galang_2020_GSM4473027_PC_ATAC_seq_rep1_ATACseq_SRR11539111_peak_97	24	.	3.10709	4.72264	2.49256	265
chr1	34434063	34434280	GSE148515_Galang_2020_GSM4473027_PC_ATAC_seq_rep1_ATACseq_SRR11539111_peak_98	24	.	3.10709	4.72264	2.49256	352
chr1	34433915	34434280	GSE148515_Galang_2020_GSM4473027_PC_ATAC_seq_rep1_ATACseq_SRR11539111_peak_98	24	.	3.10709	4.72264	2.49256	352
chr1	34434615	34435423	GSE148515_Galang_2020_GSM4473027_PC_ATAC_seq_rep1_ATACseq_SRR11539111_peak_99	71	.	4.66064	9.7156	7.19701	258
chr1	34434615	34435423	GSE148515_Galang_2020_GSM4473027_PC_ATAC_seq_rep1_ATACseq_SRR11539111_peak_99	71	.	4.66064	9.7156	7.19701	258
chr1	34434615	34435423	GSE148515_Galang_2020_GSM4473027_PC_ATAC_seq_rep1_ATACseq_SRR11539111_peak_99	71	.	4.66064	9.7156	7.19701	258
chr1	34438822	34440149	GSE148515_Galang_2020_GSM4473027_PC_ATAC_seq_rep1_ATACseq_SRR11539111_peak_100	750	.	18.1987	79.5081	75.0435	592
chr1	34438822	34440149	GSE148515_Galang_2020_GSM4473027_PC_ATAC_seq_rep1_ATACseq_SRR11539111_peak_100	750	.	18.1987	79.5081	75.0435	592
chr1	34438822	34440149	GSE148515_Galang_2020_GSM4473027_PC_ATAC_seq_rep1_ATACseq_SRR11539111_peak_100	750	.	18.1987	79.5081	75.0435	592
chr1	34459205	34460081	GSE148515_Galang_2020_GSM4473027_PC_ATAC_seq_rep1_ATACseq_SRR11539111_peak_101	147	.	6.65806	17.5506	14.7521	493
chr1	34459206	34460081	GSE148515_Galang_2020_GSM4473027_PC_ATAC_seq_rep1_ATACseq_SRR11539111_peak_101	147	.	6.65806	17.5506	14.7521	493
chr1	34459107	34460081	GSE148515_Galang_2020_GSM4473027_PC_ATAC_seq_rep1_ATACseq_SRR11539111_peak_101	147	.	6.65806	17.5506	14.7521	493
chr1	34462968	34463065	GSE148515_Galang_2020_GSM4473027_PC_ATAC_seq_rep1_ATACseq_SRR11539111_peak_102	24	.	3.10709	4.72264	2.49256	18
chr1	34462764	34463040	GSE148515_Galang_2020_GSM4473027_PC_ATAC_seq_rep1_ATACseq_SRR11539111_peak_102	24	.	3.10709	4.72264	2.49256	18
chr1	34462564	34463065	GSE148515_Galang_2020_GSM4473027_PC_ATAC_seq_rep1_ATACseq_SRR11539111_peak_102	24	.	3.10709	4.72264	2.49256	18
chr1	34472756	34473164	GSE148515_Galang_2020_GSM4473027_PC_ATAC_seq_rep1_ATACseq_SRR11539111_peak_103	43	.	3.7729	6.7194	4.34939	283
chr1	34472756	34473179	GSE148515_Galang_2020_GSM4473027_PC_ATAC_seq_rep1_ATACseq_SRR11539111_peak_103	43	.	3.7729	6.7194	4.34939	283
chr1	34578883	34579083	GSE148515_Galang_2020_GSM4473027_PC_ATAC_seq_rep1_ATACseq_SRR11539111_peak_105	30	.	3.32903	5.36169	3.08096	270
chr1	34579442	34579737	GSE148515_Galang_2020_GSM4473027_PC_ATAC_seq_rep1_ATACseq_SRR11539111_peak_106	87	.	5.10451	11.3368	8.75218	213
chr1	34579415	34579781	GSE148515_Galang_2020_GSM4473027_PC_ATAC_seq_rep1_ATACseq_SRR11539111_peak_106	87	.	5.10451	11.3368	8.75218	213
chr1	34579415	34579781	GSE148515_Galang_2020_GSM4473027_PC_ATAC_seq_rep1_ATACseq_SRR11539111_peak_106	87	.	5.10451	11.3368	8.75218	213
chr1	34678051	34678414	GSE148515_Galang_2020_GSM4473027_PC_ATAC_seq_rep1_ATACseq_SRR11539111_peak_107	43	.	3.7729	6.7194	4.34939	115
chr1	34678045	34678414	GSE148515_Galang_2020_GSM4473027_PC_ATAC_seq_rep1_ATACseq_SRR11539111_peak_107	43	.	3.7729	6.7194	4.34939	115
chr1	34801502	34802359	GSE148515_Galang_2020_GSM4473027_PC_ATAC_seq_rep1_ATACseq_SRR11539111_peak_108	95	.	5.32645	12.1751	9.5586	337
chr1	34801502	34802423	GSE148515_Galang_2020_GSM4473027_PC_ATAC_seq_rep1_ATACseq_SRR11539111_peak_108	95	.	5.32645	12.1751	9.5586	337
chr1	34801502	34802423	GSE148515_Galang_2020_GSM4473027_PC_ATAC_seq_rep1_ATACseq_SRR11539111_peak_108	95	.	5.32645	12.1751	9.5586	337
chr1	34842315	34843380	GSE148515_Galang_2020_GSM4473027_PC_ATAC_seq_rep1_ATACseq_SRR11539111_peak_109	287	.	9.76515	31.9413	28.7363	603
chr1	34842315	34843380	GSE148515_Galang_2020_GSM4473027_PC_ATAC_seq_rep1_ATACseq_SRR11539111_peak_109	287	.	9.76515	31.9413	28.7363	603
chr1	34842315	34843380	GSE148515_Galang_2020_GSM4473027_PC_ATAC_seq_rep1_ATACseq_SRR11539111_peak_109	287	.	9.76515	31.9413	28.7363	603
chr1	34849659	34850474	GSE148515_Galang_2020_GSM4473027_PC_ATAC_seq_rep1_ATACseq_SRR11539111_peak_110	147	.	6.65806	17.5506	14.7521	639
chr1	34849550	34850818	GSE148515_Galang_2020_GSM4473027_PC_ATAC_seq_rep1_ATACseq_SRR11539111_peak_110	147	.	6.65806	17.5506	14.7521	639
chr1	34849821	34850808	GSE148515_Galang_2020_GSM4473027_PC_ATAC_seq_rep1_ATACseq_SRR11539111_peak_110	147	.	6.65806	17.5506	14.7521	639
chr1	35385344	35385864	GSE148515_Galang_2020_GSM4473027_PC_ATAC_seq_rep1_ATACseq_SRR11539111_peak_111	50	.	3.99484	7.43517	5.0253	278
chr1	35385466	35385864	GSE148515_Galang_2020_GSM4473027_PC_ATAC_seq_rep1_ATACseq_SRR11539111_peak_111	50	.	3.99484	7.43517	5.0253	278
chr1	35879374	35880140	GSE148515_Galang_2020_GSM4473027_PC_ATAC_seq_rep1_ATACseq_SRR11539111_peak_112	166	.	7.10193	19.4609	16.6046	218
chr1	35879374	35880140	GSE148515_Galang_2020_GSM4473027_PC_ATAC_seq_rep1_ATACseq_SRR11539111_peak_112	166	.	7.10193	19.4609	16.6046	218
chr1	35879374	35880140	GSE148515_Galang_2020_GSM4473027_PC_ATAC_seq_rep1_ATACseq_SRR11539111_peak_112	166	.	7.10193	19.4609	16.6046	218
chr1	35925155	35925315	GSE148515_Galang_2020_GSM4473027_PC_ATAC_seq_rep1_ATACseq_SRR11539111_peak_113	24	.	3.10709	4.72264	2.49256	120
chr1	35925256	35925315	GSE148515_Galang_2020_GSM4473027_PC_ATAC_seq_rep1_ATACseq_SRR11539111_peak_113	24	.	3.10709	4.72264	2.49256	120
chr1	35925652	35927324	GSE148515_Galang_2020_GSM4473027_PC_ATAC_seq_rep1_ATACseq_SRR11539111_peak_114	446	.	12.8722	48.2694	44.6131	1194
chr1	35925652	35927324	GSE148515_Galang_2020_GSM4473027_PC_ATAC_seq_rep1_ATACseq_SRR11539111_peak_114	446	.	12.8722	48.2694	44.6131	1194
chr1	35925652	35927324	GSE148515_Galang_2020_GSM4473027_PC_ATAC_seq_rep1_ATACseq_SRR11539111_peak_114	446	.	12.8722	48.2694	44.6131	1194
chr1	35933553	35934181	GSE148515_Galang_2020_GSM4473027_PC_ATAC_seq_rep1_ATACseq_SRR11539111_peak_115	37	.	3.55097	6.02778	3.70079	155
chr1	35933513	35934181	GSE148515_Galang_2020_GSM4473027_PC_ATAC_seq_rep1_ATACseq_SRR11539111_peak_115	37	.	3.55097	6.02778	3.70079	155
chr1	35933513	35934181	GSE148515_Galang_2020_GSM4473027_PC_ATAC_seq_rep1_ATACseq_SRR11539111_peak_115	37	.	3.55097	6.02778	3.70079	155
chr1	35934644	35936277	GSE148515_Galang_2020_GSM4473027_PC_ATAC_seq_rep1_ATACseq_SRR11539111_peak_116	185	.	7.5458	21.4242	18.5102	835
chr1	35934644	35936277	GSE148515_Galang_2020_GSM4473027_PC_ATAC_seq_rep1_ATACseq_SRR11539111_peak_116	185	.	7.5458	21.4242	18.5102	835
chr1	35934644	35936277	GSE148515_Galang_2020_GSM4473027_PC_ATAC_seq_rep1_ATACseq_SRR11539111_peak_116	185	.	7.5458	21.4242	18.5102	835
chr1	36017074	36017495	GSE148515_Galang_2020_GSM4473027_PC_ATAC_seq_rep1_ATACseq_SRR11539111_peak_117	37	.	3.55097	6.02778	3.70079	78
chr1	36017074	36017495	GSE148515_Galang_2020_GSM4473027_PC_ATAC_seq_rep1_ATACseq_SRR11539111_peak_117	37	.	3.55097	6.02778	3.70079	78
chr1	36064826	36065162	GSE148515_Galang_2020_GSM4473027_PC_ATAC_seq_rep1_ATACseq_SRR11539111_peak_118	120	.	5.99225	14.7924	12.0833	319
chr1	36064826	36065686	GSE148515_Galang_2020_GSM4473027_PC_ATAC_seq_rep1_ATACseq_SRR11539111_peak_118	120	.	5.99225	14.7924	12.0833	319
chr1	36064826	36065692	GSE148515_Galang_2020_GSM4473027_PC_ATAC_seq_rep1_ATACseq_SRR11539111_peak_118	120	.	5.99225	14.7924	12.0833	319
chr1	36067796	36070026	GSE148515_Galang_2020_GSM4473027_PC_ATAC_seq_rep1_ATACseq_SRR11539111_peak_119	458	.	13.0942	49.4959	45.8053	577
chr1	36067755	36070278	GSE148515_Galang_2020_GSM4473027_PC_ATAC_seq_rep1_ATACseq_SRR11539111_peak_119	458	.	13.0942	49.4959	45.8053	577
chr1	36067765	36070278	GSE148515_Galang_2020_GSM4473027_PC_ATAC_seq_rep1_ATACseq_SRR11539111_peak_119	458	.	13.0942	49.4959	45.8053	577
chr1	36079555	36080183	GSE148515_Galang_2020_GSM4473027_PC_ATAC_seq_rep1_ATACseq_SRR11539111_peak_120	87	.	5.10451	11.3368	8.75218	364
chr1	36079555	36080183	GSE148515_Galang_2020_GSM4473027_PC_ATAC_seq_rep1_ATACseq_SRR11539111_peak_120	87	.	5.10451	11.3368	8.75218	364
chr1	36088218	36088506	GSE148515_Galang_2020_GSM4473027_PC_ATAC_seq_rep1_ATACseq_SRR11539111_peak_121	57	.	4.21677	8.17385	5.72601	434
chr1	36090509	36091304	GSE148515_Galang_2020_GSM4473027_PC_ATAC_seq_rep1_ATACseq_SRR11539111_peak_122	71	.	4.66064	9.7156	7.19701	290
chr1	36090509	36091160	GSE148515_Galang_2020_GSM4473027_PC_ATAC_seq_rep1_ATACseq_SRR11539111_peak_122	71	.	4.66064	9.7156	7.19701	290
chr1	36243868	36244384	GSE148515_Galang_2020_GSM4473027_PC_ATAC_seq_rep1_ATACseq_SRR11539111_peak_123	120	.	5.99225	14.7924	12.0833	233
chr1	36243868	36244384	GSE148515_Galang_2020_GSM4473027_PC_ATAC_seq_rep1_ATACseq_SRR11539111_peak_123	120	.	5.99225	14.7924	12.0833	233
chr1	36243868	36244384	GSE148515_Galang_2020_GSM4473027_PC_ATAC_seq_rep1_ATACseq_SRR11539111_peak_123	120	.	5.99225	14.7924	12.0833	233
chr1	36301945	36302141	GSE148515_Galang_2020_GSM4473027_PC_ATAC_seq_rep1_ATACseq_SRR11539111_peak_124	19	.	2.88516	4.11235	1.93879	287
chr1	36301945	36302282	GSE148515_Galang_2020_GSM4473027_PC_ATAC_seq_rep1_ATACseq_SRR11539111_peak_124	19	.	2.88516	4.11235	1.93879	287
chr1	36303235	36303961	GSE148515_Galang_2020_GSM4473027_PC_ATAC_seq_rep1_ATACseq_SRR11539111_peak_125	376	.	11.5406	41.0705	37.6139	516
chr1	36303114	36303961	GSE148515_Galang_2020_GSM4473027_PC_ATAC_seq_rep1_ATACseq_SRR11539111_peak_125	376	.	11.5406	41.0705	37.6139	516
chr1	36303114	36303961	GSE148515_Galang_2020_GSM4473027_PC_ATAC_seq_rep1_ATACseq_SRR11539111_peak_125	376	.	11.5406	41.0705	37.6139	516
chr1	36304574	36304826	GSE148515_Galang_2020_GSM4473027_PC_ATAC_seq_rep1_ATACseq_SRR11539111_peak_126	24	.	3.10709	4.72264	2.49256	22
chr1	36304328	36304826	GSE148515_Galang_2020_GSM4473027_PC_ATAC_seq_rep1_ATACseq_SRR11539111_peak_126	24	.	3.10709	4.72264	2.49256	22
chr1	36307274	36309015	GSE148515_Galang_2020_GSM4473027_PC_ATAC_seq_rep1_ATACseq_SRR11539111_peak_127	470	.	13.3161	50.7297	47.0049	556
chr1	36307274	36309015	GSE148515_Galang_2020_GSM4473027_PC_ATAC_seq_rep1_ATACseq_SRR11539111_peak_127	470	.	13.3161	50.7297	47.0049	556
chr1	36307274	36309015	GSE148515_Galang_2020_GSM4473027_PC_ATAC_seq_rep1_ATACseq_SRR11539111_peak_127	470	.	13.3161	50.7297	47.0049	556
chr1	36318176	36318439	GSE148515_Galang_2020_GSM4473027_PC_ATAC_seq_rep1_ATACseq_SRR11539111_peak_128	24	.	3.10709	4.72264	2.49256	27
chr1	36322491	36323026	GSE148515_Galang_2020_GSM4473027_PC_ATAC_seq_rep1_ATACseq_SRR11539111_peak_129	19	.	2.88516	4.11235	1.93879	392
chr1	36322823	36323026	GSE148515_Galang_2020_GSM4473027_PC_ATAC_seq_rep1_ATACseq_SRR11539111_peak_129	19	.	2.88516	4.11235	1.93879	392
chr1	36323837	36324577	GSE148515_Galang_2020_GSM4473027_PC_ATAC_seq_rep1_ATACseq_SRR11539111_peak_130	37	.	3.55097	6.02778	3.70079	100
chr1	36323837	36324577	GSE148515_Galang_2020_GSM4473027_PC_ATAC_seq_rep1_ATACseq_SRR11539111_peak_130	37	.	3.55097	6.02778	3.70079	100
chr1	36325996	36326487	GSE148515_Galang_2020_GSM4473027_PC_ATAC_seq_rep1_ATACseq_SRR11539111_peak_131	43	.	3.7729	6.7194	4.34939	251
chr1	36368207	36369330	GSE148515_Galang_2020_GSM4473027_PC_ATAC_seq_rep1_ATACseq_SRR11539111_peak_132	342	.	10.8748	37.5805	34.2206	847
chr1	36368178	36369330	GSE148515_Galang_2020_GSM4473027_PC_ATAC_seq_rep1_ATACseq_SRR11539111_peak_132	342	.	10.8748	37.5805	34.2206	847
chr1	36368178	36369330	GSE148515_Galang_2020_GSM4473027_PC_ATAC_seq_rep1_ATACseq_SRR11539111_peak_132	342	.	10.8748	37.5805	34.2206	847
chr1	36444850	36445474	GSE148515_Galang_2020_GSM4473027_PC_ATAC_seq_rep1_ATACseq_SRR11539111_peak_133	276	.	9.54322	30.8418	27.6669	387
chr1	36444850	36445474	GSE148515_Galang_2020_GSM4473027_PC_ATAC_seq_rep1_ATACseq_SRR11539111_peak_133	276	.	9.54322	30.8418	27.6669	387
chr1	36444850	36445474	GSE148515_Galang_2020_GSM4473027_PC_ATAC_seq_rep1_ATACseq_SRR11539111_peak_133	276	.	9.54322	30.8418	27.6669	387
chr1	36471314	36472184	GSE148515_Galang_2020_GSM4473027_PC_ATAC_seq_rep1_ATACseq_SRR11539111_peak_135	320	.	10.431	35.2972	32.0003	500
chr1	36471122	36472184	GSE148515_Galang_2020_GSM4473027_PC_ATAC_seq_rep1_ATACseq_SRR11539111_peak_135	320	.	10.431	35.2972	32.0003	500
chr1	36471122	36472184	GSE148515_Galang_2020_GSM4473027_PC_ATAC_seq_rep1_ATACseq_SRR11539111_peak_135	320	.	10.431	35.2972	32.0003	500
chr1	36492582	36492740	GSE148515_Galang_2020_GSM4473027_PC_ATAC_seq_rep1_ATACseq_SRR11539111_peak_136	79	.	4.88258	10.5167	7.96451	171
chr1	36492427	36492740	GSE148515_Galang_2020_GSM4473027_PC_ATAC_seq_rep1_ATACseq_SRR11539111_peak_136	79	.	4.88258	10.5167	7.96451	171
chr1	36492427	36492740	GSE148515_Galang_2020_GSM4473027_PC_ATAC_seq_rep1_ATACseq_SRR11539111_peak_136	79	.	4.88258	10.5167	7.96451	171
chr1	36511489	36513089	GSE148515_Galang_2020_GSM4473027_PC_ATAC_seq_rep1_ATACseq_SRR11539111_peak_137	506	.	13.9819	54.4736	50.6458	551
chr1	36511489	36513232	GSE148515_Galang_2020_GSM4473027_PC_ATAC_seq_rep1_ATACseq_SRR11539111_peak_137	506	.	13.9819	54.4736	50.6458	551
chr1	36511489	36513232	GSE148515_Galang_2020_GSM4473027_PC_ATAC_seq_rep1_ATACseq_SRR11539111_peak_137	506	.	13.9819	54.4736	50.6458	551
chr1	36534528	36536795	GSE148515_Galang_2020_GSM4473027_PC_ATAC_seq_rep1_ATACseq_SRR11539111_peak_139	166	.	7.10193	19.4609	16.6046	2065
chr1	36534311	36536795	GSE148515_Galang_2020_GSM4473027_PC_ATAC_seq_rep1_ATACseq_SRR11539111_peak_139	166	.	7.10193	19.4609	16.6046	2065
chr1	36534239	36536795	GSE148515_Galang_2020_GSM4473027_PC_ATAC_seq_rep1_ATACseq_SRR11539111_peak_139	166	.	7.10193	19.4609	16.6046	2065
chr1	36537778	36538039	GSE148515_Galang_2020_GSM4473027_PC_ATAC_seq_rep1_ATACseq_SRR11539111_peak_140	24	.	3.10709	4.72264	2.49256	141
chr1	36538773	36539548	GSE148515_Galang_2020_GSM4473027_PC_ATAC_seq_rep1_ATACseq_SRR11539111_peak_141	147	.	6.65806	17.5506	14.7521	560
chr1	36538773	36539548	GSE148515_Galang_2020_GSM4473027_PC_ATAC_seq_rep1_ATACseq_SRR11539111_peak_141	147	.	6.65806	17.5506	14.7521	560
chr1	36538773	36539548	GSE148515_Galang_2020_GSM4473027_PC_ATAC_seq_rep1_ATACseq_SRR11539111_peak_141	147	.	6.65806	17.5506	14.7521	560
chr1	36546748	36547818	GSE148515_Galang_2020_GSM4473027_PC_ATAC_seq_rep1_ATACseq_SRR11539111_peak_142	353	.	11.0968	38.7353	35.3434	576
chr1	36546748	36548374	GSE148515_Galang_2020_GSM4473027_PC_ATAC_seq_rep1_ATACseq_SRR11539111_peak_142	353	.	11.0968	38.7353	35.3434	576
chr1	36546748	36548463	GSE148515_Galang_2020_GSM4473027_PC_ATAC_seq_rep1_ATACseq_SRR11539111_peak_142	353	.	11.0968	38.7353	35.3434	576
chr1	36555968	36558830	GSE148515_Galang_2020_GSM4473027_PC_ATAC_seq_rep1_ATACseq_SRR11539111_peak_144	387	.	11.7626	42.2505	38.7619	1955
chr1	36555812	36559042	GSE148515_Galang_2020_GSM4473027_PC_ATAC_seq_rep1_ATACseq_SRR11539111_peak_144	387	.	11.7626	42.2505	38.7619	1955
chr1	36555812	36559042	GSE148515_Galang_2020_GSM4473027_PC_ATAC_seq_rep1_ATACseq_SRR11539111_peak_144	387	.	11.7626	42.2505	38.7619	1955
chr1	36580503	36581174	GSE148515_Galang_2020_GSM4473027_PC_ATAC_seq_rep1_ATACseq_SRR11539111_peak_146	64	.	4.43871	8.93433	6.45035	1059
chr1	36580179	36581235	GSE148515_Galang_2020_GSM4473027_PC_ATAC_seq_rep1_ATACseq_SRR11539111_peak_146	64	.	4.43871	8.93433	6.45035	1059
chr1	36580089	36581235	GSE148515_Galang_2020_GSM4473027_PC_ATAC_seq_rep1_ATACseq_SRR11539111_peak_146	64	.	4.43871	8.93433	6.45035	1059
chr1	36589498	36589818	GSE148515_Galang_2020_GSM4473027_PC_ATAC_seq_rep1_ATACseq_SRR11539111_peak_147	24	.	3.10709	4.72264	2.49256	218
chr1	36589276	36589818	GSE148515_Galang_2020_GSM4473027_PC_ATAC_seq_rep1_ATACseq_SRR11539111_peak_147	24	.	3.10709	4.72264	2.49256	218
chr1	36589276	36589818	GSE148515_Galang_2020_GSM4473027_PC_ATAC_seq_rep1_ATACseq_SRR11539111_peak_147	24	.	3.10709	4.72264	2.49256	218
chr1	36690992	36692174	GSE148515_Galang_2020_GSM4473027_PC_ATAC_seq_rep1_ATACseq_SRR11539111_peak_149	204	.	7.98967	23.4376	20.4655	651
chr1	36690857	36692337	GSE148515_Galang_2020_GSM4473027_PC_ATAC_seq_rep1_ATACseq_SRR11539111_peak_149	204	.	7.98967	23.4376	20.4655	651
chr1	36690857	36692233	GSE148515_Galang_2020_GSM4473027_PC_ATAC_seq_rep1_ATACseq_SRR11539111_peak_149	204	.	7.98967	23.4376	20.4655	651
chr1	36708953	36710208	GSE148515_Galang_2020_GSM4473027_PC_ATAC_seq_rep1_ATACseq_SRR11539111_peak_150	434	.	12.6503	47.0503	43.4279	1032
chr1	36708953	36710273	GSE148515_Galang_2020_GSM4473027_PC_ATAC_seq_rep1_ATACseq_SRR11539111_peak_150	434	.	12.6503	47.0503	43.4279	1032
chr1	36708953	36710273	GSE148515_Galang_2020_GSM4473027_PC_ATAC_seq_rep1_ATACseq_SRR11539111_peak_150	434	.	12.6503	47.0503	43.4279	1032
chr1	36939101	36940109	GSE148515_Galang_2020_GSM4473027_PC_ATAC_seq_rep1_ATACseq_SRR11539111_peak_151	470	.	13.3161	50.7297	47.0049	917
chr1	36938920	36940247	GSE148515_Galang_2020_GSM4473027_PC_ATAC_seq_rep1_ATACseq_SRR11539111_peak_151	470	.	13.3161	50.7297	47.0049	917
chr1	36938920	36940369	GSE148515_Galang_2020_GSM4473027_PC_ATAC_seq_rep1_ATACseq_SRR11539111_peak_151	470	.	13.3161	50.7297	47.0049	917
chr1	37029150	37029646	GSE148515_Galang_2020_GSM4473027_PC_ATAC_seq_rep1_ATACseq_SRR11539111_peak_152	87	.	5.10451	11.3368	8.75218	203
chr1	37077688	37078068	GSE148515_Galang_2020_GSM4473027_PC_ATAC_seq_rep1_ATACseq_SRR11539111_peak_153	24	.	3.10709	4.72264	2.49256	305
chr1	37077688	37078139	GSE148515_Galang_2020_GSM4473027_PC_ATAC_seq_rep1_ATACseq_SRR11539111_peak_153	24	.	3.10709	4.72264	2.49256	305
chr1	37077688	37078139	GSE148515_Galang_2020_GSM4473027_PC_ATAC_seq_rep1_ATACseq_SRR11539111_peak_153	24	.	3.10709	4.72264	2.49256	305
chr1	37299728	37300419	GSE148515_Galang_2020_GSM4473027_PC_ATAC_seq_rep1_ATACseq_SRR11539111_peak_154	194	.	7.76774	22.4248	19.4815	214
chr1	37299728	37300419	GSE148515_Galang_2020_GSM4473027_PC_ATAC_seq_rep1_ATACseq_SRR11539111_peak_154	194	.	7.76774	22.4248	19.4815	214
chr1	37299728	37300419	GSE148515_Galang_2020_GSM4473027_PC_ATAC_seq_rep1_ATACseq_SRR11539111_peak_154	194	.	7.76774	22.4248	19.4815	214
chr1	37341951	37342251	GSE148515_Galang_2020_GSM4473027_PC_ATAC_seq_rep1_ATACseq_SRR11539111_peak_155	43	.	3.7729	6.7194	4.34939	529
chr1	37341736	37342251	GSE148515_Galang_2020_GSM4473027_PC_ATAC_seq_rep1_ATACseq_SRR11539111_peak_155	43	.	3.7729	6.7194	4.34939	529
chr1	37341725	37342251	GSE148515_Galang_2020_GSM4473027_PC_ATAC_seq_rep1_ATACseq_SRR11539111_peak_155	43	.	3.7729	6.7194	4.34939	529
chr1	37345372	37345827	GSE148515_Galang_2020_GSM4473027_PC_ATAC_seq_rep1_ATACseq_SRR11539111_peak_156	30	.	3.32903	5.36169	3.08096	210
chr1	37367234	37367501	GSE148515_Galang_2020_GSM4473027_PC_ATAC_seq_rep1_ATACseq_SRR11539111_peak_158	19	.	2.88516	4.11235	1.93879	30
chr1	37367234	37367501	GSE148515_Galang_2020_GSM4473027_PC_ATAC_seq_rep1_ATACseq_SRR11539111_peak_158	19	.	2.88516	4.11235	1.93879	30
chr1	37401894	37401927	GSE148515_Galang_2020_GSM4473027_PC_ATAC_seq_rep1_ATACseq_SRR11539111_peak_159	43	.	3.7729	6.7194	4.34939	247
chr1	37429534	37430634	GSE148515_Galang_2020_GSM4473027_PC_ATAC_seq_rep1_ATACseq_SRR11539111_peak_160	376	.	11.5406	41.0705	37.6139	987
chr1	37429113	37430634	GSE148515_Galang_2020_GSM4473027_PC_ATAC_seq_rep1_ATACseq_SRR11539111_peak_160	376	.	11.5406	41.0705	37.6139	987
chr1	37429113	37430634	GSE148515_Galang_2020_GSM4473027_PC_ATAC_seq_rep1_ATACseq_SRR11539111_peak_160	376	.	11.5406	41.0705	37.6139	987
chr1	37540638	37541453	GSE148515_Galang_2020_GSM4473027_PC_ATAC_seq_rep1_ATACseq_SRR11539111_peak_161	309	.	10.209	34.1692	30.903	335
chr1	37540638	37541453	GSE148515_Galang_2020_GSM4473027_PC_ATAC_seq_rep1_ATACseq_SRR11539111_peak_161	309	.	10.209	34.1692	30.903	335
chr1	37540638	37541453	GSE148515_Galang_2020_GSM4473027_PC_ATAC_seq_rep1_ATACseq_SRR11539111_peak_161	309	.	10.209	34.1692	30.903	335
chr1	37719650	37719875	GSE148515_Galang_2020_GSM4473027_PC_ATAC_seq_rep1_ATACseq_SRR11539111_peak_163	37	.	3.55097	6.02778	3.70079	388
chr1	37719484	37719875	GSE148515_Galang_2020_GSM4473027_PC_ATAC_seq_rep1_ATACseq_SRR11539111_peak_163	37	.	3.55097	6.02778	3.70079	388
chr1	37719381	37719875	GSE148515_Galang_2020_GSM4473027_PC_ATAC_seq_rep1_ATACseq_SRR11539111_peak_163	37	.	3.55097	6.02778	3.70079	388
chr1	37864506	37865623	GSE148515_Galang_2020_GSM4473027_PC_ATAC_seq_rep1_ATACseq_SRR11539111_peak_164	818	.	19.3084	86.4321	81.825	764
chr1	37864301	37865829	GSE148515_Galang_2020_GSM4473027_PC_ATAC_seq_rep1_ATACseq_SRR11539111_peak_164	818	.	19.3084	86.4321	81.825	764
chr1	37864296	37866044	GSE148515_Galang_2020_GSM4473027_PC_ATAC_seq_rep1_ATACseq_SRR11539111_peak_164	818	.	19.3084	86.4321	81.825	764
chr1	37871895	37872455	GSE148515_Galang_2020_GSM4473027_PC_ATAC_seq_rep1_ATACseq_SRR11539111_peak_165	103	.	5.54838	13.0309	10.3828	523
chr1	37871862	37872455	GSE148515_Galang_2020_GSM4473027_PC_ATAC_seq_rep1_ATACseq_SRR11539111_peak_165	103	.	5.54838	13.0309	10.3828	523
chr1	37871862	37872455	GSE148515_Galang_2020_GSM4473027_PC_ATAC_seq_rep1_ATACseq_SRR11539111_peak_165	103	.	5.54838	13.0309	10.3828	523
chr1	37889659	37890605	GSE148515_Galang_2020_GSM4473027_PC_ATAC_seq_rep1_ATACseq_SRR11539111_peak_166	204	.	7.98967	23.4376	20.4655	752
chr1	37889986	37890762	GSE148515_Galang_2020_GSM4473027_PC_ATAC_seq_rep1_ATACseq_SRR11539111_peak_166	204	.	7.98967	23.4376	20.4655	752
chr1	37889657	37890762	GSE148515_Galang_2020_GSM4473027_PC_ATAC_seq_rep1_ATACseq_SRR11539111_peak_166	204	.	7.98967	23.4376	20.4655	752
chr1	37996841	37998609	GSE148515_Galang_2020_GSM4473027_PC_ATAC_seq_rep1_ATACseq_SRR11539111_peak_167	387	.	11.7626	42.2505	38.7619	971
chr1	37996841	37998609	GSE148515_Galang_2020_GSM4473027_PC_ATAC_seq_rep1_ATACseq_SRR11539111_peak_167	387	.	11.7626	42.2505	38.7619	971
chr1	37996841	37998609	GSE148515_Galang_2020_GSM4473027_PC_ATAC_seq_rep1_ATACseq_SRR11539111_peak_167	387	.	11.7626	42.2505	38.7619	971
chr1	38128999	38130540	GSE148515_Galang_2020_GSM4473027_PC_ATAC_seq_rep1_ATACseq_SRR11539111_peak_168	859	.	19.9742	90.6464	85.9606	1082
chr1	38128872	38130568	GSE148515_Galang_2020_GSM4473027_PC_ATAC_seq_rep1_ATACseq_SRR11539111_peak_168	859	.	19.9742	90.6464	85.9606	1082
chr1	38128807	38130755	GSE148515_Galang_2020_GSM4473027_PC_ATAC_seq_rep1_ATACseq_SRR11539111_peak_168	859	.	19.9742	90.6464	85.9606	1082
chr1	38308001	38308379	GSE148515_Galang_2020_GSM4473027_PC_ATAC_seq_rep1_ATACseq_SRR11539111_peak_169	24	.	3.10709	4.72264	2.49256	83
chr1	38308001	38308379	GSE148515_Galang_2020_GSM4473027_PC_ATAC_seq_rep1_ATACseq_SRR11539111_peak_169	24	.	3.10709	4.72264	2.49256	83
chr1	38626864	38627779	GSE148515_Galang_2020_GSM4473027_PC_ATAC_seq_rep1_ATACseq_SRR11539111_peak_170	353	.	11.0968	38.7353	35.3434	653
chr1	38626864	38627779	GSE148515_Galang_2020_GSM4473027_PC_ATAC_seq_rep1_ATACseq_SRR11539111_peak_170	353	.	11.0968	38.7353	35.3434	653
chr1	38626864	38627779	GSE148515_Galang_2020_GSM4473027_PC_ATAC_seq_rep1_ATACseq_SRR11539111_peak_170	353	.	11.0968	38.7353	35.3434	653
chr1	38767231	38767461	GSE148515_Galang_2020_GSM4473027_PC_ATAC_seq_rep1_ATACseq_SRR11539111_peak_171	24	.	3.10709	4.72264	2.49256	165
chr1	38767200	38767461	GSE148515_Galang_2020_GSM4473027_PC_ATAC_seq_rep1_ATACseq_SRR11539111_peak_171	24	.	3.10709	4.72264	2.49256	165
chr1	38835957	38836409	GSE148515_Galang_2020_GSM4473027_PC_ATAC_seq_rep1_ATACseq_SRR11539111_peak_172	43	.	3.7729	6.7194	4.34939	218
chr1	38835957	38836409	GSE148515_Galang_2020_GSM4473027_PC_ATAC_seq_rep1_ATACseq_SRR11539111_peak_172	43	.	3.7729	6.7194	4.34939	218
chr1	38835957	38836409	GSE148515_Galang_2020_GSM4473027_PC_ATAC_seq_rep1_ATACseq_SRR11539111_peak_172	43	.	3.7729	6.7194	4.34939	218
chr1	38987068	38988511	GSE148515_Galang_2020_GSM4473027_PC_ATAC_seq_rep1_ATACseq_SRR11539111_peak_173	482	.	13.5381	51.9707	48.2118	1218
chr1	38987012	38988662	GSE148515_Galang_2020_GSM4473027_PC_ATAC_seq_rep1_ATACseq_SRR11539111_peak_173	482	.	13.5381	51.9707	48.2118	1218
chr1	38986694	38988733	GSE148515_Galang_2020_GSM4473027_PC_ATAC_seq_rep1_ATACseq_SRR11539111_peak_173	482	.	13.5381	51.9707	48.2118	1218
chr1	39007392	39007781	GSE148515_Galang_2020_GSM4473027_PC_ATAC_seq_rep1_ATACseq_SRR11539111_peak_174	43	.	3.7729	6.7194	4.34939	235
chr1	39007365	39007781	GSE148515_Galang_2020_GSM4473027_PC_ATAC_seq_rep1_ATACseq_SRR11539111_peak_174	43	.	3.7729	6.7194	4.34939	235
chr1	39007365	39007781	GSE148515_Galang_2020_GSM4473027_PC_ATAC_seq_rep1_ATACseq_SRR11539111_peak_174	43	.	3.7729	6.7194	4.34939	235
chr1	39192636	39194682	GSE148515_Galang_2020_GSM4473027_PC_ATAC_seq_rep1_ATACseq_SRR11539111_peak_175	166	.	7.10193	19.4609	16.6046	1057
chr1	39192450	39195285	GSE148515_Galang_2020_GSM4473027_PC_ATAC_seq_rep1_ATACseq_SRR11539111_peak_175	166	.	7.10193	19.4609	16.6046	1057
chr1	39192450	39195285	GSE148515_Galang_2020_GSM4473027_PC_ATAC_seq_rep1_ATACseq_SRR11539111_peak_175	166	.	7.10193	19.4609	16.6046	1057
chr1	39196089	39196801	GSE148515_Galang_2020_GSM4473027_PC_ATAC_seq_rep1_ATACseq_SRR11539111_peak_176	71	.	4.66064	9.7156	7.19701	165
chr1	39196089	39197182	GSE148515_Galang_2020_GSM4473027_PC_ATAC_seq_rep1_ATACseq_SRR11539111_peak_176	71	.	4.66064	9.7156	7.19701	165
chr1	39196089	39197182	GSE148515_Galang_2020_GSM4473027_PC_ATAC_seq_rep1_ATACseq_SRR11539111_peak_176	71	.	4.66064	9.7156	7.19701	165
chr1	39205976	39206351	GSE148515_Galang_2020_GSM4473027_PC_ATAC_seq_rep1_ATACseq_SRR11539111_peak_177	71	.	4.66064	9.7156	7.19701	336
chr1	39205644	39206351	GSE148515_Galang_2020_GSM4473027_PC_ATAC_seq_rep1_ATACseq_SRR11539111_peak_177	71	.	4.66064	9.7156	7.19701	336
chr1	39205916	39206351	GSE148515_Galang_2020_GSM4473027_PC_ATAC_seq_rep1_ATACseq_SRR11539111_peak_177	71	.	4.66064	9.7156	7.19701	336
chr1	39206732	39207191	GSE148515_Galang_2020_GSM4473027_PC_ATAC_seq_rep1_ATACseq_SRR11539111_peak_178	64	.	4.43871	8.93433	6.45035	340
chr1	39206732	39207359	GSE148515_Galang_2020_GSM4473027_PC_ATAC_seq_rep1_ATACseq_SRR11539111_peak_178	64	.	4.43871	8.93433	6.45035	340
chr1	39206732	39207359	GSE148515_Galang_2020_GSM4473027_PC_ATAC_seq_rep1_ATACseq_SRR11539111_peak_178	64	.	4.43871	8.93433	6.45035	340
chr1	39280751	39281757	GSE148515_Galang_2020_GSM4473027_PC_ATAC_seq_rep1_ATACseq_SRR11539111_peak_179	57	.	4.21677	8.17385	5.72601	618
chr1	39280683	39281776	GSE148515_Galang_2020_GSM4473027_PC_ATAC_seq_rep1_ATACseq_SRR11539111_peak_179	57	.	4.21677	8.17385	5.72601	618
chr1	39280683	39281810	GSE148515_Galang_2020_GSM4473027_PC_ATAC_seq_rep1_ATACseq_SRR11539111_peak_179	57	.	4.21677	8.17385	5.72601	618
chr1	39284759	39285179	GSE148515_Galang_2020_GSM4473027_PC_ATAC_seq_rep1_ATACseq_SRR11539111_peak_180	30	.	3.32903	5.36169	3.08096	55
chr1	39284809	39285179	GSE148515_Galang_2020_GSM4473027_PC_ATAC_seq_rep1_ATACseq_SRR11539111_peak_180	30	.	3.32903	5.36169	3.08096	55
chr1	39287712	39288239	GSE148515_Galang_2020_GSM4473027_PC_ATAC_seq_rep1_ATACseq_SRR11539111_peak_181	138	.	6.43612	16.6165	13.8475	501
chr1	39287527	39288398	GSE148515_Galang_2020_GSM4473027_PC_ATAC_seq_rep1_ATACseq_SRR11539111_peak_181	138	.	6.43612	16.6165	13.8475	501
chr1	39287527	39288484	GSE148515_Galang_2020_GSM4473027_PC_ATAC_seq_rep1_ATACseq_SRR11539111_peak_181	138	.	6.43612	16.6165	13.8475	501
chr1	39331007	39331414	GSE148515_Galang_2020_GSM4473027_PC_ATAC_seq_rep1_ATACseq_SRR11539111_peak_182	57	.	4.21677	8.17385	5.72601	185
chr1	39330935	39331414	GSE148515_Galang_2020_GSM4473027_PC_ATAC_seq_rep1_ATACseq_SRR11539111_peak_182	57	.	4.21677	8.17385	5.72601	185
chr1	39330955	39331414	GSE148515_Galang_2020_GSM4473027_PC_ATAC_seq_rep1_ATACseq_SRR11539111_peak_182	57	.	4.21677	8.17385	5.72601	185
chr1	39367358	39368554	GSE148515_Galang_2020_GSM4473027_PC_ATAC_seq_rep1_ATACseq_SRR11539111_peak_184	214	.	8.21161	24.4622	21.4613	650
chr1	39367358	39368554	GSE148515_Galang_2020_GSM4473027_PC_ATAC_seq_rep1_ATACseq_SRR11539111_peak_184	214	.	8.21161	24.4622	21.4613	650
chr1	39367358	39368554	GSE148515_Galang_2020_GSM4473027_PC_ATAC_seq_rep1_ATACseq_SRR11539111_peak_184	214	.	8.21161	24.4622	21.4613	650
chr1	39441362	39442089	GSE148515_Galang_2020_GSM4473027_PC_ATAC_seq_rep1_ATACseq_SRR11539111_peak_185	50	.	3.99484	7.43517	5.0253	458
chr1	39441612	39442089	GSE148515_Galang_2020_GSM4473027_PC_ATAC_seq_rep1_ATACseq_SRR11539111_peak_185	50	.	3.99484	7.43517	5.0253	458
chr1	39463860	39464222	GSE148515_Galang_2020_GSM4473027_PC_ATAC_seq_rep1_ATACseq_SRR11539111_peak_187	37	.	3.55097	6.02778	3.70079	197
chr1	39463860	39464222	GSE148515_Galang_2020_GSM4473027_PC_ATAC_seq_rep1_ATACseq_SRR11539111_peak_187	37	.	3.55097	6.02778	3.70079	197
chr1	39463860	39464222	GSE148515_Galang_2020_GSM4473027_PC_ATAC_seq_rep1_ATACseq_SRR11539111_peak_187	37	.	3.55097	6.02778	3.70079	197
chr1	39478089	39479046	GSE148515_Galang_2020_GSM4473027_PC_ATAC_seq_rep1_ATACseq_SRR11539111_peak_188	364	.	11.3187	39.8987	36.4743	454
chr1	39478089	39479046	GSE148515_Galang_2020_GSM4473027_PC_ATAC_seq_rep1_ATACseq_SRR11539111_peak_188	364	.	11.3187	39.8987	36.4743	454
chr1	39478089	39479046	GSE148515_Galang_2020_GSM4473027_PC_ATAC_seq_rep1_ATACseq_SRR11539111_peak_188	364	.	11.3187	39.8987	36.4743	454
chr1	39535418	39536343	GSE148515_Galang_2020_GSM4473027_PC_ATAC_seq_rep1_ATACseq_SRR11539111_peak_190	434	.	12.6503	47.0503	43.4279	591
chr1	39535235	39536350	GSE148515_Galang_2020_GSM4473027_PC_ATAC_seq_rep1_ATACseq_SRR11539111_peak_190	434	.	12.6503	47.0503	43.4279	591
chr1	39535235	39536350	GSE148515_Galang_2020_GSM4473027_PC_ATAC_seq_rep1_ATACseq_SRR11539111_peak_190	434	.	12.6503	47.0503	43.4279	591
chr1	39576661	39577593	GSE148515_Galang_2020_GSM4473027_PC_ATAC_seq_rep1_ATACseq_SRR11539111_peak_191	458	.	13.0942	49.4959	45.8053	712
chr1	39576635	39577593	GSE148515_Galang_2020_GSM4473027_PC_ATAC_seq_rep1_ATACseq_SRR11539111_peak_191	458	.	13.0942	49.4959	45.8053	712
chr1	39576635	39577593	GSE148515_Galang_2020_GSM4473027_PC_ATAC_seq_rep1_ATACseq_SRR11539111_peak_191	458	.	13.0942	49.4959	45.8053	712
chr1	39650569	39651034	GSE148515_Galang_2020_GSM4473027_PC_ATAC_seq_rep1_ATACseq_SRR11539111_peak_192	64	.	4.43871	8.93433	6.45035	538
chr1	39650234	39651034	GSE148515_Galang_2020_GSM4473027_PC_ATAC_seq_rep1_ATACseq_SRR11539111_peak_192	64	.	4.43871	8.93433	6.45035	538
chr1	39650234	39651034	GSE148515_Galang_2020_GSM4473027_PC_ATAC_seq_rep1_ATACseq_SRR11539111_peak_192	64	.	4.43871	8.93433	6.45035	538
chr1	39715284	39715742	GSE148515_Galang_2020_GSM4473027_PC_ATAC_seq_rep1_ATACseq_SRR11539111_peak_193	50	.	3.99484	7.43517	5.0253	601
chr1	39714862	39715742	GSE148515_Galang_2020_GSM4473027_PC_ATAC_seq_rep1_ATACseq_SRR11539111_peak_193	50	.	3.99484	7.43517	5.0253	601
chr1	39804907	39805894	GSE148515_Galang_2020_GSM4473027_PC_ATAC_seq_rep1_ATACseq_SRR11539111_peak_194	79	.	4.88258	10.5167	7.96451	753
chr1	39804907	39805894	GSE148515_Galang_2020_GSM4473027_PC_ATAC_seq_rep1_ATACseq_SRR11539111_peak_194	79	.	4.88258	10.5167	7.96451	753
chr1	39804907	39805894	GSE148515_Galang_2020_GSM4473027_PC_ATAC_seq_rep1_ATACseq_SRR11539111_peak_194	79	.	4.88258	10.5167	7.96451	753
chr1	39900330	39902336	GSE148515_Galang_2020_GSM4473027_PC_ATAC_seq_rep1_ATACseq_SRR11539111_peak_195	331	.	10.6529	36.4344	33.1066	629
chr1	39900330	39902883	GSE148515_Galang_2020_GSM4473027_PC_ATAC_seq_rep1_ATACseq_SRR11539111_peak_195	331	.	10.6529	36.4344	33.1066	629
chr1	39900330	39903163	GSE148515_Galang_2020_GSM4473027_PC_ATAC_seq_rep1_ATACseq_SRR11539111_peak_195	331	.	10.6529	36.4344	33.1066	629
chr1	39936334	39936794	GSE148515_Galang_2020_GSM4473027_PC_ATAC_seq_rep1_ATACseq_SRR11539111_peak_196	147	.	6.65806	17.5506	14.7521	354
chr1	39936319	39937108	GSE148515_Galang_2020_GSM4473027_PC_ATAC_seq_rep1_ATACseq_SRR11539111_peak_196	147	.	6.65806	17.5506	14.7521	354
chr1	39936319	39937108	GSE148515_Galang_2020_GSM4473027_PC_ATAC_seq_rep1_ATACseq_SRR11539111_peak_196	147	.	6.65806	17.5506	14.7521	354
chr1	39950283	39950584	GSE148515_Galang_2020_GSM4473027_PC_ATAC_seq_rep1_ATACseq_SRR11539111_peak_197	24	.	3.10709	4.72264	2.49256	12
chr1	39950283	39950584	GSE148515_Galang_2020_GSM4473027_PC_ATAC_seq_rep1_ATACseq_SRR11539111_peak_197	24	.	3.10709	4.72264	2.49256	12
chr1	40225059	40225148	GSE148515_Galang_2020_GSM4473027_PC_ATAC_seq_rep1_ATACseq_SRR11539111_peak_199	37	.	3.55097	6.02778	3.70079	192
chr1	40224724	40225148	GSE148515_Galang_2020_GSM4473027_PC_ATAC_seq_rep1_ATACseq_SRR11539111_peak_199	37	.	3.55097	6.02778	3.70079	192
chr1	40224724	40225148	GSE148515_Galang_2020_GSM4473027_PC_ATAC_seq_rep1_ATACseq_SRR11539111_peak_199	37	.	3.55097	6.02778	3.70079	192
chr1	40233335	40233395	GSE148515_Galang_2020_GSM4473027_PC_ATAC_seq_rep1_ATACseq_SRR11539111_peak_200	19	.	2.88516	4.11235	1.93879	223
chr1	40233143	40233395	GSE148515_Galang_2020_GSM4473027_PC_ATAC_seq_rep1_ATACseq_SRR11539111_peak_200	19	.	2.88516	4.11235	1.93879	223
chr1	40266263	40267129	GSE148515_Galang_2020_GSM4473027_PC_ATAC_seq_rep1_ATACseq_SRR11539111_peak_201	255	.	9.09935	28.6729	25.5568	434
chr1	40266189	40267553	GSE148515_Galang_2020_GSM4473027_PC_ATAC_seq_rep1_ATACseq_SRR11539111_peak_201	255	.	9.09935	28.6729	25.5568	434
chr1	40266189	40267553	GSE148515_Galang_2020_GSM4473027_PC_ATAC_seq_rep1_ATACseq_SRR11539111_peak_201	255	.	9.09935	28.6729	25.5568	434
chr1	40358454	40359412	GSE148515_Galang_2020_GSM4473027_PC_ATAC_seq_rep1_ATACseq_SRR11539111_peak_202	175	.	7.32387	20.4361	17.551	538
chr1	40358439	40359412	GSE148515_Galang_2020_GSM4473027_PC_ATAC_seq_rep1_ATACseq_SRR11539111_peak_202	175	.	7.32387	20.4361	17.551	538
chr1	40358439	40359412	GSE148515_Galang_2020_GSM4473027_PC_ATAC_seq_rep1_ATACseq_SRR11539111_peak_202	175	.	7.32387	20.4361	17.551	538
chr1	40380480	40380678	GSE148515_Galang_2020_GSM4473027_PC_ATAC_seq_rep1_ATACseq_SRR11539111_peak_203	24	.	3.10709	4.72264	2.49256	145
chr1	40380480	40380862	GSE148515_Galang_2020_GSM4473027_PC_ATAC_seq_rep1_ATACseq_SRR11539111_peak_203	24	.	3.10709	4.72264	2.49256	145
chr1	40380480	40380934	GSE148515_Galang_2020_GSM4473027_PC_ATAC_seq_rep1_ATACseq_SRR11539111_peak_203	24	.	3.10709	4.72264	2.49256	145
chr1	40670053	40670364	GSE148515_Galang_2020_GSM4473027_PC_ATAC_seq_rep1_ATACseq_SRR11539111_peak_204	57	.	4.21677	8.17385	5.72601	201
chr1	40670053	40670372	GSE148515_Galang_2020_GSM4473027_PC_ATAC_seq_rep1_ATACseq_SRR11539111_peak_204	57	.	4.21677	8.17385	5.72601	201
chr1	40670053	40670372	GSE148515_Galang_2020_GSM4473027_PC_ATAC_seq_rep1_ATACseq_SRR11539111_peak_204	57	.	4.21677	8.17385	5.72601	201
chr1	40680729	40681868	GSE148515_Galang_2020_GSM4473027_PC_ATAC_seq_rep1_ATACseq_SRR11539111_peak_205	87	.	5.10451	11.3368	8.75218	838
chr1	40680527	40681868	GSE148515_Galang_2020_GSM4473027_PC_ATAC_seq_rep1_ATACseq_SRR11539111_peak_205	87	.	5.10451	11.3368	8.75218	838
chr1	40680527	40681868	GSE148515_Galang_2020_GSM4473027_PC_ATAC_seq_rep1_ATACseq_SRR11539111_peak_205	87	.	5.10451	11.3368	8.75218	838
chr1	40790303	40790804	GSE148515_Galang_2020_GSM4473027_PC_ATAC_seq_rep1_ATACseq_SRR11539111_peak_206	87	.	5.10451	11.3368	8.75218	326
chr1	40790379	40790842	GSE148515_Galang_2020_GSM4473027_PC_ATAC_seq_rep1_ATACseq_SRR11539111_peak_206	87	.	5.10451	11.3368	8.75218	326
chr1	40790303	40791067	GSE148515_Galang_2020_GSM4473027_PC_ATAC_seq_rep1_ATACseq_SRR11539111_peak_206	87	.	5.10451	11.3368	8.75218	326
chr1	40805477	40805879	GSE148515_Galang_2020_GSM4473027_PC_ATAC_seq_rep1_ATACseq_SRR11539111_peak_207	71	.	4.66064	9.7156	7.19701	89
chr1	40805421	40806041	GSE148515_Galang_2020_GSM4473027_PC_ATAC_seq_rep1_ATACseq_SRR11539111_peak_207	71	.	4.66064	9.7156	7.19701	89
chr1	40805421	40806049	GSE148515_Galang_2020_GSM4473027_PC_ATAC_seq_rep1_ATACseq_SRR11539111_peak_207	71	.	4.66064	9.7156	7.19701	89
chr1	41389890	41390372	GSE148515_Galang_2020_GSM4473027_PC_ATAC_seq_rep1_ATACseq_SRR11539111_peak_208	79	.	4.88258	10.5167	7.96451	497
chr1	41389867	41390686	GSE148515_Galang_2020_GSM4473027_PC_ATAC_seq_rep1_ATACseq_SRR11539111_peak_208	79	.	4.88258	10.5167	7.96451	497
chr1	41389975	41390676	GSE148515_Galang_2020_GSM4473027_PC_ATAC_seq_rep1_ATACseq_SRR11539111_peak_208	79	.	4.88258	10.5167	7.96451	497
chr1	41652670	41652983	GSE148515_Galang_2020_GSM4473027_PC_ATAC_seq_rep1_ATACseq_SRR11539111_peak_209	24	.	3.10709	4.72264	2.49256	106
chr1	41652670	41652983	GSE148515_Galang_2020_GSM4473027_PC_ATAC_seq_rep1_ATACseq_SRR11539111_peak_209	24	.	3.10709	4.72264	2.49256	106
chr1	41652670	41652983	GSE148515_Galang_2020_GSM4473027_PC_ATAC_seq_rep1_ATACseq_SRR11539111_peak_209	24	.	3.10709	4.72264	2.49256	106
chr1	42532757	42533229	GSE148515_Galang_2020_GSM4473027_PC_ATAC_seq_rep1_ATACseq_SRR11539111_peak_210	30	.	3.32903	5.36169	3.08096	418
chr1	42696712	42696994	GSE148515_Galang_2020_GSM4473027_PC_ATAC_seq_rep1_ATACseq_SRR11539111_peak_211	30	.	3.32903	5.36169	3.08096	273
chr1	42696712	42697021	GSE148515_Galang_2020_GSM4473027_PC_ATAC_seq_rep1_ATACseq_SRR11539111_peak_211	30	.	3.32903	5.36169	3.08096	273
chr1	42697522	42698065	GSE148515_Galang_2020_GSM4473027_PC_ATAC_seq_rep1_ATACseq_SRR11539111_peak_212	19	.	2.88516	4.11235	1.93879	608
chr1	42697437	42698065	GSE148515_Galang_2020_GSM4473027_PC_ATAC_seq_rep1_ATACseq_SRR11539111_peak_212	19	.	2.88516	4.11235	1.93879	608
chr1	42713569	42713919	GSE148515_Galang_2020_GSM4473027_PC_ATAC_seq_rep1_ATACseq_SRR11539111_peak_213	37	.	3.55097	6.02778	3.70079	514
chr1	42713342	42713919	GSE148515_Galang_2020_GSM4473027_PC_ATAC_seq_rep1_ATACseq_SRR11539111_peak_213	37	.	3.55097	6.02778	3.70079	514
chr1	42850886	42851797	GSE148515_Galang_2020_GSM4473027_PC_ATAC_seq_rep1_ATACseq_SRR11539111_peak_214	255	.	9.09935	28.6729	25.5568	419
chr1	42850886	42851797	GSE148515_Galang_2020_GSM4473027_PC_ATAC_seq_rep1_ATACseq_SRR11539111_peak_214	255	.	9.09935	28.6729	25.5568	419
chr1	42850886	42851797	GSE148515_Galang_2020_GSM4473027_PC_ATAC_seq_rep1_ATACseq_SRR11539111_peak_214	255	.	9.09935	28.6729	25.5568	419
chr1	42952973	42953274	GSE148515_Galang_2020_GSM4473027_PC_ATAC_seq_rep1_ATACseq_SRR11539111_peak_215	30	.	3.32903	5.36169	3.08096	119
chr1	42952976	42953274	GSE148515_Galang_2020_GSM4473027_PC_ATAC_seq_rep1_ATACseq_SRR11539111_peak_215	30	.	3.32903	5.36169	3.08096	119
chr1	43091572	43093022	GSE148515_Galang_2020_GSM4473027_PC_ATAC_seq_rep1_ATACseq_SRR11539111_peak_216	204	.	7.98967	23.4376	20.4655	1225
chr1	43091787	43093080	GSE148515_Galang_2020_GSM4473027_PC_ATAC_seq_rep1_ATACseq_SRR11539111_peak_216	204	.	7.98967	23.4376	20.4655	1225
chr1	43091380	43093080	GSE148515_Galang_2020_GSM4473027_PC_ATAC_seq_rep1_ATACseq_SRR11539111_peak_216	204	.	7.98967	23.4376	20.4655	1225
chr1	43098311	43099065	GSE148515_Galang_2020_GSM4473027_PC_ATAC_seq_rep1_ATACseq_SRR11539111_peak_217	353	.	11.0968	38.7353	35.3434	317
chr1	43098311	43099065	GSE148515_Galang_2020_GSM4473027_PC_ATAC_seq_rep1_ATACseq_SRR11539111_peak_217	353	.	11.0968	38.7353	35.3434	317
chr1	43098311	43099065	GSE148515_Galang_2020_GSM4473027_PC_ATAC_seq_rep1_ATACseq_SRR11539111_peak_217	353	.	11.0968	38.7353	35.3434	317
chr1	43128027	43128569	GSE148515_Galang_2020_GSM4473027_PC_ATAC_seq_rep1_ATACseq_SRR11539111_peak_218	50	.	3.99484	7.43517	5.0253	283
chr1	43128027	43128491	GSE148515_Galang_2020_GSM4473027_PC_ATAC_seq_rep1_ATACseq_SRR11539111_peak_218	50	.	3.99484	7.43517	5.0253	283
chr1	43138184	43138468	GSE148515_Galang_2020_GSM4473027_PC_ATAC_seq_rep1_ATACseq_SRR11539111_peak_219	30	.	3.32903	5.36169	3.08096	150
chr1	43139518	43139974	GSE148515_Galang_2020_GSM4473027_PC_ATAC_seq_rep1_ATACseq_SRR11539111_peak_220	64	.	4.43871	8.93433	6.45035	319
chr1	43139644	43140033	GSE148515_Galang_2020_GSM4473027_PC_ATAC_seq_rep1_ATACseq_SRR11539111_peak_220	64	.	4.43871	8.93433	6.45035	319
chr1	43139510	43140033	GSE148515_Galang_2020_GSM4473027_PC_ATAC_seq_rep1_ATACseq_SRR11539111_peak_220	64	.	4.43871	8.93433	6.45035	319
chr1	43141531	43141948	GSE148515_Galang_2020_GSM4473027_PC_ATAC_seq_rep1_ATACseq_SRR11539111_peak_221	103	.	5.54838	13.0309	10.3828	233
chr1	43141531	43142185	GSE148515_Galang_2020_GSM4473027_PC_ATAC_seq_rep1_ATACseq_SRR11539111_peak_221	103	.	5.54838	13.0309	10.3828	233
chr1	43141531	43142185	GSE148515_Galang_2020_GSM4473027_PC_ATAC_seq_rep1_ATACseq_SRR11539111_peak_221	103	.	5.54838	13.0309	10.3828	233
chr1	43143988	43144625	GSE148515_Galang_2020_GSM4473027_PC_ATAC_seq_rep1_ATACseq_SRR11539111_peak_222	30	.	3.32903	5.36169	3.08096	388
chr1	43143988	43144625	GSE148515_Galang_2020_GSM4473027_PC_ATAC_seq_rep1_ATACseq_SRR11539111_peak_222	30	.	3.32903	5.36169	3.08096	388
chr1	43163192	43164356	GSE148515_Galang_2020_GSM4473027_PC_ATAC_seq_rep1_ATACseq_SRR11539111_peak_223	79	.	4.88258	10.5167	7.96451	857
chr1	43163134	43164356	GSE148515_Galang_2020_GSM4473027_PC_ATAC_seq_rep1_ATACseq_SRR11539111_peak_223	79	.	4.88258	10.5167	7.96451	857
chr1	43163134	43164356	GSE148515_Galang_2020_GSM4473027_PC_ATAC_seq_rep1_ATACseq_SRR11539111_peak_223	79	.	4.88258	10.5167	7.96451	857
chr1	43168751	43168971	GSE148515_Galang_2020_GSM4473027_PC_ATAC_seq_rep1_ATACseq_SRR11539111_peak_224	19	.	2.88516	4.11235	1.93879	140
chr1	43168751	43168798	GSE148515_Galang_2020_GSM4473027_PC_ATAC_seq_rep1_ATACseq_SRR11539111_peak_224	19	.	2.88516	4.11235	1.93879	140
chr1	43173963	43174261	GSE148515_Galang_2020_GSM4473027_PC_ATAC_seq_rep1_ATACseq_SRR11539111_peak_225	64	.	4.43871	8.93433	6.45035	295
chr1	43173963	43174538	GSE148515_Galang_2020_GSM4473027_PC_ATAC_seq_rep1_ATACseq_SRR11539111_peak_225	64	.	4.43871	8.93433	6.45035	295
chr1	43173963	43174520	GSE148515_Galang_2020_GSM4473027_PC_ATAC_seq_rep1_ATACseq_SRR11539111_peak_225	64	.	4.43871	8.93433	6.45035	295
chr1	43196558	43197483	GSE148515_Galang_2020_GSM4473027_PC_ATAC_seq_rep1_ATACseq_SRR11539111_peak_226	64	.	4.43871	8.93433	6.45035	260
chr1	43196558	43197538	GSE148515_Galang_2020_GSM4473027_PC_ATAC_seq_rep1_ATACseq_SRR11539111_peak_226	64	.	4.43871	8.93433	6.45035	260
chr1	43196558	43197538	GSE148515_Galang_2020_GSM4473027_PC_ATAC_seq_rep1_ATACseq_SRR11539111_peak_226	64	.	4.43871	8.93433	6.45035	260
chr1	43247589	43247991	GSE148515_Galang_2020_GSM4473027_PC_ATAC_seq_rep1_ATACseq_SRR11539111_peak_228	185	.	7.5458	21.4242	18.5102	327
chr1	43247442	43248368	GSE148515_Galang_2020_GSM4473027_PC_ATAC_seq_rep1_ATACseq_SRR11539111_peak_228	185	.	7.5458	21.4242	18.5102	327
chr1	43247442	43248368	GSE148515_Galang_2020_GSM4473027_PC_ATAC_seq_rep1_ATACseq_SRR11539111_peak_228	185	.	7.5458	21.4242	18.5102	327
chr1	43259561	43260592	GSE148515_Galang_2020_GSM4473027_PC_ATAC_seq_rep1_ATACseq_SRR11539111_peak_229	79	.	4.88258	10.5167	7.96451	339
chr1	43259542	43260592	GSE148515_Galang_2020_GSM4473027_PC_ATAC_seq_rep1_ATACseq_SRR11539111_peak_229	79	.	4.88258	10.5167	7.96451	339
chr1	43259542	43260592	GSE148515_Galang_2020_GSM4473027_PC_ATAC_seq_rep1_ATACseq_SRR11539111_peak_229	79	.	4.88258	10.5167	7.96451	339
chr1	43426614	43427043	GSE148515_Galang_2020_GSM4473027_PC_ATAC_seq_rep1_ATACseq_SRR11539111_peak_230	37	.	3.55097	6.02778	3.70079	218
chr1	43426614	43427079	GSE148515_Galang_2020_GSM4473027_PC_ATAC_seq_rep1_ATACseq_SRR11539111_peak_230	37	.	3.55097	6.02778	3.70079	218
chr1	43426614	43427079	GSE148515_Galang_2020_GSM4473027_PC_ATAC_seq_rep1_ATACseq_SRR11539111_peak_230	37	.	3.55097	6.02778	3.70079	218
chr1	43445306	43446879	GSE148515_Galang_2020_GSM4473027_PC_ATAC_seq_rep1_ATACseq_SRR11539111_peak_231	298	.	9.98709	33.0505	29.815	429
chr1	43445306	43446879	GSE148515_Galang_2020_GSM4473027_PC_ATAC_seq_rep1_ATACseq_SRR11539111_peak_231	298	.	9.98709	33.0505	29.815	429
chr1	43445306	43446879	GSE148515_Galang_2020_GSM4473027_PC_ATAC_seq_rep1_ATACseq_SRR11539111_peak_231	298	.	9.98709	33.0505	29.815	429
chr1	43826802	43828223	GSE148515_Galang_2020_GSM4473027_PC_ATAC_seq_rep1_ATACseq_SRR11539111_peak_232	387	.	11.7626	42.2505	38.7619	1080
chr1	43826750	43828223	GSE148515_Galang_2020_GSM4473027_PC_ATAC_seq_rep1_ATACseq_SRR11539111_peak_232	387	.	11.7626	42.2505	38.7619	1080
chr1	43826750	43828223	GSE148515_Galang_2020_GSM4473027_PC_ATAC_seq_rep1_ATACseq_SRR11539111_peak_232	387	.	11.7626	42.2505	38.7619	1080
chr1	43933402	43934408	GSE148515_Galang_2020_GSM4473027_PC_ATAC_seq_rep1_ATACseq_SRR11539111_peak_233	387	.	11.7626	42.2505	38.7619	541
chr1	43933334	43934479	GSE148515_Galang_2020_GSM4473027_PC_ATAC_seq_rep1_ATACseq_SRR11539111_peak_233	387	.	11.7626	42.2505	38.7619	541
chr1	43933334	43934479	GSE148515_Galang_2020_GSM4473027_PC_ATAC_seq_rep1_ATACseq_SRR11539111_peak_233	387	.	11.7626	42.2505	38.7619	541
chr1	44101660	44102701	GSE148515_Galang_2020_GSM4473027_PC_ATAC_seq_rep1_ATACseq_SRR11539111_peak_234	320	.	10.431	35.2972	32.0003	713
chr1	44101660	44102701	GSE148515_Galang_2020_GSM4473027_PC_ATAC_seq_rep1_ATACseq_SRR11539111_peak_234	320	.	10.431	35.2972	32.0003	713
chr1	44101660	44102701	GSE148515_Galang_2020_GSM4473027_PC_ATAC_seq_rep1_ATACseq_SRR11539111_peak_234	320	.	10.431	35.2972	32.0003	713
chr1	44118328	44120252	GSE148515_Galang_2020_GSM4473027_PC_ATAC_seq_rep1_ATACseq_SRR11539111_peak_235	309	.	10.209	34.1692	30.903	1259
chr1	44118326	44120262	GSE148515_Galang_2020_GSM4473027_PC_ATAC_seq_rep1_ATACseq_SRR11539111_peak_235	309	.	10.209	34.1692	30.903	1259
chr1	44118072	44120262	GSE148515_Galang_2020_GSM4473027_PC_ATAC_seq_rep1_ATACseq_SRR11539111_peak_235	309	.	10.209	34.1692	30.903	1259
chr1	44147619	44148252	GSE148515_Galang_2020_GSM4473027_PC_ATAC_seq_rep1_ATACseq_SRR11539111_peak_236	129	.	6.21419	15.6969	12.9578	259
chr1	44147619	44148257	GSE148515_Galang_2020_GSM4473027_PC_ATAC_seq_rep1_ATACseq_SRR11539111_peak_236	129	.	6.21419	15.6969	12.9578	259
chr1	44147619	44148257	GSE148515_Galang_2020_GSM4473027_PC_ATAC_seq_rep1_ATACseq_SRR11539111_peak_236	129	.	6.21419	15.6969	12.9578	259
chr1	44551666	44552142	GSE148515_Galang_2020_GSM4473027_PC_ATAC_seq_rep1_ATACseq_SRR11539111_peak_237	43	.	3.7729	6.7194	4.34939	780
chr1	44552494	44552612	GSE148515_Galang_2020_GSM4473027_PC_ATAC_seq_rep1_ATACseq_SRR11539111_peak_237	43	.	3.7729	6.7194	4.34939	780
chr1	44551666	44552381	GSE148515_Galang_2020_GSM4473027_PC_ATAC_seq_rep1_ATACseq_SRR11539111_peak_237	43	.	3.7729	6.7194	4.34939	780
chr1	45502771	45503143	GSE148515_Galang_2020_GSM4473027_PC_ATAC_seq_rep1_ATACseq_SRR11539111_peak_238	30	.	3.32903	5.36169	3.08096	317
chr1	45795027	45795787	GSE148515_Galang_2020_GSM4473027_PC_ATAC_seq_rep1_ATACseq_SRR11539111_peak_239	470	.	13.3161	50.7297	47.0049	519
chr1	45794930	45796033	GSE148515_Galang_2020_GSM4473027_PC_ATAC_seq_rep1_ATACseq_SRR11539111_peak_239	470	.	13.3161	50.7297	47.0049	519
chr1	45794930	45796033	GSE148515_Galang_2020_GSM4473027_PC_ATAC_seq_rep1_ATACseq_SRR11539111_peak_239	470	.	13.3161	50.7297	47.0049	519
chr1	45925508	45926142	GSE148515_Galang_2020_GSM4473027_PC_ATAC_seq_rep1_ATACseq_SRR11539111_peak_240	79	.	4.88258	10.5167	7.96451	95
chr1	45925508	45926142	GSE148515_Galang_2020_GSM4473027_PC_ATAC_seq_rep1_ATACseq_SRR11539111_peak_240	79	.	4.88258	10.5167	7.96451	95
chr1	45925508	45926142	GSE148515_Galang_2020_GSM4473027_PC_ATAC_seq_rep1_ATACseq_SRR11539111_peak_240	79	.	4.88258	10.5167	7.96451	95
chr1	46066752	46066986	GSE148515_Galang_2020_GSM4473027_PC_ATAC_seq_rep1_ATACseq_SRR11539111_peak_241	50	.	3.99484	7.43517	5.0253	147
chr1	46066752	46067168	GSE148515_Galang_2020_GSM4473027_PC_ATAC_seq_rep1_ATACseq_SRR11539111_peak_241	50	.	3.99484	7.43517	5.0253	147
chr1	46066752	46067168	GSE148515_Galang_2020_GSM4473027_PC_ATAC_seq_rep1_ATACseq_SRR11539111_peak_241	50	.	3.99484	7.43517	5.0253	147
chr1	46852372	46854459	GSE148515_Galang_2020_GSM4473027_PC_ATAC_seq_rep1_ATACseq_SRR11539111_peak_242	710	.	17.5329	75.4164	71.0421	1560
chr1	46852354	46854652	GSE148515_Galang_2020_GSM4473027_PC_ATAC_seq_rep1_ATACseq_SRR11539111_peak_242	710	.	17.5329	75.4164	71.0421	1560
chr1	46852220	46854652	GSE148515_Galang_2020_GSM4473027_PC_ATAC_seq_rep1_ATACseq_SRR11539111_peak_242	710	.	17.5329	75.4164	71.0421	1560
chr1	50926718	50927948	GSE148515_Galang_2020_GSM4473027_PC_ATAC_seq_rep1_ATACseq_SRR11539111_peak_243	129	.	6.21419	15.6969	12.9578	601
chr1	50926667	50927959	GSE148515_Galang_2020_GSM4473027_PC_ATAC_seq_rep1_ATACseq_SRR11539111_peak_243	129	.	6.21419	15.6969	12.9578	601
chr1	50926677	50927959	GSE148515_Galang_2020_GSM4473027_PC_ATAC_seq_rep1_ATACseq_SRR11539111_peak_243	129	.	6.21419	15.6969	12.9578	601
chr1	51288797	51289854	GSE148515_Galang_2020_GSM4473027_PC_ATAC_seq_rep1_ATACseq_SRR11539111_peak_244	95	.	5.32645	12.1751	9.5586	155
chr1	51288797	51289854	GSE148515_Galang_2020_GSM4473027_PC_ATAC_seq_rep1_ATACseq_SRR11539111_peak_244	95	.	5.32645	12.1751	9.5586	155
chr1	51288797	51289854	GSE148515_Galang_2020_GSM4473027_PC_ATAC_seq_rep1_ATACseq_SRR11539111_peak_244	95	.	5.32645	12.1751	9.5586	155
chr1	51333765	51333857	GSE148515_Galang_2020_GSM4473027_PC_ATAC_seq_rep1_ATACseq_SRR11539111_peak_245	14	.	2.66322	3.53274	1.4239	180
chr1	51333555	51333857	GSE148515_Galang_2020_GSM4473027_PC_ATAC_seq_rep1_ATACseq_SRR11539111_peak_245	14	.	2.66322	3.53274	1.4239	180
chr1	51333555	51333857	GSE148515_Galang_2020_GSM4473027_PC_ATAC_seq_rep1_ATACseq_SRR11539111_peak_245	14	.	2.66322	3.53274	1.4239	180
chr1	51459213	51459223	GSE148515_Galang_2020_GSM4473027_PC_ATAC_seq_rep1_ATACseq_SRR11539111_peak_246	14	.	2.66322	3.53274	1.4239	196
chr1	51477661	51478873	GSE148515_Galang_2020_GSM4473027_PC_ATAC_seq_rep1_ATACseq_SRR11539111_peak_247	568	.	15.0916	60.8487	56.8451	759
chr1	51477656	51478957	GSE148515_Galang_2020_GSM4473027_PC_ATAC_seq_rep1_ATACseq_SRR11539111_peak_247	568	.	15.0916	60.8487	56.8451	759
chr1	51477656	51478957	GSE148515_Galang_2020_GSM4473027_PC_ATAC_seq_rep1_ATACseq_SRR11539111_peak_247	568	.	15.0916	60.8487	56.8451	759
chr1	51515080	51515382	GSE148515_Galang_2020_GSM4473027_PC_ATAC_seq_rep1_ATACseq_SRR11539111_peak_248	30	.	3.32903	5.36169	3.08096	152
chr1	51515080	51515382	GSE148515_Galang_2020_GSM4473027_PC_ATAC_seq_rep1_ATACseq_SRR11539111_peak_248	30	.	3.32903	5.36169	3.08096	152
chr1	52113557	52114194	GSE148515_Galang_2020_GSM4473027_PC_ATAC_seq_rep1_ATACseq_SRR11539111_peak_249	214	.	8.21161	24.4622	21.4613	403
chr1	52113407	52114194	GSE148515_Galang_2020_GSM4473027_PC_ATAC_seq_rep1_ATACseq_SRR11539111_peak_249	214	.	8.21161	24.4622	21.4613	403
chr1	52113407	52114194	GSE148515_Galang_2020_GSM4473027_PC_ATAC_seq_rep1_ATACseq_SRR11539111_peak_249	214	.	8.21161	24.4622	21.4613	403
chr1	52119092	52119928	GSE148515_Galang_2020_GSM4473027_PC_ATAC_seq_rep1_ATACseq_SRR11539111_peak_250	214	.	8.21161	24.4622	21.4613	428
chr1	52118999	52120029	GSE148515_Galang_2020_GSM4473027_PC_ATAC_seq_rep1_ATACseq_SRR11539111_peak_250	214	.	8.21161	24.4622	21.4613	428
chr1	52118999	52120029	GSE148515_Galang_2020_GSM4473027_PC_ATAC_seq_rep1_ATACseq_SRR11539111_peak_250	214	.	8.21161	24.4622	21.4613	428
chr1	52120601	52120683	GSE148515_Galang_2020_GSM4473027_PC_ATAC_seq_rep1_ATACseq_SRR11539111_peak_251	30	.	3.32903	5.36169	3.08096	39
chr1	52232117	52233717	GSE148515_Galang_2020_GSM4473027_PC_ATAC_seq_rep1_ATACseq_SRR11539111_peak_253	777	.	18.6426	82.2624	77.7406	1097
chr1	52232117	52233717	GSE148515_Galang_2020_GSM4473027_PC_ATAC_seq_rep1_ATACseq_SRR11539111_peak_253	777	.	18.6426	82.2624	77.7406	1097
chr1	52232117	52233717	GSE148515_Galang_2020_GSM4473027_PC_ATAC_seq_rep1_ATACseq_SRR11539111_peak_253	777	.	18.6426	82.2624	77.7406	1097
chr1	52499925	52500856	GSE148515_Galang_2020_GSM4473027_PC_ATAC_seq_rep1_ATACseq_SRR11539111_peak_254	470	.	13.3161	50.7297	47.0049	696
chr1	52499925	52500994	GSE148515_Galang_2020_GSM4473027_PC_ATAC_seq_rep1_ATACseq_SRR11539111_peak_254	470	.	13.3161	50.7297	47.0049	696
chr1	52499925	52500994	GSE148515_Galang_2020_GSM4473027_PC_ATAC_seq_rep1_ATACseq_SRR11539111_peak_254	470	.	13.3161	50.7297	47.0049	696
chr1	52630535	52631193	GSE148515_Galang_2020_GSM4473027_PC_ATAC_seq_rep1_ATACseq_SRR11539111_peak_255	147	.	6.65806	17.5506	14.7521	138
chr1	52630529	52631193	GSE148515_Galang_2020_GSM4473027_PC_ATAC_seq_rep1_ATACseq_SRR11539111_peak_255	147	.	6.65806	17.5506	14.7521	138
chr1	52630529	52631193	GSE148515_Galang_2020_GSM4473027_PC_ATAC_seq_rep1_ATACseq_SRR11539111_peak_255	147	.	6.65806	17.5506	14.7521	138
chr1	52676545	52677256	GSE148515_Galang_2020_GSM4473027_PC_ATAC_seq_rep1_ATACseq_SRR11539111_peak_256	147	.	6.65806	17.5506	14.7521	323
chr1	52676545	52677256	GSE148515_Galang_2020_GSM4473027_PC_ATAC_seq_rep1_ATACseq_SRR11539111_peak_256	147	.	6.65806	17.5506	14.7521	323
chr1	52676545	52677256	GSE148515_Galang_2020_GSM4473027_PC_ATAC_seq_rep1_ATACseq_SRR11539111_peak_256	147	.	6.65806	17.5506	14.7521	323
chr1	52726602	52727538	GSE148515_Galang_2020_GSM4473027_PC_ATAC_seq_rep1_ATACseq_SRR11539111_peak_257	129	.	6.21419	15.6969	12.9578	389
chr1	52726500	52727538	GSE148515_Galang_2020_GSM4473027_PC_ATAC_seq_rep1_ATACseq_SRR11539111_peak_257	129	.	6.21419	15.6969	12.9578	389
chr1	52726500	52727538	GSE148515_Galang_2020_GSM4473027_PC_ATAC_seq_rep1_ATACseq_SRR11539111_peak_257	129	.	6.21419	15.6969	12.9578	389
chr1	52817110	52817906	GSE148515_Galang_2020_GSM4473027_PC_ATAC_seq_rep1_ATACseq_SRR11539111_peak_258	166	.	7.10193	19.4609	16.6046	230
chr1	52817110	52818132	GSE148515_Galang_2020_GSM4473027_PC_ATAC_seq_rep1_ATACseq_SRR11539111_peak_258	166	.	7.10193	19.4609	16.6046	230
chr1	52817110	52818148	GSE148515_Galang_2020_GSM4473027_PC_ATAC_seq_rep1_ATACseq_SRR11539111_peak_258	166	.	7.10193	19.4609	16.6046	230
chr1	52844263	52845623	GSE148515_Galang_2020_GSM4473027_PC_ATAC_seq_rep1_ATACseq_SRR11539111_peak_259	446	.	12.8722	48.2694	44.6131	792
chr1	52844156	52846128	GSE148515_Galang_2020_GSM4473027_PC_ATAC_seq_rep1_ATACseq_SRR11539111_peak_259	446	.	12.8722	48.2694	44.6131	792
chr1	52844156	52845883	GSE148515_Galang_2020_GSM4473027_PC_ATAC_seq_rep1_ATACseq_SRR11539111_peak_259	446	.	12.8722	48.2694	44.6131	792
chr1	53296730	53297478	GSE148515_Galang_2020_GSM4473027_PC_ATAC_seq_rep1_ATACseq_SRR11539111_peak_261	387	.	11.7626	42.2505	38.7619	346
chr1	53296730	53297614	GSE148515_Galang_2020_GSM4473027_PC_ATAC_seq_rep1_ATACseq_SRR11539111_peak_261	387	.	11.7626	42.2505	38.7619	346
chr1	53296730	53297741	GSE148515_Galang_2020_GSM4473027_PC_ATAC_seq_rep1_ATACseq_SRR11539111_peak_261	387	.	11.7626	42.2505	38.7619	346
chr1	53313498	53313811	GSE148515_Galang_2020_GSM4473027_PC_ATAC_seq_rep1_ATACseq_SRR11539111_peak_262	43	.	3.7729	6.7194	4.34939	157
chr1	53313498	53313815	GSE148515_Galang_2020_GSM4473027_PC_ATAC_seq_rep1_ATACseq_SRR11539111_peak_262	43	.	3.7729	6.7194	4.34939	157
chr1	53313498	53313815	GSE148515_Galang_2020_GSM4473027_PC_ATAC_seq_rep1_ATACseq_SRR11539111_peak_262	43	.	3.7729	6.7194	4.34939	157
chr1	53352603	53352871	GSE148515_Galang_2020_GSM4473027_PC_ATAC_seq_rep1_ATACseq_SRR11539111_peak_263	103	.	5.54838	13.0309	10.3828	116
chr1	53352603	53352871	GSE148515_Galang_2020_GSM4473027_PC_ATAC_seq_rep1_ATACseq_SRR11539111_peak_263	103	.	5.54838	13.0309	10.3828	116
chr1	53352603	53352871	GSE148515_Galang_2020_GSM4473027_PC_ATAC_seq_rep1_ATACseq_SRR11539111_peak_263	103	.	5.54838	13.0309	10.3828	116
chr1	53784634	53785604	GSE148515_Galang_2020_GSM4473027_PC_ATAC_seq_rep1_ATACseq_SRR11539111_peak_264	320	.	10.431	35.2972	32.0003	570
chr1	53784634	53785595	GSE148515_Galang_2020_GSM4473027_PC_ATAC_seq_rep1_ATACseq_SRR11539111_peak_264	320	.	10.431	35.2972	32.0003	570
chr1	53784634	53785679	GSE148515_Galang_2020_GSM4473027_PC_ATAC_seq_rep1_ATACseq_SRR11539111_peak_264	320	.	10.431	35.2972	32.0003	570
chr1	54194538	54195079	GSE148515_Galang_2020_GSM4473027_PC_ATAC_seq_rep1_ATACseq_SRR11539111_peak_265	129	.	6.21419	15.6969	12.9578	615
chr1	54194361	54195234	GSE148515_Galang_2020_GSM4473027_PC_ATAC_seq_rep1_ATACseq_SRR11539111_peak_265	129	.	6.21419	15.6969	12.9578	615
chr1	54194361	54195236	GSE148515_Galang_2020_GSM4473027_PC_ATAC_seq_rep1_ATACseq_SRR11539111_peak_265	129	.	6.21419	15.6969	12.9578	615
chr1	54250356	54251031	GSE148515_Galang_2020_GSM4473027_PC_ATAC_seq_rep1_ATACseq_SRR11539111_peak_266	185	.	7.5458	21.4242	18.5102	343
chr1	54250334	54251113	GSE148515_Galang_2020_GSM4473027_PC_ATAC_seq_rep1_ATACseq_SRR11539111_peak_266	185	.	7.5458	21.4242	18.5102	343
chr1	54250334	54251113	GSE148515_Galang_2020_GSM4473027_PC_ATAC_seq_rep1_ATACseq_SRR11539111_peak_266	185	.	7.5458	21.4242	18.5102	343
chr1	54557553	54558054	GSE148515_Galang_2020_GSM4473027_PC_ATAC_seq_rep1_ATACseq_SRR11539111_peak_267	175	.	7.32387	20.4361	17.551	151
chr1	54557553	54558054	GSE148515_Galang_2020_GSM4473027_PC_ATAC_seq_rep1_ATACseq_SRR11539111_peak_267	175	.	7.32387	20.4361	17.551	151
chr1	54557553	54558054	GSE148515_Galang_2020_GSM4473027_PC_ATAC_seq_rep1_ATACseq_SRR11539111_peak_267	175	.	7.32387	20.4361	17.551	151
chr1	54826418	54826631	GSE148515_Galang_2020_GSM4473027_PC_ATAC_seq_rep1_ATACseq_SRR11539111_peak_268	19	.	2.88516	4.11235	1.93879	228
chr1	54826349	54826631	GSE148515_Galang_2020_GSM4473027_PC_ATAC_seq_rep1_ATACseq_SRR11539111_peak_268	19	.	2.88516	4.11235	1.93879	228
chr1	54925827	54926731	GSE148515_Galang_2020_GSM4473027_PC_ATAC_seq_rep1_ATACseq_SRR11539111_peak_270	214	.	8.21161	24.4622	21.4613	504
chr1	54925687	54926782	GSE148515_Galang_2020_GSM4473027_PC_ATAC_seq_rep1_ATACseq_SRR11539111_peak_270	214	.	8.21161	24.4622	21.4613	504
chr1	54925687	54926782	GSE148515_Galang_2020_GSM4473027_PC_ATAC_seq_rep1_ATACseq_SRR11539111_peak_270	214	.	8.21161	24.4622	21.4613	504
chr1	55026087	55027818	GSE148515_Galang_2020_GSM4473027_PC_ATAC_seq_rep1_ATACseq_SRR11539111_peak_271	234	.	8.65548	26.5456	23.4871	1442
chr1	55026087	55028031	GSE148515_Galang_2020_GSM4473027_PC_ATAC_seq_rep1_ATACseq_SRR11539111_peak_271	234	.	8.65548	26.5456	23.4871	1442
chr1	55026087	55028031	GSE148515_Galang_2020_GSM4473027_PC_ATAC_seq_rep1_ATACseq_SRR11539111_peak_271	234	.	8.65548	26.5456	23.4871	1442
chr1	55052071	55053402	GSE148515_Galang_2020_GSM4473027_PC_ATAC_seq_rep1_ATACseq_SRR11539111_peak_272	697	.	17.311	74.0633	69.7194	640
chr1	55052064	55053500	GSE148515_Galang_2020_GSM4473027_PC_ATAC_seq_rep1_ATACseq_SRR11539111_peak_272	697	.	17.311	74.0633	69.7194	640
chr1	55052064	55053500	GSE148515_Galang_2020_GSM4473027_PC_ATAC_seq_rep1_ATACseq_SRR11539111_peak_272	697	.	17.311	74.0633	69.7194	640
chr1	55086755	55088812	GSE148515_Galang_2020_GSM4473027_PC_ATAC_seq_rep1_ATACseq_SRR11539111_peak_273	804	.	19.0864	85.0371	80.4581	1460
chr1	55086755	55088812	GSE148515_Galang_2020_GSM4473027_PC_ATAC_seq_rep1_ATACseq_SRR11539111_peak_273	804	.	19.0864	85.0371	80.4581	1460
chr1	55086755	55088812	GSE148515_Galang_2020_GSM4473027_PC_ATAC_seq_rep1_ATACseq_SRR11539111_peak_273	804	.	19.0864	85.0371	80.4581	1460
chr1	55130940	55131912	GSE148515_Galang_2020_GSM4473027_PC_ATAC_seq_rep1_ATACseq_SRR11539111_peak_274	518	.	14.2039	55.7354	51.8726	470
chr1	55130819	55131912	GSE148515_Galang_2020_GSM4473027_PC_ATAC_seq_rep1_ATACseq_SRR11539111_peak_274	518	.	14.2039	55.7354	51.8726	470
chr1	55130819	55131912	GSE148515_Galang_2020_GSM4473027_PC_ATAC_seq_rep1_ATACseq_SRR11539111_peak_274	518	.	14.2039	55.7354	51.8726	470
chr1	55236991	55238048	GSE148515_Galang_2020_GSM4473027_PC_ATAC_seq_rep1_ATACseq_SRR11539111_peak_275	245	.	8.87741	27.6039	24.5172	177
chr1	55236991	55238048	GSE148515_Galang_2020_GSM4473027_PC_ATAC_seq_rep1_ATACseq_SRR11539111_peak_275	245	.	8.87741	27.6039	24.5172	177
chr1	55236991	55238048	GSE148515_Galang_2020_GSM4473027_PC_ATAC_seq_rep1_ATACseq_SRR11539111_peak_275	245	.	8.87741	27.6039	24.5172	177
chr1	55405190	55406765	GSE148515_Galang_2020_GSM4473027_PC_ATAC_seq_rep1_ATACseq_SRR11539111_peak_276	353	.	11.0968	38.7353	35.3434	1270
chr1	55404588	55406765	GSE148515_Galang_2020_GSM4473027_PC_ATAC_seq_rep1_ATACseq_SRR11539111_peak_276	353	.	11.0968	38.7353	35.3434	1270
chr1	55404588	55406765	GSE148515_Galang_2020_GSM4473027_PC_ATAC_seq_rep1_ATACseq_SRR11539111_peak_276	353	.	11.0968	38.7353	35.3434	1270
chr1	55445777	55446125	GSE148515_Galang_2020_GSM4473027_PC_ATAC_seq_rep1_ATACseq_SRR11539111_peak_277	43	.	3.7729	6.7194	4.34939	326
chr1	55445469	55446125	GSE148515_Galang_2020_GSM4473027_PC_ATAC_seq_rep1_ATACseq_SRR11539111_peak_277	43	.	3.7729	6.7194	4.34939	326
chr1	55888452	55888892	GSE148515_Galang_2020_GSM4473027_PC_ATAC_seq_rep1_ATACseq_SRR11539111_peak_278	37	.	3.55097	6.02778	3.70079	579
chr1	55888452	55889226	GSE148515_Galang_2020_GSM4473027_PC_ATAC_seq_rep1_ATACseq_SRR11539111_peak_278	37	.	3.55097	6.02778	3.70079	579
chr1	55888452	55889182	GSE148515_Galang_2020_GSM4473027_PC_ATAC_seq_rep1_ATACseq_SRR11539111_peak_278	37	.	3.55097	6.02778	3.70079	579
chr1	56972203	56973563	GSE148515_Galang_2020_GSM4473027_PC_ATAC_seq_rep1_ATACseq_SRR11539111_peak_279	103	.	5.54838	13.0309	10.3828	956
chr1	56972074	56973765	GSE148515_Galang_2020_GSM4473027_PC_ATAC_seq_rep1_ATACseq_SRR11539111_peak_279	103	.	5.54838	13.0309	10.3828	956
chr1	56972074	56973765	GSE148515_Galang_2020_GSM4473027_PC_ATAC_seq_rep1_ATACseq_SRR11539111_peak_279	103	.	5.54838	13.0309	10.3828	956
chr1	56977247	56977572	GSE148515_Galang_2020_GSM4473027_PC_ATAC_seq_rep1_ATACseq_SRR11539111_peak_280	71	.	4.66064	9.7156	7.19701	276
chr1	56977263	56977662	GSE148515_Galang_2020_GSM4473027_PC_ATAC_seq_rep1_ATACseq_SRR11539111_peak_280	71	.	4.66064	9.7156	7.19701	276
chr1	56976948	56977741	GSE148515_Galang_2020_GSM4473027_PC_ATAC_seq_rep1_ATACseq_SRR11539111_peak_280	71	.	4.66064	9.7156	7.19701	276
chr1	57333356	57334115	GSE148515_Galang_2020_GSM4473027_PC_ATAC_seq_rep1_ATACseq_SRR11539111_peak_281	138	.	6.43612	16.6165	13.8475	419
chr1	57333307	57334115	GSE148515_Galang_2020_GSM4473027_PC_ATAC_seq_rep1_ATACseq_SRR11539111_peak_281	138	.	6.43612	16.6165	13.8475	419
chr1	57333307	57334115	GSE148515_Galang_2020_GSM4473027_PC_ATAC_seq_rep1_ATACseq_SRR11539111_peak_281	138	.	6.43612	16.6165	13.8475	419
chr1	57377453	57378177	GSE148515_Galang_2020_GSM4473027_PC_ATAC_seq_rep1_ATACseq_SRR11539111_peak_282	214	.	8.21161	24.4622	21.4613	214
chr1	57377453	57378177	GSE148515_Galang_2020_GSM4473027_PC_ATAC_seq_rep1_ATACseq_SRR11539111_peak_282	214	.	8.21161	24.4622	21.4613	214
chr1	57377453	57378177	GSE148515_Galang_2020_GSM4473027_PC_ATAC_seq_rep1_ATACseq_SRR11539111_peak_282	214	.	8.21161	24.4622	21.4613	214
chr1	57406318	57406957	GSE148515_Galang_2020_GSM4473027_PC_ATAC_seq_rep1_ATACseq_SRR11539111_peak_283	138	.	6.43612	16.6165	13.8475	322
chr1	57406269	57407415	GSE148515_Galang_2020_GSM4473027_PC_ATAC_seq_rep1_ATACseq_SRR11539111_peak_283	138	.	6.43612	16.6165	13.8475	322
chr1	57406240	57407504	GSE148515_Galang_2020_GSM4473027_PC_ATAC_seq_rep1_ATACseq_SRR11539111_peak_283	138	.	6.43612	16.6165	13.8475	322
chr1	57735893	57736059	GSE148515_Galang_2020_GSM4473027_PC_ATAC_seq_rep1_ATACseq_SRR11539111_peak_285	79	.	4.88258	10.5167	7.96451	123
chr1	57735893	57736212	GSE148515_Galang_2020_GSM4473027_PC_ATAC_seq_rep1_ATACseq_SRR11539111_peak_285	79	.	4.88258	10.5167	7.96451	123
chr1	57735893	57736212	GSE148515_Galang_2020_GSM4473027_PC_ATAC_seq_rep1_ATACseq_SRR11539111_peak_285	79	.	4.88258	10.5167	7.96451	123
chr1	57774212	57775568	GSE148515_Galang_2020_GSM4473027_PC_ATAC_seq_rep1_ATACseq_SRR11539111_peak_286	266	.	9.32128	29.7522	26.6069	995
chr1	57774165	57775568	GSE148515_Galang_2020_GSM4473027_PC_ATAC_seq_rep1_ATACseq_SRR11539111_peak_286	266	.	9.32128	29.7522	26.6069	995
chr1	57774165	57775568	GSE148515_Galang_2020_GSM4473027_PC_ATAC_seq_rep1_ATACseq_SRR11539111_peak_286	266	.	9.32128	29.7522	26.6069	995
chr1	57852300	57853084	GSE148515_Galang_2020_GSM4473027_PC_ATAC_seq_rep1_ATACseq_SRR11539111_peak_287	79	.	4.88258	10.5167	7.96451	732
chr1	57851919	57853084	GSE148515_Galang_2020_GSM4473027_PC_ATAC_seq_rep1_ATACseq_SRR11539111_peak_287	79	.	4.88258	10.5167	7.96451	732
chr1	57851919	57853084	GSE148515_Galang_2020_GSM4473027_PC_ATAC_seq_rep1_ATACseq_SRR11539111_peak_287	79	.	4.88258	10.5167	7.96451	732
chr1	57889999	57890062	GSE148515_Galang_2020_GSM4473027_PC_ATAC_seq_rep1_ATACseq_SRR11539111_peak_288	24	.	3.10709	4.72264	2.49256	202
chr1	57889789	57890062	GSE148515_Galang_2020_GSM4473027_PC_ATAC_seq_rep1_ATACseq_SRR11539111_peak_288	24	.	3.10709	4.72264	2.49256	202
chr1	57889746	57890062	GSE148515_Galang_2020_GSM4473027_PC_ATAC_seq_rep1_ATACseq_SRR11539111_peak_288	24	.	3.10709	4.72264	2.49256	202
chr1	57969820	57970260	GSE148515_Galang_2020_GSM4473027_PC_ATAC_seq_rep1_ATACseq_SRR11539111_peak_289	204	.	7.98967	23.4376	20.4655	758
chr1	57969427	57970382	GSE148515_Galang_2020_GSM4473027_PC_ATAC_seq_rep1_ATACseq_SRR11539111_peak_289	204	.	7.98967	23.4376	20.4655	758
chr1	57969427	57970382	GSE148515_Galang_2020_GSM4473027_PC_ATAC_seq_rep1_ATACseq_SRR11539111_peak_289	204	.	7.98967	23.4376	20.4655	758
chr1	57995842	57996307	GSE148515_Galang_2020_GSM4473027_PC_ATAC_seq_rep1_ATACseq_SRR11539111_peak_290	129	.	6.21419	15.6969	12.9578	267
chr1	57995754	57996326	GSE148515_Galang_2020_GSM4473027_PC_ATAC_seq_rep1_ATACseq_SRR11539111_peak_290	129	.	6.21419	15.6969	12.9578	267
chr1	57995754	57996387	GSE148515_Galang_2020_GSM4473027_PC_ATAC_seq_rep1_ATACseq_SRR11539111_peak_290	129	.	6.21419	15.6969	12.9578	267
chr1	58029842	58030770	GSE148515_Galang_2020_GSM4473027_PC_ATAC_seq_rep1_ATACseq_SRR11539111_peak_291	79	.	4.88258	10.5167	7.96451	770
chr1	58029790	58030770	GSE148515_Galang_2020_GSM4473027_PC_ATAC_seq_rep1_ATACseq_SRR11539111_peak_291	79	.	4.88258	10.5167	7.96451	770
chr1	58029790	58030770	GSE148515_Galang_2020_GSM4473027_PC_ATAC_seq_rep1_ATACseq_SRR11539111_peak_291	79	.	4.88258	10.5167	7.96451	770
chr1	58392225	58393940	GSE148515_Galang_2020_GSM4473027_PC_ATAC_seq_rep1_ATACseq_SRR11539111_peak_292	434	.	12.6503	47.0503	43.4279	633
chr1	58392225	58393940	GSE148515_Galang_2020_GSM4473027_PC_ATAC_seq_rep1_ATACseq_SRR11539111_peak_292	434	.	12.6503	47.0503	43.4279	633
chr1	58392225	58393940	GSE148515_Galang_2020_GSM4473027_PC_ATAC_seq_rep1_ATACseq_SRR11539111_peak_292	434	.	12.6503	47.0503	43.4279	633
chr1	58423065	58424405	GSE148515_Galang_2020_GSM4473027_PC_ATAC_seq_rep1_ATACseq_SRR11539111_peak_293	331	.	10.6529	36.4344	33.1066	949
chr1	58423063	58424497	GSE148515_Galang_2020_GSM4473027_PC_ATAC_seq_rep1_ATACseq_SRR11539111_peak_293	331	.	10.6529	36.4344	33.1066	949
chr1	58423063	58424506	GSE148515_Galang_2020_GSM4473027_PC_ATAC_seq_rep1_ATACseq_SRR11539111_peak_293	331	.	10.6529	36.4344	33.1066	949
chr1	58445352	58445677	GSE148515_Galang_2020_GSM4473027_PC_ATAC_seq_rep1_ATACseq_SRR11539111_peak_294	103	.	5.54838	13.0309	10.3828	256
chr1	58445134	58445677	GSE148515_Galang_2020_GSM4473027_PC_ATAC_seq_rep1_ATACseq_SRR11539111_peak_294	103	.	5.54838	13.0309	10.3828	256
chr1	58445090	58445677	GSE148515_Galang_2020_GSM4473027_PC_ATAC_seq_rep1_ATACseq_SRR11539111_peak_294	103	.	5.54838	13.0309	10.3828	256
chr1	58504485	58505188	GSE148515_Galang_2020_GSM4473027_PC_ATAC_seq_rep1_ATACseq_SRR11539111_peak_295	156	.	6.87999	18.4989	15.6714	548
chr1	58504485	58505188	GSE148515_Galang_2020_GSM4473027_PC_ATAC_seq_rep1_ATACseq_SRR11539111_peak_295	156	.	6.87999	18.4989	15.6714	548
chr1	58504485	58505188	GSE148515_Galang_2020_GSM4473027_PC_ATAC_seq_rep1_ATACseq_SRR11539111_peak_295	156	.	6.87999	18.4989	15.6714	548
chr1	58585873	58586652	GSE148515_Galang_2020_GSM4473027_PC_ATAC_seq_rep1_ATACseq_SRR11539111_peak_296	166	.	7.10193	19.4609	16.6046	320
chr1	58585873	58586834	GSE148515_Galang_2020_GSM4473027_PC_ATAC_seq_rep1_ATACseq_SRR11539111_peak_296	166	.	7.10193	19.4609	16.6046	320
chr1	58585873	58586908	GSE148515_Galang_2020_GSM4473027_PC_ATAC_seq_rep1_ATACseq_SRR11539111_peak_296	166	.	7.10193	19.4609	16.6046	320
chr1	58711546	58713887	GSE148515_Galang_2020_GSM4473027_PC_ATAC_seq_rep1_ATACseq_SRR11539111_peak_297	156	.	6.87999	18.4989	15.6714	1222
chr1	58711512	58713989	GSE148515_Galang_2020_GSM4473027_PC_ATAC_seq_rep1_ATACseq_SRR11539111_peak_297	156	.	6.87999	18.4989	15.6714	1222
chr1	58711512	58714063	GSE148515_Galang_2020_GSM4473027_PC_ATAC_seq_rep1_ATACseq_SRR11539111_peak_297	156	.	6.87999	18.4989	15.6714	1222
chr1	58972719	58974202	GSE148515_Galang_2020_GSM4473027_PC_ATAC_seq_rep1_ATACseq_SRR11539111_peak_298	606	.	15.7574	64.7505	60.643	1156
chr1	58972418	58974359	GSE148515_Galang_2020_GSM4473027_PC_ATAC_seq_rep1_ATACseq_SRR11539111_peak_298	606	.	15.7574	64.7505	60.643	1156
chr1	58972418	58974369	GSE148515_Galang_2020_GSM4473027_PC_ATAC_seq_rep1_ATACseq_SRR11539111_peak_298	606	.	15.7574	64.7505	60.643	1156
chr1	59119619	59120481	GSE148515_Galang_2020_GSM4473027_PC_ATAC_seq_rep1_ATACseq_SRR11539111_peak_299	255	.	9.09935	28.6729	25.5568	609
chr1	59119575	59120569	GSE148515_Galang_2020_GSM4473027_PC_ATAC_seq_rep1_ATACseq_SRR11539111_peak_299	255	.	9.09935	28.6729	25.5568	609
chr1	59119575	59120569	GSE148515_Galang_2020_GSM4473027_PC_ATAC_seq_rep1_ATACseq_SRR11539111_peak_299	255	.	9.09935	28.6729	25.5568	609
chr1	59134301	59134884	GSE148515_Galang_2020_GSM4473027_PC_ATAC_seq_rep1_ATACseq_SRR11539111_peak_300	71	.	4.66064	9.7156	7.19701	393
chr1	59134282	59134933	GSE148515_Galang_2020_GSM4473027_PC_ATAC_seq_rep1_ATACseq_SRR11539111_peak_300	71	.	4.66064	9.7156	7.19701	393
chr1	59134282	59134919	GSE148515_Galang_2020_GSM4473027_PC_ATAC_seq_rep1_ATACseq_SRR11539111_peak_300	71	.	4.66064	9.7156	7.19701	393
chr1	59236873	59238170	GSE148515_Galang_2020_GSM4473027_PC_ATAC_seq_rep1_ATACseq_SRR11539111_peak_301	320	.	10.431	35.2972	32.0003	346
chr1	59236873	59238214	GSE148515_Galang_2020_GSM4473027_PC_ATAC_seq_rep1_ATACseq_SRR11539111_peak_301	320	.	10.431	35.2972	32.0003	346
chr1	59236873	59238640	GSE148515_Galang_2020_GSM4473027_PC_ATAC_seq_rep1_ATACseq_SRR11539111_peak_301	320	.	10.431	35.2972	32.0003	346
chr1	59381140	59381673	GSE148515_Galang_2020_GSM4473027_PC_ATAC_seq_rep1_ATACseq_SRR11539111_peak_302	57	.	4.21677	8.17385	5.72601	127
chr1	59381140	59381762	GSE148515_Galang_2020_GSM4473027_PC_ATAC_seq_rep1_ATACseq_SRR11539111_peak_302	57	.	4.21677	8.17385	5.72601	127
chr1	59481380	59485301	GSE148515_Galang_2020_GSM4473027_PC_ATAC_seq_rep1_ATACseq_SRR11539111_peak_303	606	.	15.7574	64.7505	60.643	1128
chr1	59481135	59485301	GSE148515_Galang_2020_GSM4473027_PC_ATAC_seq_rep1_ATACseq_SRR11539111_peak_303	606	.	15.7574	64.7505	60.643	1128
chr1	59481135	59485301	GSE148515_Galang_2020_GSM4473027_PC_ATAC_seq_rep1_ATACseq_SRR11539111_peak_303	606	.	15.7574	64.7505	60.643	1128
chr1	59670188	59671207	GSE148515_Galang_2020_GSM4473027_PC_ATAC_seq_rep1_ATACseq_SRR11539111_peak_304	194	.	7.76774	22.4248	19.4815	591
chr1	59670131	59671292	GSE148515_Galang_2020_GSM4473027_PC_ATAC_seq_rep1_ATACseq_SRR11539111_peak_304	194	.	7.76774	22.4248	19.4815	591
chr1	59670131	59671292	GSE148515_Galang_2020_GSM4473027_PC_ATAC_seq_rep1_ATACseq_SRR11539111_peak_304	194	.	7.76774	22.4248	19.4815	591
chr1	59684927	59685763	GSE148515_Galang_2020_GSM4473027_PC_ATAC_seq_rep1_ATACseq_SRR11539111_peak_305	87	.	5.10451	11.3368	8.75218	299
chr1	59684870	59685763	GSE148515_Galang_2020_GSM4473027_PC_ATAC_seq_rep1_ATACseq_SRR11539111_peak_305	87	.	5.10451	11.3368	8.75218	299
chr1	59684870	59685763	GSE148515_Galang_2020_GSM4473027_PC_ATAC_seq_rep1_ATACseq_SRR11539111_peak_305	87	.	5.10451	11.3368	8.75218	299
chr1	59762564	59764224	GSE148515_Galang_2020_GSM4473027_PC_ATAC_seq_rep1_ATACseq_SRR11539111_peak_306	446	.	12.8722	48.2694	44.6131	927
chr1	59762470	59764224	GSE148515_Galang_2020_GSM4473027_PC_ATAC_seq_rep1_ATACseq_SRR11539111_peak_306	446	.	12.8722	48.2694	44.6131	927
chr1	59762546	59764224	GSE148515_Galang_2020_GSM4473027_PC_ATAC_seq_rep1_ATACseq_SRR11539111_peak_306	446	.	12.8722	48.2694	44.6131	927
chr1	59764490	59765226	GSE148515_Galang_2020_GSM4473027_PC_ATAC_seq_rep1_ATACseq_SRR11539111_peak_307	71	.	4.66064	9.7156	7.19701	318
chr1	59764490	59765226	GSE148515_Galang_2020_GSM4473027_PC_ATAC_seq_rep1_ATACseq_SRR11539111_peak_307	71	.	4.66064	9.7156	7.19701	318
chr1	59764490	59765226	GSE148515_Galang_2020_GSM4473027_PC_ATAC_seq_rep1_ATACseq_SRR11539111_peak_307	71	.	4.66064	9.7156	7.19701	318
chr1	59912237	59913999	GSE148515_Galang_2020_GSM4473027_PC_ATAC_seq_rep1_ATACseq_SRR11539111_peak_308	619	.	15.9793	66.0634	61.9217	753
chr1	59912461	59913999	GSE148515_Galang_2020_GSM4473027_PC_ATAC_seq_rep1_ATACseq_SRR11539111_peak_308	619	.	15.9793	66.0634	61.9217	753
chr1	59912230	59913999	GSE148515_Galang_2020_GSM4473027_PC_ATAC_seq_rep1_ATACseq_SRR11539111_peak_308	619	.	15.9793	66.0634	61.9217	753
chr1	60097535	60098735	GSE148515_Galang_2020_GSM4473027_PC_ATAC_seq_rep1_ATACseq_SRR11539111_peak_309	399	.	11.9845	43.4387	39.9174	920
chr1	60097530	60098735	GSE148515_Galang_2020_GSM4473027_PC_ATAC_seq_rep1_ATACseq_SRR11539111_peak_309	399	.	11.9845	43.4387	39.9174	920
chr1	60097530	60098735	GSE148515_Galang_2020_GSM4473027_PC_ATAC_seq_rep1_ATACseq_SRR11539111_peak_309	399	.	11.9845	43.4387	39.9174	920
chr1	60180081	60181142	GSE148515_Galang_2020_GSM4473027_PC_ATAC_seq_rep1_ATACseq_SRR11539111_peak_310	750	.	18.1987	79.5081	75.0435	443
chr1	60180081	60181322	GSE148515_Galang_2020_GSM4473027_PC_ATAC_seq_rep1_ATACseq_SRR11539111_peak_310	750	.	18.1987	79.5081	75.0435	443
chr1	60180081	60181353	GSE148515_Galang_2020_GSM4473027_PC_ATAC_seq_rep1_ATACseq_SRR11539111_peak_310	750	.	18.1987	79.5081	75.0435	443
chr1	60343163	60344072	GSE148515_Galang_2020_GSM4473027_PC_ATAC_seq_rep1_ATACseq_SRR11539111_peak_311	234	.	8.65548	26.5456	23.4871	104
chr1	60343163	60343985	GSE148515_Galang_2020_GSM4473027_PC_ATAC_seq_rep1_ATACseq_SRR11539111_peak_311	234	.	8.65548	26.5456	23.4871	104
chr1	60343163	60344199	GSE148515_Galang_2020_GSM4473027_PC_ATAC_seq_rep1_ATACseq_SRR11539111_peak_311	234	.	8.65548	26.5456	23.4871	104
chr1	60409154	60410451	GSE148515_Galang_2020_GSM4473027_PC_ATAC_seq_rep1_ATACseq_SRR11539111_peak_312	410	.	12.2064	44.6348	41.0803	460
chr1	60409154	60410505	GSE148515_Galang_2020_GSM4473027_PC_ATAC_seq_rep1_ATACseq_SRR11539111_peak_312	410	.	12.2064	44.6348	41.0803	460
chr1	60409154	60410505	GSE148515_Galang_2020_GSM4473027_PC_ATAC_seq_rep1_ATACseq_SRR11539111_peak_312	410	.	12.2064	44.6348	41.0803	460
chr1	60565383	60567286	GSE148515_Galang_2020_GSM4473027_PC_ATAC_seq_rep1_ATACseq_SRR11539111_peak_313	506	.	13.9819	54.4736	50.6458	1457
chr1	60565383	60567498	GSE148515_Galang_2020_GSM4473027_PC_ATAC_seq_rep1_ATACseq_SRR11539111_peak_313	506	.	13.9819	54.4736	50.6458	1457
chr1	60565383	60567498	GSE148515_Galang_2020_GSM4473027_PC_ATAC_seq_rep1_ATACseq_SRR11539111_peak_313	506	.	13.9819	54.4736	50.6458	1457
chr1	60609100	60609646	GSE148515_Galang_2020_GSM4473027_PC_ATAC_seq_rep1_ATACseq_SRR11539111_peak_314	112	.	5.77032	13.9036	11.2249	330
chr1	60608979	60609963	GSE148515_Galang_2020_GSM4473027_PC_ATAC_seq_rep1_ATACseq_SRR11539111_peak_314	112	.	5.77032	13.9036	11.2249	330
chr1	60608979	60609963	GSE148515_Galang_2020_GSM4473027_PC_ATAC_seq_rep1_ATACseq_SRR11539111_peak_314	112	.	5.77032	13.9036	11.2249	330
chr1	60732158	60732283	GSE148515_Galang_2020_GSM4473027_PC_ATAC_seq_rep1_ATACseq_SRR11539111_peak_315	19	.	2.88516	4.11235	1.93879	103
chr1	61638806	61639237	GSE148515_Galang_2020_GSM4473027_PC_ATAC_seq_rep1_ATACseq_SRR11539111_peak_316	138	.	6.43612	16.6165	13.8475	361
chr1	61638507	61639255	GSE148515_Galang_2020_GSM4473027_PC_ATAC_seq_rep1_ATACseq_SRR11539111_peak_316	138	.	6.43612	16.6165	13.8475	361
chr1	61638497	61639255	GSE148515_Galang_2020_GSM4473027_PC_ATAC_seq_rep1_ATACseq_SRR11539111_peak_316	138	.	6.43612	16.6165	13.8475	361
chr1	61849154	61849332	GSE148515_Galang_2020_GSM4473027_PC_ATAC_seq_rep1_ATACseq_SRR11539111_peak_317	50	.	3.99484	7.43517	5.0253	79
chr1	61849154	61849556	GSE148515_Galang_2020_GSM4473027_PC_ATAC_seq_rep1_ATACseq_SRR11539111_peak_317	50	.	3.99484	7.43517	5.0253	79
chr1	61849154	61849556	GSE148515_Galang_2020_GSM4473027_PC_ATAC_seq_rep1_ATACseq_SRR11539111_peak_317	50	.	3.99484	7.43517	5.0253	79
chr1	62702767	62703765	GSE148515_Galang_2020_GSM4473027_PC_ATAC_seq_rep1_ATACseq_SRR11539111_peak_318	95	.	5.32645	12.1751	9.5586	713
chr1	62702896	62703765	GSE148515_Galang_2020_GSM4473027_PC_ATAC_seq_rep1_ATACseq_SRR11539111_peak_318	95	.	5.32645	12.1751	9.5586	713
chr1	62702767	62703765	GSE148515_Galang_2020_GSM4473027_PC_ATAC_seq_rep1_ATACseq_SRR11539111_peak_318	95	.	5.32645	12.1751	9.5586	713
chr1	62706295	62707668	GSE148515_Galang_2020_GSM4473027_PC_ATAC_seq_rep1_ATACseq_SRR11539111_peak_319	64	.	4.43871	8.93433	6.45035	484
chr1	62706295	62707743	GSE148515_Galang_2020_GSM4473027_PC_ATAC_seq_rep1_ATACseq_SRR11539111_peak_319	64	.	4.43871	8.93433	6.45035	484
chr1	62706295	62707743	GSE148515_Galang_2020_GSM4473027_PC_ATAC_seq_rep1_ATACseq_SRR11539111_peak_319	64	.	4.43871	8.93433	6.45035	484
chr1	62860782	62861098	GSE148515_Galang_2020_GSM4473027_PC_ATAC_seq_rep1_ATACseq_SRR11539111_peak_321	50	.	3.99484	7.43517	5.0253	197
chr1	62860682	62861101	GSE148515_Galang_2020_GSM4473027_PC_ATAC_seq_rep1_ATACseq_SRR11539111_peak_321	50	.	3.99484	7.43517	5.0253	197
chr1	62992447	62992990	GSE148515_Galang_2020_GSM4473027_PC_ATAC_seq_rep1_ATACseq_SRR11539111_peak_322	64	.	4.43871	8.93433	6.45035	82
chr1	62992447	62992990	GSE148515_Galang_2020_GSM4473027_PC_ATAC_seq_rep1_ATACseq_SRR11539111_peak_322	64	.	4.43871	8.93433	6.45035	82
chr1	62992447	62992990	GSE148515_Galang_2020_GSM4473027_PC_ATAC_seq_rep1_ATACseq_SRR11539111_peak_322	64	.	4.43871	8.93433	6.45035	82
chr1	62993756	62994217	GSE148515_Galang_2020_GSM4473027_PC_ATAC_seq_rep1_ATACseq_SRR11539111_peak_323	43	.	3.7729	6.7194	4.34939	99
chr1	62993756	62994261	GSE148515_Galang_2020_GSM4473027_PC_ATAC_seq_rep1_ATACseq_SRR11539111_peak_323	43	.	3.7729	6.7194	4.34939	99
chr1	62993756	62994395	GSE148515_Galang_2020_GSM4473027_PC_ATAC_seq_rep1_ATACseq_SRR11539111_peak_323	43	.	3.7729	6.7194	4.34939	99
chr1	63113394	63114927	GSE148515_Galang_2020_GSM4473027_PC_ATAC_seq_rep1_ATACseq_SRR11539111_peak_324	331	.	10.6529	36.4344	33.1066	1309
chr1	63112793	63115116	GSE148515_Galang_2020_GSM4473027_PC_ATAC_seq_rep1_ATACseq_SRR11539111_peak_324	331	.	10.6529	36.4344	33.1066	1309
chr1	63112770	63115116	GSE148515_Galang_2020_GSM4473027_PC_ATAC_seq_rep1_ATACseq_SRR11539111_peak_324	331	.	10.6529	36.4344	33.1066	1309
chr1	63176442	63177571	GSE148515_Galang_2020_GSM4473027_PC_ATAC_seq_rep1_ATACseq_SRR11539111_peak_325	266	.	9.32128	29.7522	26.6069	735
chr1	63176025	63177571	GSE148515_Galang_2020_GSM4473027_PC_ATAC_seq_rep1_ATACseq_SRR11539111_peak_325	266	.	9.32128	29.7522	26.6069	735
chr1	63176025	63177571	GSE148515_Galang_2020_GSM4473027_PC_ATAC_seq_rep1_ATACseq_SRR11539111_peak_325	266	.	9.32128	29.7522	26.6069	735
chr1	63182636	63182917	GSE148515_Galang_2020_GSM4473027_PC_ATAC_seq_rep1_ATACseq_SRR11539111_peak_326	24	.	3.10709	4.72264	2.49256	82
chr1	63182353	63182530	GSE148515_Galang_2020_GSM4473027_PC_ATAC_seq_rep1_ATACseq_SRR11539111_peak_326	24	.	3.10709	4.72264	2.49256	82
chr1	63182353	63182960	GSE148515_Galang_2020_GSM4473027_PC_ATAC_seq_rep1_ATACseq_SRR11539111_peak_326	24	.	3.10709	4.72264	2.49256	82
chr1	63273054	63273543	GSE148515_Galang_2020_GSM4473027_PC_ATAC_seq_rep1_ATACseq_SRR11539111_peak_327	37	.	3.55097	6.02778	3.70079	377
chr1	63273054	63273788	GSE148515_Galang_2020_GSM4473027_PC_ATAC_seq_rep1_ATACseq_SRR11539111_peak_327	37	.	3.55097	6.02778	3.70079	377
chr1	63273054	63273892	GSE148515_Galang_2020_GSM4473027_PC_ATAC_seq_rep1_ATACseq_SRR11539111_peak_327	37	.	3.55097	6.02778	3.70079	377
chr1	64040196	64040406	GSE148515_Galang_2020_GSM4473027_PC_ATAC_seq_rep1_ATACseq_SRR11539111_peak_328	37	.	3.55097	6.02778	3.70079	200
chr1	64040153	64040406	GSE148515_Galang_2020_GSM4473027_PC_ATAC_seq_rep1_ATACseq_SRR11539111_peak_328	37	.	3.55097	6.02778	3.70079	200
chr1	64040153	64040406	GSE148515_Galang_2020_GSM4473027_PC_ATAC_seq_rep1_ATACseq_SRR11539111_peak_328	37	.	3.55097	6.02778	3.70079	200
chr1	64119550	64120226	GSE148515_Galang_2020_GSM4473027_PC_ATAC_seq_rep1_ATACseq_SRR11539111_peak_329	958	.	21.5277	100.645	95.829	2234
chr1	64120672	64122458	GSE148515_Galang_2020_GSM4473027_PC_ATAC_seq_rep1_ATACseq_SRR11539111_peak_329	958	.	21.5277	100.645	95.829	2234
chr1	64119550	64122581	GSE148515_Galang_2020_GSM4473027_PC_ATAC_seq_rep1_ATACseq_SRR11539111_peak_329	958	.	21.5277	100.645	95.829	2234
chr1	64119550	64122581	GSE148515_Galang_2020_GSM4473027_PC_ATAC_seq_rep1_ATACseq_SRR11539111_peak_329	958	.	21.5277	100.645	95.829	2234
chr1	64195596	64196084	GSE148515_Galang_2020_GSM4473027_PC_ATAC_seq_rep1_ATACseq_SRR11539111_peak_330	87	.	5.10451	11.3368	8.75218	207
chr1	64195324	64196084	GSE148515_Galang_2020_GSM4473027_PC_ATAC_seq_rep1_ATACseq_SRR11539111_peak_330	87	.	5.10451	11.3368	8.75218	207
chr1	64195324	64196084	GSE148515_Galang_2020_GSM4473027_PC_ATAC_seq_rep1_ATACseq_SRR11539111_peak_330	87	.	5.10451	11.3368	8.75218	207
chr1	64305512	64305783	GSE148515_Galang_2020_GSM4473027_PC_ATAC_seq_rep1_ATACseq_SRR11539111_peak_331	24	.	3.10709	4.72264	2.49256	172
chr1	64305512	64305837	GSE148515_Galang_2020_GSM4473027_PC_ATAC_seq_rep1_ATACseq_SRR11539111_peak_331	24	.	3.10709	4.72264	2.49256	172
chr1	64305512	64305837	GSE148515_Galang_2020_GSM4473027_PC_ATAC_seq_rep1_ATACseq_SRR11539111_peak_331	24	.	3.10709	4.72264	2.49256	172
chr1	64521932	64523213	GSE148515_Galang_2020_GSM4473027_PC_ATAC_seq_rep1_ATACseq_SRR11539111_peak_332	95	.	5.32645	12.1751	9.5586	981
chr1	64521932	64523393	GSE148515_Galang_2020_GSM4473027_PC_ATAC_seq_rep1_ATACseq_SRR11539111_peak_332	95	.	5.32645	12.1751	9.5586	981
chr1	64521932	64523393	GSE148515_Galang_2020_GSM4473027_PC_ATAC_seq_rep1_ATACseq_SRR11539111_peak_332	95	.	5.32645	12.1751	9.5586	981
chr1	64531672	64533648	GSE148515_Galang_2020_GSM4473027_PC_ATAC_seq_rep1_ATACseq_SRR11539111_peak_333	737	.	17.9768	78.1389	73.7046	1202
chr1	64531900	64533648	GSE148515_Galang_2020_GSM4473027_PC_ATAC_seq_rep1_ATACseq_SRR11539111_peak_333	737	.	17.9768	78.1389	73.7046	1202
chr1	64531610	64533648	GSE148515_Galang_2020_GSM4473027_PC_ATAC_seq_rep1_ATACseq_SRR11539111_peak_333	737	.	17.9768	78.1389	73.7046	1202
chr1	64616497	64617882	GSE148515_Galang_2020_GSM4473027_PC_ATAC_seq_rep1_ATACseq_SRR11539111_peak_334	342	.	10.8748	37.5805	34.2206	830
chr1	64616470	64617882	GSE148515_Galang_2020_GSM4473027_PC_ATAC_seq_rep1_ATACseq_SRR11539111_peak_334	342	.	10.8748	37.5805	34.2206	830
chr1	64616470	64617882	GSE148515_Galang_2020_GSM4473027_PC_ATAC_seq_rep1_ATACseq_SRR11539111_peak_334	342	.	10.8748	37.5805	34.2206	830
chr1	64690098	64691696	GSE148515_Galang_2020_GSM4473027_PC_ATAC_seq_rep1_ATACseq_SRR11539111_peak_335	606	.	15.7574	64.7505	60.643	827
chr1	64690098	64691696	GSE148515_Galang_2020_GSM4473027_PC_ATAC_seq_rep1_ATACseq_SRR11539111_peak_335	606	.	15.7574	64.7505	60.643	827
chr1	64690098	64691696	GSE148515_Galang_2020_GSM4473027_PC_ATAC_seq_rep1_ATACseq_SRR11539111_peak_335	606	.	15.7574	64.7505	60.643	827
chr1	64716743	64717022	GSE148515_Galang_2020_GSM4473027_PC_ATAC_seq_rep1_ATACseq_SRR11539111_peak_336	57	.	4.21677	8.17385	5.72601	1037
chr1	64717679	64717885	GSE148515_Galang_2020_GSM4473027_PC_ATAC_seq_rep1_ATACseq_SRR11539111_peak_336	57	.	4.21677	8.17385	5.72601	1037
chr1	64716727	64717885	GSE148515_Galang_2020_GSM4473027_PC_ATAC_seq_rep1_ATACseq_SRR11539111_peak_336	57	.	4.21677	8.17385	5.72601	1037
chr1	64735862	64739257	GSE148515_Galang_2020_GSM4473027_PC_ATAC_seq_rep1_ATACseq_SRR11539111_peak_337	446	.	12.8722	48.2694	44.6131	1975
chr1	64735862	64739432	GSE148515_Galang_2020_GSM4473027_PC_ATAC_seq_rep1_ATACseq_SRR11539111_peak_337	446	.	12.8722	48.2694	44.6131	1975
chr1	64735862	64739585	GSE148515_Galang_2020_GSM4473027_PC_ATAC_seq_rep1_ATACseq_SRR11539111_peak_337	446	.	12.8722	48.2694	44.6131	1975
chr1	64791554	64792893	GSE148515_Galang_2020_GSM4473027_PC_ATAC_seq_rep1_ATACseq_SRR11539111_peak_338	57	.	4.21677	8.17385	5.72601	787
chr1	64791207	64792893	GSE148515_Galang_2020_GSM4473027_PC_ATAC_seq_rep1_ATACseq_SRR11539111_peak_338	57	.	4.21677	8.17385	5.72601	787
chr1	64791082	64792893	GSE148515_Galang_2020_GSM4473027_PC_ATAC_seq_rep1_ATACseq_SRR11539111_peak_338	57	.	4.21677	8.17385	5.72601	787
chr1	65112177	65112691	GSE148515_Galang_2020_GSM4473027_PC_ATAC_seq_rep1_ATACseq_SRR11539111_peak_339	30	.	3.32903	5.36169	3.08096	322
chr1	65112163	65112808	GSE148515_Galang_2020_GSM4473027_PC_ATAC_seq_rep1_ATACseq_SRR11539111_peak_339	30	.	3.32903	5.36169	3.08096	322
chr1	65112163	65112808	GSE148515_Galang_2020_GSM4473027_PC_ATAC_seq_rep1_ATACseq_SRR11539111_peak_339	30	.	3.32903	5.36169	3.08096	322
chr1	65178146	65180101	GSE148515_Galang_2020_GSM4473027_PC_ATAC_seq_rep1_ATACseq_SRR11539111_peak_340	555	.	14.8697	59.5607	55.5928	799
chr1	65177866	65180101	GSE148515_Galang_2020_GSM4473027_PC_ATAC_seq_rep1_ATACseq_SRR11539111_peak_340	555	.	14.8697	59.5607	55.5928	799
chr1	65177866	65180101	GSE148515_Galang_2020_GSM4473027_PC_ATAC_seq_rep1_ATACseq_SRR11539111_peak_340	555	.	14.8697	59.5607	55.5928	799
chr1	65185996	65187116	GSE148515_Galang_2020_GSM4473027_PC_ATAC_seq_rep1_ATACseq_SRR11539111_peak_341	543	.	14.6477	58.279	54.3465	989
chr1	65185663	65187116	GSE148515_Galang_2020_GSM4473027_PC_ATAC_seq_rep1_ATACseq_SRR11539111_peak_341	543	.	14.6477	58.279	54.3465	989
chr1	65185663	65187116	GSE148515_Galang_2020_GSM4473027_PC_ATAC_seq_rep1_ATACseq_SRR11539111_peak_341	543	.	14.6477	58.279	54.3465	989
chr1	65846939	65847275	GSE148515_Galang_2020_GSM4473027_PC_ATAC_seq_rep1_ATACseq_SRR11539111_peak_342	37	.	3.55097	6.02778	3.70079	268
chr1	65846939	65847275	GSE148515_Galang_2020_GSM4473027_PC_ATAC_seq_rep1_ATACseq_SRR11539111_peak_342	37	.	3.55097	6.02778	3.70079	268
chr1	66175018	66175656	GSE148515_Galang_2020_GSM4473027_PC_ATAC_seq_rep1_ATACseq_SRR11539111_peak_343	138	.	6.43612	16.6165	13.8475	191
chr1	66174982	66175759	GSE148515_Galang_2020_GSM4473027_PC_ATAC_seq_rep1_ATACseq_SRR11539111_peak_343	138	.	6.43612	16.6165	13.8475	191
chr1	66174982	66175774	GSE148515_Galang_2020_GSM4473027_PC_ATAC_seq_rep1_ATACseq_SRR11539111_peak_343	138	.	6.43612	16.6165	13.8475	191
chr1	66467985	66468268	GSE148515_Galang_2020_GSM4473027_PC_ATAC_seq_rep1_ATACseq_SRR11539111_peak_344	103	.	5.54838	13.0309	10.3828	249
chr1	66467985	66468485	GSE148515_Galang_2020_GSM4473027_PC_ATAC_seq_rep1_ATACseq_SRR11539111_peak_344	103	.	5.54838	13.0309	10.3828	249
chr1	66467985	66468513	GSE148515_Galang_2020_GSM4473027_PC_ATAC_seq_rep1_ATACseq_SRR11539111_peak_344	103	.	5.54838	13.0309	10.3828	249
chr1	66700464	66701144	GSE148515_Galang_2020_GSM4473027_PC_ATAC_seq_rep1_ATACseq_SRR11539111_peak_345	87	.	5.10451	11.3368	8.75218	547
chr1	66700307	66701144	GSE148515_Galang_2020_GSM4473027_PC_ATAC_seq_rep1_ATACseq_SRR11539111_peak_345	87	.	5.10451	11.3368	8.75218	547
chr1	66700307	66701144	GSE148515_Galang_2020_GSM4473027_PC_ATAC_seq_rep1_ATACseq_SRR11539111_peak_345	87	.	5.10451	11.3368	8.75218	547
chr1	66815919	66818208	GSE148515_Galang_2020_GSM4473027_PC_ATAC_seq_rep1_ATACseq_SRR11539111_peak_346	777	.	18.6426	82.2624	77.7406	1422
chr1	66815919	66818208	GSE148515_Galang_2020_GSM4473027_PC_ATAC_seq_rep1_ATACseq_SRR11539111_peak_346	777	.	18.6426	82.2624	77.7406	1422
chr1	66815919	66818208	GSE148515_Galang_2020_GSM4473027_PC_ATAC_seq_rep1_ATACseq_SRR11539111_peak_346	777	.	18.6426	82.2624	77.7406	1422
chr1	66861903	66863528	GSE148515_Galang_2020_GSM4473027_PC_ATAC_seq_rep1_ATACseq_SRR11539111_peak_347	670	.	16.8671	71.3738	67.0951	1603
chr1	66861610	66863528	GSE148515_Galang_2020_GSM4473027_PC_ATAC_seq_rep1_ATACseq_SRR11539111_peak_347	670	.	16.8671	71.3738	67.0951	1603
chr1	66861610	66863528	GSE148515_Galang_2020_GSM4473027_PC_ATAC_seq_rep1_ATACseq_SRR11539111_peak_347	670	.	16.8671	71.3738	67.0951	1603
chr1	66896070	66896553	GSE148515_Galang_2020_GSM4473027_PC_ATAC_seq_rep1_ATACseq_SRR11539111_peak_348	43	.	3.7729	6.7194	4.34939	337
chr1	66895937	66896553	GSE148515_Galang_2020_GSM4473027_PC_ATAC_seq_rep1_ATACseq_SRR11539111_peak_348	43	.	3.7729	6.7194	4.34939	337
chr1	66895937	66896553	GSE148515_Galang_2020_GSM4473027_PC_ATAC_seq_rep1_ATACseq_SRR11539111_peak_348	43	.	3.7729	6.7194	4.34939	337
chr1	66940890	66941233	GSE148515_Galang_2020_GSM4473027_PC_ATAC_seq_rep1_ATACseq_SRR11539111_peak_349	37	.	3.55097	6.02778	3.70079	216
chr1	66940890	66941178	GSE148515_Galang_2020_GSM4473027_PC_ATAC_seq_rep1_ATACseq_SRR11539111_peak_349	37	.	3.55097	6.02778	3.70079	216
chr1	67038670	67038992	GSE148515_Galang_2020_GSM4473027_PC_ATAC_seq_rep1_ATACseq_SRR11539111_peak_350	194	.	7.76774	22.4248	19.4815	519
chr1	67038342	67039201	GSE148515_Galang_2020_GSM4473027_PC_ATAC_seq_rep1_ATACseq_SRR11539111_peak_350	194	.	7.76774	22.4248	19.4815	519
chr1	67038342	67039336	GSE148515_Galang_2020_GSM4473027_PC_ATAC_seq_rep1_ATACseq_SRR11539111_peak_350	194	.	7.76774	22.4248	19.4815	519
chr1	69105534	69108731	GSE148515_Galang_2020_GSM4473027_PC_ATAC_seq_rep1_ATACseq_SRR11539111_peak_351	266	.	9.32128	29.7522	26.6069	930
chr1	69105534	69108969	GSE148515_Galang_2020_GSM4473027_PC_ATAC_seq_rep1_ATACseq_SRR11539111_peak_351	266	.	9.32128	29.7522	26.6069	930
chr1	69105534	69108969	GSE148515_Galang_2020_GSM4473027_PC_ATAC_seq_rep1_ATACseq_SRR11539111_peak_351	266	.	9.32128	29.7522	26.6069	930
chr1	69686921	69688300	GSE148515_Galang_2020_GSM4473027_PC_ATAC_seq_rep1_ATACseq_SRR11539111_peak_352	376	.	11.5406	41.0705	37.6139	669
chr1	69686921	69688430	GSE148515_Galang_2020_GSM4473027_PC_ATAC_seq_rep1_ATACseq_SRR11539111_peak_352	376	.	11.5406	41.0705	37.6139	669
chr1	69686921	69688430	GSE148515_Galang_2020_GSM4473027_PC_ATAC_seq_rep1_ATACseq_SRR11539111_peak_352	376	.	11.5406	41.0705	37.6139	669
chr1	69689138	69689211	GSE148515_Galang_2020_GSM4473027_PC_ATAC_seq_rep1_ATACseq_SRR11539111_peak_353	71	.	4.66064	9.7156	7.19701	114
chr1	69689138	69689451	GSE148515_Galang_2020_GSM4473027_PC_ATAC_seq_rep1_ATACseq_SRR11539111_peak_353	71	.	4.66064	9.7156	7.19701	114
chr1	71102418	71103586	GSE148515_Galang_2020_GSM4473027_PC_ATAC_seq_rep1_ATACseq_SRR11539111_peak_354	194	.	7.76774	22.4248	19.4815	701
chr1	71102355	71103666	GSE148515_Galang_2020_GSM4473027_PC_ATAC_seq_rep1_ATACseq_SRR11539111_peak_354	194	.	7.76774	22.4248	19.4815	701
chr1	71102355	71103666	GSE148515_Galang_2020_GSM4473027_PC_ATAC_seq_rep1_ATACseq_SRR11539111_peak_354	194	.	7.76774	22.4248	19.4815	701
chr1	71556873	71557635	GSE148515_Galang_2020_GSM4473027_PC_ATAC_seq_rep1_ATACseq_SRR11539111_peak_355	166	.	7.10193	19.4609	16.6046	267
chr1	71556845	71557497	GSE148515_Galang_2020_GSM4473027_PC_ATAC_seq_rep1_ATACseq_SRR11539111_peak_355	166	.	7.10193	19.4609	16.6046	267
chr1	71556845	71557635	GSE148515_Galang_2020_GSM4473027_PC_ATAC_seq_rep1_ATACseq_SRR11539111_peak_355	166	.	7.10193	19.4609	16.6046	267
chr1	71652758	71653512	GSE148515_Galang_2020_GSM4473027_PC_ATAC_seq_rep1_ATACseq_SRR11539111_peak_356	79	.	4.88258	10.5167	7.96451	553
chr1	71652758	71653683	GSE148515_Galang_2020_GSM4473027_PC_ATAC_seq_rep1_ATACseq_SRR11539111_peak_356	79	.	4.88258	10.5167	7.96451	553
chr1	71652758	71653854	GSE148515_Galang_2020_GSM4473027_PC_ATAC_seq_rep1_ATACseq_SRR11539111_peak_356	79	.	4.88258	10.5167	7.96451	553
chr1	72182928	72183668	GSE148515_Galang_2020_GSM4473027_PC_ATAC_seq_rep1_ATACseq_SRR11539111_peak_358	57	.	4.21677	8.17385	5.72601	534
chr1	72182928	72183668	GSE148515_Galang_2020_GSM4473027_PC_ATAC_seq_rep1_ATACseq_SRR11539111_peak_358	57	.	4.21677	8.17385	5.72601	534
chr1	72211625	72212856	GSE148515_Galang_2020_GSM4473027_PC_ATAC_seq_rep1_ATACseq_SRR11539111_peak_359	166	.	7.10193	19.4609	16.6046	484
chr1	72211625	72212893	GSE148515_Galang_2020_GSM4473027_PC_ATAC_seq_rep1_ATACseq_SRR11539111_peak_359	166	.	7.10193	19.4609	16.6046	484
chr1	72211625	72212893	GSE148515_Galang_2020_GSM4473027_PC_ATAC_seq_rep1_ATACseq_SRR11539111_peak_359	166	.	7.10193	19.4609	16.6046	484
chr1	72214510	72215508	GSE148515_Galang_2020_GSM4473027_PC_ATAC_seq_rep1_ATACseq_SRR11539111_peak_360	138	.	6.43612	16.6165	13.8475	320
chr1	72214510	72215742	GSE148515_Galang_2020_GSM4473027_PC_ATAC_seq_rep1_ATACseq_SRR11539111_peak_360	138	.	6.43612	16.6165	13.8475	320
chr1	72214510	72215627	GSE148515_Galang_2020_GSM4473027_PC_ATAC_seq_rep1_ATACseq_SRR11539111_peak_360	138	.	6.43612	16.6165	13.8475	320
chr1	72225644	72226614	GSE148515_Galang_2020_GSM4473027_PC_ATAC_seq_rep1_ATACseq_SRR11539111_peak_361	87	.	5.10451	11.3368	8.75218	395
chr1	72225607	72226624	GSE148515_Galang_2020_GSM4473027_PC_ATAC_seq_rep1_ATACseq_SRR11539111_peak_361	87	.	5.10451	11.3368	8.75218	395
chr1	72225607	72226607	GSE148515_Galang_2020_GSM4473027_PC_ATAC_seq_rep1_ATACseq_SRR11539111_peak_361	87	.	5.10451	11.3368	8.75218	395
chr1	72231570	72231806	GSE148515_Galang_2020_GSM4473027_PC_ATAC_seq_rep1_ATACseq_SRR11539111_peak_362	30	.	3.32903	5.36169	3.08096	88
chr1	72236397	72236711	GSE148515_Galang_2020_GSM4473027_PC_ATAC_seq_rep1_ATACseq_SRR11539111_peak_363	50	.	3.99484	7.43517	5.0253	109
chr1	72236397	72236848	GSE148515_Galang_2020_GSM4473027_PC_ATAC_seq_rep1_ATACseq_SRR11539111_peak_363	50	.	3.99484	7.43517	5.0253	109
chr1	72236397	72236848	GSE148515_Galang_2020_GSM4473027_PC_ATAC_seq_rep1_ATACseq_SRR11539111_peak_363	50	.	3.99484	7.43517	5.0253	109
chr1	72243803	72244356	GSE148515_Galang_2020_GSM4473027_PC_ATAC_seq_rep1_ATACseq_SRR11539111_peak_364	103	.	5.54838	13.0309	10.3828	359
chr1	72243803	72244356	GSE148515_Galang_2020_GSM4473027_PC_ATAC_seq_rep1_ATACseq_SRR11539111_peak_364	103	.	5.54838	13.0309	10.3828	359
chr1	72243803	72244356	GSE148515_Galang_2020_GSM4473027_PC_ATAC_seq_rep1_ATACseq_SRR11539111_peak_364	103	.	5.54838	13.0309	10.3828	359
chr1	72254698	72255323	GSE148515_Galang_2020_GSM4473027_PC_ATAC_seq_rep1_ATACseq_SRR11539111_peak_365	138	.	6.43612	16.6165	13.8475	47
chr1	72254698	72255323	GSE148515_Galang_2020_GSM4473027_PC_ATAC_seq_rep1_ATACseq_SRR11539111_peak_365	138	.	6.43612	16.6165	13.8475	47
chr1	72254698	72255323	GSE148515_Galang_2020_GSM4473027_PC_ATAC_seq_rep1_ATACseq_SRR11539111_peak_365	138	.	6.43612	16.6165	13.8475	47
chr1	72284167	72284468	GSE148515_Galang_2020_GSM4473027_PC_ATAC_seq_rep1_ATACseq_SRR11539111_peak_366	95	.	5.32645	12.1751	9.5586	127
chr1	72284111	72284475	GSE148515_Galang_2020_GSM4473027_PC_ATAC_seq_rep1_ATACseq_SRR11539111_peak_366	95	.	5.32645	12.1751	9.5586	127
chr1	72284111	72284475	GSE148515_Galang_2020_GSM4473027_PC_ATAC_seq_rep1_ATACseq_SRR11539111_peak_366	95	.	5.32645	12.1751	9.5586	127
chr1	72307122	72307476	GSE148515_Galang_2020_GSM4473027_PC_ATAC_seq_rep1_ATACseq_SRR11539111_peak_367	57	.	4.21677	8.17385	5.72601	308
chr1	72307122	72307476	GSE148515_Galang_2020_GSM4473027_PC_ATAC_seq_rep1_ATACseq_SRR11539111_peak_367	57	.	4.21677	8.17385	5.72601	308
chr1	72536858	72537207	GSE148515_Galang_2020_GSM4473027_PC_ATAC_seq_rep1_ATACseq_SRR11539111_peak_368	64	.	4.43871	8.93433	6.45035	347
chr1	72536858	72537471	GSE148515_Galang_2020_GSM4473027_PC_ATAC_seq_rep1_ATACseq_SRR11539111_peak_368	64	.	4.43871	8.93433	6.45035	347
chr1	72536858	72537247	GSE148515_Galang_2020_GSM4473027_PC_ATAC_seq_rep1_ATACseq_SRR11539111_peak_368	64	.	4.43871	8.93433	6.45035	347
chr1	72583075	72583663	GSE148515_Galang_2020_GSM4473027_PC_ATAC_seq_rep1_ATACseq_SRR11539111_peak_369	204	.	7.98967	23.4376	20.4655	221
chr1	72583075	72583750	GSE148515_Galang_2020_GSM4473027_PC_ATAC_seq_rep1_ATACseq_SRR11539111_peak_369	204	.	7.98967	23.4376	20.4655	221
chr1	72583075	72583750	GSE148515_Galang_2020_GSM4473027_PC_ATAC_seq_rep1_ATACseq_SRR11539111_peak_369	204	.	7.98967	23.4376	20.4655	221
chr1	72593450	72593782	GSE148515_Galang_2020_GSM4473027_PC_ATAC_seq_rep1_ATACseq_SRR11539111_peak_370	87	.	5.10451	11.3368	8.75218	183
chr1	72593450	72593782	GSE148515_Galang_2020_GSM4473027_PC_ATAC_seq_rep1_ATACseq_SRR11539111_peak_370	87	.	5.10451	11.3368	8.75218	183
chr1	72593450	72593782	GSE148515_Galang_2020_GSM4473027_PC_ATAC_seq_rep1_ATACseq_SRR11539111_peak_370	87	.	5.10451	11.3368	8.75218	183
chr1	72599361	72599759	GSE148515_Galang_2020_GSM4473027_PC_ATAC_seq_rep1_ATACseq_SRR11539111_peak_371	43	.	3.7729	6.7194	4.34939	288
chr1	72599361	72599759	GSE148515_Galang_2020_GSM4473027_PC_ATAC_seq_rep1_ATACseq_SRR11539111_peak_371	43	.	3.7729	6.7194	4.34939	288
chr1	72599361	72599759	GSE148515_Galang_2020_GSM4473027_PC_ATAC_seq_rep1_ATACseq_SRR11539111_peak_371	43	.	3.7729	6.7194	4.34939	288
chr1	72601621	72602592	GSE148515_Galang_2020_GSM4473027_PC_ATAC_seq_rep1_ATACseq_SRR11539111_peak_372	129	.	6.21419	15.6969	12.9578	439
chr1	72601621	72602676	GSE148515_Galang_2020_GSM4473027_PC_ATAC_seq_rep1_ATACseq_SRR11539111_peak_372	129	.	6.21419	15.6969	12.9578	439
chr1	72601621	72602676	GSE148515_Galang_2020_GSM4473027_PC_ATAC_seq_rep1_ATACseq_SRR11539111_peak_372	129	.	6.21419	15.6969	12.9578	439
chr1	72710914	72711680	GSE148515_Galang_2020_GSM4473027_PC_ATAC_seq_rep1_ATACseq_SRR11539111_peak_373	112	.	5.77032	13.9036	11.2249	329
chr1	72710914	72711691	GSE148515_Galang_2020_GSM4473027_PC_ATAC_seq_rep1_ATACseq_SRR11539111_peak_373	112	.	5.77032	13.9036	11.2249	329
chr1	72710914	72711691	GSE148515_Galang_2020_GSM4473027_PC_ATAC_seq_rep1_ATACseq_SRR11539111_peak_373	112	.	5.77032	13.9036	11.2249	329
chr1	72856062	72857242	GSE148515_Galang_2020_GSM4473027_PC_ATAC_seq_rep1_ATACseq_SRR11539111_peak_374	57	.	4.21677	8.17385	5.72601	831
chr1	72856062	72857001	GSE148515_Galang_2020_GSM4473027_PC_ATAC_seq_rep1_ATACseq_SRR11539111_peak_374	57	.	4.21677	8.17385	5.72601	831
chr1	72865986	72866503	GSE148515_Galang_2020_GSM4473027_PC_ATAC_seq_rep1_ATACseq_SRR11539111_peak_375	30	.	3.32903	5.36169	3.08096	103
chr1	72865986	72866503	GSE148515_Galang_2020_GSM4473027_PC_ATAC_seq_rep1_ATACseq_SRR11539111_peak_375	30	.	3.32903	5.36169	3.08096	103
chr1	72870196	72871827	GSE148515_Galang_2020_GSM4473027_PC_ATAC_seq_rep1_ATACseq_SRR11539111_peak_376	214	.	8.21161	24.4622	21.4613	1307
chr1	72869799	72872192	GSE148515_Galang_2020_GSM4473027_PC_ATAC_seq_rep1_ATACseq_SRR11539111_peak_376	214	.	8.21161	24.4622	21.4613	1307
chr1	72869799	72872192	GSE148515_Galang_2020_GSM4473027_PC_ATAC_seq_rep1_ATACseq_SRR11539111_peak_376	214	.	8.21161	24.4622	21.4613	1307
chr1	72872646	72875693	GSE148515_Galang_2020_GSM4473027_PC_ATAC_seq_rep1_ATACseq_SRR11539111_peak_377	175	.	7.32387	20.4361	17.551	2371
chr1	72872620	72875693	GSE148515_Galang_2020_GSM4473027_PC_ATAC_seq_rep1_ATACseq_SRR11539111_peak_377	175	.	7.32387	20.4361	17.551	2371
chr1	72872620	72875693	GSE148515_Galang_2020_GSM4473027_PC_ATAC_seq_rep1_ATACseq_SRR11539111_peak_377	175	.	7.32387	20.4361	17.551	2371
chr1	72935192	72935623	GSE148515_Galang_2020_GSM4473027_PC_ATAC_seq_rep1_ATACseq_SRR11539111_peak_378	24	.	3.10709	4.72264	2.49256	164
chr1	72935191	72935746	GSE148515_Galang_2020_GSM4473027_PC_ATAC_seq_rep1_ATACseq_SRR11539111_peak_378	24	.	3.10709	4.72264	2.49256	164
chr1	72944036	72944427	GSE148515_Galang_2020_GSM4473027_PC_ATAC_seq_rep1_ATACseq_SRR11539111_peak_379	112	.	5.77032	13.9036	11.2249	1204
chr1	72944843	72945215	GSE148515_Galang_2020_GSM4473027_PC_ATAC_seq_rep1_ATACseq_SRR11539111_peak_379	112	.	5.77032	13.9036	11.2249	1204
chr1	72943780	72943900	GSE148515_Galang_2020_GSM4473027_PC_ATAC_seq_rep1_ATACseq_SRR11539111_peak_379	112	.	5.77032	13.9036	11.2249	1204
chr1	72944255	72945288	GSE148515_Galang_2020_GSM4473027_PC_ATAC_seq_rep1_ATACseq_SRR11539111_peak_379	112	.	5.77032	13.9036	11.2249	1204
chr1	72943780	72945379	GSE148515_Galang_2020_GSM4473027_PC_ATAC_seq_rep1_ATACseq_SRR11539111_peak_379	112	.	5.77032	13.9036	11.2249	1204
chr1	72947109	72947444	GSE148515_Galang_2020_GSM4473027_PC_ATAC_seq_rep1_ATACseq_SRR11539111_peak_380	37	.	3.55097	6.02778	3.70079	333
chr1	72946972	72947459	GSE148515_Galang_2020_GSM4473027_PC_ATAC_seq_rep1_ATACseq_SRR11539111_peak_380	37	.	3.55097	6.02778	3.70079	333
chr1	72946972	72947459	GSE148515_Galang_2020_GSM4473027_PC_ATAC_seq_rep1_ATACseq_SRR11539111_peak_380	37	.	3.55097	6.02778	3.70079	333
chr1	72969285	72969848	GSE148515_Galang_2020_GSM4473027_PC_ATAC_seq_rep1_ATACseq_SRR11539111_peak_381	57	.	4.21677	8.17385	5.72601	265
chr1	72969126	72969848	GSE148515_Galang_2020_GSM4473027_PC_ATAC_seq_rep1_ATACseq_SRR11539111_peak_381	57	.	4.21677	8.17385	5.72601	265
chr1	72969126	72969848	GSE148515_Galang_2020_GSM4473027_PC_ATAC_seq_rep1_ATACseq_SRR11539111_peak_381	57	.	4.21677	8.17385	5.72601	265
chr1	73043616	73044043	GSE148515_Galang_2020_GSM4473027_PC_ATAC_seq_rep1_ATACseq_SRR11539111_peak_383	112	.	5.77032	13.9036	11.2249	284
chr1	73043522	73044151	GSE148515_Galang_2020_GSM4473027_PC_ATAC_seq_rep1_ATACseq_SRR11539111_peak_383	112	.	5.77032	13.9036	11.2249	284
chr1	73043522	73044151	GSE148515_Galang_2020_GSM4473027_PC_ATAC_seq_rep1_ATACseq_SRR11539111_peak_383	112	.	5.77032	13.9036	11.2249	284
chr1	73362146	73362453	GSE148515_Galang_2020_GSM4473027_PC_ATAC_seq_rep1_ATACseq_SRR11539111_peak_384	64	.	4.43871	8.93433	6.45035	237
chr1	73362094	73362453	GSE148515_Galang_2020_GSM4473027_PC_ATAC_seq_rep1_ATACseq_SRR11539111_peak_384	64	.	4.43871	8.93433	6.45035	237
chr1	73362090	73362453	GSE148515_Galang_2020_GSM4473027_PC_ATAC_seq_rep1_ATACseq_SRR11539111_peak_384	64	.	4.43871	8.93433	6.45035	237
chr1	73363487	73364013	GSE148515_Galang_2020_GSM4473027_PC_ATAC_seq_rep1_ATACseq_SRR11539111_peak_385	87	.	5.10451	11.3368	8.75218	441
chr1	73363487	73364013	GSE148515_Galang_2020_GSM4473027_PC_ATAC_seq_rep1_ATACseq_SRR11539111_peak_385	87	.	5.10451	11.3368	8.75218	441
chr1	73363487	73364013	GSE148515_Galang_2020_GSM4473027_PC_ATAC_seq_rep1_ATACseq_SRR11539111_peak_385	87	.	5.10451	11.3368	8.75218	441
chr1	73672283	73672595	GSE148515_Galang_2020_GSM4473027_PC_ATAC_seq_rep1_ATACseq_SRR11539111_peak_386	71	.	4.66064	9.7156	7.19701	170
chr1	73672283	73672595	GSE148515_Galang_2020_GSM4473027_PC_ATAC_seq_rep1_ATACseq_SRR11539111_peak_386	71	.	4.66064	9.7156	7.19701	170
chr1	73672283	73672595	GSE148515_Galang_2020_GSM4473027_PC_ATAC_seq_rep1_ATACseq_SRR11539111_peak_386	71	.	4.66064	9.7156	7.19701	170
chr1	73673120	73673251	GSE148515_Galang_2020_GSM4473027_PC_ATAC_seq_rep1_ATACseq_SRR11539111_peak_387	37	.	3.55097	6.02778	3.70079	131
chr1	73905940	73906613	GSE148515_Galang_2020_GSM4473027_PC_ATAC_seq_rep1_ATACseq_SRR11539111_peak_390	57	.	4.21677	8.17385	5.72601	651
chr1	73905869	73906613	GSE148515_Galang_2020_GSM4473027_PC_ATAC_seq_rep1_ATACseq_SRR11539111_peak_390	57	.	4.21677	8.17385	5.72601	651
chr1	73905869	73906613	GSE148515_Galang_2020_GSM4473027_PC_ATAC_seq_rep1_ATACseq_SRR11539111_peak_390	57	.	4.21677	8.17385	5.72601	651
chr1	73907087	73907520	GSE148515_Galang_2020_GSM4473027_PC_ATAC_seq_rep1_ATACseq_SRR11539111_peak_391	30	.	3.32903	5.36169	3.08096	799
chr1	73908794	73909355	GSE148515_Galang_2020_GSM4473027_PC_ATAC_seq_rep1_ATACseq_SRR11539111_peak_391	30	.	3.32903	5.36169	3.08096	799
chr1	73914664	73916262	GSE148515_Galang_2020_GSM4473027_PC_ATAC_seq_rep1_ATACseq_SRR11539111_peak_392	224	.	8.43354	25.4983	22.4686	1591
chr1	73913836	73916262	GSE148515_Galang_2020_GSM4473027_PC_ATAC_seq_rep1_ATACseq_SRR11539111_peak_392	224	.	8.43354	25.4983	22.4686	1591
chr1	73913836	73916262	GSE148515_Galang_2020_GSM4473027_PC_ATAC_seq_rep1_ATACseq_SRR11539111_peak_392	224	.	8.43354	25.4983	22.4686	1591
chr1	73916714	73916979	GSE148515_Galang_2020_GSM4473027_PC_ATAC_seq_rep1_ATACseq_SRR11539111_peak_393	64	.	4.43871	8.93433	6.45035	419
chr1	73916714	73916981	GSE148515_Galang_2020_GSM4473027_PC_ATAC_seq_rep1_ATACseq_SRR11539111_peak_393	64	.	4.43871	8.93433	6.45035	419
chr1	73919784	73920465	GSE148515_Galang_2020_GSM4473027_PC_ATAC_seq_rep1_ATACseq_SRR11539111_peak_394	95	.	5.32645	12.1751	9.5586	209
chr1	73919784	73920465	GSE148515_Galang_2020_GSM4473027_PC_ATAC_seq_rep1_ATACseq_SRR11539111_peak_394	95	.	5.32645	12.1751	9.5586	209
chr1	73923311	73924137	GSE148515_Galang_2020_GSM4473027_PC_ATAC_seq_rep1_ATACseq_SRR11539111_peak_395	30	.	3.32903	5.36169	3.08096	299
chr1	73924971	73925635	GSE148515_Galang_2020_GSM4473027_PC_ATAC_seq_rep1_ATACseq_SRR11539111_peak_396	57	.	4.21677	8.17385	5.72601	177
chr1	73930892	73931179	GSE148515_Galang_2020_GSM4473027_PC_ATAC_seq_rep1_ATACseq_SRR11539111_peak_398	43	.	3.7729	6.7194	4.34939	46
chr1	73930892	73931179	GSE148515_Galang_2020_GSM4473027_PC_ATAC_seq_rep1_ATACseq_SRR11539111_peak_398	43	.	3.7729	6.7194	4.34939	46
chr1	73931887	73932186	GSE148515_Galang_2020_GSM4473027_PC_ATAC_seq_rep1_ATACseq_SRR11539111_peak_399	14	.	2.66322	3.53274	1.4239	36
chr1	73931887	73932186	GSE148515_Galang_2020_GSM4473027_PC_ATAC_seq_rep1_ATACseq_SRR11539111_peak_399	14	.	2.66322	3.53274	1.4239	36
chr1	73931887	73932186	GSE148515_Galang_2020_GSM4473027_PC_ATAC_seq_rep1_ATACseq_SRR11539111_peak_399	14	.	2.66322	3.53274	1.4239	36
chr1	73932515	73933127	GSE148515_Galang_2020_GSM4473027_PC_ATAC_seq_rep1_ATACseq_SRR11539111_peak_400	43	.	3.7729	6.7194	4.34939	142
chr1	73932515	73933397	GSE148515_Galang_2020_GSM4473027_PC_ATAC_seq_rep1_ATACseq_SRR11539111_peak_400	43	.	3.7729	6.7194	4.34939	142
chr1	73932515	73933494	GSE148515_Galang_2020_GSM4473027_PC_ATAC_seq_rep1_ATACseq_SRR11539111_peak_400	43	.	3.7729	6.7194	4.34939	142
chr1	73936100	73936168	GSE148515_Galang_2020_GSM4473027_PC_ATAC_seq_rep1_ATACseq_SRR11539111_peak_401	30	.	3.32903	5.36169	3.08096	679
chr1	73936727	73937059	GSE148515_Galang_2020_GSM4473027_PC_ATAC_seq_rep1_ATACseq_SRR11539111_peak_401	30	.	3.32903	5.36169	3.08096	679
chr1	73936100	73936196	GSE148515_Galang_2020_GSM4473027_PC_ATAC_seq_rep1_ATACseq_SRR11539111_peak_401	30	.	3.32903	5.36169	3.08096	679
chr1	73936766	73937059	GSE148515_Galang_2020_GSM4473027_PC_ATAC_seq_rep1_ATACseq_SRR11539111_peak_401	30	.	3.32903	5.36169	3.08096	679
chr1	73937493	73938271	GSE148515_Galang_2020_GSM4473027_PC_ATAC_seq_rep1_ATACseq_SRR11539111_peak_402	71	.	4.66064	9.7156	7.19701	718
chr1	73937493	73938874	GSE148515_Galang_2020_GSM4473027_PC_ATAC_seq_rep1_ATACseq_SRR11539111_peak_402	71	.	4.66064	9.7156	7.19701	718
chr1	73937493	73938874	GSE148515_Galang_2020_GSM4473027_PC_ATAC_seq_rep1_ATACseq_SRR11539111_peak_402	71	.	4.66064	9.7156	7.19701	718
chr1	73942236	73942605	GSE148515_Galang_2020_GSM4473027_PC_ATAC_seq_rep1_ATACseq_SRR11539111_peak_403	43	.	3.7729	6.7194	4.34939	213
chr1	73942026	73942347	GSE148515_Galang_2020_GSM4473027_PC_ATAC_seq_rep1_ATACseq_SRR11539111_peak_403	43	.	3.7729	6.7194	4.34939	213
chr1	73942026	73942237	GSE148515_Galang_2020_GSM4473027_PC_ATAC_seq_rep1_ATACseq_SRR11539111_peak_403	43	.	3.7729	6.7194	4.34939	213
chr1	73943613	73944491	GSE148515_Galang_2020_GSM4473027_PC_ATAC_seq_rep1_ATACseq_SRR11539111_peak_404	64	.	4.43871	8.93433	6.45035	787
chr1	73943095	73944681	GSE148515_Galang_2020_GSM4473027_PC_ATAC_seq_rep1_ATACseq_SRR11539111_peak_404	64	.	4.43871	8.93433	6.45035	787
chr1	73943095	73944681	GSE148515_Galang_2020_GSM4473027_PC_ATAC_seq_rep1_ATACseq_SRR11539111_peak_404	64	.	4.43871	8.93433	6.45035	787
chr1	73947562	73949756	GSE148515_Galang_2020_GSM4473027_PC_ATAC_seq_rep1_ATACseq_SRR11539111_peak_405	255	.	9.09935	28.6729	25.5568	1611
chr1	73947439	73949807	GSE148515_Galang_2020_GSM4473027_PC_ATAC_seq_rep1_ATACseq_SRR11539111_peak_405	255	.	9.09935	28.6729	25.5568	1611
chr1	73947247	73949942	GSE148515_Galang_2020_GSM4473027_PC_ATAC_seq_rep1_ATACseq_SRR11539111_peak_405	255	.	9.09935	28.6729	25.5568	1611
chr1	73950369	73950668	GSE148515_Galang_2020_GSM4473027_PC_ATAC_seq_rep1_ATACseq_SRR11539111_peak_406	24	.	3.10709	4.72264	2.49256	42
chr1	73950369	73950498	GSE148515_Galang_2020_GSM4473027_PC_ATAC_seq_rep1_ATACseq_SRR11539111_peak_406	24	.	3.10709	4.72264	2.49256	42
chr1	73951256	73951467	GSE148515_Galang_2020_GSM4473027_PC_ATAC_seq_rep1_ATACseq_SRR11539111_peak_407	37	.	3.55097	6.02778	3.70079	35
chr1	73951278	73951560	GSE148515_Galang_2020_GSM4473027_PC_ATAC_seq_rep1_ATACseq_SRR11539111_peak_407	37	.	3.55097	6.02778	3.70079	35
chr1	73953437	73953805	GSE148515_Galang_2020_GSM4473027_PC_ATAC_seq_rep1_ATACseq_SRR11539111_peak_408	156	.	6.87999	18.4989	15.6714	2732
chr1	73954486	73955685	GSE148515_Galang_2020_GSM4473027_PC_ATAC_seq_rep1_ATACseq_SRR11539111_peak_408	156	.	6.87999	18.4989	15.6714	2732
chr1	73953589	73955967	GSE148515_Galang_2020_GSM4473027_PC_ATAC_seq_rep1_ATACseq_SRR11539111_peak_408	156	.	6.87999	18.4989	15.6714	2732
chr1	73953319	73953642	GSE148515_Galang_2020_GSM4473027_PC_ATAC_seq_rep1_ATACseq_SRR11539111_peak_408	156	.	6.87999	18.4989	15.6714	2732
chr1	73954007	73955984	GSE148515_Galang_2020_GSM4473027_PC_ATAC_seq_rep1_ATACseq_SRR11539111_peak_408	156	.	6.87999	18.4989	15.6714	2732
chr1	73958061	73958174	GSE148515_Galang_2020_GSM4473027_PC_ATAC_seq_rep1_ATACseq_SRR11539111_peak_409	19	.	2.88516	4.11235	1.93879	15
chr1	73957633	73958174	GSE148515_Galang_2020_GSM4473027_PC_ATAC_seq_rep1_ATACseq_SRR11539111_peak_409	19	.	2.88516	4.11235	1.93879	15
chr1	73957633	73958174	GSE148515_Galang_2020_GSM4473027_PC_ATAC_seq_rep1_ATACseq_SRR11539111_peak_409	19	.	2.88516	4.11235	1.93879	15
chr1	73961709	73961826	GSE148515_Galang_2020_GSM4473027_PC_ATAC_seq_rep1_ATACseq_SRR11539111_peak_410	43	.	3.7729	6.7194	4.34939	104
chr1	73961800	73961826	GSE148515_Galang_2020_GSM4473027_PC_ATAC_seq_rep1_ATACseq_SRR11539111_peak_410	43	.	3.7729	6.7194	4.34939	104
chr1	73962105	73964200	GSE148515_Galang_2020_GSM4473027_PC_ATAC_seq_rep1_ATACseq_SRR11539111_peak_411	214	.	8.21161	24.4622	21.4613	974
chr1	73962092	73964200	GSE148515_Galang_2020_GSM4473027_PC_ATAC_seq_rep1_ATACseq_SRR11539111_peak_411	214	.	8.21161	24.4622	21.4613	974
chr1	73962092	73964200	GSE148515_Galang_2020_GSM4473027_PC_ATAC_seq_rep1_ATACseq_SRR11539111_peak_411	214	.	8.21161	24.4622	21.4613	974
chr1	73966568	73966841	GSE148515_Galang_2020_GSM4473027_PC_ATAC_seq_rep1_ATACseq_SRR11539111_peak_412	57	.	4.21677	8.17385	5.72601	236
chr1	73966123	73966841	GSE148515_Galang_2020_GSM4473027_PC_ATAC_seq_rep1_ATACseq_SRR11539111_peak_412	57	.	4.21677	8.17385	5.72601	236
chr1	73966468	73966841	GSE148515_Galang_2020_GSM4473027_PC_ATAC_seq_rep1_ATACseq_SRR11539111_peak_412	57	.	4.21677	8.17385	5.72601	236
chr1	73968622	73969481	GSE148515_Galang_2020_GSM4473027_PC_ATAC_seq_rep1_ATACseq_SRR11539111_peak_413	103	.	5.54838	13.0309	10.3828	653
chr1	73968622	73969481	GSE148515_Galang_2020_GSM4473027_PC_ATAC_seq_rep1_ATACseq_SRR11539111_peak_413	103	.	5.54838	13.0309	10.3828	653
chr1	73968622	73969481	GSE148515_Galang_2020_GSM4473027_PC_ATAC_seq_rep1_ATACseq_SRR11539111_peak_413	103	.	5.54838	13.0309	10.3828	653
chr1	73974257	73974535	GSE148515_Galang_2020_GSM4473027_PC_ATAC_seq_rep1_ATACseq_SRR11539111_peak_414	19	.	2.88516	4.11235	1.93879	29
chr1	73974257	73974535	GSE148515_Galang_2020_GSM4473027_PC_ATAC_seq_rep1_ATACseq_SRR11539111_peak_414	19	.	2.88516	4.11235	1.93879	29
chr1	73975349	73975467	GSE148515_Galang_2020_GSM4473027_PC_ATAC_seq_rep1_ATACseq_SRR11539111_peak_415	30	.	3.32903	5.36169	3.08096	139
chr1	73975349	73975423	GSE148515_Galang_2020_GSM4473027_PC_ATAC_seq_rep1_ATACseq_SRR11539111_peak_415	30	.	3.32903	5.36169	3.08096	139
chr1	73979058	73979634	GSE148515_Galang_2020_GSM4473027_PC_ATAC_seq_rep1_ATACseq_SRR11539111_peak_416	103	.	5.54838	13.0309	10.3828	553
chr1	73978746	73979634	GSE148515_Galang_2020_GSM4473027_PC_ATAC_seq_rep1_ATACseq_SRR11539111_peak_416	103	.	5.54838	13.0309	10.3828	553
chr1	73978746	73979634	GSE148515_Galang_2020_GSM4473027_PC_ATAC_seq_rep1_ATACseq_SRR11539111_peak_416	103	.	5.54838	13.0309	10.3828	553
chr1	73986596	73986890	GSE148515_Galang_2020_GSM4473027_PC_ATAC_seq_rep1_ATACseq_SRR11539111_peak_417	37	.	3.55097	6.02778	3.70079	174
chr1	73986596	73986890	GSE148515_Galang_2020_GSM4473027_PC_ATAC_seq_rep1_ATACseq_SRR11539111_peak_417	37	.	3.55097	6.02778	3.70079	174
chr1	73987733	73988066	GSE148515_Galang_2020_GSM4473027_PC_ATAC_seq_rep1_ATACseq_SRR11539111_peak_418	30	.	3.32903	5.36169	3.08096	153
chr1	73987733	73988066	GSE148515_Galang_2020_GSM4473027_PC_ATAC_seq_rep1_ATACseq_SRR11539111_peak_418	30	.	3.32903	5.36169	3.08096	153
chr1	73994384	73994939	GSE148515_Galang_2020_GSM4473027_PC_ATAC_seq_rep1_ATACseq_SRR11539111_peak_419	37	.	3.55097	6.02778	3.70079	86
chr1	73994384	73995188	GSE148515_Galang_2020_GSM4473027_PC_ATAC_seq_rep1_ATACseq_SRR11539111_peak_419	37	.	3.55097	6.02778	3.70079	86
chr1	73994384	73995188	GSE148515_Galang_2020_GSM4473027_PC_ATAC_seq_rep1_ATACseq_SRR11539111_peak_419	37	.	3.55097	6.02778	3.70079	86
chr1	73996006	73996174	GSE148515_Galang_2020_GSM4473027_PC_ATAC_seq_rep1_ATACseq_SRR11539111_peak_420	71	.	4.66064	9.7156	7.19701	377
chr1	73996006	73996453	GSE148515_Galang_2020_GSM4473027_PC_ATAC_seq_rep1_ATACseq_SRR11539111_peak_420	71	.	4.66064	9.7156	7.19701	377
chr1	73996006	73996774	GSE148515_Galang_2020_GSM4473027_PC_ATAC_seq_rep1_ATACseq_SRR11539111_peak_420	71	.	4.66064	9.7156	7.19701	377
chr1	73997743	73997779	GSE148515_Galang_2020_GSM4473027_PC_ATAC_seq_rep1_ATACseq_SRR11539111_peak_421	50	.	3.99484	7.43517	5.0253	196
chr1	73997321	73997779	GSE148515_Galang_2020_GSM4473027_PC_ATAC_seq_rep1_ATACseq_SRR11539111_peak_421	50	.	3.99484	7.43517	5.0253	196
chr1	73998280	73999645	GSE148515_Galang_2020_GSM4473027_PC_ATAC_seq_rep1_ATACseq_SRR11539111_peak_422	175	.	7.32387	20.4361	17.551	608
chr1	73998280	73999645	GSE148515_Galang_2020_GSM4473027_PC_ATAC_seq_rep1_ATACseq_SRR11539111_peak_422	175	.	7.32387	20.4361	17.551	608
chr1	73998280	73999645	GSE148515_Galang_2020_GSM4473027_PC_ATAC_seq_rep1_ATACseq_SRR11539111_peak_422	175	.	7.32387	20.4361	17.551	608
chr1	74000020	74002420	GSE148515_Galang_2020_GSM4473027_PC_ATAC_seq_rep1_ATACseq_SRR11539111_peak_423	214	.	8.21161	24.4622	21.4613	1627
chr1	74000020	74002420	GSE148515_Galang_2020_GSM4473027_PC_ATAC_seq_rep1_ATACseq_SRR11539111_peak_423	214	.	8.21161	24.4622	21.4613	1627
chr1	74000020	74002420	GSE148515_Galang_2020_GSM4473027_PC_ATAC_seq_rep1_ATACseq_SRR11539111_peak_423	214	.	8.21161	24.4622	21.4613	1627
chr1	74003824	74004214	GSE148515_Galang_2020_GSM4473027_PC_ATAC_seq_rep1_ATACseq_SRR11539111_peak_424	24	.	3.10709	4.72264	2.49256	310
chr1	74003824	74004214	GSE148515_Galang_2020_GSM4473027_PC_ATAC_seq_rep1_ATACseq_SRR11539111_peak_424	24	.	3.10709	4.72264	2.49256	310
chr1	74007632	74009280	GSE148515_Galang_2020_GSM4473027_PC_ATAC_seq_rep1_ATACseq_SRR11539111_peak_425	287	.	9.76515	31.9413	28.7363	1176
chr1	74007105	74009280	GSE148515_Galang_2020_GSM4473027_PC_ATAC_seq_rep1_ATACseq_SRR11539111_peak_425	287	.	9.76515	31.9413	28.7363	1176
chr1	74007005	74009280	GSE148515_Galang_2020_GSM4473027_PC_ATAC_seq_rep1_ATACseq_SRR11539111_peak_425	287	.	9.76515	31.9413	28.7363	1176
chr1	74014385	74014821	GSE148515_Galang_2020_GSM4473027_PC_ATAC_seq_rep1_ATACseq_SRR11539111_peak_426	57	.	4.21677	8.17385	5.72601	231
chr1	74014385	74014821	GSE148515_Galang_2020_GSM4473027_PC_ATAC_seq_rep1_ATACseq_SRR11539111_peak_426	57	.	4.21677	8.17385	5.72601	231
chr1	74014385	74014821	GSE148515_Galang_2020_GSM4473027_PC_ATAC_seq_rep1_ATACseq_SRR11539111_peak_426	57	.	4.21677	8.17385	5.72601	231
chr1	74015078	74016327	GSE148515_Galang_2020_GSM4473027_PC_ATAC_seq_rep1_ATACseq_SRR11539111_peak_427	43	.	3.7729	6.7194	4.34939	180
chr1	74015078	74016327	GSE148515_Galang_2020_GSM4473027_PC_ATAC_seq_rep1_ATACseq_SRR11539111_peak_427	43	.	3.7729	6.7194	4.34939	180
chr1	74016618	74017128	GSE148515_Galang_2020_GSM4473027_PC_ATAC_seq_rep1_ATACseq_SRR11539111_peak_428	57	.	4.21677	8.17385	5.72601	127
chr1	74016618	74017670	GSE148515_Galang_2020_GSM4473027_PC_ATAC_seq_rep1_ATACseq_SRR11539111_peak_428	57	.	4.21677	8.17385	5.72601	127
chr1	74016618	74017670	GSE148515_Galang_2020_GSM4473027_PC_ATAC_seq_rep1_ATACseq_SRR11539111_peak_428	57	.	4.21677	8.17385	5.72601	127
chr1	74018040	74018314	GSE148515_Galang_2020_GSM4473027_PC_ATAC_seq_rep1_ATACseq_SRR11539111_peak_429	30	.	3.32903	5.36169	3.08096	102
chr1	74018040	74018584	GSE148515_Galang_2020_GSM4473027_PC_ATAC_seq_rep1_ATACseq_SRR11539111_peak_429	30	.	3.32903	5.36169	3.08096	102
chr1	74023143	74023811	GSE148515_Galang_2020_GSM4473027_PC_ATAC_seq_rep1_ATACseq_SRR11539111_peak_430	71	.	4.66064	9.7156	7.19701	639
chr1	74022750	74023779	GSE148515_Galang_2020_GSM4473027_PC_ATAC_seq_rep1_ATACseq_SRR11539111_peak_430	71	.	4.66064	9.7156	7.19701	639
chr1	74022750	74023811	GSE148515_Galang_2020_GSM4473027_PC_ATAC_seq_rep1_ATACseq_SRR11539111_peak_430	71	.	4.66064	9.7156	7.19701	639
chr1	74024670	74025318	GSE148515_Galang_2020_GSM4473027_PC_ATAC_seq_rep1_ATACseq_SRR11539111_peak_431	57	.	4.21677	8.17385	5.72601	239
chr1	74024635	74025318	GSE148515_Galang_2020_GSM4473027_PC_ATAC_seq_rep1_ATACseq_SRR11539111_peak_431	57	.	4.21677	8.17385	5.72601	239
chr1	74026441	74026958	GSE148515_Galang_2020_GSM4473027_PC_ATAC_seq_rep1_ATACseq_SRR11539111_peak_432	64	.	4.43871	8.93433	6.45035	424
chr1	74026356	74026958	GSE148515_Galang_2020_GSM4473027_PC_ATAC_seq_rep1_ATACseq_SRR11539111_peak_432	64	.	4.43871	8.93433	6.45035	424
chr1	74026356	74026958	GSE148515_Galang_2020_GSM4473027_PC_ATAC_seq_rep1_ATACseq_SRR11539111_peak_432	64	.	4.43871	8.93433	6.45035	424
chr1	74027691	74027920	GSE148515_Galang_2020_GSM4473027_PC_ATAC_seq_rep1_ATACseq_SRR11539111_peak_433	24	.	3.10709	4.72264	2.49256	128
chr1	74027691	74028512	GSE148515_Galang_2020_GSM4473027_PC_ATAC_seq_rep1_ATACseq_SRR11539111_peak_433	24	.	3.10709	4.72264	2.49256	128
chr1	74027691	74028512	GSE148515_Galang_2020_GSM4473027_PC_ATAC_seq_rep1_ATACseq_SRR11539111_peak_433	24	.	3.10709	4.72264	2.49256	128
chr1	74028849	74030017	GSE148515_Galang_2020_GSM4473027_PC_ATAC_seq_rep1_ATACseq_SRR11539111_peak_434	138	.	6.43612	16.6165	13.8475	2280
chr1	74030312	74031875	GSE148515_Galang_2020_GSM4473027_PC_ATAC_seq_rep1_ATACseq_SRR11539111_peak_434	138	.	6.43612	16.6165	13.8475	2280
chr1	74028849	74031875	GSE148515_Galang_2020_GSM4473027_PC_ATAC_seq_rep1_ATACseq_SRR11539111_peak_434	138	.	6.43612	16.6165	13.8475	2280
chr1	74028849	74031875	GSE148515_Galang_2020_GSM4473027_PC_ATAC_seq_rep1_ATACseq_SRR11539111_peak_434	138	.	6.43612	16.6165	13.8475	2280
chr1	74034377	74034710	GSE148515_Galang_2020_GSM4473027_PC_ATAC_seq_rep1_ATACseq_SRR11539111_peak_435	19	.	2.88516	4.11235	1.93879	277
chr1	74034488	74034710	GSE148515_Galang_2020_GSM4473027_PC_ATAC_seq_rep1_ATACseq_SRR11539111_peak_435	19	.	2.88516	4.11235	1.93879	277
chr1	74034043	74034130	GSE148515_Galang_2020_GSM4473027_PC_ATAC_seq_rep1_ATACseq_SRR11539111_peak_435	19	.	2.88516	4.11235	1.93879	277
chr1	74034413	74034710	GSE148515_Galang_2020_GSM4473027_PC_ATAC_seq_rep1_ATACseq_SRR11539111_peak_435	19	.	2.88516	4.11235	1.93879	277
chr1	74036242	74037299	GSE148515_Galang_2020_GSM4473027_PC_ATAC_seq_rep1_ATACseq_SRR11539111_peak_436	120	.	5.99225	14.7924	12.0833	780
chr1	74036242	74037299	GSE148515_Galang_2020_GSM4473027_PC_ATAC_seq_rep1_ATACseq_SRR11539111_peak_436	120	.	5.99225	14.7924	12.0833	780
chr1	74036242	74037299	GSE148515_Galang_2020_GSM4473027_PC_ATAC_seq_rep1_ATACseq_SRR11539111_peak_436	120	.	5.99225	14.7924	12.0833	780
chr1	74040703	74041412	GSE148515_Galang_2020_GSM4473027_PC_ATAC_seq_rep1_ATACseq_SRR11539111_peak_437	120	.	5.99225	14.7924	12.0833	2306
chr1	74041959	74043525	GSE148515_Galang_2020_GSM4473027_PC_ATAC_seq_rep1_ATACseq_SRR11539111_peak_437	120	.	5.99225	14.7924	12.0833	2306
chr1	74040703	74043525	GSE148515_Galang_2020_GSM4473027_PC_ATAC_seq_rep1_ATACseq_SRR11539111_peak_437	120	.	5.99225	14.7924	12.0833	2306
chr1	74040703	74043525	GSE148515_Galang_2020_GSM4473027_PC_ATAC_seq_rep1_ATACseq_SRR11539111_peak_437	120	.	5.99225	14.7924	12.0833	2306
chr1	74049418	74049991	GSE148515_Galang_2020_GSM4473027_PC_ATAC_seq_rep1_ATACseq_SRR11539111_peak_438	112	.	5.77032	13.9036	11.2249	337
chr1	74049418	74050180	GSE148515_Galang_2020_GSM4473027_PC_ATAC_seq_rep1_ATACseq_SRR11539111_peak_438	112	.	5.77032	13.9036	11.2249	337
chr1	74049418	74050180	GSE148515_Galang_2020_GSM4473027_PC_ATAC_seq_rep1_ATACseq_SRR11539111_peak_438	112	.	5.77032	13.9036	11.2249	337
chr1	74053359	74053460	GSE148515_Galang_2020_GSM4473027_PC_ATAC_seq_rep1_ATACseq_SRR11539111_peak_439	24	.	3.10709	4.72264	2.49256	20
chr1	74053240	74053460	GSE148515_Galang_2020_GSM4473027_PC_ATAC_seq_rep1_ATACseq_SRR11539111_peak_439	24	.	3.10709	4.72264	2.49256	20
chr1	74053041	74053460	GSE148515_Galang_2020_GSM4473027_PC_ATAC_seq_rep1_ATACseq_SRR11539111_peak_439	24	.	3.10709	4.72264	2.49256	20
chr1	74053773	74054418	GSE148515_Galang_2020_GSM4473027_PC_ATAC_seq_rep1_ATACseq_SRR11539111_peak_440	50	.	3.99484	7.43517	5.0253	409
chr1	74053773	74054418	GSE148515_Galang_2020_GSM4473027_PC_ATAC_seq_rep1_ATACseq_SRR11539111_peak_440	50	.	3.99484	7.43517	5.0253	409
chr1	74053773	74054418	GSE148515_Galang_2020_GSM4473027_PC_ATAC_seq_rep1_ATACseq_SRR11539111_peak_440	50	.	3.99484	7.43517	5.0253	409
chr1	74058501	74058648	GSE148515_Galang_2020_GSM4473027_PC_ATAC_seq_rep1_ATACseq_SRR11539111_peak_441	19	.	2.88516	4.11235	1.93879	153
chr1	74068443	74069815	GSE148515_Galang_2020_GSM4473027_PC_ATAC_seq_rep1_ATACseq_SRR11539111_peak_442	224	.	8.43354	25.4983	22.4686	423
chr1	74068443	74070157	GSE148515_Galang_2020_GSM4473027_PC_ATAC_seq_rep1_ATACseq_SRR11539111_peak_442	224	.	8.43354	25.4983	22.4686	423
chr1	74068443	74070157	GSE148515_Galang_2020_GSM4473027_PC_ATAC_seq_rep1_ATACseq_SRR11539111_peak_442	224	.	8.43354	25.4983	22.4686	423
chr1	74077502	74077602	GSE148515_Galang_2020_GSM4473027_PC_ATAC_seq_rep1_ATACseq_SRR11539111_peak_443	24	.	3.10709	4.72264	2.49256	178
chr1	74082008	74083050	GSE148515_Galang_2020_GSM4473027_PC_ATAC_seq_rep1_ATACseq_SRR11539111_peak_444	30	.	3.32903	5.36169	3.08096	751
chr1	74082008	74083050	GSE148515_Galang_2020_GSM4473027_PC_ATAC_seq_rep1_ATACseq_SRR11539111_peak_444	30	.	3.32903	5.36169	3.08096	751
chr1	74084416	74084892	GSE148515_Galang_2020_GSM4473027_PC_ATAC_seq_rep1_ATACseq_SRR11539111_peak_445	71	.	4.66064	9.7156	7.19701	132
chr1	74098285	74098949	GSE148515_Galang_2020_GSM4473027_PC_ATAC_seq_rep1_ATACseq_SRR11539111_peak_447	95	.	5.32645	12.1751	9.5586	365
chr1	74098336	74098949	GSE148515_Galang_2020_GSM4473027_PC_ATAC_seq_rep1_ATACseq_SRR11539111_peak_447	95	.	5.32645	12.1751	9.5586	365
chr1	74098202	74098949	GSE148515_Galang_2020_GSM4473027_PC_ATAC_seq_rep1_ATACseq_SRR11539111_peak_447	95	.	5.32645	12.1751	9.5586	365
chr1	74102928	74103280	GSE148515_Galang_2020_GSM4473027_PC_ATAC_seq_rep1_ATACseq_SRR11539111_peak_448	30	.	3.32903	5.36169	3.08096	805
chr1	74102239	74102248	GSE148515_Galang_2020_GSM4473027_PC_ATAC_seq_rep1_ATACseq_SRR11539111_peak_448	30	.	3.32903	5.36169	3.08096	805
chr1	74104201	74104685	GSE148515_Galang_2020_GSM4473027_PC_ATAC_seq_rep1_ATACseq_SRR11539111_peak_449	43	.	3.7729	6.7194	4.34939	337
chr1	74104201	74104720	GSE148515_Galang_2020_GSM4473027_PC_ATAC_seq_rep1_ATACseq_SRR11539111_peak_449	43	.	3.7729	6.7194	4.34939	337
chr1	74110798	74111120	GSE148515_Galang_2020_GSM4473027_PC_ATAC_seq_rep1_ATACseq_SRR11539111_peak_450	19	.	2.88516	4.11235	1.93879	15
chr1	74111024	74111120	GSE148515_Galang_2020_GSM4473027_PC_ATAC_seq_rep1_ATACseq_SRR11539111_peak_450	19	.	2.88516	4.11235	1.93879	15
chr1	74110905	74111120	GSE148515_Galang_2020_GSM4473027_PC_ATAC_seq_rep1_ATACseq_SRR11539111_peak_450	19	.	2.88516	4.11235	1.93879	15
chr1	74111495	74111824	GSE148515_Galang_2020_GSM4473027_PC_ATAC_seq_rep1_ATACseq_SRR11539111_peak_451	37	.	3.55097	6.02778	3.70079	31
chr1	74111495	74111824	GSE148515_Galang_2020_GSM4473027_PC_ATAC_seq_rep1_ATACseq_SRR11539111_peak_451	37	.	3.55097	6.02778	3.70079	31
chr1	74119111	74119422	GSE148515_Galang_2020_GSM4473027_PC_ATAC_seq_rep1_ATACseq_SRR11539111_peak_452	64	.	4.43871	8.93433	6.45035	431
chr1	74118962	74119536	GSE148515_Galang_2020_GSM4473027_PC_ATAC_seq_rep1_ATACseq_SRR11539111_peak_452	64	.	4.43871	8.93433	6.45035	431
chr1	74118962	74119536	GSE148515_Galang_2020_GSM4473027_PC_ATAC_seq_rep1_ATACseq_SRR11539111_peak_452	64	.	4.43871	8.93433	6.45035	431
chr1	74121823	74122798	GSE148515_Galang_2020_GSM4473027_PC_ATAC_seq_rep1_ATACseq_SRR11539111_peak_453	103	.	5.54838	13.0309	10.3828	330
chr1	74121823	74122798	GSE148515_Galang_2020_GSM4473027_PC_ATAC_seq_rep1_ATACseq_SRR11539111_peak_453	103	.	5.54838	13.0309	10.3828	330
chr1	74121823	74122798	GSE148515_Galang_2020_GSM4473027_PC_ATAC_seq_rep1_ATACseq_SRR11539111_peak_453	103	.	5.54838	13.0309	10.3828	330
chr1	74123130	74123145	GSE148515_Galang_2020_GSM4473027_PC_ATAC_seq_rep1_ATACseq_SRR11539111_peak_454	331	.	10.6529	36.4344	33.1066	1572
chr1	74123618	74125474	GSE148515_Galang_2020_GSM4473027_PC_ATAC_seq_rep1_ATACseq_SRR11539111_peak_454	331	.	10.6529	36.4344	33.1066	1572
chr1	74123130	74125586	GSE148515_Galang_2020_GSM4473027_PC_ATAC_seq_rep1_ATACseq_SRR11539111_peak_454	331	.	10.6529	36.4344	33.1066	1572
chr1	74123130	74125586	GSE148515_Galang_2020_GSM4473027_PC_ATAC_seq_rep1_ATACseq_SRR11539111_peak_454	331	.	10.6529	36.4344	33.1066	1572
chr1	74236144	74237253	GSE148515_Galang_2020_GSM4473027_PC_ATAC_seq_rep1_ATACseq_SRR11539111_peak_455	434	.	12.6503	47.0503	43.4279	328
chr1	74236144	74237456	GSE148515_Galang_2020_GSM4473027_PC_ATAC_seq_rep1_ATACseq_SRR11539111_peak_455	434	.	12.6503	47.0503	43.4279	328
chr1	74236144	74237456	GSE148515_Galang_2020_GSM4473027_PC_ATAC_seq_rep1_ATACseq_SRR11539111_peak_455	434	.	12.6503	47.0503	43.4279	328
chr1	74284102	74285859	GSE148515_Galang_2020_GSM4473027_PC_ATAC_seq_rep1_ATACseq_SRR11539111_peak_459	644	.	16.4232	68.7069	64.4962	681
chr1	74284102	74285898	GSE148515_Galang_2020_GSM4473027_PC_ATAC_seq_rep1_ATACseq_SRR11539111_peak_459	644	.	16.4232	68.7069	64.4962	681
chr1	74284102	74285898	GSE148515_Galang_2020_GSM4473027_PC_ATAC_seq_rep1_ATACseq_SRR11539111_peak_459	644	.	16.4232	68.7069	64.4962	681
chr1	74287077	74287202	GSE148515_Galang_2020_GSM4473027_PC_ATAC_seq_rep1_ATACseq_SRR11539111_peak_460	37	.	3.55097	6.02778	3.70079	195
chr1	74286891	74287202	GSE148515_Galang_2020_GSM4473027_PC_ATAC_seq_rep1_ATACseq_SRR11539111_peak_460	37	.	3.55097	6.02778	3.70079	195
chr1	74290046	74290667	GSE148515_Galang_2020_GSM4473027_PC_ATAC_seq_rep1_ATACseq_SRR11539111_peak_461	57	.	4.21677	8.17385	5.72601	764
chr1	74289962	74291069	GSE148515_Galang_2020_GSM4473027_PC_ATAC_seq_rep1_ATACseq_SRR11539111_peak_461	57	.	4.21677	8.17385	5.72601	764
chr1	74289634	74291254	GSE148515_Galang_2020_GSM4473027_PC_ATAC_seq_rep1_ATACseq_SRR11539111_peak_461	57	.	4.21677	8.17385	5.72601	764
chr1	74294497	74297100	GSE148515_Galang_2020_GSM4473027_PC_ATAC_seq_rep1_ATACseq_SRR11539111_peak_462	320	.	10.431	35.2972	32.0003	2099
chr1	74294171	74297100	GSE148515_Galang_2020_GSM4473027_PC_ATAC_seq_rep1_ATACseq_SRR11539111_peak_462	320	.	10.431	35.2972	32.0003	2099
chr1	74293571	74297100	GSE148515_Galang_2020_GSM4473027_PC_ATAC_seq_rep1_ATACseq_SRR11539111_peak_462	320	.	10.431	35.2972	32.0003	2099
chr1	74299157	74299170	GSE148515_Galang_2020_GSM4473027_PC_ATAC_seq_rep1_ATACseq_SRR11539111_peak_463	37	.	3.55097	6.02778	3.70079	323
chr1	74299157	74299713	GSE148515_Galang_2020_GSM4473027_PC_ATAC_seq_rep1_ATACseq_SRR11539111_peak_463	37	.	3.55097	6.02778	3.70079	323
chr1	74299157	74299245	GSE148515_Galang_2020_GSM4473027_PC_ATAC_seq_rep1_ATACseq_SRR11539111_peak_463	37	.	3.55097	6.02778	3.70079	323
chr1	74303750	74304458	GSE148515_Galang_2020_GSM4473027_PC_ATAC_seq_rep1_ATACseq_SRR11539111_peak_464	138	.	6.43612	16.6165	13.8475	387
chr1	74303750	74304543	GSE148515_Galang_2020_GSM4473027_PC_ATAC_seq_rep1_ATACseq_SRR11539111_peak_464	138	.	6.43612	16.6165	13.8475	387
chr1	74303750	74304543	GSE148515_Galang_2020_GSM4473027_PC_ATAC_seq_rep1_ATACseq_SRR11539111_peak_464	138	.	6.43612	16.6165	13.8475	387
chr1	74305316	74305333	GSE148515_Galang_2020_GSM4473027_PC_ATAC_seq_rep1_ATACseq_SRR11539111_peak_465	30	.	3.32903	5.36169	3.08096	198
chr1	74312390	74312423	GSE148515_Galang_2020_GSM4473027_PC_ATAC_seq_rep1_ATACseq_SRR11539111_peak_466	24	.	3.10709	4.72264	2.49256	114
chr1	74332089	74333135	GSE148515_Galang_2020_GSM4473027_PC_ATAC_seq_rep1_ATACseq_SRR11539111_peak_467	518	.	14.2039	55.7354	51.8726	640
chr1	74331989	74333369	GSE148515_Galang_2020_GSM4473027_PC_ATAC_seq_rep1_ATACseq_SRR11539111_peak_467	518	.	14.2039	55.7354	51.8726	640
chr1	74331989	74333413	GSE148515_Galang_2020_GSM4473027_PC_ATAC_seq_rep1_ATACseq_SRR11539111_peak_467	518	.	14.2039	55.7354	51.8726	640
chr1	74386691	74387573	GSE148515_Galang_2020_GSM4473027_PC_ATAC_seq_rep1_ATACseq_SRR11539111_peak_468	234	.	8.65548	26.5456	23.4871	361
chr1	74386685	74387760	GSE148515_Galang_2020_GSM4473027_PC_ATAC_seq_rep1_ATACseq_SRR11539111_peak_468	234	.	8.65548	26.5456	23.4871	361
chr1	74386685	74387760	GSE148515_Galang_2020_GSM4473027_PC_ATAC_seq_rep1_ATACseq_SRR11539111_peak_468	234	.	8.65548	26.5456	23.4871	361
chr1	74390089	74392859	GSE148515_Galang_2020_GSM4473027_PC_ATAC_seq_rep1_ATACseq_SRR11539111_peak_469	593	.	15.5355	63.4437	59.3714	1519
chr1	74390089	74393102	GSE148515_Galang_2020_GSM4473027_PC_ATAC_seq_rep1_ATACseq_SRR11539111_peak_469	593	.	15.5355	63.4437	59.3714	1519
chr1	74390089	74393102	GSE148515_Galang_2020_GSM4473027_PC_ATAC_seq_rep1_ATACseq_SRR11539111_peak_469	593	.	15.5355	63.4437	59.3714	1519
chr1	74395287	74395508	GSE148515_Galang_2020_GSM4473027_PC_ATAC_seq_rep1_ATACseq_SRR11539111_peak_470	30	.	3.32903	5.36169	3.08096	354
chr1	74395065	74395508	GSE148515_Galang_2020_GSM4473027_PC_ATAC_seq_rep1_ATACseq_SRR11539111_peak_470	30	.	3.32903	5.36169	3.08096	354
chr1	74396988	74398210	GSE148515_Galang_2020_GSM4473027_PC_ATAC_seq_rep1_ATACseq_SRR11539111_peak_471	506	.	13.9819	54.4736	50.6458	911
chr1	74396622	74398318	GSE148515_Galang_2020_GSM4473027_PC_ATAC_seq_rep1_ATACseq_SRR11539111_peak_471	506	.	13.9819	54.4736	50.6458	911
chr1	74396622	74398349	GSE148515_Galang_2020_GSM4473027_PC_ATAC_seq_rep1_ATACseq_SRR11539111_peak_471	506	.	13.9819	54.4736	50.6458	911
chr1	74505399	74506786	GSE148515_Galang_2020_GSM4473027_PC_ATAC_seq_rep1_ATACseq_SRR11539111_peak_472	710	.	17.5329	75.4164	71.0421	645
chr1	74505283	74506817	GSE148515_Galang_2020_GSM4473027_PC_ATAC_seq_rep1_ATACseq_SRR11539111_peak_472	710	.	17.5329	75.4164	71.0421	645
chr1	74505283	74507031	GSE148515_Galang_2020_GSM4473027_PC_ATAC_seq_rep1_ATACseq_SRR11539111_peak_472	710	.	17.5329	75.4164	71.0421	645
chr1	74587182	74588664	GSE148515_Galang_2020_GSM4473027_PC_ATAC_seq_rep1_ATACseq_SRR11539111_peak_473	543	.	14.6477	58.279	54.3465	1100
chr1	74587350	74588664	GSE148515_Galang_2020_GSM4473027_PC_ATAC_seq_rep1_ATACseq_SRR11539111_peak_473	543	.	14.6477	58.279	54.3465	1100
chr1	74587030	74588664	GSE148515_Galang_2020_GSM4473027_PC_ATAC_seq_rep1_ATACseq_SRR11539111_peak_473	543	.	14.6477	58.279	54.3465	1100
chr1	74600886	74601697	GSE148515_Galang_2020_GSM4473027_PC_ATAC_seq_rep1_ATACseq_SRR11539111_peak_474	175	.	7.32387	20.4361	17.551	454
chr1	74600886	74601697	GSE148515_Galang_2020_GSM4473027_PC_ATAC_seq_rep1_ATACseq_SRR11539111_peak_474	175	.	7.32387	20.4361	17.551	454
chr1	74600886	74601697	GSE148515_Galang_2020_GSM4473027_PC_ATAC_seq_rep1_ATACseq_SRR11539111_peak_474	175	.	7.32387	20.4361	17.551	454
chr1	74661464	74662235	GSE148515_Galang_2020_GSM4473027_PC_ATAC_seq_rep1_ATACseq_SRR11539111_peak_475	204	.	7.98967	23.4376	20.4655	438
chr1	74661298	74662235	GSE148515_Galang_2020_GSM4473027_PC_ATAC_seq_rep1_ATACseq_SRR11539111_peak_475	204	.	7.98967	23.4376	20.4655	438
chr1	74661257	74662235	GSE148515_Galang_2020_GSM4473027_PC_ATAC_seq_rep1_ATACseq_SRR11539111_peak_475	204	.	7.98967	23.4376	20.4655	438
chr1	74748905	74749586	GSE148515_Galang_2020_GSM4473027_PC_ATAC_seq_rep1_ATACseq_SRR11539111_peak_476	103	.	5.54838	13.0309	10.3828	600
chr1	74748905	74749586	GSE148515_Galang_2020_GSM4473027_PC_ATAC_seq_rep1_ATACseq_SRR11539111_peak_476	103	.	5.54838	13.0309	10.3828	600
chr1	74748905	74749586	GSE148515_Galang_2020_GSM4473027_PC_ATAC_seq_rep1_ATACseq_SRR11539111_peak_476	103	.	5.54838	13.0309	10.3828	600
chr1	74771552	74771811	GSE148515_Galang_2020_GSM4473027_PC_ATAC_seq_rep1_ATACseq_SRR11539111_peak_477	214	.	8.21161	24.4622	21.4613	1743
chr1	74772097	74773399	GSE148515_Galang_2020_GSM4473027_PC_ATAC_seq_rep1_ATACseq_SRR11539111_peak_477	214	.	8.21161	24.4622	21.4613	1743
chr1	74771552	74773486	GSE148515_Galang_2020_GSM4473027_PC_ATAC_seq_rep1_ATACseq_SRR11539111_peak_477	214	.	8.21161	24.4622	21.4613	1743
chr1	74771552	74773486	GSE148515_Galang_2020_GSM4473027_PC_ATAC_seq_rep1_ATACseq_SRR11539111_peak_477	214	.	8.21161	24.4622	21.4613	1743
chr1	74807896	74808352	GSE148515_Galang_2020_GSM4473027_PC_ATAC_seq_rep1_ATACseq_SRR11539111_peak_478	43	.	3.7729	6.7194	4.34939	383
chr1	74807896	74808352	GSE148515_Galang_2020_GSM4473027_PC_ATAC_seq_rep1_ATACseq_SRR11539111_peak_478	43	.	3.7729	6.7194	4.34939	383
chr1	74807896	74808352	GSE148515_Galang_2020_GSM4473027_PC_ATAC_seq_rep1_ATACseq_SRR11539111_peak_478	43	.	3.7729	6.7194	4.34939	383
chr1	74816847	74817266	GSE148515_Galang_2020_GSM4473027_PC_ATAC_seq_rep1_ATACseq_SRR11539111_peak_479	71	.	4.66064	9.7156	7.19701	121
chr1	74816845	74817266	GSE148515_Galang_2020_GSM4473027_PC_ATAC_seq_rep1_ATACseq_SRR11539111_peak_479	71	.	4.66064	9.7156	7.19701	121
chr1	74854899	74855544	GSE148515_Galang_2020_GSM4473027_PC_ATAC_seq_rep1_ATACseq_SRR11539111_peak_480	24	.	3.10709	4.72264	2.49256	35
chr1	74854899	74855544	GSE148515_Galang_2020_GSM4473027_PC_ATAC_seq_rep1_ATACseq_SRR11539111_peak_480	24	.	3.10709	4.72264	2.49256	35
chr1	75124620	75125449	GSE148515_Galang_2020_GSM4473027_PC_ATAC_seq_rep1_ATACseq_SRR11539111_peak_481	245	.	8.87741	27.6039	24.5172	287
chr1	75124620	75125449	GSE148515_Galang_2020_GSM4473027_PC_ATAC_seq_rep1_ATACseq_SRR11539111_peak_481	245	.	8.87741	27.6039	24.5172	287
chr1	75124620	75125449	GSE148515_Galang_2020_GSM4473027_PC_ATAC_seq_rep1_ATACseq_SRR11539111_peak_481	245	.	8.87741	27.6039	24.5172	287
chr1	75141541	75143284	GSE148515_Galang_2020_GSM4473027_PC_ATAC_seq_rep1_ATACseq_SRR11539111_peak_482	482	.	13.5381	51.9707	48.2118	1280
chr1	75141541	75143370	GSE148515_Galang_2020_GSM4473027_PC_ATAC_seq_rep1_ATACseq_SRR11539111_peak_482	482	.	13.5381	51.9707	48.2118	1280
chr1	75141541	75143408	GSE148515_Galang_2020_GSM4473027_PC_ATAC_seq_rep1_ATACseq_SRR11539111_peak_482	482	.	13.5381	51.9707	48.2118	1280
chr1	75168308	75169248	GSE148515_Galang_2020_GSM4473027_PC_ATAC_seq_rep1_ATACseq_SRR11539111_peak_483	255	.	9.09935	28.6729	25.5568	581
chr1	75168253	75169362	GSE148515_Galang_2020_GSM4473027_PC_ATAC_seq_rep1_ATACseq_SRR11539111_peak_483	255	.	9.09935	28.6729	25.5568	581
chr1	75168253	75169362	GSE148515_Galang_2020_GSM4473027_PC_ATAC_seq_rep1_ATACseq_SRR11539111_peak_483	255	.	9.09935	28.6729	25.5568	581
chr1	75179862	75180554	GSE148515_Galang_2020_GSM4473027_PC_ATAC_seq_rep1_ATACseq_SRR11539111_peak_484	95	.	5.32645	12.1751	9.5586	840
chr1	75179676	75180646	GSE148515_Galang_2020_GSM4473027_PC_ATAC_seq_rep1_ATACseq_SRR11539111_peak_484	95	.	5.32645	12.1751	9.5586	840
chr1	75179585	75180646	GSE148515_Galang_2020_GSM4473027_PC_ATAC_seq_rep1_ATACseq_SRR11539111_peak_484	95	.	5.32645	12.1751	9.5586	840
chr1	75191661	75192652	GSE148515_Galang_2020_GSM4473027_PC_ATAC_seq_rep1_ATACseq_SRR11539111_peak_485	422	.	12.4284	45.8387	42.2502	540
chr1	75191493	75192697	GSE148515_Galang_2020_GSM4473027_PC_ATAC_seq_rep1_ATACseq_SRR11539111_peak_485	422	.	12.4284	45.8387	42.2502	540
chr1	75191493	75192697	GSE148515_Galang_2020_GSM4473027_PC_ATAC_seq_rep1_ATACseq_SRR11539111_peak_485	422	.	12.4284	45.8387	42.2502	540
chr1	75210507	75210963	GSE148515_Galang_2020_GSM4473027_PC_ATAC_seq_rep1_ATACseq_SRR11539111_peak_486	79	.	4.88258	10.5167	7.96451	441
chr1	75210419	75210963	GSE148515_Galang_2020_GSM4473027_PC_ATAC_seq_rep1_ATACseq_SRR11539111_peak_486	79	.	4.88258	10.5167	7.96451	441
chr1	75210419	75210963	GSE148515_Galang_2020_GSM4473027_PC_ATAC_seq_rep1_ATACseq_SRR11539111_peak_486	79	.	4.88258	10.5167	7.96451	441
chr1	75218418	75219786	GSE148515_Galang_2020_GSM4473027_PC_ATAC_seq_rep1_ATACseq_SRR11539111_peak_487	204	.	7.98967	23.4376	20.4655	883
chr1	75218418	75219786	GSE148515_Galang_2020_GSM4473027_PC_ATAC_seq_rep1_ATACseq_SRR11539111_peak_487	204	.	7.98967	23.4376	20.4655	883
chr1	75218418	75219786	GSE148515_Galang_2020_GSM4473027_PC_ATAC_seq_rep1_ATACseq_SRR11539111_peak_487	204	.	7.98967	23.4376	20.4655	883
chr1	75234711	75235025	GSE148515_Galang_2020_GSM4473027_PC_ATAC_seq_rep1_ATACseq_SRR11539111_peak_488	43	.	3.7729	6.7194	4.34939	90
chr1	75234711	75235075	GSE148515_Galang_2020_GSM4473027_PC_ATAC_seq_rep1_ATACseq_SRR11539111_peak_488	43	.	3.7729	6.7194	4.34939	90
chr1	75236010	75237429	GSE148515_Galang_2020_GSM4473027_PC_ATAC_seq_rep1_ATACseq_SRR11539111_peak_489	494	.	13.76	53.2187	49.425	976
chr1	75235569	75237417	GSE148515_Galang_2020_GSM4473027_PC_ATAC_seq_rep1_ATACseq_SRR11539111_peak_489	494	.	13.76	53.2187	49.425	976
chr1	75235569	75237441	GSE148515_Galang_2020_GSM4473027_PC_ATAC_seq_rep1_ATACseq_SRR11539111_peak_489	494	.	13.76	53.2187	49.425	976
chr1	75245031	75245094	GSE148515_Galang_2020_GSM4473027_PC_ATAC_seq_rep1_ATACseq_SRR11539111_peak_490	19	.	2.88516	4.11235	1.93879	207
chr1	75245031	75245375	GSE148515_Galang_2020_GSM4473027_PC_ATAC_seq_rep1_ATACseq_SRR11539111_peak_490	19	.	2.88516	4.11235	1.93879	207
chr1	75248191	75248410	GSE148515_Galang_2020_GSM4473027_PC_ATAC_seq_rep1_ATACseq_SRR11539111_peak_491	30	.	3.32903	5.36169	3.08096	53
chr1	75248191	75248455	GSE148515_Galang_2020_GSM4473027_PC_ATAC_seq_rep1_ATACseq_SRR11539111_peak_491	30	.	3.32903	5.36169	3.08096	53
chr1	75248191	75248495	GSE148515_Galang_2020_GSM4473027_PC_ATAC_seq_rep1_ATACseq_SRR11539111_peak_491	30	.	3.32903	5.36169	3.08096	53
chr1	75251566	75251778	GSE148515_Galang_2020_GSM4473027_PC_ATAC_seq_rep1_ATACseq_SRR11539111_peak_492	50	.	3.99484	7.43517	5.0253	224
chr1	75316503	75318222	GSE148515_Galang_2020_GSM4473027_PC_ATAC_seq_rep1_ATACseq_SRR11539111_peak_494	986	.	21.9716	103.543	98.6981	1400
chr1	75316478	75318259	GSE148515_Galang_2020_GSM4473027_PC_ATAC_seq_rep1_ATACseq_SRR11539111_peak_494	986	.	21.9716	103.543	98.6981	1400
chr1	75316204	75318259	GSE148515_Galang_2020_GSM4473027_PC_ATAC_seq_rep1_ATACseq_SRR11539111_peak_494	986	.	21.9716	103.543	98.6981	1400
chr1	75344133	75344503	GSE148515_Galang_2020_GSM4473027_PC_ATAC_seq_rep1_ATACseq_SRR11539111_peak_495	43	.	3.7729	6.7194	4.34939	271
chr1	75344133	75344503	GSE148515_Galang_2020_GSM4473027_PC_ATAC_seq_rep1_ATACseq_SRR11539111_peak_495	43	.	3.7729	6.7194	4.34939	271
chr1	75344133	75344503	GSE148515_Galang_2020_GSM4473027_PC_ATAC_seq_rep1_ATACseq_SRR11539111_peak_495	43	.	3.7729	6.7194	4.34939	271
chr1	75345782	75346085	GSE148515_Galang_2020_GSM4473027_PC_ATAC_seq_rep1_ATACseq_SRR11539111_peak_496	19	.	2.88516	4.11235	1.93879	15
chr1	75347190	75347932	GSE148515_Galang_2020_GSM4473027_PC_ATAC_seq_rep1_ATACseq_SRR11539111_peak_497	175	.	7.32387	20.4361	17.551	360
chr1	75347190	75347932	GSE148515_Galang_2020_GSM4473027_PC_ATAC_seq_rep1_ATACseq_SRR11539111_peak_497	175	.	7.32387	20.4361	17.551	360
chr1	75347190	75347932	GSE148515_Galang_2020_GSM4473027_PC_ATAC_seq_rep1_ATACseq_SRR11539111_peak_497	175	.	7.32387	20.4361	17.551	360
chr1	75349036	75349869	GSE148515_Galang_2020_GSM4473027_PC_ATAC_seq_rep1_ATACseq_SRR11539111_peak_498	57	.	4.21677	8.17385	5.72601	538
chr1	75348961	75349869	GSE148515_Galang_2020_GSM4473027_PC_ATAC_seq_rep1_ATACseq_SRR11539111_peak_498	57	.	4.21677	8.17385	5.72601	538
chr1	75348961	75349869	GSE148515_Galang_2020_GSM4473027_PC_ATAC_seq_rep1_ATACseq_SRR11539111_peak_498	57	.	4.21677	8.17385	5.72601	538
chr1	75358865	75362069	GSE148515_Galang_2020_GSM4473027_PC_ATAC_seq_rep1_ATACseq_SRR11539111_peak_499	399	.	11.9845	43.4387	39.9174	1376
chr1	75358924	75362069	GSE148515_Galang_2020_GSM4473027_PC_ATAC_seq_rep1_ATACseq_SRR11539111_peak_499	399	.	11.9845	43.4387	39.9174	1376
chr1	75358865	75362069	GSE148515_Galang_2020_GSM4473027_PC_ATAC_seq_rep1_ATACseq_SRR11539111_peak_499	399	.	11.9845	43.4387	39.9174	1376
chr1	75367549	75367871	GSE148515_Galang_2020_GSM4473027_PC_ATAC_seq_rep1_ATACseq_SRR11539111_peak_500	19	.	2.88516	4.11235	1.93879	269
chr1	75367376	75367901	GSE148515_Galang_2020_GSM4473027_PC_ATAC_seq_rep1_ATACseq_SRR11539111_peak_500	19	.	2.88516	4.11235	1.93879	269
chr1	75369584	75370175	GSE148515_Galang_2020_GSM4473027_PC_ATAC_seq_rep1_ATACseq_SRR11539111_peak_501	71	.	4.66064	9.7156	7.19701	795
chr1	75371294	75371590	GSE148515_Galang_2020_GSM4473027_PC_ATAC_seq_rep1_ATACseq_SRR11539111_peak_501	71	.	4.66064	9.7156	7.19701	795
chr1	75369386	75371590	GSE148515_Galang_2020_GSM4473027_PC_ATAC_seq_rep1_ATACseq_SRR11539111_peak_501	71	.	4.66064	9.7156	7.19701	795
chr1	75369372	75371590	GSE148515_Galang_2020_GSM4473027_PC_ATAC_seq_rep1_ATACseq_SRR11539111_peak_501	71	.	4.66064	9.7156	7.19701	795
chr1	75374632	75376096	GSE148515_Galang_2020_GSM4473027_PC_ATAC_seq_rep1_ATACseq_SRR11539111_peak_502	204	.	7.98967	23.4376	20.4655	583
chr1	75374624	75376439	GSE148515_Galang_2020_GSM4473027_PC_ATAC_seq_rep1_ATACseq_SRR11539111_peak_502	204	.	7.98967	23.4376	20.4655	583
chr1	75374624	75376439	GSE148515_Galang_2020_GSM4473027_PC_ATAC_seq_rep1_ATACseq_SRR11539111_peak_502	204	.	7.98967	23.4376	20.4655	583
chr1	75379422	75379702	GSE148515_Galang_2020_GSM4473027_PC_ATAC_seq_rep1_ATACseq_SRR11539111_peak_503	19	.	2.88516	4.11235	1.93879	6
chr1	75379998	75380370	GSE148515_Galang_2020_GSM4473027_PC_ATAC_seq_rep1_ATACseq_SRR11539111_peak_504	24	.	3.10709	4.72264	2.49256	49
chr1	75379984	75380370	GSE148515_Galang_2020_GSM4473027_PC_ATAC_seq_rep1_ATACseq_SRR11539111_peak_504	24	.	3.10709	4.72264	2.49256	49
chr1	75381033	75383389	GSE148515_Galang_2020_GSM4473027_PC_ATAC_seq_rep1_ATACseq_SRR11539111_peak_505	266	.	9.32128	29.7522	26.6069	1343
chr1	75380859	75383403	GSE148515_Galang_2020_GSM4473027_PC_ATAC_seq_rep1_ATACseq_SRR11539111_peak_505	266	.	9.32128	29.7522	26.6069	1343
chr1	75380859	75383403	GSE148515_Galang_2020_GSM4473027_PC_ATAC_seq_rep1_ATACseq_SRR11539111_peak_505	266	.	9.32128	29.7522	26.6069	1343
chr1	75387770	75388552	GSE148515_Galang_2020_GSM4473027_PC_ATAC_seq_rep1_ATACseq_SRR11539111_peak_506	87	.	5.10451	11.3368	8.75218	618
chr1	75387423	75388552	GSE148515_Galang_2020_GSM4473027_PC_ATAC_seq_rep1_ATACseq_SRR11539111_peak_506	87	.	5.10451	11.3368	8.75218	618
chr1	75387423	75388552	GSE148515_Galang_2020_GSM4473027_PC_ATAC_seq_rep1_ATACseq_SRR11539111_peak_506	87	.	5.10451	11.3368	8.75218	618
chr1	75392771	75393753	GSE148515_Galang_2020_GSM4473027_PC_ATAC_seq_rep1_ATACseq_SRR11539111_peak_507	185	.	7.5458	21.4242	18.5102	753
chr1	75392594	75393753	GSE148515_Galang_2020_GSM4473027_PC_ATAC_seq_rep1_ATACseq_SRR11539111_peak_507	185	.	7.5458	21.4242	18.5102	753
chr1	75392594	75393753	GSE148515_Galang_2020_GSM4473027_PC_ATAC_seq_rep1_ATACseq_SRR11539111_peak_507	185	.	7.5458	21.4242	18.5102	753
chr1	75398523	75400872	GSE148515_Galang_2020_GSM4473027_PC_ATAC_seq_rep1_ATACseq_SRR11539111_peak_508	944	.	21.3058	99.2032	94.4019	1489
chr1	75398324	75401526	GSE148515_Galang_2020_GSM4473027_PC_ATAC_seq_rep1_ATACseq_SRR11539111_peak_508	944	.	21.3058	99.2032	94.4019	1489
chr1	75398324	75401526	GSE148515_Galang_2020_GSM4473027_PC_ATAC_seq_rep1_ATACseq_SRR11539111_peak_508	944	.	21.3058	99.2032	94.4019	1489
chr1	75406675	75407298	GSE148515_Galang_2020_GSM4473027_PC_ATAC_seq_rep1_ATACseq_SRR11539111_peak_509	37	.	3.55097	6.02778	3.70079	61
chr1	75406675	75407298	GSE148515_Galang_2020_GSM4473027_PC_ATAC_seq_rep1_ATACseq_SRR11539111_peak_509	37	.	3.55097	6.02778	3.70079	61
chr1	75407998	75408686	GSE148515_Galang_2020_GSM4473027_PC_ATAC_seq_rep1_ATACseq_SRR11539111_peak_510	166	.	7.10193	19.4609	16.6046	564
chr1	75407730	75408788	GSE148515_Galang_2020_GSM4473027_PC_ATAC_seq_rep1_ATACseq_SRR11539111_peak_510	166	.	7.10193	19.4609	16.6046	564
chr1	75407730	75408788	GSE148515_Galang_2020_GSM4473027_PC_ATAC_seq_rep1_ATACseq_SRR11539111_peak_510	166	.	7.10193	19.4609	16.6046	564
chr1	75422779	75423011	GSE148515_Galang_2020_GSM4473027_PC_ATAC_seq_rep1_ATACseq_SRR11539111_peak_511	24	.	3.10709	4.72264	2.49256	51
chr1	75422405	75423011	GSE148515_Galang_2020_GSM4473027_PC_ATAC_seq_rep1_ATACseq_SRR11539111_peak_511	24	.	3.10709	4.72264	2.49256	51
chr1	75422405	75423011	GSE148515_Galang_2020_GSM4473027_PC_ATAC_seq_rep1_ATACseq_SRR11539111_peak_511	24	.	3.10709	4.72264	2.49256	51
chr1	75435853	75436265	GSE148515_Galang_2020_GSM4473027_PC_ATAC_seq_rep1_ATACseq_SRR11539111_peak_512	87	.	5.10451	11.3368	8.75218	374
chr1	75435688	75436265	GSE148515_Galang_2020_GSM4473027_PC_ATAC_seq_rep1_ATACseq_SRR11539111_peak_512	87	.	5.10451	11.3368	8.75218	374
chr1	75435688	75436265	GSE148515_Galang_2020_GSM4473027_PC_ATAC_seq_rep1_ATACseq_SRR11539111_peak_512	87	.	5.10451	11.3368	8.75218	374
chr1	75445231	75446310	GSE148515_Galang_2020_GSM4473027_PC_ATAC_seq_rep1_ATACseq_SRR11539111_peak_513	87	.	5.10451	11.3368	8.75218	723
chr1	75445231	75446449	GSE148515_Galang_2020_GSM4473027_PC_ATAC_seq_rep1_ATACseq_SRR11539111_peak_513	87	.	5.10451	11.3368	8.75218	723
chr1	75445231	75446449	GSE148515_Galang_2020_GSM4473027_PC_ATAC_seq_rep1_ATACseq_SRR11539111_peak_513	87	.	5.10451	11.3368	8.75218	723
chr1	75447293	75448337	GSE148515_Galang_2020_GSM4473027_PC_ATAC_seq_rep1_ATACseq_SRR11539111_peak_514	24	.	3.10709	4.72264	2.49256	66
chr1	75447293	75448337	GSE148515_Galang_2020_GSM4473027_PC_ATAC_seq_rep1_ATACseq_SRR11539111_peak_514	24	.	3.10709	4.72264	2.49256	66
chr1	75450329	75451213	GSE148515_Galang_2020_GSM4473027_PC_ATAC_seq_rep1_ATACseq_SRR11539111_peak_515	37	.	3.55097	6.02778	3.70079	397
chr1	75450171	75450954	GSE148515_Galang_2020_GSM4473027_PC_ATAC_seq_rep1_ATACseq_SRR11539111_peak_515	37	.	3.55097	6.02778	3.70079	397
chr1	75457886	75458763	GSE148515_Galang_2020_GSM4473027_PC_ATAC_seq_rep1_ATACseq_SRR11539111_peak_516	95	.	5.32645	12.1751	9.5586	1004
chr1	75457583	75458763	GSE148515_Galang_2020_GSM4473027_PC_ATAC_seq_rep1_ATACseq_SRR11539111_peak_516	95	.	5.32645	12.1751	9.5586	1004
chr1	75457583	75458763	GSE148515_Galang_2020_GSM4473027_PC_ATAC_seq_rep1_ATACseq_SRR11539111_peak_516	95	.	5.32645	12.1751	9.5586	1004
chr1	75477267	75480235	GSE148515_Galang_2020_GSM4473027_PC_ATAC_seq_rep1_ATACseq_SRR11539111_peak_517	859	.	19.9742	90.6464	85.9606	2014
chr1	75477267	75480299	GSE148515_Galang_2020_GSM4473027_PC_ATAC_seq_rep1_ATACseq_SRR11539111_peak_517	859	.	19.9742	90.6464	85.9606	2014
chr1	75477267	75480299	GSE148515_Galang_2020_GSM4473027_PC_ATAC_seq_rep1_ATACseq_SRR11539111_peak_517	859	.	19.9742	90.6464	85.9606	2014
chr1	75487733	75488369	GSE148515_Galang_2020_GSM4473027_PC_ATAC_seq_rep1_ATACseq_SRR11539111_peak_518	43	.	3.7729	6.7194	4.34939	764
chr1	75487733	75488974	GSE148515_Galang_2020_GSM4473027_PC_ATAC_seq_rep1_ATACseq_SRR11539111_peak_518	43	.	3.7729	6.7194	4.34939	764
chr1	75504207	75504810	GSE148515_Galang_2020_GSM4473027_PC_ATAC_seq_rep1_ATACseq_SRR11539111_peak_520	494	.	13.76	53.2187	49.425	2336
chr1	75505180	75507211	GSE148515_Galang_2020_GSM4473027_PC_ATAC_seq_rep1_ATACseq_SRR11539111_peak_520	494	.	13.76	53.2187	49.425	2336
chr1	75504341	75507346	GSE148515_Galang_2020_GSM4473027_PC_ATAC_seq_rep1_ATACseq_SRR11539111_peak_520	494	.	13.76	53.2187	49.425	2336
chr1	75504107	75507346	GSE148515_Galang_2020_GSM4473027_PC_ATAC_seq_rep1_ATACseq_SRR11539111_peak_520	494	.	13.76	53.2187	49.425	2336
chr1	75510172	75510222	GSE148515_Galang_2020_GSM4473027_PC_ATAC_seq_rep1_ATACseq_SRR11539111_peak_521	37	.	3.55097	6.02778	3.70079	79
chr1	75509623	75510222	GSE148515_Galang_2020_GSM4473027_PC_ATAC_seq_rep1_ATACseq_SRR11539111_peak_521	37	.	3.55097	6.02778	3.70079	79
chr1	75521224	75521935	GSE148515_Galang_2020_GSM4473027_PC_ATAC_seq_rep1_ATACseq_SRR11539111_peak_522	287	.	9.76515	31.9413	28.7363	338
chr1	75521224	75522038	GSE148515_Galang_2020_GSM4473027_PC_ATAC_seq_rep1_ATACseq_SRR11539111_peak_522	287	.	9.76515	31.9413	28.7363	338
chr1	75521224	75522038	GSE148515_Galang_2020_GSM4473027_PC_ATAC_seq_rep1_ATACseq_SRR11539111_peak_522	287	.	9.76515	31.9413	28.7363	338
chr1	75546010	75547326	GSE148515_Galang_2020_GSM4473027_PC_ATAC_seq_rep1_ATACseq_SRR11539111_peak_523	255	.	9.09935	28.6729	25.5568	668
chr1	75545861	75547383	GSE148515_Galang_2020_GSM4473027_PC_ATAC_seq_rep1_ATACseq_SRR11539111_peak_523	255	.	9.09935	28.6729	25.5568	668
chr1	75545861	75547732	GSE148515_Galang_2020_GSM4473027_PC_ATAC_seq_rep1_ATACseq_SRR11539111_peak_523	255	.	9.09935	28.6729	25.5568	668
chr1	75548985	75550297	GSE148515_Galang_2020_GSM4473027_PC_ATAC_seq_rep1_ATACseq_SRR11539111_peak_524	194	.	7.76774	22.4248	19.4815	945
chr1	75548700	75550087	GSE148515_Galang_2020_GSM4473027_PC_ATAC_seq_rep1_ATACseq_SRR11539111_peak_524	194	.	7.76774	22.4248	19.4815	945
chr1	75548590	75550431	GSE148515_Galang_2020_GSM4473027_PC_ATAC_seq_rep1_ATACseq_SRR11539111_peak_524	194	.	7.76774	22.4248	19.4815	945
chr1	75555559	75556004	GSE148515_Galang_2020_GSM4473027_PC_ATAC_seq_rep1_ATACseq_SRR11539111_peak_525	24	.	3.10709	4.72264	2.49256	284
chr1	75558891	75559997	GSE148515_Galang_2020_GSM4473027_PC_ATAC_seq_rep1_ATACseq_SRR11539111_peak_526	287	.	9.76515	31.9413	28.7363	815
chr1	75558891	75560353	GSE148515_Galang_2020_GSM4473027_PC_ATAC_seq_rep1_ATACseq_SRR11539111_peak_526	287	.	9.76515	31.9413	28.7363	815
chr1	75558891	75560498	GSE148515_Galang_2020_GSM4473027_PC_ATAC_seq_rep1_ATACseq_SRR11539111_peak_526	287	.	9.76515	31.9413	28.7363	815
chr1	75561320	75562228	GSE148515_Galang_2020_GSM4473027_PC_ATAC_seq_rep1_ATACseq_SRR11539111_peak_527	64	.	4.43871	8.93433	6.45035	669
chr1	75560948	75562376	GSE148515_Galang_2020_GSM4473027_PC_ATAC_seq_rep1_ATACseq_SRR11539111_peak_527	64	.	4.43871	8.93433	6.45035	669
chr1	75560948	75562376	GSE148515_Galang_2020_GSM4473027_PC_ATAC_seq_rep1_ATACseq_SRR11539111_peak_527	64	.	4.43871	8.93433	6.45035	669
chr1	75570490	75570773	GSE148515_Galang_2020_GSM4473027_PC_ATAC_seq_rep1_ATACseq_SRR11539111_peak_528	37	.	3.55097	6.02778	3.70079	219
chr1	75570490	75570773	GSE148515_Galang_2020_GSM4473027_PC_ATAC_seq_rep1_ATACseq_SRR11539111_peak_528	37	.	3.55097	6.02778	3.70079	219
chr1	75588209	75588696	GSE148515_Galang_2020_GSM4473027_PC_ATAC_seq_rep1_ATACseq_SRR11539111_peak_529	30	.	3.32903	5.36169	3.08096	399
chr1	75588201	75589118	GSE148515_Galang_2020_GSM4473027_PC_ATAC_seq_rep1_ATACseq_SRR11539111_peak_529	30	.	3.32903	5.36169	3.08096	399
chr1	75588201	75588643	GSE148515_Galang_2020_GSM4473027_PC_ATAC_seq_rep1_ATACseq_SRR11539111_peak_529	30	.	3.32903	5.36169	3.08096	399
chr1	75588982	75589118	GSE148515_Galang_2020_GSM4473027_PC_ATAC_seq_rep1_ATACseq_SRR11539111_peak_529	30	.	3.32903	5.36169	3.08096	399
chr1	75618567	75618586	GSE148515_Galang_2020_GSM4473027_PC_ATAC_seq_rep1_ATACseq_SRR11539111_peak_530	19	.	2.88516	4.11235	1.93879	177
chr1	76658308	76658585	GSE148515_Galang_2020_GSM4473027_PC_ATAC_seq_rep1_ATACseq_SRR11539111_peak_531	57	.	4.21677	8.17385	5.72601	83
chr1	76658262	76658585	GSE148515_Galang_2020_GSM4473027_PC_ATAC_seq_rep1_ATACseq_SRR11539111_peak_531	57	.	4.21677	8.17385	5.72601	83
chr1	76658262	76658585	GSE148515_Galang_2020_GSM4473027_PC_ATAC_seq_rep1_ATACseq_SRR11539111_peak_531	57	.	4.21677	8.17385	5.72601	83
chr1	77048986	77049689	GSE148515_Galang_2020_GSM4473027_PC_ATAC_seq_rep1_ATACseq_SRR11539111_peak_532	120	.	5.99225	14.7924	12.0833	468
chr1	77048986	77049718	GSE148515_Galang_2020_GSM4473027_PC_ATAC_seq_rep1_ATACseq_SRR11539111_peak_532	120	.	5.99225	14.7924	12.0833	468
chr1	77048986	77049754	GSE148515_Galang_2020_GSM4473027_PC_ATAC_seq_rep1_ATACseq_SRR11539111_peak_532	120	.	5.99225	14.7924	12.0833	468
chr1	77512423	77512788	GSE148515_Galang_2020_GSM4473027_PC_ATAC_seq_rep1_ATACseq_SRR11539111_peak_533	50	.	3.99484	7.43517	5.0253	223
chr1	77512423	77512788	GSE148515_Galang_2020_GSM4473027_PC_ATAC_seq_rep1_ATACseq_SRR11539111_peak_533	50	.	3.99484	7.43517	5.0253	223
chr1	77513506	77516496	GSE148515_Galang_2020_GSM4473027_PC_ATAC_seq_rep1_ATACseq_SRR11539111_peak_534	234	.	8.65548	26.5456	23.4871	2608
chr1	77513418	77516890	GSE148515_Galang_2020_GSM4473027_PC_ATAC_seq_rep1_ATACseq_SRR11539111_peak_534	234	.	8.65548	26.5456	23.4871	2608
chr1	77513418	77516890	GSE148515_Galang_2020_GSM4473027_PC_ATAC_seq_rep1_ATACseq_SRR11539111_peak_534	234	.	8.65548	26.5456	23.4871	2608
chr1	78197372	78197436	GSE148515_Galang_2020_GSM4473027_PC_ATAC_seq_rep1_ATACseq_SRR11539111_peak_535	14	.	2.66322	3.53274	1.4239	203
chr1	78216964	78217303	GSE148515_Galang_2020_GSM4473027_PC_ATAC_seq_rep1_ATACseq_SRR11539111_peak_536	120	.	5.99225	14.7924	12.0833	432
chr1	78216600	78217714	GSE148515_Galang_2020_GSM4473027_PC_ATAC_seq_rep1_ATACseq_SRR11539111_peak_536	120	.	5.99225	14.7924	12.0833	432
chr1	78216600	78217714	GSE148515_Galang_2020_GSM4473027_PC_ATAC_seq_rep1_ATACseq_SRR11539111_peak_536	120	.	5.99225	14.7924	12.0833	432
chr1	78371814	78372114	GSE148515_Galang_2020_GSM4473027_PC_ATAC_seq_rep1_ATACseq_SRR11539111_peak_537	30	.	3.32903	5.36169	3.08096	321
chr1	78371814	78372142	GSE148515_Galang_2020_GSM4473027_PC_ATAC_seq_rep1_ATACseq_SRR11539111_peak_537	30	.	3.32903	5.36169	3.08096	321
chr1	78488330	78489457	GSE148515_Galang_2020_GSM4473027_PC_ATAC_seq_rep1_ATACseq_SRR11539111_peak_538	543	.	14.6477	58.279	54.3465	549
chr1	78488330	78489457	GSE148515_Galang_2020_GSM4473027_PC_ATAC_seq_rep1_ATACseq_SRR11539111_peak_538	543	.	14.6477	58.279	54.3465	549
chr1	78488330	78489457	GSE148515_Galang_2020_GSM4473027_PC_ATAC_seq_rep1_ATACseq_SRR11539111_peak_538	543	.	14.6477	58.279	54.3465	549
chr1	78537039	78537780	GSE148515_Galang_2020_GSM4473027_PC_ATAC_seq_rep1_ATACseq_SRR11539111_peak_539	30	.	3.32903	5.36169	3.08096	550
chr1	78537039	78537780	GSE148515_Galang_2020_GSM4473027_PC_ATAC_seq_rep1_ATACseq_SRR11539111_peak_539	30	.	3.32903	5.36169	3.08096	550
chr1	78537039	78537780	GSE148515_Galang_2020_GSM4473027_PC_ATAC_seq_rep1_ATACseq_SRR11539111_peak_539	30	.	3.32903	5.36169	3.08096	550
chr1	78657591	78658931	GSE148515_Galang_2020_GSM4473027_PC_ATAC_seq_rep1_ATACseq_SRR11539111_peak_540	531	.	14.4258	57.0039	53.106	1178
chr1	78656684	78658921	GSE148515_Galang_2020_GSM4473027_PC_ATAC_seq_rep1_ATACseq_SRR11539111_peak_540	531	.	14.4258	57.0039	53.106	1178
chr1	78656684	78659180	GSE148515_Galang_2020_GSM4473027_PC_ATAC_seq_rep1_ATACseq_SRR11539111_peak_540	531	.	14.4258	57.0039	53.106	1178
chr1	78745183	78745794	GSE148515_Galang_2020_GSM4473027_PC_ATAC_seq_rep1_ATACseq_SRR11539111_peak_541	79	.	4.88258	10.5167	7.96451	408
chr1	78745183	78745807	GSE148515_Galang_2020_GSM4473027_PC_ATAC_seq_rep1_ATACseq_SRR11539111_peak_541	79	.	4.88258	10.5167	7.96451	408
chr1	79671940	79672202	GSE148515_Galang_2020_GSM4473027_PC_ATAC_seq_rep1_ATACseq_SRR11539111_peak_542	19	.	2.88516	4.11235	1.93879	8
chr1	79671940	79672202	GSE148515_Galang_2020_GSM4473027_PC_ATAC_seq_rep1_ATACseq_SRR11539111_peak_542	19	.	2.88516	4.11235	1.93879	8
chr1	79671940	79672202	GSE148515_Galang_2020_GSM4473027_PC_ATAC_seq_rep1_ATACseq_SRR11539111_peak_542	19	.	2.88516	4.11235	1.93879	8
chr1	79761422	79761997	GSE148515_Galang_2020_GSM4473027_PC_ATAC_seq_rep1_ATACseq_SRR11539111_peak_543	120	.	5.99225	14.7924	12.0833	534
chr1	79761170	79761850	GSE148515_Galang_2020_GSM4473027_PC_ATAC_seq_rep1_ATACseq_SRR11539111_peak_543	120	.	5.99225	14.7924	12.0833	534
chr1	79761128	79762020	GSE148515_Galang_2020_GSM4473027_PC_ATAC_seq_rep1_ATACseq_SRR11539111_peak_543	120	.	5.99225	14.7924	12.0833	534
chr1	79775993	79776375	GSE148515_Galang_2020_GSM4473027_PC_ATAC_seq_rep1_ATACseq_SRR11539111_peak_544	175	.	7.32387	20.4361	17.551	212
chr1	79775993	79776419	GSE148515_Galang_2020_GSM4473027_PC_ATAC_seq_rep1_ATACseq_SRR11539111_peak_544	175	.	7.32387	20.4361	17.551	212
chr1	79775993	79776434	GSE148515_Galang_2020_GSM4473027_PC_ATAC_seq_rep1_ATACseq_SRR11539111_peak_544	175	.	7.32387	20.4361	17.551	212
chr1	79858415	79859138	GSE148515_Galang_2020_GSM4473027_PC_ATAC_seq_rep1_ATACseq_SRR11539111_peak_546	175	.	7.32387	20.4361	17.551	430
chr1	79858203	79859138	GSE148515_Galang_2020_GSM4473027_PC_ATAC_seq_rep1_ATACseq_SRR11539111_peak_546	175	.	7.32387	20.4361	17.551	430
chr1	79858203	79859138	GSE148515_Galang_2020_GSM4473027_PC_ATAC_seq_rep1_ATACseq_SRR11539111_peak_546	175	.	7.32387	20.4361	17.551	430
chr1	80339775	80341373	GSE148515_Galang_2020_GSM4473027_PC_ATAC_seq_rep1_ATACseq_SRR11539111_peak_548	531	.	14.4258	57.0039	53.106	1545
chr1	80339429	80341373	GSE148515_Galang_2020_GSM4473027_PC_ATAC_seq_rep1_ATACseq_SRR11539111_peak_548	531	.	14.4258	57.0039	53.106	1545
chr1	80339429	80341373	GSE148515_Galang_2020_GSM4473027_PC_ATAC_seq_rep1_ATACseq_SRR11539111_peak_548	531	.	14.4258	57.0039	53.106	1545
chr1	80854311	80854500	GSE148515_Galang_2020_GSM4473027_PC_ATAC_seq_rep1_ATACseq_SRR11539111_peak_549	30	.	3.32903	5.36169	3.08096	459
chr1	80854311	80854834	GSE148515_Galang_2020_GSM4473027_PC_ATAC_seq_rep1_ATACseq_SRR11539111_peak_549	30	.	3.32903	5.36169	3.08096	459
chr1	81724904	81725231	GSE148515_Galang_2020_GSM4473027_PC_ATAC_seq_rep1_ATACseq_SRR11539111_peak_551	19	.	2.88516	4.11235	1.93879	14
chr1	81724811	81725231	GSE148515_Galang_2020_GSM4473027_PC_ATAC_seq_rep1_ATACseq_SRR11539111_peak_551	19	.	2.88516	4.11235	1.93879	14
chr1	81724811	81725231	GSE148515_Galang_2020_GSM4473027_PC_ATAC_seq_rep1_ATACseq_SRR11539111_peak_551	19	.	2.88516	4.11235	1.93879	14
chr1	82282980	82284654	GSE148515_Galang_2020_GSM4473027_PC_ATAC_seq_rep1_ATACseq_SRR11539111_peak_553	320	.	10.431	35.2972	32.0003	453
chr1	82282980	82284670	GSE148515_Galang_2020_GSM4473027_PC_ATAC_seq_rep1_ATACseq_SRR11539111_peak_553	320	.	10.431	35.2972	32.0003	453
chr1	82282980	82284670	GSE148515_Galang_2020_GSM4473027_PC_ATAC_seq_rep1_ATACseq_SRR11539111_peak_553	320	.	10.431	35.2972	32.0003	453
chr1	82286968	82287501	GSE148515_Galang_2020_GSM4473027_PC_ATAC_seq_rep1_ATACseq_SRR11539111_peak_554	30	.	3.32903	5.36169	3.08096	495
chr1	82286968	82287501	GSE148515_Galang_2020_GSM4473027_PC_ATAC_seq_rep1_ATACseq_SRR11539111_peak_554	30	.	3.32903	5.36169	3.08096	495
chr1	82289464	82289565	GSE148515_Galang_2020_GSM4473027_PC_ATAC_seq_rep1_ATACseq_SRR11539111_peak_555	30	.	3.32903	5.36169	3.08096	100
chr1	82289205	82289565	GSE148515_Galang_2020_GSM4473027_PC_ATAC_seq_rep1_ATACseq_SRR11539111_peak_555	30	.	3.32903	5.36169	3.08096	100
chr1	82290415	82293124	GSE148515_Galang_2020_GSM4473027_PC_ATAC_seq_rep1_ATACseq_SRR11539111_peak_556	555	.	14.8697	59.5607	55.5928	1552
chr1	82289959	82293124	GSE148515_Galang_2020_GSM4473027_PC_ATAC_seq_rep1_ATACseq_SRR11539111_peak_556	555	.	14.8697	59.5607	55.5928	1552
chr1	82289959	82293124	GSE148515_Galang_2020_GSM4473027_PC_ATAC_seq_rep1_ATACseq_SRR11539111_peak_556	555	.	14.8697	59.5607	55.5928	1552
chr1	82316297	82316798	GSE148515_Galang_2020_GSM4473027_PC_ATAC_seq_rep1_ATACseq_SRR11539111_peak_557	103	.	5.54838	13.0309	10.3828	319
chr1	82316297	82316891	GSE148515_Galang_2020_GSM4473027_PC_ATAC_seq_rep1_ATACseq_SRR11539111_peak_557	103	.	5.54838	13.0309	10.3828	319
chr1	82316297	82316891	GSE148515_Galang_2020_GSM4473027_PC_ATAC_seq_rep1_ATACseq_SRR11539111_peak_557	103	.	5.54838	13.0309	10.3828	319
chr1	82358942	82359201	GSE148515_Galang_2020_GSM4473027_PC_ATAC_seq_rep1_ATACseq_SRR11539111_peak_558	19	.	2.88516	4.11235	1.93879	164
chr1	82358942	82359201	GSE148515_Galang_2020_GSM4473027_PC_ATAC_seq_rep1_ATACseq_SRR11539111_peak_558	19	.	2.88516	4.11235	1.93879	164
chr1	82724820	82725522	GSE148515_Galang_2020_GSM4473027_PC_ATAC_seq_rep1_ATACseq_SRR11539111_peak_559	185	.	7.5458	21.4242	18.5102	479
chr1	82724633	82725754	GSE148515_Galang_2020_GSM4473027_PC_ATAC_seq_rep1_ATACseq_SRR11539111_peak_559	185	.	7.5458	21.4242	18.5102	479
chr1	82724633	82725754	GSE148515_Galang_2020_GSM4473027_PC_ATAC_seq_rep1_ATACseq_SRR11539111_peak_559	185	.	7.5458	21.4242	18.5102	479
chr1	82787233	82788002	GSE148515_Galang_2020_GSM4473027_PC_ATAC_seq_rep1_ATACseq_SRR11539111_peak_561	129	.	6.21419	15.6969	12.9578	321
chr1	82787233	82788002	GSE148515_Galang_2020_GSM4473027_PC_ATAC_seq_rep1_ATACseq_SRR11539111_peak_561	129	.	6.21419	15.6969	12.9578	321
chr1	82787233	82788002	GSE148515_Galang_2020_GSM4473027_PC_ATAC_seq_rep1_ATACseq_SRR11539111_peak_561	129	.	6.21419	15.6969	12.9578	321
chr1	82804263	82804453	GSE148515_Galang_2020_GSM4473027_PC_ATAC_seq_rep1_ATACseq_SRR11539111_peak_562	19	.	2.88516	4.11235	1.93879	324
chr1	82804233	82804453	GSE148515_Galang_2020_GSM4473027_PC_ATAC_seq_rep1_ATACseq_SRR11539111_peak_562	19	.	2.88516	4.11235	1.93879	324
chr1	82839284	82840240	GSE148515_Galang_2020_GSM4473027_PC_ATAC_seq_rep1_ATACseq_SRR11539111_peak_563	224	.	8.43354	25.4983	22.4686	479
chr1	82839089	82840423	GSE148515_Galang_2020_GSM4473027_PC_ATAC_seq_rep1_ATACseq_SRR11539111_peak_563	224	.	8.43354	25.4983	22.4686	479
chr1	82839089	82840423	GSE148515_Galang_2020_GSM4473027_PC_ATAC_seq_rep1_ATACseq_SRR11539111_peak_563	224	.	8.43354	25.4983	22.4686	479
chr1	82987934	82988209	GSE148515_Galang_2020_GSM4473027_PC_ATAC_seq_rep1_ATACseq_SRR11539111_peak_564	24	.	3.10709	4.72264	2.49256	268
chr1	82987934	82988218	GSE148515_Galang_2020_GSM4473027_PC_ATAC_seq_rep1_ATACseq_SRR11539111_peak_564	24	.	3.10709	4.72264	2.49256	268
chr1	82987934	82988077	GSE148515_Galang_2020_GSM4473027_PC_ATAC_seq_rep1_ATACseq_SRR11539111_peak_564	24	.	3.10709	4.72264	2.49256	268
chr1	83346041	83346273	GSE148515_Galang_2020_GSM4473027_PC_ATAC_seq_rep1_ATACseq_SRR11539111_peak_565	43	.	3.7729	6.7194	4.34939	170
chr1	83346041	83346337	GSE148515_Galang_2020_GSM4473027_PC_ATAC_seq_rep1_ATACseq_SRR11539111_peak_565	43	.	3.7729	6.7194	4.34939	170
chr1	83346041	83346337	GSE148515_Galang_2020_GSM4473027_PC_ATAC_seq_rep1_ATACseq_SRR11539111_peak_565	43	.	3.7729	6.7194	4.34939	170
chr1	83407294	83408457	GSE148515_Galang_2020_GSM4473027_PC_ATAC_seq_rep1_ATACseq_SRR11539111_peak_566	156	.	6.87999	18.4989	15.6714	1334
chr1	83406766	83408457	GSE148515_Galang_2020_GSM4473027_PC_ATAC_seq_rep1_ATACseq_SRR11539111_peak_566	156	.	6.87999	18.4989	15.6714	1334
chr1	83406759	83408457	GSE148515_Galang_2020_GSM4473027_PC_ATAC_seq_rep1_ATACseq_SRR11539111_peak_566	156	.	6.87999	18.4989	15.6714	1334
chr1	84695879	84696337	GSE148515_Galang_2020_GSM4473027_PC_ATAC_seq_rep1_ATACseq_SRR11539111_peak_567	30	.	3.32903	5.36169	3.08096	212
chr1	84695879	84696346	GSE148515_Galang_2020_GSM4473027_PC_ATAC_seq_rep1_ATACseq_SRR11539111_peak_567	30	.	3.32903	5.36169	3.08096	212
chr1	84695879	84696346	GSE148515_Galang_2020_GSM4473027_PC_ATAC_seq_rep1_ATACseq_SRR11539111_peak_567	30	.	3.32903	5.36169	3.08096	212
chr1	84838371	84840361	GSE148515_Galang_2020_GSM4473027_PC_ATAC_seq_rep1_ATACseq_SRR11539111_peak_568	387	.	11.7626	42.2505	38.7619	886
chr1	84838371	84840361	GSE148515_Galang_2020_GSM4473027_PC_ATAC_seq_rep1_ATACseq_SRR11539111_peak_568	387	.	11.7626	42.2505	38.7619	886
chr1	84838371	84840361	GSE148515_Galang_2020_GSM4473027_PC_ATAC_seq_rep1_ATACseq_SRR11539111_peak_568	387	.	11.7626	42.2505	38.7619	886
chr1	85703339	85703865	GSE148515_Galang_2020_GSM4473027_PC_ATAC_seq_rep1_ATACseq_SRR11539111_peak_573	147	.	6.65806	17.5506	14.7521	330
chr1	85703177	85704065	GSE148515_Galang_2020_GSM4473027_PC_ATAC_seq_rep1_ATACseq_SRR11539111_peak_573	147	.	6.65806	17.5506	14.7521	330
chr1	85703177	85704066	GSE148515_Galang_2020_GSM4473027_PC_ATAC_seq_rep1_ATACseq_SRR11539111_peak_573	147	.	6.65806	17.5506	14.7521	330
chr1	85793306	85794431	GSE148515_Galang_2020_GSM4473027_PC_ATAC_seq_rep1_ATACseq_SRR11539111_peak_574	266	.	9.32128	29.7522	26.6069	155
chr1	85793306	85794652	GSE148515_Galang_2020_GSM4473027_PC_ATAC_seq_rep1_ATACseq_SRR11539111_peak_574	266	.	9.32128	29.7522	26.6069	155
chr1	85793306	85794652	GSE148515_Galang_2020_GSM4473027_PC_ATAC_seq_rep1_ATACseq_SRR11539111_peak_574	266	.	9.32128	29.7522	26.6069	155
chr1	85894364	85895721	GSE148515_Galang_2020_GSM4473027_PC_ATAC_seq_rep1_ATACseq_SRR11539111_peak_575	138	.	6.43612	16.6165	13.8475	251
chr1	85894272	85895721	GSE148515_Galang_2020_GSM4473027_PC_ATAC_seq_rep1_ATACseq_SRR11539111_peak_575	138	.	6.43612	16.6165	13.8475	251
chr1	85894232	85895721	GSE148515_Galang_2020_GSM4473027_PC_ATAC_seq_rep1_ATACseq_SRR11539111_peak_575	138	.	6.43612	16.6165	13.8475	251
chr1	85901367	85902456	GSE148515_Galang_2020_GSM4473027_PC_ATAC_seq_rep1_ATACseq_SRR11539111_peak_576	79	.	4.88258	10.5167	7.96451	785
chr1	85901277	85901281	GSE148515_Galang_2020_GSM4473027_PC_ATAC_seq_rep1_ATACseq_SRR11539111_peak_576	79	.	4.88258	10.5167	7.96451	785
chr1	85901648	85902548	GSE148515_Galang_2020_GSM4473027_PC_ATAC_seq_rep1_ATACseq_SRR11539111_peak_576	79	.	4.88258	10.5167	7.96451	785
chr1	85901277	85902548	GSE148515_Galang_2020_GSM4473027_PC_ATAC_seq_rep1_ATACseq_SRR11539111_peak_576	79	.	4.88258	10.5167	7.96451	785
chr1	85906864	85907209	GSE148515_Galang_2020_GSM4473027_PC_ATAC_seq_rep1_ATACseq_SRR11539111_peak_577	43	.	3.7729	6.7194	4.34939	162
chr1	85906864	85907209	GSE148515_Galang_2020_GSM4473027_PC_ATAC_seq_rep1_ATACseq_SRR11539111_peak_577	43	.	3.7729	6.7194	4.34939	162
chr1	85907499	85907811	GSE148515_Galang_2020_GSM4473027_PC_ATAC_seq_rep1_ATACseq_SRR11539111_peak_578	14	.	2.66322	3.53274	1.4239	221
chr1	85907499	85907612	GSE148515_Galang_2020_GSM4473027_PC_ATAC_seq_rep1_ATACseq_SRR11539111_peak_578	14	.	2.66322	3.53274	1.4239	221
chr1	86046088	86046509	GSE148515_Galang_2020_GSM4473027_PC_ATAC_seq_rep1_ATACseq_SRR11539111_peak_579	24	.	3.10709	4.72264	2.49256	22
chr1	86046088	86046697	GSE148515_Galang_2020_GSM4473027_PC_ATAC_seq_rep1_ATACseq_SRR11539111_peak_579	24	.	3.10709	4.72264	2.49256	22
chr1	86046088	86046697	GSE148515_Galang_2020_GSM4473027_PC_ATAC_seq_rep1_ATACseq_SRR11539111_peak_579	24	.	3.10709	4.72264	2.49256	22
chr1	86059393	86059686	GSE148515_Galang_2020_GSM4473027_PC_ATAC_seq_rep1_ATACseq_SRR11539111_peak_580	37	.	3.55097	6.02778	3.70079	218
chr1	86059393	86059686	GSE148515_Galang_2020_GSM4473027_PC_ATAC_seq_rep1_ATACseq_SRR11539111_peak_580	37	.	3.55097	6.02778	3.70079	218
chr1	86063944	86065229	GSE148515_Galang_2020_GSM4473027_PC_ATAC_seq_rep1_ATACseq_SRR11539111_peak_581	309	.	10.209	34.1692	30.903	1020
chr1	86064163	86065329	GSE148515_Galang_2020_GSM4473027_PC_ATAC_seq_rep1_ATACseq_SRR11539111_peak_581	309	.	10.209	34.1692	30.903	1020
chr1	86063767	86065329	GSE148515_Galang_2020_GSM4473027_PC_ATAC_seq_rep1_ATACseq_SRR11539111_peak_581	309	.	10.209	34.1692	30.903	1020
chr1	86154189	86155012	GSE148515_Galang_2020_GSM4473027_PC_ATAC_seq_rep1_ATACseq_SRR11539111_peak_582	245	.	8.87741	27.6039	24.5172	558
chr1	86154181	86155012	GSE148515_Galang_2020_GSM4473027_PC_ATAC_seq_rep1_ATACseq_SRR11539111_peak_582	245	.	8.87741	27.6039	24.5172	558
chr1	86154181	86155012	GSE148515_Galang_2020_GSM4473027_PC_ATAC_seq_rep1_ATACseq_SRR11539111_peak_582	245	.	8.87741	27.6039	24.5172	558
chr1	86178769	86179154	GSE148515_Galang_2020_GSM4473027_PC_ATAC_seq_rep1_ATACseq_SRR11539111_peak_583	79	.	4.88258	10.5167	7.96451	236
chr1	86178769	86179251	GSE148515_Galang_2020_GSM4473027_PC_ATAC_seq_rep1_ATACseq_SRR11539111_peak_583	79	.	4.88258	10.5167	7.96451	236
chr1	86178769	86179302	GSE148515_Galang_2020_GSM4473027_PC_ATAC_seq_rep1_ATACseq_SRR11539111_peak_583	79	.	4.88258	10.5167	7.96451	236
chr1	86303352	86303696	GSE148515_Galang_2020_GSM4473027_PC_ATAC_seq_rep1_ATACseq_SRR11539111_peak_584	19	.	2.88516	4.11235	1.93879	2
chr1	86358626	86360412	GSE148515_Galang_2020_GSM4473027_PC_ATAC_seq_rep1_ATACseq_SRR11539111_peak_585	737	.	17.9768	78.1389	73.7046	1017
chr1	86358626	86360412	GSE148515_Galang_2020_GSM4473027_PC_ATAC_seq_rep1_ATACseq_SRR11539111_peak_585	737	.	17.9768	78.1389	73.7046	1017
chr1	86358626	86360412	GSE148515_Galang_2020_GSM4473027_PC_ATAC_seq_rep1_ATACseq_SRR11539111_peak_585	737	.	17.9768	78.1389	73.7046	1017
chr1	86377578	86378521	GSE148515_Galang_2020_GSM4473027_PC_ATAC_seq_rep1_ATACseq_SRR11539111_peak_587	43	.	3.7729	6.7194	4.34939	489
chr1	86377578	86378521	GSE148515_Galang_2020_GSM4473027_PC_ATAC_seq_rep1_ATACseq_SRR11539111_peak_587	43	.	3.7729	6.7194	4.34939	489
chr1	86378867	86379974	GSE148515_Galang_2020_GSM4473027_PC_ATAC_seq_rep1_ATACseq_SRR11539111_peak_588	71	.	4.66064	9.7156	7.19701	806
chr1	86378867	86379933	GSE148515_Galang_2020_GSM4473027_PC_ATAC_seq_rep1_ATACseq_SRR11539111_peak_588	71	.	4.66064	9.7156	7.19701	806
chr1	86434013	86436393	GSE148515_Galang_2020_GSM4473027_PC_ATAC_seq_rep1_ATACseq_SRR11539111_peak_589	581	.	15.3135	62.1431	58.1049	1564
chr1	86433073	86436393	GSE148515_Galang_2020_GSM4473027_PC_ATAC_seq_rep1_ATACseq_SRR11539111_peak_589	581	.	15.3135	62.1431	58.1049	1564
chr1	86433474	86436393	GSE148515_Galang_2020_GSM4473027_PC_ATAC_seq_rep1_ATACseq_SRR11539111_peak_589	581	.	15.3135	62.1431	58.1049	1564
chr1	86438907	86439318	GSE148515_Galang_2020_GSM4473027_PC_ATAC_seq_rep1_ATACseq_SRR11539111_peak_590	30	.	3.32903	5.36169	3.08096	239
chr1	86438907	86439318	GSE148515_Galang_2020_GSM4473027_PC_ATAC_seq_rep1_ATACseq_SRR11539111_peak_590	30	.	3.32903	5.36169	3.08096	239
chr1	86439673	86442987	GSE148515_Galang_2020_GSM4473027_PC_ATAC_seq_rep1_ATACseq_SRR11539111_peak_591	266	.	9.32128	29.7522	26.6069	978
chr1	86439673	86443296	GSE148515_Galang_2020_GSM4473027_PC_ATAC_seq_rep1_ATACseq_SRR11539111_peak_591	266	.	9.32128	29.7522	26.6069	978
chr1	86439673	86443569	GSE148515_Galang_2020_GSM4473027_PC_ATAC_seq_rep1_ATACseq_SRR11539111_peak_591	266	.	9.32128	29.7522	26.6069	978
chr1	86470345	86471587	GSE148515_Galang_2020_GSM4473027_PC_ATAC_seq_rep1_ATACseq_SRR11539111_peak_592	276	.	9.54322	30.8418	27.6669	808
chr1	86471881	86473033	GSE148515_Galang_2020_GSM4473027_PC_ATAC_seq_rep1_ATACseq_SRR11539111_peak_592	276	.	9.54322	30.8418	27.6669	808
chr1	86470070	86473038	GSE148515_Galang_2020_GSM4473027_PC_ATAC_seq_rep1_ATACseq_SRR11539111_peak_592	276	.	9.54322	30.8418	27.6669	808
chr1	86470070	86473038	GSE148515_Galang_2020_GSM4473027_PC_ATAC_seq_rep1_ATACseq_SRR11539111_peak_592	276	.	9.54322	30.8418	27.6669	808
chr1	86487154	86488186	GSE148515_Galang_2020_GSM4473027_PC_ATAC_seq_rep1_ATACseq_SRR11539111_peak_593	543	.	14.6477	58.279	54.3465	689
chr1	86486941	86488186	GSE148515_Galang_2020_GSM4473027_PC_ATAC_seq_rep1_ATACseq_SRR11539111_peak_593	543	.	14.6477	58.279	54.3465	689
chr1	86486941	86488186	GSE148515_Galang_2020_GSM4473027_PC_ATAC_seq_rep1_ATACseq_SRR11539111_peak_593	543	.	14.6477	58.279	54.3465	689
chr1	86501179	86502566	GSE148515_Galang_2020_GSM4473027_PC_ATAC_seq_rep1_ATACseq_SRR11539111_peak_594	120	.	5.99225	14.7924	12.0833	497
chr1	86501143	86502576	GSE148515_Galang_2020_GSM4473027_PC_ATAC_seq_rep1_ATACseq_SRR11539111_peak_594	120	.	5.99225	14.7924	12.0833	497
chr1	86501143	86502576	GSE148515_Galang_2020_GSM4473027_PC_ATAC_seq_rep1_ATACseq_SRR11539111_peak_594	120	.	5.99225	14.7924	12.0833	497
chr1	86503388	86505104	GSE148515_Galang_2020_GSM4473027_PC_ATAC_seq_rep1_ATACseq_SRR11539111_peak_595	434	.	12.6503	47.0503	43.4279	806
chr1	86503388	86505104	GSE148515_Galang_2020_GSM4473027_PC_ATAC_seq_rep1_ATACseq_SRR11539111_peak_595	434	.	12.6503	47.0503	43.4279	806
chr1	86503388	86505104	GSE148515_Galang_2020_GSM4473027_PC_ATAC_seq_rep1_ATACseq_SRR11539111_peak_595	434	.	12.6503	47.0503	43.4279	806
chr1	86505979	86506118	GSE148515_Galang_2020_GSM4473027_PC_ATAC_seq_rep1_ATACseq_SRR11539111_peak_596	24	.	3.10709	4.72264	2.49256	475
chr1	86522306	86522699	GSE148515_Galang_2020_GSM4473027_PC_ATAC_seq_rep1_ATACseq_SRR11539111_peak_597	43	.	3.7729	6.7194	4.34939	273
chr1	86522306	86522987	GSE148515_Galang_2020_GSM4473027_PC_ATAC_seq_rep1_ATACseq_SRR11539111_peak_597	43	.	3.7729	6.7194	4.34939	273
chr1	86524190	86524389	GSE148515_Galang_2020_GSM4473027_PC_ATAC_seq_rep1_ATACseq_SRR11539111_peak_598	30	.	3.32903	5.36169	3.08096	147
chr1	86524697	86529241	GSE148515_Galang_2020_GSM4473027_PC_ATAC_seq_rep1_ATACseq_SRR11539111_peak_599	944	.	21.3058	99.2032	94.4019	1974
chr1	86524697	86529219	GSE148515_Galang_2020_GSM4473027_PC_ATAC_seq_rep1_ATACseq_SRR11539111_peak_599	944	.	21.3058	99.2032	94.4019	1974
chr1	86524697	86529241	GSE148515_Galang_2020_GSM4473027_PC_ATAC_seq_rep1_ATACseq_SRR11539111_peak_599	944	.	21.3058	99.2032	94.4019	1974
chr1	86531534	86532183	GSE148515_Galang_2020_GSM4473027_PC_ATAC_seq_rep1_ATACseq_SRR11539111_peak_600	103	.	5.54838	13.0309	10.3828	1423
chr1	86532542	86532829	GSE148515_Galang_2020_GSM4473027_PC_ATAC_seq_rep1_ATACseq_SRR11539111_peak_600	103	.	5.54838	13.0309	10.3828	1423
chr1	86531189	86532853	GSE148515_Galang_2020_GSM4473027_PC_ATAC_seq_rep1_ATACseq_SRR11539111_peak_600	103	.	5.54838	13.0309	10.3828	1423
chr1	86531041	86532860	GSE148515_Galang_2020_GSM4473027_PC_ATAC_seq_rep1_ATACseq_SRR11539111_peak_600	103	.	5.54838	13.0309	10.3828	1423
chr1	86582102	86582856	GSE148515_Galang_2020_GSM4473027_PC_ATAC_seq_rep1_ATACseq_SRR11539111_peak_601	342	.	10.8748	37.5805	34.2206	640
chr1	86581961	86583029	GSE148515_Galang_2020_GSM4473027_PC_ATAC_seq_rep1_ATACseq_SRR11539111_peak_601	342	.	10.8748	37.5805	34.2206	640
chr1	86581961	86583194	GSE148515_Galang_2020_GSM4473027_PC_ATAC_seq_rep1_ATACseq_SRR11539111_peak_601	342	.	10.8748	37.5805	34.2206	640
chr1	86586986	86587340	GSE148515_Galang_2020_GSM4473027_PC_ATAC_seq_rep1_ATACseq_SRR11539111_peak_602	57	.	4.21677	8.17385	5.72601	286
chr1	86586834	86587471	GSE148515_Galang_2020_GSM4473027_PC_ATAC_seq_rep1_ATACseq_SRR11539111_peak_602	57	.	4.21677	8.17385	5.72601	286
chr1	86586950	86587469	GSE148515_Galang_2020_GSM4473027_PC_ATAC_seq_rep1_ATACseq_SRR11539111_peak_602	57	.	4.21677	8.17385	5.72601	286
chr1	86669624	86670800	GSE148515_Galang_2020_GSM4473027_PC_ATAC_seq_rep1_ATACseq_SRR11539111_peak_603	138	.	6.43612	16.6165	13.8475	181
chr1	86669606	86670710	GSE148515_Galang_2020_GSM4473027_PC_ATAC_seq_rep1_ATACseq_SRR11539111_peak_603	138	.	6.43612	16.6165	13.8475	181
chr1	86669606	86671042	GSE148515_Galang_2020_GSM4473027_PC_ATAC_seq_rep1_ATACseq_SRR11539111_peak_603	138	.	6.43612	16.6165	13.8475	181
chr1	86703636	86704161	GSE148515_Galang_2020_GSM4473027_PC_ATAC_seq_rep1_ATACseq_SRR11539111_peak_604	156	.	6.87999	18.4989	15.6714	447
chr1	86703458	86704275	GSE148515_Galang_2020_GSM4473027_PC_ATAC_seq_rep1_ATACseq_SRR11539111_peak_604	156	.	6.87999	18.4989	15.6714	447
chr1	86703458	86704275	GSE148515_Galang_2020_GSM4473027_PC_ATAC_seq_rep1_ATACseq_SRR11539111_peak_604	156	.	6.87999	18.4989	15.6714	447
chr1	87184529	87185279	GSE148515_Galang_2020_GSM4473027_PC_ATAC_seq_rep1_ATACseq_SRR11539111_peak_606	37	.	3.55097	6.02778	3.70079	539
chr1	87184310	87185279	GSE148515_Galang_2020_GSM4473027_PC_ATAC_seq_rep1_ATACseq_SRR11539111_peak_606	37	.	3.55097	6.02778	3.70079	539
chr1	87186865	87187130	GSE148515_Galang_2020_GSM4473027_PC_ATAC_seq_rep1_ATACseq_SRR11539111_peak_607	37	.	3.55097	6.02778	3.70079	117
chr1	87186648	87187130	GSE148515_Galang_2020_GSM4473027_PC_ATAC_seq_rep1_ATACseq_SRR11539111_peak_607	37	.	3.55097	6.02778	3.70079	117
chr1	87186648	87187130	GSE148515_Galang_2020_GSM4473027_PC_ATAC_seq_rep1_ATACseq_SRR11539111_peak_607	37	.	3.55097	6.02778	3.70079	117
chr1	87213298	87215020	GSE148515_Galang_2020_GSM4473027_PC_ATAC_seq_rep1_ATACseq_SRR11539111_peak_608	342	.	10.8748	37.5805	34.2206	846
chr1	87213208	87215033	GSE148515_Galang_2020_GSM4473027_PC_ATAC_seq_rep1_ATACseq_SRR11539111_peak_608	342	.	10.8748	37.5805	34.2206	846
chr1	87213208	87215033	GSE148515_Galang_2020_GSM4473027_PC_ATAC_seq_rep1_ATACseq_SRR11539111_peak_608	342	.	10.8748	37.5805	34.2206	846
chr1	87326623	87327600	GSE148515_Galang_2020_GSM4473027_PC_ATAC_seq_rep1_ATACseq_SRR11539111_peak_610	399	.	11.9845	43.4387	39.9174	523
chr1	87326623	87327600	GSE148515_Galang_2020_GSM4473027_PC_ATAC_seq_rep1_ATACseq_SRR11539111_peak_610	399	.	11.9845	43.4387	39.9174	523
chr1	87326623	87327600	GSE148515_Galang_2020_GSM4473027_PC_ATAC_seq_rep1_ATACseq_SRR11539111_peak_610	399	.	11.9845	43.4387	39.9174	523
chr1	87509587	87510602	GSE148515_Galang_2020_GSM4473027_PC_ATAC_seq_rep1_ATACseq_SRR11539111_peak_611	64	.	4.43871	8.93433	6.45035	811
chr1	87509587	87510602	GSE148515_Galang_2020_GSM4473027_PC_ATAC_seq_rep1_ATACseq_SRR11539111_peak_611	64	.	4.43871	8.93433	6.45035	811
chr1	87755830	87756232	GSE148515_Galang_2020_GSM4473027_PC_ATAC_seq_rep1_ATACseq_SRR11539111_peak_612	129	.	6.21419	15.6969	12.9578	154
chr1	87755830	87756232	GSE148515_Galang_2020_GSM4473027_PC_ATAC_seq_rep1_ATACseq_SRR11539111_peak_612	129	.	6.21419	15.6969	12.9578	154
chr1	87755830	87756232	GSE148515_Galang_2020_GSM4473027_PC_ATAC_seq_rep1_ATACseq_SRR11539111_peak_612	129	.	6.21419	15.6969	12.9578	154
chr1	87852473	87854795	GSE148515_Galang_2020_GSM4473027_PC_ATAC_seq_rep1_ATACseq_SRR11539111_peak_614	399	.	11.9845	43.4387	39.9174	1048
chr1	87852650	87854428	GSE148515_Galang_2020_GSM4473027_PC_ATAC_seq_rep1_ATACseq_SRR11539111_peak_614	399	.	11.9845	43.4387	39.9174	1048
chr1	87852621	87854668	GSE148515_Galang_2020_GSM4473027_PC_ATAC_seq_rep1_ATACseq_SRR11539111_peak_614	399	.	11.9845	43.4387	39.9174	1048
chr1	87880030	87880205	GSE148515_Galang_2020_GSM4473027_PC_ATAC_seq_rep1_ATACseq_SRR11539111_peak_615	19	.	2.88516	4.11235	1.93879	456
chr1	87879712	87880205	GSE148515_Galang_2020_GSM4473027_PC_ATAC_seq_rep1_ATACseq_SRR11539111_peak_615	19	.	2.88516	4.11235	1.93879	456
chr1	87947969	87948088	GSE148515_Galang_2020_GSM4473027_PC_ATAC_seq_rep1_ATACseq_SRR11539111_peak_616	30	.	3.32903	5.36169	3.08096	113
chr1	87947969	87948215	GSE148515_Galang_2020_GSM4473027_PC_ATAC_seq_rep1_ATACseq_SRR11539111_peak_616	30	.	3.32903	5.36169	3.08096	113
chr1	88008255	88008556	GSE148515_Galang_2020_GSM4473027_PC_ATAC_seq_rep1_ATACseq_SRR11539111_peak_617	71	.	4.66064	9.7156	7.19701	487
chr1	88008222	88008585	GSE148515_Galang_2020_GSM4473027_PC_ATAC_seq_rep1_ATACseq_SRR11539111_peak_617	71	.	4.66064	9.7156	7.19701	487
chr1	88007859	88008585	GSE148515_Galang_2020_GSM4473027_PC_ATAC_seq_rep1_ATACseq_SRR11539111_peak_617	71	.	4.66064	9.7156	7.19701	487
chr1	88701187	88702651	GSE148515_Galang_2020_GSM4473027_PC_ATAC_seq_rep1_ATACseq_SRR11539111_peak_633	298	.	9.98709	33.0505	29.815	1047
chr1	88700990	88702658	GSE148515_Galang_2020_GSM4473027_PC_ATAC_seq_rep1_ATACseq_SRR11539111_peak_633	298	.	9.98709	33.0505	29.815	1047
chr1	88700990	88702658	GSE148515_Galang_2020_GSM4473027_PC_ATAC_seq_rep1_ATACseq_SRR11539111_peak_633	298	.	9.98709	33.0505	29.815	1047
chr1	88705542	88706216	GSE148515_Galang_2020_GSM4473027_PC_ATAC_seq_rep1_ATACseq_SRR11539111_peak_634	43	.	3.7729	6.7194	4.34939	378
chr1	88705542	88706216	GSE148515_Galang_2020_GSM4473027_PC_ATAC_seq_rep1_ATACseq_SRR11539111_peak_634	43	.	3.7729	6.7194	4.34939	378
chr1	89069650	89071148	GSE148515_Galang_2020_GSM4473027_PC_ATAC_seq_rep1_ATACseq_SRR11539111_peak_635	506	.	13.9819	54.4736	50.6458	708
chr1	89069650	89071196	GSE148515_Galang_2020_GSM4473027_PC_ATAC_seq_rep1_ATACseq_SRR11539111_peak_635	506	.	13.9819	54.4736	50.6458	708
chr1	89069650	89071196	GSE148515_Galang_2020_GSM4473027_PC_ATAC_seq_rep1_ATACseq_SRR11539111_peak_635	506	.	13.9819	54.4736	50.6458	708
chr1	89131882	89132138	GSE148515_Galang_2020_GSM4473027_PC_ATAC_seq_rep1_ATACseq_SRR11539111_peak_636	43	.	3.7729	6.7194	4.34939	147
chr1	89131882	89132138	GSE148515_Galang_2020_GSM4473027_PC_ATAC_seq_rep1_ATACseq_SRR11539111_peak_636	43	.	3.7729	6.7194	4.34939	147
chr1	89135892	89136855	GSE148515_Galang_2020_GSM4473027_PC_ATAC_seq_rep1_ATACseq_SRR11539111_peak_637	138	.	6.43612	16.6165	13.8475	397
chr1	89135787	89136665	GSE148515_Galang_2020_GSM4473027_PC_ATAC_seq_rep1_ATACseq_SRR11539111_peak_637	138	.	6.43612	16.6165	13.8475	397
chr1	89135787	89137088	GSE148515_Galang_2020_GSM4473027_PC_ATAC_seq_rep1_ATACseq_SRR11539111_peak_637	138	.	6.43612	16.6165	13.8475	397
chr1	89138093	89138507	GSE148515_Galang_2020_GSM4473027_PC_ATAC_seq_rep1_ATACseq_SRR11539111_peak_638	64	.	4.43871	8.93433	6.45035	324
chr1	89137972	89138870	GSE148515_Galang_2020_GSM4473027_PC_ATAC_seq_rep1_ATACseq_SRR11539111_peak_638	64	.	4.43871	8.93433	6.45035	324
chr1	89137972	89138878	GSE148515_Galang_2020_GSM4473027_PC_ATAC_seq_rep1_ATACseq_SRR11539111_peak_638	64	.	4.43871	8.93433	6.45035	324
chr1	89454294	89455605	GSE148515_Galang_2020_GSM4473027_PC_ATAC_seq_rep1_ATACseq_SRR11539111_peak_639	309	.	10.209	34.1692	30.903	896
chr1	89453986	89455926	GSE148515_Galang_2020_GSM4473027_PC_ATAC_seq_rep1_ATACseq_SRR11539111_peak_639	309	.	10.209	34.1692	30.903	896
chr1	89453994	89455926	GSE148515_Galang_2020_GSM4473027_PC_ATAC_seq_rep1_ATACseq_SRR11539111_peak_639	309	.	10.209	34.1692	30.903	896
chr1	89478782	89479177	GSE148515_Galang_2020_GSM4473027_PC_ATAC_seq_rep1_ATACseq_SRR11539111_peak_640	79	.	4.88258	10.5167	7.96451	655
chr1	89478505	89479768	GSE148515_Galang_2020_GSM4473027_PC_ATAC_seq_rep1_ATACseq_SRR11539111_peak_640	79	.	4.88258	10.5167	7.96451	655
chr1	89478582	89479767	GSE148515_Galang_2020_GSM4473027_PC_ATAC_seq_rep1_ATACseq_SRR11539111_peak_640	79	.	4.88258	10.5167	7.96451	655
chr1	89566770	89567225	GSE148515_Galang_2020_GSM4473027_PC_ATAC_seq_rep1_ATACseq_SRR11539111_peak_641	50	.	3.99484	7.43517	5.0253	164
chr1	89566770	89567202	GSE148515_Galang_2020_GSM4473027_PC_ATAC_seq_rep1_ATACseq_SRR11539111_peak_641	50	.	3.99484	7.43517	5.0253	164
chr1	89580053	89581689	GSE148515_Galang_2020_GSM4473027_PC_ATAC_seq_rep1_ATACseq_SRR11539111_peak_642	276	.	9.54322	30.8418	27.6669	340
chr1	89580053	89581753	GSE148515_Galang_2020_GSM4473027_PC_ATAC_seq_rep1_ATACseq_SRR11539111_peak_642	276	.	9.54322	30.8418	27.6669	340
chr1	89580053	89581753	GSE148515_Galang_2020_GSM4473027_PC_ATAC_seq_rep1_ATACseq_SRR11539111_peak_642	276	.	9.54322	30.8418	27.6669	340
chr1	89601175	89601288	GSE148515_Galang_2020_GSM4473027_PC_ATAC_seq_rep1_ATACseq_SRR11539111_peak_643	19	.	2.88516	4.11235	1.93879	2
chr1	89601175	89601439	GSE148515_Galang_2020_GSM4473027_PC_ATAC_seq_rep1_ATACseq_SRR11539111_peak_643	19	.	2.88516	4.11235	1.93879	2
chr1	89613553	89613933	GSE148515_Galang_2020_GSM4473027_PC_ATAC_seq_rep1_ATACseq_SRR11539111_peak_644	57	.	4.21677	8.17385	5.72601	172
chr1	89613553	89613994	GSE148515_Galang_2020_GSM4473027_PC_ATAC_seq_rep1_ATACseq_SRR11539111_peak_644	57	.	4.21677	8.17385	5.72601	172
chr1	89613553	89613994	GSE148515_Galang_2020_GSM4473027_PC_ATAC_seq_rep1_ATACseq_SRR11539111_peak_644	57	.	4.21677	8.17385	5.72601	172
chr1	89646383	89646917	GSE148515_Galang_2020_GSM4473027_PC_ATAC_seq_rep1_ATACseq_SRR11539111_peak_645	30	.	3.32903	5.36169	3.08096	282
chr1	89646383	89646917	GSE148515_Galang_2020_GSM4473027_PC_ATAC_seq_rep1_ATACseq_SRR11539111_peak_645	30	.	3.32903	5.36169	3.08096	282
chr1	89930165	89930789	GSE148515_Galang_2020_GSM4473027_PC_ATAC_seq_rep1_ATACseq_SRR11539111_peak_646	37	.	3.55097	6.02778	3.70079	435
chr1	89930175	89930789	GSE148515_Galang_2020_GSM4473027_PC_ATAC_seq_rep1_ATACseq_SRR11539111_peak_646	37	.	3.55097	6.02778	3.70079	435
chr1	89930122	89930789	GSE148515_Galang_2020_GSM4473027_PC_ATAC_seq_rep1_ATACseq_SRR11539111_peak_646	37	.	3.55097	6.02778	3.70079	435
chr1	89999267	89999471	GSE148515_Galang_2020_GSM4473027_PC_ATAC_seq_rep1_ATACseq_SRR11539111_peak_647	19	.	2.88516	4.11235	1.93879	22
chr1	90603091	90603669	GSE148515_Galang_2020_GSM4473027_PC_ATAC_seq_rep1_ATACseq_SRR11539111_peak_648	112	.	5.77032	13.9036	11.2249	388
chr1	90603061	90603669	GSE148515_Galang_2020_GSM4473027_PC_ATAC_seq_rep1_ATACseq_SRR11539111_peak_648	112	.	5.77032	13.9036	11.2249	388
chr1	90603061	90603669	GSE148515_Galang_2020_GSM4473027_PC_ATAC_seq_rep1_ATACseq_SRR11539111_peak_648	112	.	5.77032	13.9036	11.2249	388
chr1	90676351	90676693	GSE148515_Galang_2020_GSM4473027_PC_ATAC_seq_rep1_ATACseq_SRR11539111_peak_649	30	.	3.32903	5.36169	3.08096	382
chr1	90676210	90676693	GSE148515_Galang_2020_GSM4473027_PC_ATAC_seq_rep1_ATACseq_SRR11539111_peak_649	30	.	3.32903	5.36169	3.08096	382
chr1	90753995	90754752	GSE148515_Galang_2020_GSM4473027_PC_ATAC_seq_rep1_ATACseq_SRR11539111_peak_650	214	.	8.21161	24.4622	21.4613	393
chr1	90753860	90754784	GSE148515_Galang_2020_GSM4473027_PC_ATAC_seq_rep1_ATACseq_SRR11539111_peak_650	214	.	8.21161	24.4622	21.4613	393
chr1	90753860	90754784	GSE148515_Galang_2020_GSM4473027_PC_ATAC_seq_rep1_ATACseq_SRR11539111_peak_650	214	.	8.21161	24.4622	21.4613	393
chr1	90928527	90928825	GSE148515_Galang_2020_GSM4473027_PC_ATAC_seq_rep1_ATACseq_SRR11539111_peak_651	50	.	3.99484	7.43517	5.0253	199
chr1	90928527	90928857	GSE148515_Galang_2020_GSM4473027_PC_ATAC_seq_rep1_ATACseq_SRR11539111_peak_651	50	.	3.99484	7.43517	5.0253	199
chr1	90928527	90928857	GSE148515_Galang_2020_GSM4473027_PC_ATAC_seq_rep1_ATACseq_SRR11539111_peak_651	50	.	3.99484	7.43517	5.0253	199
chr1	90973169	90973492	GSE148515_Galang_2020_GSM4473027_PC_ATAC_seq_rep1_ATACseq_SRR11539111_peak_652	79	.	4.88258	10.5167	7.96451	406
chr1	90973015	90973730	GSE148515_Galang_2020_GSM4473027_PC_ATAC_seq_rep1_ATACseq_SRR11539111_peak_652	79	.	4.88258	10.5167	7.96451	406
chr1	90973015	90973730	GSE148515_Galang_2020_GSM4473027_PC_ATAC_seq_rep1_ATACseq_SRR11539111_peak_652	79	.	4.88258	10.5167	7.96451	406
chr1	90980758	90981129	GSE148515_Galang_2020_GSM4473027_PC_ATAC_seq_rep1_ATACseq_SRR11539111_peak_654	43	.	3.7729	6.7194	4.34939	63
chr1	90980758	90981129	GSE148515_Galang_2020_GSM4473027_PC_ATAC_seq_rep1_ATACseq_SRR11539111_peak_654	43	.	3.7729	6.7194	4.34939	63
chr1	90980758	90981129	GSE148515_Galang_2020_GSM4473027_PC_ATAC_seq_rep1_ATACseq_SRR11539111_peak_654	43	.	3.7729	6.7194	4.34939	63
chr1	90998325	91000875	GSE148515_Galang_2020_GSM4473027_PC_ATAC_seq_rep1_ATACseq_SRR11539111_peak_655	224	.	8.43354	25.4983	22.4686	489
chr1	90998325	91001158	GSE148515_Galang_2020_GSM4473027_PC_ATAC_seq_rep1_ATACseq_SRR11539111_peak_655	224	.	8.43354	25.4983	22.4686	489
chr1	90998325	91001158	GSE148515_Galang_2020_GSM4473027_PC_ATAC_seq_rep1_ATACseq_SRR11539111_peak_655	224	.	8.43354	25.4983	22.4686	489
chr1	91001980	91002294	GSE148515_Galang_2020_GSM4473027_PC_ATAC_seq_rep1_ATACseq_SRR11539111_peak_656	57	.	4.21677	8.17385	5.72601	456
chr1	91001495	91002294	GSE148515_Galang_2020_GSM4473027_PC_ATAC_seq_rep1_ATACseq_SRR11539111_peak_656	57	.	4.21677	8.17385	5.72601	456
chr1	91001495	91002294	GSE148515_Galang_2020_GSM4473027_PC_ATAC_seq_rep1_ATACseq_SRR11539111_peak_656	57	.	4.21677	8.17385	5.72601	456
chr1	91009501	91009964	GSE148515_Galang_2020_GSM4473027_PC_ATAC_seq_rep1_ATACseq_SRR11539111_peak_657	24	.	3.10709	4.72264	2.49256	151
chr1	91010846	91011393	GSE148515_Galang_2020_GSM4473027_PC_ATAC_seq_rep1_ATACseq_SRR11539111_peak_658	64	.	4.43871	8.93433	6.45035	342
chr1	91010846	91012008	GSE148515_Galang_2020_GSM4473027_PC_ATAC_seq_rep1_ATACseq_SRR11539111_peak_658	64	.	4.43871	8.93433	6.45035	342
chr1	91010846	91012008	GSE148515_Galang_2020_GSM4473027_PC_ATAC_seq_rep1_ATACseq_SRR11539111_peak_658	64	.	4.43871	8.93433	6.45035	342
chr1	91013631	91014670	GSE148515_Galang_2020_GSM4473027_PC_ATAC_seq_rep1_ATACseq_SRR11539111_peak_659	255	.	9.09935	28.6729	25.5568	2836
chr1	91015154	91016111	GSE148515_Galang_2020_GSM4473027_PC_ATAC_seq_rep1_ATACseq_SRR11539111_peak_659	255	.	9.09935	28.6729	25.5568	2836
chr1	91013016	91016111	GSE148515_Galang_2020_GSM4473027_PC_ATAC_seq_rep1_ATACseq_SRR11539111_peak_659	255	.	9.09935	28.6729	25.5568	2836
chr1	91012921	91016111	GSE148515_Galang_2020_GSM4473027_PC_ATAC_seq_rep1_ATACseq_SRR11539111_peak_659	255	.	9.09935	28.6729	25.5568	2836
chr1	91016538	91017744	GSE148515_Galang_2020_GSM4473027_PC_ATAC_seq_rep1_ATACseq_SRR11539111_peak_660	194	.	7.76774	22.4248	19.4815	776
chr1	91016538	91017744	GSE148515_Galang_2020_GSM4473027_PC_ATAC_seq_rep1_ATACseq_SRR11539111_peak_660	194	.	7.76774	22.4248	19.4815	776
chr1	91016538	91017744	GSE148515_Galang_2020_GSM4473027_PC_ATAC_seq_rep1_ATACseq_SRR11539111_peak_660	194	.	7.76774	22.4248	19.4815	776
chr1	91021937	91023506	GSE148515_Galang_2020_GSM4473027_PC_ATAC_seq_rep1_ATACseq_SRR11539111_peak_661	245	.	8.87741	27.6039	24.5172	1085
chr1	91021937	91023682	GSE148515_Galang_2020_GSM4473027_PC_ATAC_seq_rep1_ATACseq_SRR11539111_peak_661	245	.	8.87741	27.6039	24.5172	1085
chr1	91021937	91023682	GSE148515_Galang_2020_GSM4473027_PC_ATAC_seq_rep1_ATACseq_SRR11539111_peak_661	245	.	8.87741	27.6039	24.5172	1085
chr1	91032479	91033062	GSE148515_Galang_2020_GSM4473027_PC_ATAC_seq_rep1_ATACseq_SRR11539111_peak_662	30	.	3.32903	5.36169	3.08096	178
chr1	91032479	91033255	GSE148515_Galang_2020_GSM4473027_PC_ATAC_seq_rep1_ATACseq_SRR11539111_peak_662	30	.	3.32903	5.36169	3.08096	178
chr1	91043324	91043470	GSE148515_Galang_2020_GSM4473027_PC_ATAC_seq_rep1_ATACseq_SRR11539111_peak_663	24	.	3.10709	4.72264	2.49256	316
chr1	91043155	91043470	GSE148515_Galang_2020_GSM4473027_PC_ATAC_seq_rep1_ATACseq_SRR11539111_peak_663	24	.	3.10709	4.72264	2.49256	316
chr1	91043104	91043470	GSE148515_Galang_2020_GSM4473027_PC_ATAC_seq_rep1_ATACseq_SRR11539111_peak_663	24	.	3.10709	4.72264	2.49256	316
chr1	91052729	91054388	GSE148515_Galang_2020_GSM4473027_PC_ATAC_seq_rep1_ATACseq_SRR11539111_peak_664	387	.	11.7626	42.2505	38.7619	578
chr1	91052501	91054531	GSE148515_Galang_2020_GSM4473027_PC_ATAC_seq_rep1_ATACseq_SRR11539111_peak_664	387	.	11.7626	42.2505	38.7619	578
chr1	91052501	91054531	GSE148515_Galang_2020_GSM4473027_PC_ATAC_seq_rep1_ATACseq_SRR11539111_peak_664	387	.	11.7626	42.2505	38.7619	578
chr1	91054963	91055285	GSE148515_Galang_2020_GSM4473027_PC_ATAC_seq_rep1_ATACseq_SRR11539111_peak_665	43	.	3.7729	6.7194	4.34939	102
chr1	91054963	91055285	GSE148515_Galang_2020_GSM4473027_PC_ATAC_seq_rep1_ATACseq_SRR11539111_peak_665	43	.	3.7729	6.7194	4.34939	102
chr1	91062418	91062833	GSE148515_Galang_2020_GSM4473027_PC_ATAC_seq_rep1_ATACseq_SRR11539111_peak_666	71	.	4.66064	9.7156	7.19701	439
chr1	91064916	91066022	GSE148515_Galang_2020_GSM4473027_PC_ATAC_seq_rep1_ATACseq_SRR11539111_peak_667	57	.	4.21677	8.17385	5.72601	395
chr1	91064916	91066226	GSE148515_Galang_2020_GSM4473027_PC_ATAC_seq_rep1_ATACseq_SRR11539111_peak_667	57	.	4.21677	8.17385	5.72601	395
chr1	91064916	91066226	GSE148515_Galang_2020_GSM4473027_PC_ATAC_seq_rep1_ATACseq_SRR11539111_peak_667	57	.	4.21677	8.17385	5.72601	395
chr1	91071669	91071951	GSE148515_Galang_2020_GSM4473027_PC_ATAC_seq_rep1_ATACseq_SRR11539111_peak_668	43	.	3.7729	6.7194	4.34939	154
chr1	91071535	91071957	GSE148515_Galang_2020_GSM4473027_PC_ATAC_seq_rep1_ATACseq_SRR11539111_peak_668	43	.	3.7729	6.7194	4.34939	154
chr1	91071535	91071957	GSE148515_Galang_2020_GSM4473027_PC_ATAC_seq_rep1_ATACseq_SRR11539111_peak_668	43	.	3.7729	6.7194	4.34939	154
chr1	91084924	91085259	GSE148515_Galang_2020_GSM4473027_PC_ATAC_seq_rep1_ATACseq_SRR11539111_peak_669	64	.	4.43871	8.93433	6.45035	343
chr1	91084924	91085403	GSE148515_Galang_2020_GSM4473027_PC_ATAC_seq_rep1_ATACseq_SRR11539111_peak_669	64	.	4.43871	8.93433	6.45035	343
chr1	91084924	91085403	GSE148515_Galang_2020_GSM4473027_PC_ATAC_seq_rep1_ATACseq_SRR11539111_peak_669	64	.	4.43871	8.93433	6.45035	343
chr1	91086003	91087002	GSE148515_Galang_2020_GSM4473027_PC_ATAC_seq_rep1_ATACseq_SRR11539111_peak_670	79	.	4.88258	10.5167	7.96451	485
chr1	91086242	91087121	GSE148515_Galang_2020_GSM4473027_PC_ATAC_seq_rep1_ATACseq_SRR11539111_peak_670	79	.	4.88258	10.5167	7.96451	485
chr1	91103088	91104144	GSE148515_Galang_2020_GSM4473027_PC_ATAC_seq_rep1_ATACseq_SRR11539111_peak_671	112	.	5.77032	13.9036	11.2249	414
chr1	91103088	91104144	GSE148515_Galang_2020_GSM4473027_PC_ATAC_seq_rep1_ATACseq_SRR11539111_peak_671	112	.	5.77032	13.9036	11.2249	414
chr1	91103088	91104144	GSE148515_Galang_2020_GSM4473027_PC_ATAC_seq_rep1_ATACseq_SRR11539111_peak_671	112	.	5.77032	13.9036	11.2249	414
chr1	91109071	91109910	GSE148515_Galang_2020_GSM4473027_PC_ATAC_seq_rep1_ATACseq_SRR11539111_peak_672	112	.	5.77032	13.9036	11.2249	244
chr1	91109071	91109910	GSE148515_Galang_2020_GSM4473027_PC_ATAC_seq_rep1_ATACseq_SRR11539111_peak_672	112	.	5.77032	13.9036	11.2249	244
chr1	91109071	91109910	GSE148515_Galang_2020_GSM4473027_PC_ATAC_seq_rep1_ATACseq_SRR11539111_peak_672	112	.	5.77032	13.9036	11.2249	244
chr1	91179406	91180583	GSE148515_Galang_2020_GSM4473027_PC_ATAC_seq_rep1_ATACseq_SRR11539111_peak_673	138	.	6.43612	16.6165	13.8475	545
chr1	91179248	91180690	GSE148515_Galang_2020_GSM4473027_PC_ATAC_seq_rep1_ATACseq_SRR11539111_peak_673	138	.	6.43612	16.6165	13.8475	545
chr1	91179248	91180690	GSE148515_Galang_2020_GSM4473027_PC_ATAC_seq_rep1_ATACseq_SRR11539111_peak_673	138	.	6.43612	16.6165	13.8475	545
chr1	91208906	91212960	GSE148515_Galang_2020_GSM4473027_PC_ATAC_seq_rep1_ATACseq_SRR11539111_peak_674	342	.	10.8748	37.5805	34.2206	723
chr1	91208897	91213047	GSE148515_Galang_2020_GSM4473027_PC_ATAC_seq_rep1_ATACseq_SRR11539111_peak_674	342	.	10.8748	37.5805	34.2206	723
chr1	91208897	91213047	GSE148515_Galang_2020_GSM4473027_PC_ATAC_seq_rep1_ATACseq_SRR11539111_peak_674	342	.	10.8748	37.5805	34.2206	723
chr1	91216504	91217506	GSE148515_Galang_2020_GSM4473027_PC_ATAC_seq_rep1_ATACseq_SRR11539111_peak_675	422	.	12.4284	45.8387	42.2502	557
chr1	91216504	91217506	GSE148515_Galang_2020_GSM4473027_PC_ATAC_seq_rep1_ATACseq_SRR11539111_peak_675	422	.	12.4284	45.8387	42.2502	557
chr1	91216504	91217506	GSE148515_Galang_2020_GSM4473027_PC_ATAC_seq_rep1_ATACseq_SRR11539111_peak_675	422	.	12.4284	45.8387	42.2502	557
chr1	91238902	91239297	GSE148515_Galang_2020_GSM4473027_PC_ATAC_seq_rep1_ATACseq_SRR11539111_peak_676	37	.	3.55097	6.02778	3.70079	674
chr1	91249714	91251269	GSE148515_Galang_2020_GSM4473027_PC_ATAC_seq_rep1_ATACseq_SRR11539111_peak_677	531	.	14.4258	57.0039	53.106	501
chr1	91249714	91251269	GSE148515_Galang_2020_GSM4473027_PC_ATAC_seq_rep1_ATACseq_SRR11539111_peak_677	531	.	14.4258	57.0039	53.106	501
chr1	91249714	91251269	GSE148515_Galang_2020_GSM4473027_PC_ATAC_seq_rep1_ATACseq_SRR11539111_peak_677	531	.	14.4258	57.0039	53.106	501
chr1	91297910	91298676	GSE148515_Galang_2020_GSM4473027_PC_ATAC_seq_rep1_ATACseq_SRR11539111_peak_678	320	.	10.431	35.2972	32.0003	410
chr1	91297910	91298676	GSE148515_Galang_2020_GSM4473027_PC_ATAC_seq_rep1_ATACseq_SRR11539111_peak_678	320	.	10.431	35.2972	32.0003	410
chr1	91297910	91298676	GSE148515_Galang_2020_GSM4473027_PC_ATAC_seq_rep1_ATACseq_SRR11539111_peak_678	320	.	10.431	35.2972	32.0003	410
chr1	91345100	91345463	GSE148515_Galang_2020_GSM4473027_PC_ATAC_seq_rep1_ATACseq_SRR11539111_peak_679	50	.	3.99484	7.43517	5.0253	468
chr1	91345100	91345517	GSE148515_Galang_2020_GSM4473027_PC_ATAC_seq_rep1_ATACseq_SRR11539111_peak_679	50	.	3.99484	7.43517	5.0253	468
chr1	91347064	91347445	GSE148515_Galang_2020_GSM4473027_PC_ATAC_seq_rep1_ATACseq_SRR11539111_peak_680	19	.	2.88516	4.11235	1.93879	340
chr1	91346938	91347316	GSE148515_Galang_2020_GSM4473027_PC_ATAC_seq_rep1_ATACseq_SRR11539111_peak_680	19	.	2.88516	4.11235	1.93879	340
chr1	91346722	91347445	GSE148515_Galang_2020_GSM4473027_PC_ATAC_seq_rep1_ATACseq_SRR11539111_peak_680	19	.	2.88516	4.11235	1.93879	340
chr1	91350659	91351495	GSE148515_Galang_2020_GSM4473027_PC_ATAC_seq_rep1_ATACseq_SRR11539111_peak_681	79	.	4.88258	10.5167	7.96451	138
chr1	91350302	91351495	GSE148515_Galang_2020_GSM4473027_PC_ATAC_seq_rep1_ATACseq_SRR11539111_peak_681	79	.	4.88258	10.5167	7.96451	138
chr1	91350302	91351495	GSE148515_Galang_2020_GSM4473027_PC_ATAC_seq_rep1_ATACseq_SRR11539111_peak_681	79	.	4.88258	10.5167	7.96451	138
chr1	91366414	91366769	GSE148515_Galang_2020_GSM4473027_PC_ATAC_seq_rep1_ATACseq_SRR11539111_peak_682	30	.	3.32903	5.36169	3.08096	393
chr1	91366193	91366802	GSE148515_Galang_2020_GSM4473027_PC_ATAC_seq_rep1_ATACseq_SRR11539111_peak_682	30	.	3.32903	5.36169	3.08096	393
chr1	91366193	91366802	GSE148515_Galang_2020_GSM4473027_PC_ATAC_seq_rep1_ATACseq_SRR11539111_peak_682	30	.	3.32903	5.36169	3.08096	393
chr1	91378949	91379288	GSE148515_Galang_2020_GSM4473027_PC_ATAC_seq_rep1_ATACseq_SRR11539111_peak_683	24	.	3.10709	4.72264	2.49256	344
chr1	91378770	91379288	GSE148515_Galang_2020_GSM4473027_PC_ATAC_seq_rep1_ATACseq_SRR11539111_peak_683	24	.	3.10709	4.72264	2.49256	344
chr1	91398140	91399249	GSE148515_Galang_2020_GSM4473027_PC_ATAC_seq_rep1_ATACseq_SRR11539111_peak_684	309	.	10.209	34.1692	30.903	889
chr1	91397851	91399249	GSE148515_Galang_2020_GSM4473027_PC_ATAC_seq_rep1_ATACseq_SRR11539111_peak_684	309	.	10.209	34.1692	30.903	889
chr1	91397851	91399249	GSE148515_Galang_2020_GSM4473027_PC_ATAC_seq_rep1_ATACseq_SRR11539111_peak_684	309	.	10.209	34.1692	30.903	889
chr1	91412423	91415160	GSE148515_Galang_2020_GSM4473027_PC_ATAC_seq_rep1_ATACseq_SRR11539111_peak_685	593	.	15.5355	63.4437	59.3714	899
chr1	91412423	91415375	GSE148515_Galang_2020_GSM4473027_PC_ATAC_seq_rep1_ATACseq_SRR11539111_peak_685	593	.	15.5355	63.4437	59.3714	899
chr1	91412423	91415469	GSE148515_Galang_2020_GSM4473027_PC_ATAC_seq_rep1_ATACseq_SRR11539111_peak_685	593	.	15.5355	63.4437	59.3714	899
chr1	91428464	91429048	GSE148515_Galang_2020_GSM4473027_PC_ATAC_seq_rep1_ATACseq_SRR11539111_peak_686	43	.	3.7729	6.7194	4.34939	383
chr1	91436697	91436829	GSE148515_Galang_2020_GSM4473027_PC_ATAC_seq_rep1_ATACseq_SRR11539111_peak_687	24	.	3.10709	4.72264	2.49256	277
chr1	91436697	91436898	GSE148515_Galang_2020_GSM4473027_PC_ATAC_seq_rep1_ATACseq_SRR11539111_peak_687	24	.	3.10709	4.72264	2.49256	277
chr1	91446409	91446694	GSE148515_Galang_2020_GSM4473027_PC_ATAC_seq_rep1_ATACseq_SRR11539111_peak_688	30	.	3.32903	5.36169	3.08096	160
chr1	91446409	91446694	GSE148515_Galang_2020_GSM4473027_PC_ATAC_seq_rep1_ATACseq_SRR11539111_peak_688	30	.	3.32903	5.36169	3.08096	160
chr1	91458398	91460298	GSE148515_Galang_2020_GSM4473027_PC_ATAC_seq_rep1_ATACseq_SRR11539111_peak_689	737	.	17.9768	78.1389	73.7046	1227
chr1	91458173	91460415	GSE148515_Galang_2020_GSM4473027_PC_ATAC_seq_rep1_ATACseq_SRR11539111_peak_689	737	.	17.9768	78.1389	73.7046	1227
chr1	91458173	91460415	GSE148515_Galang_2020_GSM4473027_PC_ATAC_seq_rep1_ATACseq_SRR11539111_peak_689	737	.	17.9768	78.1389	73.7046	1227
chr1	91483551	91483974	GSE148515_Galang_2020_GSM4473027_PC_ATAC_seq_rep1_ATACseq_SRR11539111_peak_690	50	.	3.99484	7.43517	5.0253	151
chr1	91483551	91483974	GSE148515_Galang_2020_GSM4473027_PC_ATAC_seq_rep1_ATACseq_SRR11539111_peak_690	50	.	3.99484	7.43517	5.0253	151
chr1	91494219	91495151	GSE148515_Galang_2020_GSM4473027_PC_ATAC_seq_rep1_ATACseq_SRR11539111_peak_691	166	.	7.10193	19.4609	16.6046	398
chr1	91494290	91495386	GSE148515_Galang_2020_GSM4473027_PC_ATAC_seq_rep1_ATACseq_SRR11539111_peak_691	166	.	7.10193	19.4609	16.6046	398
chr1	91494212	91495352	GSE148515_Galang_2020_GSM4473027_PC_ATAC_seq_rep1_ATACseq_SRR11539111_peak_691	166	.	7.10193	19.4609	16.6046	398
chr1	91539635	91541121	GSE148515_Galang_2020_GSM4473027_PC_ATAC_seq_rep1_ATACseq_SRR11539111_peak_692	458	.	13.0942	49.4959	45.8053	785
chr1	91539635	91541121	GSE148515_Galang_2020_GSM4473027_PC_ATAC_seq_rep1_ATACseq_SRR11539111_peak_692	458	.	13.0942	49.4959	45.8053	785
chr1	91539635	91541121	GSE148515_Galang_2020_GSM4473027_PC_ATAC_seq_rep1_ATACseq_SRR11539111_peak_692	458	.	13.0942	49.4959	45.8053	785
chr1	92016390	92016535	GSE148515_Galang_2020_GSM4473027_PC_ATAC_seq_rep1_ATACseq_SRR11539111_peak_693	24	.	3.10709	4.72264	2.49256	204
chr1	92137413	92137767	GSE148515_Galang_2020_GSM4473027_PC_ATAC_seq_rep1_ATACseq_SRR11539111_peak_694	24	.	3.10709	4.72264	2.49256	194
chr1	92179422	92181163	GSE148515_Galang_2020_GSM4473027_PC_ATAC_seq_rep1_ATACseq_SRR11539111_peak_695	901	.	20.64	94.9039	90.1551	1230
chr1	92179324	92181345	GSE148515_Galang_2020_GSM4473027_PC_ATAC_seq_rep1_ATACseq_SRR11539111_peak_695	901	.	20.64	94.9039	90.1551	1230
chr1	92179324	92181345	GSE148515_Galang_2020_GSM4473027_PC_ATAC_seq_rep1_ATACseq_SRR11539111_peak_695	901	.	20.64	94.9039	90.1551	1230
chr1	92212230	92212751	GSE148515_Galang_2020_GSM4473027_PC_ATAC_seq_rep1_ATACseq_SRR11539111_peak_696	79	.	4.88258	10.5167	7.96451	357
chr1	92212230	92212751	GSE148515_Galang_2020_GSM4473027_PC_ATAC_seq_rep1_ATACseq_SRR11539111_peak_696	79	.	4.88258	10.5167	7.96451	357
chr1	92342702	92342976	GSE148515_Galang_2020_GSM4473027_PC_ATAC_seq_rep1_ATACseq_SRR11539111_peak_698	30	.	3.32903	5.36169	3.08096	117
chr1	92342702	92342976	GSE148515_Galang_2020_GSM4473027_PC_ATAC_seq_rep1_ATACseq_SRR11539111_peak_698	30	.	3.32903	5.36169	3.08096	117
chr1	92342702	92342976	GSE148515_Galang_2020_GSM4473027_PC_ATAC_seq_rep1_ATACseq_SRR11539111_peak_698	30	.	3.32903	5.36169	3.08096	117
chr1	92343236	92344457	GSE148515_Galang_2020_GSM4473027_PC_ATAC_seq_rep1_ATACseq_SRR11539111_peak_699	342	.	10.8748	37.5805	34.2206	795
chr1	92343236	92344457	GSE148515_Galang_2020_GSM4473027_PC_ATAC_seq_rep1_ATACseq_SRR11539111_peak_699	342	.	10.8748	37.5805	34.2206	795
chr1	92343236	92344457	GSE148515_Galang_2020_GSM4473027_PC_ATAC_seq_rep1_ATACseq_SRR11539111_peak_699	342	.	10.8748	37.5805	34.2206	795
chr1	92359278	92359829	GSE148515_Galang_2020_GSM4473027_PC_ATAC_seq_rep1_ATACseq_SRR11539111_peak_700	30	.	3.32903	5.36169	3.08096	515
chr1	92359278	92360067	GSE148515_Galang_2020_GSM4473027_PC_ATAC_seq_rep1_ATACseq_SRR11539111_peak_700	30	.	3.32903	5.36169	3.08096	515
chr1	92359278	92360549	GSE148515_Galang_2020_GSM4473027_PC_ATAC_seq_rep1_ATACseq_SRR11539111_peak_700	30	.	3.32903	5.36169	3.08096	515
chr1	92376440	92376775	GSE148515_Galang_2020_GSM4473027_PC_ATAC_seq_rep1_ATACseq_SRR11539111_peak_701	30	.	3.32903	5.36169	3.08096	307
chr1	92376435	92376775	GSE148515_Galang_2020_GSM4473027_PC_ATAC_seq_rep1_ATACseq_SRR11539111_peak_701	30	.	3.32903	5.36169	3.08096	307
chr1	92376435	92376775	GSE148515_Galang_2020_GSM4473027_PC_ATAC_seq_rep1_ATACseq_SRR11539111_peak_701	30	.	3.32903	5.36169	3.08096	307
chr1	92392703	92393481	GSE148515_Galang_2020_GSM4473027_PC_ATAC_seq_rep1_ATACseq_SRR11539111_peak_702	64	.	4.43871	8.93433	6.45035	538
chr1	92392681	92393481	GSE148515_Galang_2020_GSM4473027_PC_ATAC_seq_rep1_ATACseq_SRR11539111_peak_702	64	.	4.43871	8.93433	6.45035	538
chr1	92392681	92393481	GSE148515_Galang_2020_GSM4473027_PC_ATAC_seq_rep1_ATACseq_SRR11539111_peak_702	64	.	4.43871	8.93433	6.45035	538
chr1	92393792	92394090	GSE148515_Galang_2020_GSM4473027_PC_ATAC_seq_rep1_ATACseq_SRR11539111_peak_703	30	.	3.32903	5.36169	3.08096	283
chr1	92437832	92438124	GSE148515_Galang_2020_GSM4473027_PC_ATAC_seq_rep1_ATACseq_SRR11539111_peak_704	30	.	3.32903	5.36169	3.08096	272
chr1	92437832	92438155	GSE148515_Galang_2020_GSM4473027_PC_ATAC_seq_rep1_ATACseq_SRR11539111_peak_704	30	.	3.32903	5.36169	3.08096	272
chr1	92437832	92438155	GSE148515_Galang_2020_GSM4473027_PC_ATAC_seq_rep1_ATACseq_SRR11539111_peak_704	30	.	3.32903	5.36169	3.08096	272
chr1	92447926	92448294	GSE148515_Galang_2020_GSM4473027_PC_ATAC_seq_rep1_ATACseq_SRR11539111_peak_705	30	.	3.32903	5.36169	3.08096	363
chr1	92448236	92448294	GSE148515_Galang_2020_GSM4473027_PC_ATAC_seq_rep1_ATACseq_SRR11539111_peak_705	30	.	3.32903	5.36169	3.08096	363
chr1	92473085	92474405	GSE148515_Galang_2020_GSM4473027_PC_ATAC_seq_rep1_ATACseq_SRR11539111_peak_706	156	.	6.87999	18.4989	15.6714	738
chr1	92473029	92474420	GSE148515_Galang_2020_GSM4473027_PC_ATAC_seq_rep1_ATACseq_SRR11539111_peak_706	156	.	6.87999	18.4989	15.6714	738
chr1	92473029	92474462	GSE148515_Galang_2020_GSM4473027_PC_ATAC_seq_rep1_ATACseq_SRR11539111_peak_706	156	.	6.87999	18.4989	15.6714	738
chr1	92641766	92642084	GSE148515_Galang_2020_GSM4473027_PC_ATAC_seq_rep1_ATACseq_SRR11539111_peak_707	138	.	6.43612	16.6165	13.8475	216
chr1	92641766	92642084	GSE148515_Galang_2020_GSM4473027_PC_ATAC_seq_rep1_ATACseq_SRR11539111_peak_707	138	.	6.43612	16.6165	13.8475	216
chr1	92648458	92648918	GSE148515_Galang_2020_GSM4473027_PC_ATAC_seq_rep1_ATACseq_SRR11539111_peak_708	37	.	3.55097	6.02778	3.70079	432
chr1	92648458	92648918	GSE148515_Galang_2020_GSM4473027_PC_ATAC_seq_rep1_ATACseq_SRR11539111_peak_708	37	.	3.55097	6.02778	3.70079	432
chr1	92648458	92648918	GSE148515_Galang_2020_GSM4473027_PC_ATAC_seq_rep1_ATACseq_SRR11539111_peak_708	37	.	3.55097	6.02778	3.70079	432
chr1	92696999	92697895	GSE148515_Galang_2020_GSM4473027_PC_ATAC_seq_rep1_ATACseq_SRR11539111_peak_709	50	.	3.99484	7.43517	5.0253	831
chr1	92696983	92698008	GSE148515_Galang_2020_GSM4473027_PC_ATAC_seq_rep1_ATACseq_SRR11539111_peak_709	50	.	3.99484	7.43517	5.0253	831
chr1	92696707	92698008	GSE148515_Galang_2020_GSM4473027_PC_ATAC_seq_rep1_ATACseq_SRR11539111_peak_709	50	.	3.99484	7.43517	5.0253	831
chr1	92699052	92699498	GSE148515_Galang_2020_GSM4473027_PC_ATAC_seq_rep1_ATACseq_SRR11539111_peak_710	95	.	5.32645	12.1751	9.5586	523
chr1	92698904	92699725	GSE148515_Galang_2020_GSM4473027_PC_ATAC_seq_rep1_ATACseq_SRR11539111_peak_710	95	.	5.32645	12.1751	9.5586	523
chr1	92698904	92699914	GSE148515_Galang_2020_GSM4473027_PC_ATAC_seq_rep1_ATACseq_SRR11539111_peak_710	95	.	5.32645	12.1751	9.5586	523
chr1	92718385	92718856	GSE148515_Galang_2020_GSM4473027_PC_ATAC_seq_rep1_ATACseq_SRR11539111_peak_711	24	.	3.10709	4.72264	2.49256	278
chr1	92718391	92718872	GSE148515_Galang_2020_GSM4473027_PC_ATAC_seq_rep1_ATACseq_SRR11539111_peak_711	24	.	3.10709	4.72264	2.49256	278
chr1	92720592	92720864	GSE148515_Galang_2020_GSM4473027_PC_ATAC_seq_rep1_ATACseq_SRR11539111_peak_712	71	.	4.66064	9.7156	7.19701	166
chr1	92720460	92721361	GSE148515_Galang_2020_GSM4473027_PC_ATAC_seq_rep1_ATACseq_SRR11539111_peak_712	71	.	4.66064	9.7156	7.19701	166
chr1	92720460	92721416	GSE148515_Galang_2020_GSM4473027_PC_ATAC_seq_rep1_ATACseq_SRR11539111_peak_712	71	.	4.66064	9.7156	7.19701	166
chr1	92724158	92724434	GSE148515_Galang_2020_GSM4473027_PC_ATAC_seq_rep1_ATACseq_SRR11539111_peak_713	30	.	3.32903	5.36169	3.08096	303
chr1	92724158	92724769	GSE148515_Galang_2020_GSM4473027_PC_ATAC_seq_rep1_ATACseq_SRR11539111_peak_713	30	.	3.32903	5.36169	3.08096	303
chr1	92724158	92725088	GSE148515_Galang_2020_GSM4473027_PC_ATAC_seq_rep1_ATACseq_SRR11539111_peak_713	30	.	3.32903	5.36169	3.08096	303
chr1	92744980	92745496	GSE148515_Galang_2020_GSM4473027_PC_ATAC_seq_rep1_ATACseq_SRR11539111_peak_714	95	.	5.32645	12.1751	9.5586	324
chr1	92746044	92746367	GSE148515_Galang_2020_GSM4473027_PC_ATAC_seq_rep1_ATACseq_SRR11539111_peak_714	95	.	5.32645	12.1751	9.5586	324
chr1	92744731	92746367	GSE148515_Galang_2020_GSM4473027_PC_ATAC_seq_rep1_ATACseq_SRR11539111_peak_714	95	.	5.32645	12.1751	9.5586	324
chr1	92744731	92746367	GSE148515_Galang_2020_GSM4473027_PC_ATAC_seq_rep1_ATACseq_SRR11539111_peak_714	95	.	5.32645	12.1751	9.5586	324
chr1	92791114	92791849	GSE148515_Galang_2020_GSM4473027_PC_ATAC_seq_rep1_ATACseq_SRR11539111_peak_716	50	.	3.99484	7.43517	5.0253	658
chr1	92791114	92791849	GSE148515_Galang_2020_GSM4473027_PC_ATAC_seq_rep1_ATACseq_SRR11539111_peak_716	50	.	3.99484	7.43517	5.0253	658
chr1	92791114	92791849	GSE148515_Galang_2020_GSM4473027_PC_ATAC_seq_rep1_ATACseq_SRR11539111_peak_716	50	.	3.99484	7.43517	5.0253	658
chr1	92831116	92834605	GSE148515_Galang_2020_GSM4473027_PC_ATAC_seq_rep1_ATACseq_SRR11539111_peak_717	458	.	13.0942	49.4959	45.8053	455
chr1	92831116	92834902	GSE148515_Galang_2020_GSM4473027_PC_ATAC_seq_rep1_ATACseq_SRR11539111_peak_717	458	.	13.0942	49.4959	45.8053	455
chr1	92831116	92835176	GSE148515_Galang_2020_GSM4473027_PC_ATAC_seq_rep1_ATACseq_SRR11539111_peak_717	458	.	13.0942	49.4959	45.8053	455
chr1	92906692	92907653	GSE148515_Galang_2020_GSM4473027_PC_ATAC_seq_rep1_ATACseq_SRR11539111_peak_719	287	.	9.76515	31.9413	28.7363	377
chr1	92906692	92907653	GSE148515_Galang_2020_GSM4473027_PC_ATAC_seq_rep1_ATACseq_SRR11539111_peak_719	287	.	9.76515	31.9413	28.7363	377
chr1	92906692	92907653	GSE148515_Galang_2020_GSM4473027_PC_ATAC_seq_rep1_ATACseq_SRR11539111_peak_719	287	.	9.76515	31.9413	28.7363	377
chr1	92910370	92911958	GSE148515_Galang_2020_GSM4473027_PC_ATAC_seq_rep1_ATACseq_SRR11539111_peak_720	234	.	8.65548	26.5456	23.4871	785
chr1	92910370	92911958	GSE148515_Galang_2020_GSM4473027_PC_ATAC_seq_rep1_ATACseq_SRR11539111_peak_720	234	.	8.65548	26.5456	23.4871	785
chr1	92910370	92911958	GSE148515_Galang_2020_GSM4473027_PC_ATAC_seq_rep1_ATACseq_SRR11539111_peak_720	234	.	8.65548	26.5456	23.4871	785
chr1	92921571	92922019	GSE148515_Galang_2020_GSM4473027_PC_ATAC_seq_rep1_ATACseq_SRR11539111_peak_721	71	.	4.66064	9.7156	7.19701	191
chr1	92921571	92922019	GSE148515_Galang_2020_GSM4473027_PC_ATAC_seq_rep1_ATACseq_SRR11539111_peak_721	71	.	4.66064	9.7156	7.19701	191
chr1	92934081	92934920	GSE148515_Galang_2020_GSM4473027_PC_ATAC_seq_rep1_ATACseq_SRR11539111_peak_722	387	.	11.7626	42.2505	38.7619	570
chr1	92934081	92934920	GSE148515_Galang_2020_GSM4473027_PC_ATAC_seq_rep1_ATACseq_SRR11539111_peak_722	387	.	11.7626	42.2505	38.7619	570
chr1	92934081	92934920	GSE148515_Galang_2020_GSM4473027_PC_ATAC_seq_rep1_ATACseq_SRR11539111_peak_722	387	.	11.7626	42.2505	38.7619	570
chr1	92975806	92976572	GSE148515_Galang_2020_GSM4473027_PC_ATAC_seq_rep1_ATACseq_SRR11539111_peak_723	156	.	6.87999	18.4989	15.6714	410
chr1	92975806	92976637	GSE148515_Galang_2020_GSM4473027_PC_ATAC_seq_rep1_ATACseq_SRR11539111_peak_723	156	.	6.87999	18.4989	15.6714	410
chr1	92975806	92976637	GSE148515_Galang_2020_GSM4473027_PC_ATAC_seq_rep1_ATACseq_SRR11539111_peak_723	156	.	6.87999	18.4989	15.6714	410
chr1	93063148	93064061	GSE148515_Galang_2020_GSM4473027_PC_ATAC_seq_rep1_ATACseq_SRR11539111_peak_725	64	.	4.43871	8.93433	6.45035	1426
chr1	93062997	93064311	GSE148515_Galang_2020_GSM4473027_PC_ATAC_seq_rep1_ATACseq_SRR11539111_peak_725	64	.	4.43871	8.93433	6.45035	1426
chr1	93068522	93069070	GSE148515_Galang_2020_GSM4473027_PC_ATAC_seq_rep1_ATACseq_SRR11539111_peak_726	43	.	3.7729	6.7194	4.34939	346
chr1	93068522	93069070	GSE148515_Galang_2020_GSM4473027_PC_ATAC_seq_rep1_ATACseq_SRR11539111_peak_726	43	.	3.7729	6.7194	4.34939	346
chr1	93071663	93072756	GSE148515_Galang_2020_GSM4473027_PC_ATAC_seq_rep1_ATACseq_SRR11539111_peak_727	103	.	5.54838	13.0309	10.3828	593
chr1	93071663	93072906	GSE148515_Galang_2020_GSM4473027_PC_ATAC_seq_rep1_ATACseq_SRR11539111_peak_727	103	.	5.54838	13.0309	10.3828	593
chr1	93071663	93072906	GSE148515_Galang_2020_GSM4473027_PC_ATAC_seq_rep1_ATACseq_SRR11539111_peak_727	103	.	5.54838	13.0309	10.3828	593
chr1	93085252	93085648	GSE148515_Galang_2020_GSM4473027_PC_ATAC_seq_rep1_ATACseq_SRR11539111_peak_729	103	.	5.54838	13.0309	10.3828	261
chr1	93085111	93085766	GSE148515_Galang_2020_GSM4473027_PC_ATAC_seq_rep1_ATACseq_SRR11539111_peak_729	103	.	5.54838	13.0309	10.3828	261
chr1	93085111	93085766	GSE148515_Galang_2020_GSM4473027_PC_ATAC_seq_rep1_ATACseq_SRR11539111_peak_729	103	.	5.54838	13.0309	10.3828	261
chr1	93100173	93102253	GSE148515_Galang_2020_GSM4473027_PC_ATAC_seq_rep1_ATACseq_SRR11539111_peak_730	214	.	8.21161	24.4622	21.4613	1923
chr1	93099879	93102253	GSE148515_Galang_2020_GSM4473027_PC_ATAC_seq_rep1_ATACseq_SRR11539111_peak_730	214	.	8.21161	24.4622	21.4613	1923
chr1	93099879	93102253	GSE148515_Galang_2020_GSM4473027_PC_ATAC_seq_rep1_ATACseq_SRR11539111_peak_730	214	.	8.21161	24.4622	21.4613	1923
chr1	93176582	93176888	GSE148515_Galang_2020_GSM4473027_PC_ATAC_seq_rep1_ATACseq_SRR11539111_peak_731	57	.	4.21677	8.17385	5.72601	452
chr1	93176303	93177061	GSE148515_Galang_2020_GSM4473027_PC_ATAC_seq_rep1_ATACseq_SRR11539111_peak_731	57	.	4.21677	8.17385	5.72601	452
chr1	93176303	93177061	GSE148515_Galang_2020_GSM4473027_PC_ATAC_seq_rep1_ATACseq_SRR11539111_peak_731	57	.	4.21677	8.17385	5.72601	452
chr1	93210181	93210527	GSE148515_Galang_2020_GSM4473027_PC_ATAC_seq_rep1_ATACseq_SRR11539111_peak_732	129	.	6.21419	15.6969	12.9578	200
chr1	93210181	93210527	GSE148515_Galang_2020_GSM4473027_PC_ATAC_seq_rep1_ATACseq_SRR11539111_peak_732	129	.	6.21419	15.6969	12.9578	200
chr1	93210181	93210527	GSE148515_Galang_2020_GSM4473027_PC_ATAC_seq_rep1_ATACseq_SRR11539111_peak_732	129	.	6.21419	15.6969	12.9578	200
chr1	93216770	93217725	GSE148515_Galang_2020_GSM4473027_PC_ATAC_seq_rep1_ATACseq_SRR11539111_peak_733	138	.	6.43612	16.6165	13.8475	556
chr1	93216770	93217725	GSE148515_Galang_2020_GSM4473027_PC_ATAC_seq_rep1_ATACseq_SRR11539111_peak_733	138	.	6.43612	16.6165	13.8475	556
chr1	93216770	93217725	GSE148515_Galang_2020_GSM4473027_PC_ATAC_seq_rep1_ATACseq_SRR11539111_peak_733	138	.	6.43612	16.6165	13.8475	556
chr1	93235471	93236788	GSE148515_Galang_2020_GSM4473027_PC_ATAC_seq_rep1_ATACseq_SRR11539111_peak_734	309	.	10.209	34.1692	30.903	442
chr1	93235471	93236788	GSE148515_Galang_2020_GSM4473027_PC_ATAC_seq_rep1_ATACseq_SRR11539111_peak_734	309	.	10.209	34.1692	30.903	442
chr1	93235471	93236788	GSE148515_Galang_2020_GSM4473027_PC_ATAC_seq_rep1_ATACseq_SRR11539111_peak_734	309	.	10.209	34.1692	30.903	442
chr1	93342622	93343875	GSE148515_Galang_2020_GSM4473027_PC_ATAC_seq_rep1_ATACseq_SRR11539111_peak_735	458	.	13.0942	49.4959	45.8053	494
chr1	93342504	93343875	GSE148515_Galang_2020_GSM4473027_PC_ATAC_seq_rep1_ATACseq_SRR11539111_peak_735	458	.	13.0942	49.4959	45.8053	494
chr1	93342504	93343875	GSE148515_Galang_2020_GSM4473027_PC_ATAC_seq_rep1_ATACseq_SRR11539111_peak_735	458	.	13.0942	49.4959	45.8053	494
chr1	93444832	93446179	GSE148515_Galang_2020_GSM4473027_PC_ATAC_seq_rep1_ATACseq_SRR11539111_peak_736	422	.	12.4284	45.8387	42.2502	938
chr1	93444529	93446179	GSE148515_Galang_2020_GSM4473027_PC_ATAC_seq_rep1_ATACseq_SRR11539111_peak_736	422	.	12.4284	45.8387	42.2502	938
chr1	93444529	93446179	GSE148515_Galang_2020_GSM4473027_PC_ATAC_seq_rep1_ATACseq_SRR11539111_peak_736	422	.	12.4284	45.8387	42.2502	938
chr1	93477907	93479857	GSE148515_Galang_2020_GSM4473027_PC_ATAC_seq_rep1_ATACseq_SRR11539111_peak_737	1193	.	25.0787	124.296	119.357	655
chr1	93477907	93479851	GSE148515_Galang_2020_GSM4473027_PC_ATAC_seq_rep1_ATACseq_SRR11539111_peak_737	1193	.	25.0787	124.296	119.357	655
chr1	93477907	93479857	GSE148515_Galang_2020_GSM4473027_PC_ATAC_seq_rep1_ATACseq_SRR11539111_peak_737	1193	.	25.0787	124.296	119.357	655
chr1	93511320	93512791	GSE148515_Galang_2020_GSM4473027_PC_ATAC_seq_rep1_ATACseq_SRR11539111_peak_738	518	.	14.2039	55.7354	51.8726	968
chr1	93511121	93512791	GSE148515_Galang_2020_GSM4473027_PC_ATAC_seq_rep1_ATACseq_SRR11539111_peak_738	518	.	14.2039	55.7354	51.8726	968
chr1	93511070	93512791	GSE148515_Galang_2020_GSM4473027_PC_ATAC_seq_rep1_ATACseq_SRR11539111_peak_738	518	.	14.2039	55.7354	51.8726	968
chr1	93635057	93636298	GSE148515_Galang_2020_GSM4473027_PC_ATAC_seq_rep1_ATACseq_SRR11539111_peak_739	387	.	11.7626	42.2505	38.7619	1059
chr1	93634716	93636400	GSE148515_Galang_2020_GSM4473027_PC_ATAC_seq_rep1_ATACseq_SRR11539111_peak_739	387	.	11.7626	42.2505	38.7619	1059
chr1	93634716	93636400	GSE148515_Galang_2020_GSM4473027_PC_ATAC_seq_rep1_ATACseq_SRR11539111_peak_739	387	.	11.7626	42.2505	38.7619	1059
chr1	93668870	93669388	GSE148515_Galang_2020_GSM4473027_PC_ATAC_seq_rep1_ATACseq_SRR11539111_peak_740	71	.	4.66064	9.7156	7.19701	326
chr1	93668783	93669363	GSE148515_Galang_2020_GSM4473027_PC_ATAC_seq_rep1_ATACseq_SRR11539111_peak_740	71	.	4.66064	9.7156	7.19701	326
chr1	93668783	93669390	GSE148515_Galang_2020_GSM4473027_PC_ATAC_seq_rep1_ATACseq_SRR11539111_peak_740	71	.	4.66064	9.7156	7.19701	326
chr1	93678489	93678775	GSE148515_Galang_2020_GSM4473027_PC_ATAC_seq_rep1_ATACseq_SRR11539111_peak_741	30	.	3.32903	5.36169	3.08096	122
chr1	93685503	93686825	GSE148515_Galang_2020_GSM4473027_PC_ATAC_seq_rep1_ATACseq_SRR11539111_peak_742	95	.	5.32645	12.1751	9.5586	365
chr1	93685503	93686870	GSE148515_Galang_2020_GSM4473027_PC_ATAC_seq_rep1_ATACseq_SRR11539111_peak_742	95	.	5.32645	12.1751	9.5586	365
chr1	93685503	93686870	GSE148515_Galang_2020_GSM4473027_PC_ATAC_seq_rep1_ATACseq_SRR11539111_peak_742	95	.	5.32645	12.1751	9.5586	365
chr1	93754068	93755408	GSE148515_Galang_2020_GSM4473027_PC_ATAC_seq_rep1_ATACseq_SRR11539111_peak_743	606	.	15.7574	64.7505	60.643	1064
chr1	93753931	93755457	GSE148515_Galang_2020_GSM4473027_PC_ATAC_seq_rep1_ATACseq_SRR11539111_peak_743	606	.	15.7574	64.7505	60.643	1064
chr1	93753931	93755457	GSE148515_Galang_2020_GSM4473027_PC_ATAC_seq_rep1_ATACseq_SRR11539111_peak_743	606	.	15.7574	64.7505	60.643	1064
chr1	93769824	93770171	GSE148515_Galang_2020_GSM4473027_PC_ATAC_seq_rep1_ATACseq_SRR11539111_peak_744	50	.	3.99484	7.43517	5.0253	226
chr1	93770046	93770295	GSE148515_Galang_2020_GSM4473027_PC_ATAC_seq_rep1_ATACseq_SRR11539111_peak_744	50	.	3.99484	7.43517	5.0253	226
chr1	93801751	93802651	GSE148515_Galang_2020_GSM4473027_PC_ATAC_seq_rep1_ATACseq_SRR11539111_peak_745	204	.	7.98967	23.4376	20.4655	220
chr1	93801751	93802498	GSE148515_Galang_2020_GSM4473027_PC_ATAC_seq_rep1_ATACseq_SRR11539111_peak_745	204	.	7.98967	23.4376	20.4655	220
chr1	93801751	93802651	GSE148515_Galang_2020_GSM4473027_PC_ATAC_seq_rep1_ATACseq_SRR11539111_peak_745	204	.	7.98967	23.4376	20.4655	220
chr1	93803332	93805340	GSE148515_Galang_2020_GSM4473027_PC_ATAC_seq_rep1_ATACseq_SRR11539111_peak_746	568	.	15.0916	60.8487	56.8451	762
chr1	93803180	93805443	GSE148515_Galang_2020_GSM4473027_PC_ATAC_seq_rep1_ATACseq_SRR11539111_peak_746	568	.	15.0916	60.8487	56.8451	762
chr1	93803180	93805561	GSE148515_Galang_2020_GSM4473027_PC_ATAC_seq_rep1_ATACseq_SRR11539111_peak_746	568	.	15.0916	60.8487	56.8451	762
chr1	93824801	93825651	GSE148515_Galang_2020_GSM4473027_PC_ATAC_seq_rep1_ATACseq_SRR11539111_peak_747	156	.	6.87999	18.4989	15.6714	688
chr1	93824801	93825651	GSE148515_Galang_2020_GSM4473027_PC_ATAC_seq_rep1_ATACseq_SRR11539111_peak_747	156	.	6.87999	18.4989	15.6714	688
chr1	93824801	93825651	GSE148515_Galang_2020_GSM4473027_PC_ATAC_seq_rep1_ATACseq_SRR11539111_peak_747	156	.	6.87999	18.4989	15.6714	688
chr1	94035104	94035559	GSE148515_Galang_2020_GSM4473027_PC_ATAC_seq_rep1_ATACseq_SRR11539111_peak_748	64	.	4.43871	8.93433	6.45035	279
chr1	94035104	94035702	GSE148515_Galang_2020_GSM4473027_PC_ATAC_seq_rep1_ATACseq_SRR11539111_peak_748	64	.	4.43871	8.93433	6.45035	279
chr1	94035104	94035917	GSE148515_Galang_2020_GSM4473027_PC_ATAC_seq_rep1_ATACseq_SRR11539111_peak_748	64	.	4.43871	8.93433	6.45035	279
chr1	95313509	95314430	GSE148515_Galang_2020_GSM4473027_PC_ATAC_seq_rep1_ATACseq_SRR11539111_peak_749	234	.	8.65548	26.5456	23.4871	228
chr1	95313467	95314430	GSE148515_Galang_2020_GSM4473027_PC_ATAC_seq_rep1_ATACseq_SRR11539111_peak_749	234	.	8.65548	26.5456	23.4871	228
chr1	95313467	95314430	GSE148515_Galang_2020_GSM4473027_PC_ATAC_seq_rep1_ATACseq_SRR11539111_peak_749	234	.	8.65548	26.5456	23.4871	228
chr1	95667435	95667801	GSE148515_Galang_2020_GSM4473027_PC_ATAC_seq_rep1_ATACseq_SRR11539111_peak_750	87	.	5.10451	11.3368	8.75218	664
chr1	95667244	95667801	GSE148515_Galang_2020_GSM4473027_PC_ATAC_seq_rep1_ATACseq_SRR11539111_peak_750	87	.	5.10451	11.3368	8.75218	664
chr1	97660698	97662205	GSE148515_Galang_2020_GSM4473027_PC_ATAC_seq_rep1_ATACseq_SRR11539111_peak_751	422	.	12.4284	45.8387	42.2502	1012
chr1	97660698	97662279	GSE148515_Galang_2020_GSM4473027_PC_ATAC_seq_rep1_ATACseq_SRR11539111_peak_751	422	.	12.4284	45.8387	42.2502	1012
chr1	97660698	97662301	GSE148515_Galang_2020_GSM4473027_PC_ATAC_seq_rep1_ATACseq_SRR11539111_peak_751	422	.	12.4284	45.8387	42.2502	1012
chr1	97769181	97770528	GSE148515_Galang_2020_GSM4473027_PC_ATAC_seq_rep1_ATACseq_SRR11539111_peak_752	266	.	9.32128	29.7522	26.6069	949
chr1	97769339	97770693	GSE148515_Galang_2020_GSM4473027_PC_ATAC_seq_rep1_ATACseq_SRR11539111_peak_752	266	.	9.32128	29.7522	26.6069	949
chr1	97769181	97770693	GSE148515_Galang_2020_GSM4473027_PC_ATAC_seq_rep1_ATACseq_SRR11539111_peak_752	266	.	9.32128	29.7522	26.6069	949
chr1	97955210	97955597	GSE148515_Galang_2020_GSM4473027_PC_ATAC_seq_rep1_ATACseq_SRR11539111_peak_753	43	.	3.7729	6.7194	4.34939	123
chr1	97955210	97955597	GSE148515_Galang_2020_GSM4473027_PC_ATAC_seq_rep1_ATACseq_SRR11539111_peak_753	43	.	3.7729	6.7194	4.34939	123
chr1	97974945	97975844	GSE148515_Galang_2020_GSM4473027_PC_ATAC_seq_rep1_ATACseq_SRR11539111_peak_754	43	.	3.7729	6.7194	4.34939	562
chr1	97974945	97975844	GSE148515_Galang_2020_GSM4473027_PC_ATAC_seq_rep1_ATACseq_SRR11539111_peak_754	43	.	3.7729	6.7194	4.34939	562
chr1	97976616	97977458	GSE148515_Galang_2020_GSM4473027_PC_ATAC_seq_rep1_ATACseq_SRR11539111_peak_755	194	.	7.76774	22.4248	19.4815	491
chr1	97976616	97977458	GSE148515_Galang_2020_GSM4473027_PC_ATAC_seq_rep1_ATACseq_SRR11539111_peak_755	194	.	7.76774	22.4248	19.4815	491
chr1	97976616	97977458	GSE148515_Galang_2020_GSM4473027_PC_ATAC_seq_rep1_ATACseq_SRR11539111_peak_755	194	.	7.76774	22.4248	19.4815	491
chr1	98084679	98084975	GSE148515_Galang_2020_GSM4473027_PC_ATAC_seq_rep1_ATACseq_SRR11539111_peak_756	37	.	3.55097	6.02778	3.70079	96
chr1	98084679	98084975	GSE148515_Galang_2020_GSM4473027_PC_ATAC_seq_rep1_ATACseq_SRR11539111_peak_756	37	.	3.55097	6.02778	3.70079	96
chr1	98084679	98084975	GSE148515_Galang_2020_GSM4473027_PC_ATAC_seq_rep1_ATACseq_SRR11539111_peak_756	37	.	3.55097	6.02778	3.70079	96
chr1	98094906	98096105	GSE148515_Galang_2020_GSM4473027_PC_ATAC_seq_rep1_ATACseq_SRR11539111_peak_757	410	.	12.2064	44.6348	41.0803	503
chr1	98094906	98096530	GSE148515_Galang_2020_GSM4473027_PC_ATAC_seq_rep1_ATACseq_SRR11539111_peak_757	410	.	12.2064	44.6348	41.0803	503
chr1	98094906	98096435	GSE148515_Galang_2020_GSM4473027_PC_ATAC_seq_rep1_ATACseq_SRR11539111_peak_757	410	.	12.2064	44.6348	41.0803	503
chr1	105355724	105356889	GSE148515_Galang_2020_GSM4473027_PC_ATAC_seq_rep1_ATACseq_SRR11539111_peak_760	71	.	4.66064	9.7156	7.19701	822
chr1	105355710	105356889	GSE148515_Galang_2020_GSM4473027_PC_ATAC_seq_rep1_ATACseq_SRR11539111_peak_760	71	.	4.66064	9.7156	7.19701	822
chr1	105355710	105356889	GSE148515_Galang_2020_GSM4473027_PC_ATAC_seq_rep1_ATACseq_SRR11539111_peak_760	71	.	4.66064	9.7156	7.19701	822
chr1	105663222	105664550	GSE148515_Galang_2020_GSM4473027_PC_ATAC_seq_rep1_ATACseq_SRR11539111_peak_761	494	.	13.76	53.2187	49.425	710
chr1	105663013	105664697	GSE148515_Galang_2020_GSM4473027_PC_ATAC_seq_rep1_ATACseq_SRR11539111_peak_761	494	.	13.76	53.2187	49.425	710
chr1	105663013	105664724	GSE148515_Galang_2020_GSM4473027_PC_ATAC_seq_rep1_ATACseq_SRR11539111_peak_761	494	.	13.76	53.2187	49.425	710
chr1	105906460	105907237	GSE148515_Galang_2020_GSM4473027_PC_ATAC_seq_rep1_ATACseq_SRR11539111_peak_763	37	.	3.55097	6.02778	3.70079	180
chr1	105906460	105907237	GSE148515_Galang_2020_GSM4473027_PC_ATAC_seq_rep1_ATACseq_SRR11539111_peak_763	37	.	3.55097	6.02778	3.70079	180
chr1	105947257	105947487	GSE148515_Galang_2020_GSM4473027_PC_ATAC_seq_rep1_ATACseq_SRR11539111_peak_764	37	.	3.55097	6.02778	3.70079	85
chr1	105947257	105947509	GSE148515_Galang_2020_GSM4473027_PC_ATAC_seq_rep1_ATACseq_SRR11539111_peak_764	37	.	3.55097	6.02778	3.70079	85
chr1	105989811	105991952	GSE148515_Galang_2020_GSM4473027_PC_ATAC_seq_rep1_ATACseq_SRR11539111_peak_765	790	.	18.8645	83.6472	79.0965	563
chr1	105989811	105991952	GSE148515_Galang_2020_GSM4473027_PC_ATAC_seq_rep1_ATACseq_SRR11539111_peak_765	790	.	18.8645	83.6472	79.0965	563
chr1	105989811	105991952	GSE148515_Galang_2020_GSM4473027_PC_ATAC_seq_rep1_ATACseq_SRR11539111_peak_765	790	.	18.8645	83.6472	79.0965	563
chr1	105993402	105994080	GSE148515_Galang_2020_GSM4473027_PC_ATAC_seq_rep1_ATACseq_SRR11539111_peak_766	204	.	7.98967	23.4376	20.4655	519
chr1	105993352	105994080	GSE148515_Galang_2020_GSM4473027_PC_ATAC_seq_rep1_ATACseq_SRR11539111_peak_766	204	.	7.98967	23.4376	20.4655	519
chr1	105993352	105994080	GSE148515_Galang_2020_GSM4473027_PC_ATAC_seq_rep1_ATACseq_SRR11539111_peak_766	204	.	7.98967	23.4376	20.4655	519
chr1	106037191	106037510	GSE148515_Galang_2020_GSM4473027_PC_ATAC_seq_rep1_ATACseq_SRR11539111_peak_767	37	.	3.55097	6.02778	3.70079	67
chr1	106037191	106037659	GSE148515_Galang_2020_GSM4473027_PC_ATAC_seq_rep1_ATACseq_SRR11539111_peak_767	37	.	3.55097	6.02778	3.70079	67
chr1	106039382	106039628	GSE148515_Galang_2020_GSM4473027_PC_ATAC_seq_rep1_ATACseq_SRR11539111_peak_769	24	.	3.10709	4.72264	2.49256	51
chr1	106039382	106039535	GSE148515_Galang_2020_GSM4473027_PC_ATAC_seq_rep1_ATACseq_SRR11539111_peak_769	24	.	3.10709	4.72264	2.49256	51
chr1	106039382	106039675	GSE148515_Galang_2020_GSM4473027_PC_ATAC_seq_rep1_ATACseq_SRR11539111_peak_769	24	.	3.10709	4.72264	2.49256	51
chr1	106171183	106173658	GSE148515_Galang_2020_GSM4473027_PC_ATAC_seq_rep1_ATACseq_SRR11539111_peak_770	723	.	17.7548	76.7749	72.3707	650
chr1	106170931	106173658	GSE148515_Galang_2020_GSM4473027_PC_ATAC_seq_rep1_ATACseq_SRR11539111_peak_770	723	.	17.7548	76.7749	72.3707	650
chr1	106170931	106173658	GSE148515_Galang_2020_GSM4473027_PC_ATAC_seq_rep1_ATACseq_SRR11539111_peak_770	723	.	17.7548	76.7749	72.3707	650
chr1	106203962	106204634	GSE148515_Galang_2020_GSM4473027_PC_ATAC_seq_rep1_ATACseq_SRR11539111_peak_771	43	.	3.7729	6.7194	4.34939	682
chr1	106203915	106204634	GSE148515_Galang_2020_GSM4473027_PC_ATAC_seq_rep1_ATACseq_SRR11539111_peak_771	43	.	3.7729	6.7194	4.34939	682
chr1	106203915	106204634	GSE148515_Galang_2020_GSM4473027_PC_ATAC_seq_rep1_ATACseq_SRR11539111_peak_771	43	.	3.7729	6.7194	4.34939	682
chr1	106713857	106714676	GSE148515_Galang_2020_GSM4473027_PC_ATAC_seq_rep1_ATACseq_SRR11539111_peak_773	185	.	7.5458	21.4242	18.5102	621
chr1	106713764	106714786	GSE148515_Galang_2020_GSM4473027_PC_ATAC_seq_rep1_ATACseq_SRR11539111_peak_773	185	.	7.5458	21.4242	18.5102	621
chr1	106713764	106714786	GSE148515_Galang_2020_GSM4473027_PC_ATAC_seq_rep1_ATACseq_SRR11539111_peak_773	185	.	7.5458	21.4242	18.5102	621
chr1	106747129	106747546	GSE148515_Galang_2020_GSM4473027_PC_ATAC_seq_rep1_ATACseq_SRR11539111_peak_774	43	.	3.7729	6.7194	4.34939	171
chr1	106747129	106747546	GSE148515_Galang_2020_GSM4473027_PC_ATAC_seq_rep1_ATACseq_SRR11539111_peak_774	43	.	3.7729	6.7194	4.34939	171
chr1	106747129	106747546	GSE148515_Galang_2020_GSM4473027_PC_ATAC_seq_rep1_ATACseq_SRR11539111_peak_774	43	.	3.7729	6.7194	4.34939	171
chr1	106758829	106760028	GSE148515_Galang_2020_GSM4473027_PC_ATAC_seq_rep1_ATACseq_SRR11539111_peak_775	531	.	14.4258	57.0039	53.106	873
chr1	106758829	106760398	GSE148515_Galang_2020_GSM4473027_PC_ATAC_seq_rep1_ATACseq_SRR11539111_peak_775	531	.	14.4258	57.0039	53.106	873
chr1	106758829	106760398	GSE148515_Galang_2020_GSM4473027_PC_ATAC_seq_rep1_ATACseq_SRR11539111_peak_775	531	.	14.4258	57.0039	53.106	873
chr1	106796245	106796883	GSE148515_Galang_2020_GSM4473027_PC_ATAC_seq_rep1_ATACseq_SRR11539111_peak_776	204	.	7.98967	23.4376	20.4655	409
chr1	106796199	106796883	GSE148515_Galang_2020_GSM4473027_PC_ATAC_seq_rep1_ATACseq_SRR11539111_peak_776	204	.	7.98967	23.4376	20.4655	409
chr1	106795931	106796883	GSE148515_Galang_2020_GSM4473027_PC_ATAC_seq_rep1_ATACseq_SRR11539111_peak_776	204	.	7.98967	23.4376	20.4655	409
chr1	107589993	107590609	GSE148515_Galang_2020_GSM4473027_PC_ATAC_seq_rep1_ATACseq_SRR11539111_peak_777	57	.	4.21677	8.17385	5.72601	67
chr1	107589985	107590609	GSE148515_Galang_2020_GSM4473027_PC_ATAC_seq_rep1_ATACseq_SRR11539111_peak_777	57	.	4.21677	8.17385	5.72601	67
chr1	107589985	107590609	GSE148515_Galang_2020_GSM4473027_PC_ATAC_seq_rep1_ATACseq_SRR11539111_peak_777	57	.	4.21677	8.17385	5.72601	67
chr1	111337783	111338035	GSE148515_Galang_2020_GSM4473027_PC_ATAC_seq_rep1_ATACseq_SRR11539111_peak_779	19	.	2.88516	4.11235	1.93879	243
chr1	111337783	111338035	GSE148515_Galang_2020_GSM4473027_PC_ATAC_seq_rep1_ATACseq_SRR11539111_peak_779	19	.	2.88516	4.11235	1.93879	243
chr1	111864213	111865095	GSE148515_Galang_2020_GSM4473027_PC_ATAC_seq_rep1_ATACseq_SRR11539111_peak_780	506	.	13.9819	54.4736	50.6458	768
chr1	111864127	111865158	GSE148515_Galang_2020_GSM4473027_PC_ATAC_seq_rep1_ATACseq_SRR11539111_peak_780	506	.	13.9819	54.4736	50.6458	768
chr1	111864127	111865158	GSE148515_Galang_2020_GSM4473027_PC_ATAC_seq_rep1_ATACseq_SRR11539111_peak_780	506	.	13.9819	54.4736	50.6458	768
chr1	118311059	118311370	GSE148515_Galang_2020_GSM4473027_PC_ATAC_seq_rep1_ATACseq_SRR11539111_peak_782	156	.	6.87999	18.4989	15.6714	438
chr1	118310879	118311425	GSE148515_Galang_2020_GSM4473027_PC_ATAC_seq_rep1_ATACseq_SRR11539111_peak_782	156	.	6.87999	18.4989	15.6714	438
chr1	118310879	118311425	GSE148515_Galang_2020_GSM4473027_PC_ATAC_seq_rep1_ATACseq_SRR11539111_peak_782	156	.	6.87999	18.4989	15.6714	438
chr1	118321780	118322082	GSE148515_Galang_2020_GSM4473027_PC_ATAC_seq_rep1_ATACseq_SRR11539111_peak_783	64	.	4.43871	8.93433	6.45035	78
chr1	118321780	118322082	GSE148515_Galang_2020_GSM4473027_PC_ATAC_seq_rep1_ATACseq_SRR11539111_peak_783	64	.	4.43871	8.93433	6.45035	78
chr1	118321780	118322082	GSE148515_Galang_2020_GSM4473027_PC_ATAC_seq_rep1_ATACseq_SRR11539111_peak_783	64	.	4.43871	8.93433	6.45035	78
chr1	118358847	118359791	GSE148515_Galang_2020_GSM4473027_PC_ATAC_seq_rep1_ATACseq_SRR11539111_peak_784	95	.	5.32645	12.1751	9.5586	505
chr1	118358847	118359900	GSE148515_Galang_2020_GSM4473027_PC_ATAC_seq_rep1_ATACseq_SRR11539111_peak_784	95	.	5.32645	12.1751	9.5586	505
chr1	118358847	118360059	GSE148515_Galang_2020_GSM4473027_PC_ATAC_seq_rep1_ATACseq_SRR11539111_peak_784	95	.	5.32645	12.1751	9.5586	505
chr1	118388341	118390222	GSE148515_Galang_2020_GSM4473027_PC_ATAC_seq_rep1_ATACseq_SRR11539111_peak_785	434	.	12.6503	47.0503	43.4279	955
chr1	118388325	118390222	GSE148515_Galang_2020_GSM4473027_PC_ATAC_seq_rep1_ATACseq_SRR11539111_peak_785	434	.	12.6503	47.0503	43.4279	955
chr1	118388325	118390222	GSE148515_Galang_2020_GSM4473027_PC_ATAC_seq_rep1_ATACseq_SRR11539111_peak_785	434	.	12.6503	47.0503	43.4279	955
chr1	118458967	118459834	GSE148515_Galang_2020_GSM4473027_PC_ATAC_seq_rep1_ATACseq_SRR11539111_peak_786	194	.	7.76774	22.4248	19.4815	491
chr1	118458967	118459834	GSE148515_Galang_2020_GSM4473027_PC_ATAC_seq_rep1_ATACseq_SRR11539111_peak_786	194	.	7.76774	22.4248	19.4815	491
chr1	118458967	118459834	GSE148515_Galang_2020_GSM4473027_PC_ATAC_seq_rep1_ATACseq_SRR11539111_peak_786	194	.	7.76774	22.4248	19.4815	491
chr1	118472483	118472680	GSE148515_Galang_2020_GSM4473027_PC_ATAC_seq_rep1_ATACseq_SRR11539111_peak_787	24	.	3.10709	4.72264	2.49256	210
chr1	118472379	118472680	GSE148515_Galang_2020_GSM4473027_PC_ATAC_seq_rep1_ATACseq_SRR11539111_peak_787	24	.	3.10709	4.72264	2.49256	210
chr1	118478699	118480077	GSE148515_Galang_2020_GSM4473027_PC_ATAC_seq_rep1_ATACseq_SRR11539111_peak_788	298	.	9.98709	33.0505	29.815	813
chr1	118478699	118480077	GSE148515_Galang_2020_GSM4473027_PC_ATAC_seq_rep1_ATACseq_SRR11539111_peak_788	298	.	9.98709	33.0505	29.815	813
chr1	118478699	118480077	GSE148515_Galang_2020_GSM4473027_PC_ATAC_seq_rep1_ATACseq_SRR11539111_peak_788	298	.	9.98709	33.0505	29.815	813
chr1	118481384	118482746	GSE148515_Galang_2020_GSM4473027_PC_ATAC_seq_rep1_ATACseq_SRR11539111_peak_789	138	.	6.43612	16.6165	13.8475	634
chr1	118481152	118482746	GSE148515_Galang_2020_GSM4473027_PC_ATAC_seq_rep1_ATACseq_SRR11539111_peak_789	138	.	6.43612	16.6165	13.8475	634
chr1	118481152	118482746	GSE148515_Galang_2020_GSM4473027_PC_ATAC_seq_rep1_ATACseq_SRR11539111_peak_789	138	.	6.43612	16.6165	13.8475	634
chr1	118483711	118483969	GSE148515_Galang_2020_GSM4473027_PC_ATAC_seq_rep1_ATACseq_SRR11539111_peak_790	57	.	4.21677	8.17385	5.72601	112
chr1	118483711	118483969	GSE148515_Galang_2020_GSM4473027_PC_ATAC_seq_rep1_ATACseq_SRR11539111_peak_790	57	.	4.21677	8.17385	5.72601	112
chr1	118483711	118483969	GSE148515_Galang_2020_GSM4473027_PC_ATAC_seq_rep1_ATACseq_SRR11539111_peak_790	57	.	4.21677	8.17385	5.72601	112
chr1	118485826	118486334	GSE148515_Galang_2020_GSM4473027_PC_ATAC_seq_rep1_ATACseq_SRR11539111_peak_791	95	.	5.32645	12.1751	9.5586	1097
chr1	118485108	118485189	GSE148515_Galang_2020_GSM4473027_PC_ATAC_seq_rep1_ATACseq_SRR11539111_peak_791	95	.	5.32645	12.1751	9.5586	1097
chr1	118485557	118486372	GSE148515_Galang_2020_GSM4473027_PC_ATAC_seq_rep1_ATACseq_SRR11539111_peak_791	95	.	5.32645	12.1751	9.5586	1097
chr1	118485108	118486372	GSE148515_Galang_2020_GSM4473027_PC_ATAC_seq_rep1_ATACseq_SRR11539111_peak_791	95	.	5.32645	12.1751	9.5586	1097
chr1	118497933	118498304	GSE148515_Galang_2020_GSM4473027_PC_ATAC_seq_rep1_ATACseq_SRR11539111_peak_792	37	.	3.55097	6.02778	3.70079	26
chr1	118497933	118498304	GSE148515_Galang_2020_GSM4473027_PC_ATAC_seq_rep1_ATACseq_SRR11539111_peak_792	37	.	3.55097	6.02778	3.70079	26
chr1	118510834	118511151	GSE148515_Galang_2020_GSM4473027_PC_ATAC_seq_rep1_ATACseq_SRR11539111_peak_794	87	.	5.10451	11.3368	8.75218	817
chr1	118510600	118511350	GSE148515_Galang_2020_GSM4473027_PC_ATAC_seq_rep1_ATACseq_SRR11539111_peak_794	87	.	5.10451	11.3368	8.75218	817
chr1	118510280	118511350	GSE148515_Galang_2020_GSM4473027_PC_ATAC_seq_rep1_ATACseq_SRR11539111_peak_794	87	.	5.10451	11.3368	8.75218	817
chr1	118627769	118628322	GSE148515_Galang_2020_GSM4473027_PC_ATAC_seq_rep1_ATACseq_SRR11539111_peak_796	87	.	5.10451	11.3368	8.75218	178
chr1	118627769	118628339	GSE148515_Galang_2020_GSM4473027_PC_ATAC_seq_rep1_ATACseq_SRR11539111_peak_796	87	.	5.10451	11.3368	8.75218	178
chr1	118627769	118628339	GSE148515_Galang_2020_GSM4473027_PC_ATAC_seq_rep1_ATACseq_SRR11539111_peak_796	87	.	5.10451	11.3368	8.75218	178
chr1	118976440	118976813	GSE148515_Galang_2020_GSM4473027_PC_ATAC_seq_rep1_ATACseq_SRR11539111_peak_799	87	.	5.10451	11.3368	8.75218	294
chr1	118976571	118976962	GSE148515_Galang_2020_GSM4473027_PC_ATAC_seq_rep1_ATACseq_SRR11539111_peak_799	87	.	5.10451	11.3368	8.75218	294
chr1	118976440	118976962	GSE148515_Galang_2020_GSM4473027_PC_ATAC_seq_rep1_ATACseq_SRR11539111_peak_799	87	.	5.10451	11.3368	8.75218	294
chr1	118982047	118982713	GSE148515_Galang_2020_GSM4473027_PC_ATAC_seq_rep1_ATACseq_SRR11539111_peak_800	138	.	6.43612	16.6165	13.8475	533
chr1	118982002	118983177	GSE148515_Galang_2020_GSM4473027_PC_ATAC_seq_rep1_ATACseq_SRR11539111_peak_800	138	.	6.43612	16.6165	13.8475	533
chr1	118982002	118983177	GSE148515_Galang_2020_GSM4473027_PC_ATAC_seq_rep1_ATACseq_SRR11539111_peak_800	138	.	6.43612	16.6165	13.8475	533
chr1	119052406	119052841	GSE148515_Galang_2020_GSM4473027_PC_ATAC_seq_rep1_ATACseq_SRR11539111_peak_801	43	.	3.7729	6.7194	4.34939	345
chr1	119052406	119052841	GSE148515_Galang_2020_GSM4473027_PC_ATAC_seq_rep1_ATACseq_SRR11539111_peak_801	43	.	3.7729	6.7194	4.34939	345
chr1	119053574	119054290	GSE148515_Galang_2020_GSM4473027_PC_ATAC_seq_rep1_ATACseq_SRR11539111_peak_802	95	.	5.32645	12.1751	9.5586	352
chr1	119053574	119054290	GSE148515_Galang_2020_GSM4473027_PC_ATAC_seq_rep1_ATACseq_SRR11539111_peak_802	95	.	5.32645	12.1751	9.5586	352
chr1	119053574	119054290	GSE148515_Galang_2020_GSM4473027_PC_ATAC_seq_rep1_ATACseq_SRR11539111_peak_802	95	.	5.32645	12.1751	9.5586	352
chr1	119194587	119195310	GSE148515_Galang_2020_GSM4473027_PC_ATAC_seq_rep1_ATACseq_SRR11539111_peak_803	64	.	4.43871	8.93433	6.45035	152
chr1	119194587	119195474	GSE148515_Galang_2020_GSM4473027_PC_ATAC_seq_rep1_ATACseq_SRR11539111_peak_803	64	.	4.43871	8.93433	6.45035	152
chr1	119197517	119197830	GSE148515_Galang_2020_GSM4473027_PC_ATAC_seq_rep1_ATACseq_SRR11539111_peak_804	37	.	3.55097	6.02778	3.70079	349
chr1	119197264	119197709	GSE148515_Galang_2020_GSM4473027_PC_ATAC_seq_rep1_ATACseq_SRR11539111_peak_804	37	.	3.55097	6.02778	3.70079	349
chr1	119197264	119197830	GSE148515_Galang_2020_GSM4473027_PC_ATAC_seq_rep1_ATACseq_SRR11539111_peak_804	37	.	3.55097	6.02778	3.70079	349
chr1	119391037	119391579	GSE148515_Galang_2020_GSM4473027_PC_ATAC_seq_rep1_ATACseq_SRR11539111_peak_805	43	.	3.7729	6.7194	4.34939	84
chr1	119391037	119391564	GSE148515_Galang_2020_GSM4473027_PC_ATAC_seq_rep1_ATACseq_SRR11539111_peak_805	43	.	3.7729	6.7194	4.34939	84
chr1	119420699	119422696	GSE148515_Galang_2020_GSM4473027_PC_ATAC_seq_rep1_ATACseq_SRR11539111_peak_806	129	.	6.21419	15.6969	12.9578	1060
chr1	119420002	119422696	GSE148515_Galang_2020_GSM4473027_PC_ATAC_seq_rep1_ATACseq_SRR11539111_peak_806	129	.	6.21419	15.6969	12.9578	1060
chr1	119420002	119422696	GSE148515_Galang_2020_GSM4473027_PC_ATAC_seq_rep1_ATACseq_SRR11539111_peak_806	129	.	6.21419	15.6969	12.9578	1060
chr1	119504162	119505244	GSE148515_Galang_2020_GSM4473027_PC_ATAC_seq_rep1_ATACseq_SRR11539111_peak_807	342	.	10.8748	37.5805	34.2206	560
chr1	119504092	119505244	GSE148515_Galang_2020_GSM4473027_PC_ATAC_seq_rep1_ATACseq_SRR11539111_peak_807	342	.	10.8748	37.5805	34.2206	560
chr1	119504092	119505244	GSE148515_Galang_2020_GSM4473027_PC_ATAC_seq_rep1_ATACseq_SRR11539111_peak_807	342	.	10.8748	37.5805	34.2206	560
chr1	119525421	119526587	GSE148515_Galang_2020_GSM4473027_PC_ATAC_seq_rep1_ATACseq_SRR11539111_peak_808	175	.	7.32387	20.4361	17.551	625
chr1	119525421	119526587	GSE148515_Galang_2020_GSM4473027_PC_ATAC_seq_rep1_ATACseq_SRR11539111_peak_808	175	.	7.32387	20.4361	17.551	625
chr1	119525421	119526587	GSE148515_Galang_2020_GSM4473027_PC_ATAC_seq_rep1_ATACseq_SRR11539111_peak_808	175	.	7.32387	20.4361	17.551	625
chr1	119648385	119649099	GSE148515_Galang_2020_GSM4473027_PC_ATAC_seq_rep1_ATACseq_SRR11539111_peak_809	185	.	7.5458	21.4242	18.5102	353
chr1	119648331	119649264	GSE148515_Galang_2020_GSM4473027_PC_ATAC_seq_rep1_ATACseq_SRR11539111_peak_809	185	.	7.5458	21.4242	18.5102	353
chr1	119648331	119649264	GSE148515_Galang_2020_GSM4473027_PC_ATAC_seq_rep1_ATACseq_SRR11539111_peak_809	185	.	7.5458	21.4242	18.5102	353
chr1	119836809	119838068	GSE148515_Galang_2020_GSM4473027_PC_ATAC_seq_rep1_ATACseq_SRR11539111_peak_810	506	.	13.9819	54.4736	50.6458	1056
chr1	119836544	119838212	GSE148515_Galang_2020_GSM4473027_PC_ATAC_seq_rep1_ATACseq_SRR11539111_peak_810	506	.	13.9819	54.4736	50.6458	1056
chr1	119836544	119838192	GSE148515_Galang_2020_GSM4473027_PC_ATAC_seq_rep1_ATACseq_SRR11539111_peak_810	506	.	13.9819	54.4736	50.6458	1056
chr1	119895137	119895749	GSE148515_Galang_2020_GSM4473027_PC_ATAC_seq_rep1_ATACseq_SRR11539111_peak_811	37	.	3.55097	6.02778	3.70079	315
chr1	119913179	119913433	GSE148515_Galang_2020_GSM4473027_PC_ATAC_seq_rep1_ATACseq_SRR11539111_peak_812	64	.	4.43871	8.93433	6.45035	96
chr1	119913179	119913667	GSE148515_Galang_2020_GSM4473027_PC_ATAC_seq_rep1_ATACseq_SRR11539111_peak_812	64	.	4.43871	8.93433	6.45035	96
chr1	119913179	119913672	GSE148515_Galang_2020_GSM4473027_PC_ATAC_seq_rep1_ATACseq_SRR11539111_peak_812	64	.	4.43871	8.93433	6.45035	96
chr1	119997008	119997479	GSE148515_Galang_2020_GSM4473027_PC_ATAC_seq_rep1_ATACseq_SRR11539111_peak_813	30	.	3.32903	5.36169	3.08096	471
chr1	119997030	119997479	GSE148515_Galang_2020_GSM4473027_PC_ATAC_seq_rep1_ATACseq_SRR11539111_peak_813	30	.	3.32903	5.36169	3.08096	471
chr1	120028018	120028429	GSE148515_Galang_2020_GSM4473027_PC_ATAC_seq_rep1_ATACseq_SRR11539111_peak_814	19	.	2.88516	4.11235	1.93879	103
chr1	120028018	120028218	GSE148515_Galang_2020_GSM4473027_PC_ATAC_seq_rep1_ATACseq_SRR11539111_peak_814	19	.	2.88516	4.11235	1.93879	103
chr1	120073142	120073897	GSE148515_Galang_2020_GSM4473027_PC_ATAC_seq_rep1_ATACseq_SRR11539111_peak_815	64	.	4.43871	8.93433	6.45035	404
chr1	120073142	120073897	GSE148515_Galang_2020_GSM4473027_PC_ATAC_seq_rep1_ATACseq_SRR11539111_peak_815	64	.	4.43871	8.93433	6.45035	404
chr1	120073142	120073897	GSE148515_Galang_2020_GSM4473027_PC_ATAC_seq_rep1_ATACseq_SRR11539111_peak_815	64	.	4.43871	8.93433	6.45035	404
chr1	120120016	120121672	GSE148515_Galang_2020_GSM4473027_PC_ATAC_seq_rep1_ATACseq_SRR11539111_peak_816	364	.	11.3187	39.8987	36.4743	1110
chr1	120120016	120121782	GSE148515_Galang_2020_GSM4473027_PC_ATAC_seq_rep1_ATACseq_SRR11539111_peak_816	364	.	11.3187	39.8987	36.4743	1110
chr1	120120016	120121782	GSE148515_Galang_2020_GSM4473027_PC_ATAC_seq_rep1_ATACseq_SRR11539111_peak_816	364	.	11.3187	39.8987	36.4743	1110
chr1	120264814	120265682	GSE148515_Galang_2020_GSM4473027_PC_ATAC_seq_rep1_ATACseq_SRR11539111_peak_818	309	.	10.209	34.1692	30.903	505
chr1	120264718	120265855	GSE148515_Galang_2020_GSM4473027_PC_ATAC_seq_rep1_ATACseq_SRR11539111_peak_818	309	.	10.209	34.1692	30.903	505
chr1	120264718	120265855	GSE148515_Galang_2020_GSM4473027_PC_ATAC_seq_rep1_ATACseq_SRR11539111_peak_818	309	.	10.209	34.1692	30.903	505
chr1	120549478	120549502	GSE148515_Galang_2020_GSM4473027_PC_ATAC_seq_rep1_ATACseq_SRR11539111_peak_819	30	.	3.32903	5.36169	3.08096	277
chr1	120549361	120549502	GSE148515_Galang_2020_GSM4473027_PC_ATAC_seq_rep1_ATACseq_SRR11539111_peak_819	30	.	3.32903	5.36169	3.08096	277
chr1	120549889	120550210	GSE148515_Galang_2020_GSM4473027_PC_ATAC_seq_rep1_ATACseq_SRR11539111_peak_820	30	.	3.32903	5.36169	3.08096	467
chr1	120549889	120550404	GSE148515_Galang_2020_GSM4473027_PC_ATAC_seq_rep1_ATACseq_SRR11539111_peak_820	30	.	3.32903	5.36169	3.08096	467
chr1	120739368	120739904	GSE148515_Galang_2020_GSM4473027_PC_ATAC_seq_rep1_ATACseq_SRR11539111_peak_821	79	.	4.88258	10.5167	7.96451	405
chr1	120739200	120739904	GSE148515_Galang_2020_GSM4473027_PC_ATAC_seq_rep1_ATACseq_SRR11539111_peak_821	79	.	4.88258	10.5167	7.96451	405
chr1	120739167	120739904	GSE148515_Galang_2020_GSM4473027_PC_ATAC_seq_rep1_ATACseq_SRR11539111_peak_821	79	.	4.88258	10.5167	7.96451	405
chr1	120757329	120758726	GSE148515_Galang_2020_GSM4473027_PC_ATAC_seq_rep1_ATACseq_SRR11539111_peak_822	95	.	5.32645	12.1751	9.5586	173
chr1	120757329	120758726	GSE148515_Galang_2020_GSM4473027_PC_ATAC_seq_rep1_ATACseq_SRR11539111_peak_822	95	.	5.32645	12.1751	9.5586	173
chr1	120757329	120758726	GSE148515_Galang_2020_GSM4473027_PC_ATAC_seq_rep1_ATACseq_SRR11539111_peak_822	95	.	5.32645	12.1751	9.5586	173
chr1	121327147	121328175	GSE148515_Galang_2020_GSM4473027_PC_ATAC_seq_rep1_ATACseq_SRR11539111_peak_824	194	.	7.76774	22.4248	19.4815	867
chr1	121327125	121328175	GSE148515_Galang_2020_GSM4473027_PC_ATAC_seq_rep1_ATACseq_SRR11539111_peak_824	194	.	7.76774	22.4248	19.4815	867
chr1	121327120	121328175	GSE148515_Galang_2020_GSM4473027_PC_ATAC_seq_rep1_ATACseq_SRR11539111_peak_824	194	.	7.76774	22.4248	19.4815	867
chr1	121431015	121431957	GSE148515_Galang_2020_GSM4473027_PC_ATAC_seq_rep1_ATACseq_SRR11539111_peak_825	112	.	5.77032	13.9036	11.2249	230
chr1	121431015	121431957	GSE148515_Galang_2020_GSM4473027_PC_ATAC_seq_rep1_ATACseq_SRR11539111_peak_825	112	.	5.77032	13.9036	11.2249	230
chr1	121431015	121431957	GSE148515_Galang_2020_GSM4473027_PC_ATAC_seq_rep1_ATACseq_SRR11539111_peak_825	112	.	5.77032	13.9036	11.2249	230
chr1	121567655	121568016	GSE148515_Galang_2020_GSM4473027_PC_ATAC_seq_rep1_ATACseq_SRR11539111_peak_827	79	.	4.88258	10.5167	7.96451	340
chr1	121567666	121568117	GSE148515_Galang_2020_GSM4473027_PC_ATAC_seq_rep1_ATACseq_SRR11539111_peak_827	79	.	4.88258	10.5167	7.96451	340
chr1	121567604	121568117	GSE148515_Galang_2020_GSM4473027_PC_ATAC_seq_rep1_ATACseq_SRR11539111_peak_827	79	.	4.88258	10.5167	7.96451	340
chr1	125370958	125371219	GSE148515_Galang_2020_GSM4473027_PC_ATAC_seq_rep1_ATACseq_SRR11539111_peak_828	24	.	3.10709	4.72264	2.49256	90
chr1	125434747	125436157	GSE148515_Galang_2020_GSM4473027_PC_ATAC_seq_rep1_ATACseq_SRR11539111_peak_829	697	.	17.311	74.0633	69.7194	1542
chr1	125434238	125436157	GSE148515_Galang_2020_GSM4473027_PC_ATAC_seq_rep1_ATACseq_SRR11539111_peak_829	697	.	17.311	74.0633	69.7194	1542
chr1	125434238	125436157	GSE148515_Galang_2020_GSM4473027_PC_ATAC_seq_rep1_ATACseq_SRR11539111_peak_829	697	.	17.311	74.0633	69.7194	1542
chr1	125482198	125482286	GSE148515_Galang_2020_GSM4473027_PC_ATAC_seq_rep1_ATACseq_SRR11539111_peak_830	19	.	2.88516	4.11235	1.93879	109
chr1	125542407	125542792	GSE148515_Galang_2020_GSM4473027_PC_ATAC_seq_rep1_ATACseq_SRR11539111_peak_831	57	.	4.21677	8.17385	5.72601	231
chr1	125542289	125542890	GSE148515_Galang_2020_GSM4473027_PC_ATAC_seq_rep1_ATACseq_SRR11539111_peak_831	57	.	4.21677	8.17385	5.72601	231
chr1	125542289	125542890	GSE148515_Galang_2020_GSM4473027_PC_ATAC_seq_rep1_ATACseq_SRR11539111_peak_831	57	.	4.21677	8.17385	5.72601	231
chr1	125559500	125562087	GSE148515_Galang_2020_GSM4473027_PC_ATAC_seq_rep1_ATACseq_SRR11539111_peak_832	944	.	21.3058	99.2032	94.4019	1118
chr1	125559500	125562334	GSE148515_Galang_2020_GSM4473027_PC_ATAC_seq_rep1_ATACseq_SRR11539111_peak_832	944	.	21.3058	99.2032	94.4019	1118
chr1	125559500	125562334	GSE148515_Galang_2020_GSM4473027_PC_ATAC_seq_rep1_ATACseq_SRR11539111_peak_832	944	.	21.3058	99.2032	94.4019	1118
chr1	125575411	125576102	GSE148515_Galang_2020_GSM4473027_PC_ATAC_seq_rep1_ATACseq_SRR11539111_peak_833	50	.	3.99484	7.43517	5.0253	704
chr1	125574985	125576102	GSE148515_Galang_2020_GSM4473027_PC_ATAC_seq_rep1_ATACseq_SRR11539111_peak_833	50	.	3.99484	7.43517	5.0253	704
chr1	125574985	125576102	GSE148515_Galang_2020_GSM4473027_PC_ATAC_seq_rep1_ATACseq_SRR11539111_peak_833	50	.	3.99484	7.43517	5.0253	704
chr1	125607338	125607692	GSE148515_Galang_2020_GSM4473027_PC_ATAC_seq_rep1_ATACseq_SRR11539111_peak_834	30	.	3.32903	5.36169	3.08096	233
chr1	125911435	125911752	GSE148515_Galang_2020_GSM4473027_PC_ATAC_seq_rep1_ATACseq_SRR11539111_peak_835	24	.	3.10709	4.72264	2.49256	216
chr1	125911268	125911752	GSE148515_Galang_2020_GSM4473027_PC_ATAC_seq_rep1_ATACseq_SRR11539111_peak_835	24	.	3.10709	4.72264	2.49256	216
chr1	125911268	125911752	GSE148515_Galang_2020_GSM4473027_PC_ATAC_seq_rep1_ATACseq_SRR11539111_peak_835	24	.	3.10709	4.72264	2.49256	216
chr1	125912339	125912394	GSE148515_Galang_2020_GSM4473027_PC_ATAC_seq_rep1_ATACseq_SRR11539111_peak_836	43	.	3.7729	6.7194	4.34939	132
chr1	125912339	125912555	GSE148515_Galang_2020_GSM4473027_PC_ATAC_seq_rep1_ATACseq_SRR11539111_peak_836	43	.	3.7729	6.7194	4.34939	132
chr1	125912339	125912617	GSE148515_Galang_2020_GSM4473027_PC_ATAC_seq_rep1_ATACseq_SRR11539111_peak_836	43	.	3.7729	6.7194	4.34939	132
chr1	126801683	126802267	GSE148515_Galang_2020_GSM4473027_PC_ATAC_seq_rep1_ATACseq_SRR11539111_peak_838	112	.	5.77032	13.9036	11.2249	201
chr1	126801683	126802222	GSE148515_Galang_2020_GSM4473027_PC_ATAC_seq_rep1_ATACseq_SRR11539111_peak_838	112	.	5.77032	13.9036	11.2249	201
chr1	126801683	126802267	GSE148515_Galang_2020_GSM4473027_PC_ATAC_seq_rep1_ATACseq_SRR11539111_peak_838	112	.	5.77032	13.9036	11.2249	201
chr1	126830472	126830856	GSE148515_Galang_2020_GSM4473027_PC_ATAC_seq_rep1_ATACseq_SRR11539111_peak_839	57	.	4.21677	8.17385	5.72601	305
chr1	126830208	126831047	GSE148515_Galang_2020_GSM4473027_PC_ATAC_seq_rep1_ATACseq_SRR11539111_peak_839	57	.	4.21677	8.17385	5.72601	305
chr1	126830208	126831047	GSE148515_Galang_2020_GSM4473027_PC_ATAC_seq_rep1_ATACseq_SRR11539111_peak_839	57	.	4.21677	8.17385	5.72601	305
chr1	126925334	126925983	GSE148515_Galang_2020_GSM4473027_PC_ATAC_seq_rep1_ATACseq_SRR11539111_peak_840	95	.	5.32645	12.1751	9.5586	354
chr1	126925307	126926114	GSE148515_Galang_2020_GSM4473027_PC_ATAC_seq_rep1_ATACseq_SRR11539111_peak_840	95	.	5.32645	12.1751	9.5586	354
chr1	126925263	126926114	GSE148515_Galang_2020_GSM4473027_PC_ATAC_seq_rep1_ATACseq_SRR11539111_peak_840	95	.	5.32645	12.1751	9.5586	354
chr1	127204676	127206558	GSE148515_Galang_2020_GSM4473027_PC_ATAC_seq_rep1_ATACseq_SRR11539111_peak_842	255	.	9.09935	28.6729	25.5568	397
chr1	127204730	127206792	GSE148515_Galang_2020_GSM4473027_PC_ATAC_seq_rep1_ATACseq_SRR11539111_peak_842	255	.	9.09935	28.6729	25.5568	397
chr1	127204676	127206792	GSE148515_Galang_2020_GSM4473027_PC_ATAC_seq_rep1_ATACseq_SRR11539111_peak_842	255	.	9.09935	28.6729	25.5568	397
chr1	127251807	127252156	GSE148515_Galang_2020_GSM4473027_PC_ATAC_seq_rep1_ATACseq_SRR11539111_peak_843	37	.	3.55097	6.02778	3.70079	332
chr1	127251807	127252156	GSE148515_Galang_2020_GSM4473027_PC_ATAC_seq_rep1_ATACseq_SRR11539111_peak_843	37	.	3.55097	6.02778	3.70079	332
chr1	127329750	127330502	GSE148515_Galang_2020_GSM4473027_PC_ATAC_seq_rep1_ATACseq_SRR11539111_peak_844	79	.	4.88258	10.5167	7.96451	308
chr1	127329750	127330502	GSE148515_Galang_2020_GSM4473027_PC_ATAC_seq_rep1_ATACseq_SRR11539111_peak_844	79	.	4.88258	10.5167	7.96451	308
chr1	127329750	127330502	GSE148515_Galang_2020_GSM4473027_PC_ATAC_seq_rep1_ATACseq_SRR11539111_peak_844	79	.	4.88258	10.5167	7.96451	308
chr1	127348067	127349044	GSE148515_Galang_2020_GSM4473027_PC_ATAC_seq_rep1_ATACseq_SRR11539111_peak_845	87	.	5.10451	11.3368	8.75218	444
chr1	127347981	127349044	GSE148515_Galang_2020_GSM4473027_PC_ATAC_seq_rep1_ATACseq_SRR11539111_peak_845	87	.	5.10451	11.3368	8.75218	444
chr1	127347981	127349044	GSE148515_Galang_2020_GSM4473027_PC_ATAC_seq_rep1_ATACseq_SRR11539111_peak_845	87	.	5.10451	11.3368	8.75218	444
chr1	127351919	127352616	GSE148515_Galang_2020_GSM4473027_PC_ATAC_seq_rep1_ATACseq_SRR11539111_peak_846	156	.	6.87999	18.4989	15.6714	496
chr1	127351900	127352816	GSE148515_Galang_2020_GSM4473027_PC_ATAC_seq_rep1_ATACseq_SRR11539111_peak_846	156	.	6.87999	18.4989	15.6714	496
chr1	127351900	127352816	GSE148515_Galang_2020_GSM4473027_PC_ATAC_seq_rep1_ATACseq_SRR11539111_peak_846	156	.	6.87999	18.4989	15.6714	496
chr1	127374214	127374608	GSE148515_Galang_2020_GSM4473027_PC_ATAC_seq_rep1_ATACseq_SRR11539111_peak_847	43	.	3.7729	6.7194	4.34939	99
chr1	127374365	127374877	GSE148515_Galang_2020_GSM4473027_PC_ATAC_seq_rep1_ATACseq_SRR11539111_peak_847	43	.	3.7729	6.7194	4.34939	99
chr1	127374214	127374827	GSE148515_Galang_2020_GSM4473027_PC_ATAC_seq_rep1_ATACseq_SRR11539111_peak_847	43	.	3.7729	6.7194	4.34939	99
chr1	127409510	127409808	GSE148515_Galang_2020_GSM4473027_PC_ATAC_seq_rep1_ATACseq_SRR11539111_peak_848	43	.	3.7729	6.7194	4.34939	133
chr1	127409297	127409775	GSE148515_Galang_2020_GSM4473027_PC_ATAC_seq_rep1_ATACseq_SRR11539111_peak_848	43	.	3.7729	6.7194	4.34939	133
chr1	127409297	127409950	GSE148515_Galang_2020_GSM4473027_PC_ATAC_seq_rep1_ATACseq_SRR11539111_peak_848	43	.	3.7729	6.7194	4.34939	133
chr1	127484696	127484785	GSE148515_Galang_2020_GSM4473027_PC_ATAC_seq_rep1_ATACseq_SRR11539111_peak_850	19	.	2.88516	4.11235	1.93879	269
chr1	127484495	127484785	GSE148515_Galang_2020_GSM4473027_PC_ATAC_seq_rep1_ATACseq_SRR11539111_peak_850	19	.	2.88516	4.11235	1.93879	269
chr1	127484495	127484785	GSE148515_Galang_2020_GSM4473027_PC_ATAC_seq_rep1_ATACseq_SRR11539111_peak_850	19	.	2.88516	4.11235	1.93879	269
chr1	127496870	127497236	GSE148515_Galang_2020_GSM4473027_PC_ATAC_seq_rep1_ATACseq_SRR11539111_peak_851	37	.	3.55097	6.02778	3.70079	86
chr1	127496870	127497236	GSE148515_Galang_2020_GSM4473027_PC_ATAC_seq_rep1_ATACseq_SRR11539111_peak_851	37	.	3.55097	6.02778	3.70079	86
chr1	127596110	127596373	GSE148515_Galang_2020_GSM4473027_PC_ATAC_seq_rep1_ATACseq_SRR11539111_peak_852	64	.	4.43871	8.93433	6.45035	256
chr1	127596110	127596893	GSE148515_Galang_2020_GSM4473027_PC_ATAC_seq_rep1_ATACseq_SRR11539111_peak_852	64	.	4.43871	8.93433	6.45035	256
chr1	127596110	127596893	GSE148515_Galang_2020_GSM4473027_PC_ATAC_seq_rep1_ATACseq_SRR11539111_peak_852	64	.	4.43871	8.93433	6.45035	256
chr1	127609305	127610753	GSE148515_Galang_2020_GSM4473027_PC_ATAC_seq_rep1_ATACseq_SRR11539111_peak_853	166	.	7.10193	19.4609	16.6046	638
chr1	127609397	127610753	GSE148515_Galang_2020_GSM4473027_PC_ATAC_seq_rep1_ATACseq_SRR11539111_peak_853	166	.	7.10193	19.4609	16.6046	638
chr1	127609305	127610753	GSE148515_Galang_2020_GSM4473027_PC_ATAC_seq_rep1_ATACseq_SRR11539111_peak_853	166	.	7.10193	19.4609	16.6046	638
chr1	127677485	127678180	GSE148515_Galang_2020_GSM4473027_PC_ATAC_seq_rep1_ATACseq_SRR11539111_peak_854	50	.	3.99484	7.43517	5.0253	485
chr1	127677485	127678180	GSE148515_Galang_2020_GSM4473027_PC_ATAC_seq_rep1_ATACseq_SRR11539111_peak_854	50	.	3.99484	7.43517	5.0253	485
chr1	127677485	127678180	GSE148515_Galang_2020_GSM4473027_PC_ATAC_seq_rep1_ATACseq_SRR11539111_peak_854	50	.	3.99484	7.43517	5.0253	485
chr1	127695575	127696037	GSE148515_Galang_2020_GSM4473027_PC_ATAC_seq_rep1_ATACseq_SRR11539111_peak_855	50	.	3.99484	7.43517	5.0253	309
chr1	127695462	127696037	GSE148515_Galang_2020_GSM4473027_PC_ATAC_seq_rep1_ATACseq_SRR11539111_peak_855	50	.	3.99484	7.43517	5.0253	309
chr1	127716628	127716721	GSE148515_Galang_2020_GSM4473027_PC_ATAC_seq_rep1_ATACseq_SRR11539111_peak_856	19	.	2.88516	4.11235	1.93879	27
chr1	127716628	127716895	GSE148515_Galang_2020_GSM4473027_PC_ATAC_seq_rep1_ATACseq_SRR11539111_peak_856	19	.	2.88516	4.11235	1.93879	27
chr1	127716628	127716966	GSE148515_Galang_2020_GSM4473027_PC_ATAC_seq_rep1_ATACseq_SRR11539111_peak_856	19	.	2.88516	4.11235	1.93879	27
chr1	127773463	127774873	GSE148515_Galang_2020_GSM4473027_PC_ATAC_seq_rep1_ATACseq_SRR11539111_peak_858	606	.	15.7574	64.7505	60.643	609
chr1	127773463	127774886	GSE148515_Galang_2020_GSM4473027_PC_ATAC_seq_rep1_ATACseq_SRR11539111_peak_858	606	.	15.7574	64.7505	60.643	609
chr1	127773463	127774886	GSE148515_Galang_2020_GSM4473027_PC_ATAC_seq_rep1_ATACseq_SRR11539111_peak_858	606	.	15.7574	64.7505	60.643	609
chr1	127868640	127869126	GSE148515_Galang_2020_GSM4473027_PC_ATAC_seq_rep1_ATACseq_SRR11539111_peak_859	95	.	5.32645	12.1751	9.5586	98
chr1	127868640	127869126	GSE148515_Galang_2020_GSM4473027_PC_ATAC_seq_rep1_ATACseq_SRR11539111_peak_859	95	.	5.32645	12.1751	9.5586	98
chr1	127990062	127990315	GSE148515_Galang_2020_GSM4473027_PC_ATAC_seq_rep1_ATACseq_SRR11539111_peak_860	24	.	3.10709	4.72264	2.49256	42
chr1	127990062	127990315	GSE148515_Galang_2020_GSM4473027_PC_ATAC_seq_rep1_ATACseq_SRR11539111_peak_860	24	.	3.10709	4.72264	2.49256	42
chr1	128102383	128103859	GSE148515_Galang_2020_GSM4473027_PC_ATAC_seq_rep1_ATACseq_SRR11539111_peak_861	763	.	18.4206	80.8827	76.3882	901
chr1	128102274	128103984	GSE148515_Galang_2020_GSM4473027_PC_ATAC_seq_rep1_ATACseq_SRR11539111_peak_861	763	.	18.4206	80.8827	76.3882	901
chr1	128102253	128103984	GSE148515_Galang_2020_GSM4473027_PC_ATAC_seq_rep1_ATACseq_SRR11539111_peak_861	763	.	18.4206	80.8827	76.3882	901
chr1	128243783	128244863	GSE148515_Galang_2020_GSM4473027_PC_ATAC_seq_rep1_ATACseq_SRR11539111_peak_862	309	.	10.209	34.1692	30.903	516
chr1	128243681	128245100	GSE148515_Galang_2020_GSM4473027_PC_ATAC_seq_rep1_ATACseq_SRR11539111_peak_862	309	.	10.209	34.1692	30.903	516
chr1	128243681	128245100	GSE148515_Galang_2020_GSM4473027_PC_ATAC_seq_rep1_ATACseq_SRR11539111_peak_862	309	.	10.209	34.1692	30.903	516
chr1	128359130	128360152	GSE148515_Galang_2020_GSM4473027_PC_ATAC_seq_rep1_ATACseq_SRR11539111_peak_863	331	.	10.6529	36.4344	33.1066	815
chr1	128358994	128360152	GSE148515_Galang_2020_GSM4473027_PC_ATAC_seq_rep1_ATACseq_SRR11539111_peak_863	331	.	10.6529	36.4344	33.1066	815
chr1	128358875	128360152	GSE148515_Galang_2020_GSM4473027_PC_ATAC_seq_rep1_ATACseq_SRR11539111_peak_863	331	.	10.6529	36.4344	33.1066	815
chr1	128416636	128417520	GSE148515_Galang_2020_GSM4473027_PC_ATAC_seq_rep1_ATACseq_SRR11539111_peak_864	298	.	9.98709	33.0505	29.815	486
chr1	128416635	128417750	GSE148515_Galang_2020_GSM4473027_PC_ATAC_seq_rep1_ATACseq_SRR11539111_peak_864	298	.	9.98709	33.0505	29.815	486
chr1	128416635	128417750	GSE148515_Galang_2020_GSM4473027_PC_ATAC_seq_rep1_ATACseq_SRR11539111_peak_864	298	.	9.98709	33.0505	29.815	486
chr1	128832753	128832789	GSE148515_Galang_2020_GSM4473027_PC_ATAC_seq_rep1_ATACseq_SRR11539111_peak_865	37	.	3.55097	6.02778	3.70079	102
chr1	129057227	129057677	GSE148515_Galang_2020_GSM4473027_PC_ATAC_seq_rep1_ATACseq_SRR11539111_peak_866	57	.	4.21677	8.17385	5.72601	145
chr1	129057227	129057677	GSE148515_Galang_2020_GSM4473027_PC_ATAC_seq_rep1_ATACseq_SRR11539111_peak_866	57	.	4.21677	8.17385	5.72601	145
chr1	129057227	129057677	GSE148515_Galang_2020_GSM4473027_PC_ATAC_seq_rep1_ATACseq_SRR11539111_peak_866	57	.	4.21677	8.17385	5.72601	145
chr1	129101109	129101460	GSE148515_Galang_2020_GSM4473027_PC_ATAC_seq_rep1_ATACseq_SRR11539111_peak_867	103	.	5.54838	13.0309	10.3828	330
chr1	129100971	129101460	GSE148515_Galang_2020_GSM4473027_PC_ATAC_seq_rep1_ATACseq_SRR11539111_peak_867	103	.	5.54838	13.0309	10.3828	330
chr1	129100929	129101460	GSE148515_Galang_2020_GSM4473027_PC_ATAC_seq_rep1_ATACseq_SRR11539111_peak_867	103	.	5.54838	13.0309	10.3828	330
chr1	130462444	130462975	GSE148515_Galang_2020_GSM4473027_PC_ATAC_seq_rep1_ATACseq_SRR11539111_peak_868	57	.	4.21677	8.17385	5.72601	311
chr1	130462444	130462975	GSE148515_Galang_2020_GSM4473027_PC_ATAC_seq_rep1_ATACseq_SRR11539111_peak_868	57	.	4.21677	8.17385	5.72601	311
chr1	130715430	130717883	GSE148515_Galang_2020_GSM4473027_PC_ATAC_seq_rep1_ATACseq_SRR11539111_peak_869	364	.	11.3187	39.8987	36.4743	700
chr1	130715189	130717883	GSE148515_Galang_2020_GSM4473027_PC_ATAC_seq_rep1_ATACseq_SRR11539111_peak_869	364	.	11.3187	39.8987	36.4743	700
chr1	130715199	130717883	GSE148515_Galang_2020_GSM4473027_PC_ATAC_seq_rep1_ATACseq_SRR11539111_peak_869	364	.	11.3187	39.8987	36.4743	700
chr1	130803648	130804756	GSE148515_Galang_2020_GSM4473027_PC_ATAC_seq_rep1_ATACseq_SRR11539111_peak_870	224	.	8.43354	25.4983	22.4686	614
chr1	130803648	130804982	GSE148515_Galang_2020_GSM4473027_PC_ATAC_seq_rep1_ATACseq_SRR11539111_peak_870	224	.	8.43354	25.4983	22.4686	614
chr1	130803648	130804982	GSE148515_Galang_2020_GSM4473027_PC_ATAC_seq_rep1_ATACseq_SRR11539111_peak_870	224	.	8.43354	25.4983	22.4686	614
chr1	131052584	131053859	GSE148515_Galang_2020_GSM4473027_PC_ATAC_seq_rep1_ATACseq_SRR11539111_peak_871	57	.	4.21677	8.17385	5.72601	744
chr1	131052961	131053859	GSE148515_Galang_2020_GSM4473027_PC_ATAC_seq_rep1_ATACseq_SRR11539111_peak_871	57	.	4.21677	8.17385	5.72601	744
chr1	131060099	131060498	GSE148515_Galang_2020_GSM4473027_PC_ATAC_seq_rep1_ATACseq_SRR11539111_peak_872	79	.	4.88258	10.5167	7.96451	718
chr1	131059840	131061054	GSE148515_Galang_2020_GSM4473027_PC_ATAC_seq_rep1_ATACseq_SRR11539111_peak_872	79	.	4.88258	10.5167	7.96451	718
chr1	131059840	131061054	GSE148515_Galang_2020_GSM4473027_PC_ATAC_seq_rep1_ATACseq_SRR11539111_peak_872	79	.	4.88258	10.5167	7.96451	718
chr1	131061924	131063579	GSE148515_Galang_2020_GSM4473027_PC_ATAC_seq_rep1_ATACseq_SRR11539111_peak_873	103	.	5.54838	13.0309	10.3828	1077
chr1	131061781	131063579	GSE148515_Galang_2020_GSM4473027_PC_ATAC_seq_rep1_ATACseq_SRR11539111_peak_873	103	.	5.54838	13.0309	10.3828	1077
chr1	131061781	131063579	GSE148515_Galang_2020_GSM4473027_PC_ATAC_seq_rep1_ATACseq_SRR11539111_peak_873	103	.	5.54838	13.0309	10.3828	1077
chr1	131068179	131068574	GSE148515_Galang_2020_GSM4473027_PC_ATAC_seq_rep1_ATACseq_SRR11539111_peak_874	19	.	2.88516	4.11235	1.93879	82
chr1	131068432	131068574	GSE148515_Galang_2020_GSM4473027_PC_ATAC_seq_rep1_ATACseq_SRR11539111_peak_874	19	.	2.88516	4.11235	1.93879	82
chr1	131074667	131074881	GSE148515_Galang_2020_GSM4473027_PC_ATAC_seq_rep1_ATACseq_SRR11539111_peak_875	43	.	3.7729	6.7194	4.34939	70
chr1	131074206	131074881	GSE148515_Galang_2020_GSM4473027_PC_ATAC_seq_rep1_ATACseq_SRR11539111_peak_875	43	.	3.7729	6.7194	4.34939	70
chr1	131074206	131074881	GSE148515_Galang_2020_GSM4473027_PC_ATAC_seq_rep1_ATACseq_SRR11539111_peak_875	43	.	3.7729	6.7194	4.34939	70
chr1	131086881	131087073	GSE148515_Galang_2020_GSM4473027_PC_ATAC_seq_rep1_ATACseq_SRR11539111_peak_876	19	.	2.88516	4.11235	1.93879	273
chr1	131086790	131087073	GSE148515_Galang_2020_GSM4473027_PC_ATAC_seq_rep1_ATACseq_SRR11539111_peak_876	19	.	2.88516	4.11235	1.93879	273
chr1	131088813	131089126	GSE148515_Galang_2020_GSM4473027_PC_ATAC_seq_rep1_ATACseq_SRR11539111_peak_877	19	.	2.88516	4.11235	1.93879	252
chr1	131088813	131089126	GSE148515_Galang_2020_GSM4473027_PC_ATAC_seq_rep1_ATACseq_SRR11539111_peak_877	19	.	2.88516	4.11235	1.93879	252
chr1	131090368	131090887	GSE148515_Galang_2020_GSM4473027_PC_ATAC_seq_rep1_ATACseq_SRR11539111_peak_878	71	.	4.66064	9.7156	7.19701	211
chr1	131090226	131090887	GSE148515_Galang_2020_GSM4473027_PC_ATAC_seq_rep1_ATACseq_SRR11539111_peak_878	71	.	4.66064	9.7156	7.19701	211
chr1	131090226	131090887	GSE148515_Galang_2020_GSM4473027_PC_ATAC_seq_rep1_ATACseq_SRR11539111_peak_878	71	.	4.66064	9.7156	7.19701	211
chr1	131091420	131091718	GSE148515_Galang_2020_GSM4473027_PC_ATAC_seq_rep1_ATACseq_SRR11539111_peak_879	30	.	3.32903	5.36169	3.08096	228
chr1	131091420	131091718	GSE148515_Galang_2020_GSM4473027_PC_ATAC_seq_rep1_ATACseq_SRR11539111_peak_879	30	.	3.32903	5.36169	3.08096	228
chr1	131094000	131094240	GSE148515_Galang_2020_GSM4473027_PC_ATAC_seq_rep1_ATACseq_SRR11539111_peak_880	14	.	2.66322	3.53274	1.4239	198
chr1	131093756	131093923	GSE148515_Galang_2020_GSM4473027_PC_ATAC_seq_rep1_ATACseq_SRR11539111_peak_880	14	.	2.66322	3.53274	1.4239	198
chr1	131093958	131094240	GSE148515_Galang_2020_GSM4473027_PC_ATAC_seq_rep1_ATACseq_SRR11539111_peak_880	14	.	2.66322	3.53274	1.4239	198
chr1	131096400	131098111	GSE148515_Galang_2020_GSM4473027_PC_ATAC_seq_rep1_ATACseq_SRR11539111_peak_881	364	.	11.3187	39.8987	36.4743	685
chr1	131096400	131098486	GSE148515_Galang_2020_GSM4473027_PC_ATAC_seq_rep1_ATACseq_SRR11539111_peak_881	364	.	11.3187	39.8987	36.4743	685
chr1	131096400	131098486	GSE148515_Galang_2020_GSM4473027_PC_ATAC_seq_rep1_ATACseq_SRR11539111_peak_881	364	.	11.3187	39.8987	36.4743	685
chr1	131116059	131116928	GSE148515_Galang_2020_GSM4473027_PC_ATAC_seq_rep1_ATACseq_SRR11539111_peak_882	138	.	6.43612	16.6165	13.8475	504
chr1	131116059	131116928	GSE148515_Galang_2020_GSM4473027_PC_ATAC_seq_rep1_ATACseq_SRR11539111_peak_882	138	.	6.43612	16.6165	13.8475	504
chr1	131116059	131116928	GSE148515_Galang_2020_GSM4473027_PC_ATAC_seq_rep1_ATACseq_SRR11539111_peak_882	138	.	6.43612	16.6165	13.8475	504
chr1	131137865	131138851	GSE148515_Galang_2020_GSM4473027_PC_ATAC_seq_rep1_ATACseq_SRR11539111_peak_883	204	.	7.98967	23.4376	20.4655	415
chr1	131137797	131138933	GSE148515_Galang_2020_GSM4473027_PC_ATAC_seq_rep1_ATACseq_SRR11539111_peak_883	204	.	7.98967	23.4376	20.4655	415
chr1	131137797	131138933	GSE148515_Galang_2020_GSM4473027_PC_ATAC_seq_rep1_ATACseq_SRR11539111_peak_883	204	.	7.98967	23.4376	20.4655	415
chr1	131153133	131153286	GSE148515_Galang_2020_GSM4473027_PC_ATAC_seq_rep1_ATACseq_SRR11539111_peak_884	19	.	2.88516	4.11235	1.93879	21
chr1	131153133	131153603	GSE148515_Galang_2020_GSM4473027_PC_ATAC_seq_rep1_ATACseq_SRR11539111_peak_884	19	.	2.88516	4.11235	1.93879	21
chr1	131181803	131182094	GSE148515_Galang_2020_GSM4473027_PC_ATAC_seq_rep1_ATACseq_SRR11539111_peak_885	24	.	3.10709	4.72264	2.49256	50
chr1	131181803	131182094	GSE148515_Galang_2020_GSM4473027_PC_ATAC_seq_rep1_ATACseq_SRR11539111_peak_885	24	.	3.10709	4.72264	2.49256	50
chr1	131228619	131229024	GSE148515_Galang_2020_GSM4473027_PC_ATAC_seq_rep1_ATACseq_SRR11539111_peak_887	50	.	3.99484	7.43517	5.0253	678
chr1	131228049	131229012	GSE148515_Galang_2020_GSM4473027_PC_ATAC_seq_rep1_ATACseq_SRR11539111_peak_887	50	.	3.99484	7.43517	5.0253	678
chr1	131228049	131229074	GSE148515_Galang_2020_GSM4473027_PC_ATAC_seq_rep1_ATACseq_SRR11539111_peak_887	50	.	3.99484	7.43517	5.0253	678
chr1	131244266	131246399	GSE148515_Galang_2020_GSM4473027_PC_ATAC_seq_rep1_ATACseq_SRR11539111_peak_888	224	.	8.43354	25.4983	22.4686	1039
chr1	131244266	131246399	GSE148515_Galang_2020_GSM4473027_PC_ATAC_seq_rep1_ATACseq_SRR11539111_peak_888	224	.	8.43354	25.4983	22.4686	1039
chr1	131244266	131246399	GSE148515_Galang_2020_GSM4473027_PC_ATAC_seq_rep1_ATACseq_SRR11539111_peak_888	224	.	8.43354	25.4983	22.4686	1039
chr1	131260226	131260617	GSE148515_Galang_2020_GSM4473027_PC_ATAC_seq_rep1_ATACseq_SRR11539111_peak_889	43	.	3.7729	6.7194	4.34939	311
chr1	131347129	131347548	GSE148515_Galang_2020_GSM4473027_PC_ATAC_seq_rep1_ATACseq_SRR11539111_peak_890	79	.	4.88258	10.5167	7.96451	864
chr1	131346507	131347603	GSE148515_Galang_2020_GSM4473027_PC_ATAC_seq_rep1_ATACseq_SRR11539111_peak_890	79	.	4.88258	10.5167	7.96451	864
chr1	131346507	131347603	GSE148515_Galang_2020_GSM4473027_PC_ATAC_seq_rep1_ATACseq_SRR11539111_peak_890	79	.	4.88258	10.5167	7.96451	864
chr1	131431893	131432229	GSE148515_Galang_2020_GSM4473027_PC_ATAC_seq_rep1_ATACseq_SRR11539111_peak_891	79	.	4.88258	10.5167	7.96451	163
chr1	131431893	131432244	GSE148515_Galang_2020_GSM4473027_PC_ATAC_seq_rep1_ATACseq_SRR11539111_peak_891	79	.	4.88258	10.5167	7.96451	163
chr1	131431893	131432244	GSE148515_Galang_2020_GSM4473027_PC_ATAC_seq_rep1_ATACseq_SRR11539111_peak_891	79	.	4.88258	10.5167	7.96451	163
chr1	131524903	131528373	GSE148515_Galang_2020_GSM4473027_PC_ATAC_seq_rep1_ATACseq_SRR11539111_peak_892	986	.	21.9716	103.543	98.6981	2560
chr1	131524948	131528414	GSE148515_Galang_2020_GSM4473027_PC_ATAC_seq_rep1_ATACseq_SRR11539111_peak_892	986	.	21.9716	103.543	98.6981	2560
chr1	131524903	131528414	GSE148515_Galang_2020_GSM4473027_PC_ATAC_seq_rep1_ATACseq_SRR11539111_peak_892	986	.	21.9716	103.543	98.6981	2560
chr1	131555112	131555385	GSE148515_Galang_2020_GSM4473027_PC_ATAC_seq_rep1_ATACseq_SRR11539111_peak_893	30	.	3.32903	5.36169	3.08096	245
chr1	131555050	131555387	GSE148515_Galang_2020_GSM4473027_PC_ATAC_seq_rep1_ATACseq_SRR11539111_peak_893	30	.	3.32903	5.36169	3.08096	245
chr1	131555079	131555387	GSE148515_Galang_2020_GSM4473027_PC_ATAC_seq_rep1_ATACseq_SRR11539111_peak_893	30	.	3.32903	5.36169	3.08096	245
chr1	131702268	131702662	GSE148515_Galang_2020_GSM4473027_PC_ATAC_seq_rep1_ATACseq_SRR11539111_peak_894	43	.	3.7729	6.7194	4.34939	163
chr1	131702268	131702662	GSE148515_Galang_2020_GSM4473027_PC_ATAC_seq_rep1_ATACseq_SRR11539111_peak_894	43	.	3.7729	6.7194	4.34939	163
chr1	131702268	131702662	GSE148515_Galang_2020_GSM4473027_PC_ATAC_seq_rep1_ATACseq_SRR11539111_peak_894	43	.	3.7729	6.7194	4.34939	163
chr1	131736968	131737327	GSE148515_Galang_2020_GSM4473027_PC_ATAC_seq_rep1_ATACseq_SRR11539111_peak_896	30	.	3.32903	5.36169	3.08096	65
chr1	131736968	131737436	GSE148515_Galang_2020_GSM4473027_PC_ATAC_seq_rep1_ATACseq_SRR11539111_peak_896	30	.	3.32903	5.36169	3.08096	65
chr1	131736968	131737436	GSE148515_Galang_2020_GSM4473027_PC_ATAC_seq_rep1_ATACseq_SRR11539111_peak_896	30	.	3.32903	5.36169	3.08096	65
chr1	131754566	131755552	GSE148515_Galang_2020_GSM4473027_PC_ATAC_seq_rep1_ATACseq_SRR11539111_peak_897	87	.	5.10451	11.3368	8.75218	780
chr1	131754406	131755470	GSE148515_Galang_2020_GSM4473027_PC_ATAC_seq_rep1_ATACseq_SRR11539111_peak_897	87	.	5.10451	11.3368	8.75218	780
chr1	131754406	131755461	GSE148515_Galang_2020_GSM4473027_PC_ATAC_seq_rep1_ATACseq_SRR11539111_peak_897	87	.	5.10451	11.3368	8.75218	780
chr1	131797626	131797867	GSE148515_Galang_2020_GSM4473027_PC_ATAC_seq_rep1_ATACseq_SRR11539111_peak_898	24	.	3.10709	4.72264	2.49256	14
chr1	131827382	131828819	GSE148515_Galang_2020_GSM4473027_PC_ATAC_seq_rep1_ATACseq_SRR11539111_peak_899	606	.	15.7574	64.7505	60.643	535
chr1	131827389	131828819	GSE148515_Galang_2020_GSM4473027_PC_ATAC_seq_rep1_ATACseq_SRR11539111_peak_899	606	.	15.7574	64.7505	60.643	535
chr1	131827382	131828819	GSE148515_Galang_2020_GSM4473027_PC_ATAC_seq_rep1_ATACseq_SRR11539111_peak_899	606	.	15.7574	64.7505	60.643	535
chr1	131842113	131842708	GSE148515_Galang_2020_GSM4473027_PC_ATAC_seq_rep1_ATACseq_SRR11539111_peak_900	43	.	3.7729	6.7194	4.34939	897
chr1	131841965	131842912	GSE148515_Galang_2020_GSM4473027_PC_ATAC_seq_rep1_ATACseq_SRR11539111_peak_900	43	.	3.7729	6.7194	4.34939	897
chr1	131867135	131867926	GSE148515_Galang_2020_GSM4473027_PC_ATAC_seq_rep1_ATACseq_SRR11539111_peak_901	71	.	4.66064	9.7156	7.19701	471
chr1	131867130	131868174	GSE148515_Galang_2020_GSM4473027_PC_ATAC_seq_rep1_ATACseq_SRR11539111_peak_901	71	.	4.66064	9.7156	7.19701	471
chr1	131866982	131868247	GSE148515_Galang_2020_GSM4473027_PC_ATAC_seq_rep1_ATACseq_SRR11539111_peak_901	71	.	4.66064	9.7156	7.19701	471
chr1	131910024	131911596	GSE148515_Galang_2020_GSM4473027_PC_ATAC_seq_rep1_ATACseq_SRR11539111_peak_902	342	.	10.8748	37.5805	34.2206	465
chr1	131910084	131911596	GSE148515_Galang_2020_GSM4473027_PC_ATAC_seq_rep1_ATACseq_SRR11539111_peak_902	342	.	10.8748	37.5805	34.2206	465
chr1	131910024	131911596	GSE148515_Galang_2020_GSM4473027_PC_ATAC_seq_rep1_ATACseq_SRR11539111_peak_902	342	.	10.8748	37.5805	34.2206	465
chr1	131962934	131963283	GSE148515_Galang_2020_GSM4473027_PC_ATAC_seq_rep1_ATACseq_SRR11539111_peak_903	50	.	3.99484	7.43517	5.0253	43
chr1	131962928	131963672	GSE148515_Galang_2020_GSM4473027_PC_ATAC_seq_rep1_ATACseq_SRR11539111_peak_903	50	.	3.99484	7.43517	5.0253	43
chr1	131962928	131963672	GSE148515_Galang_2020_GSM4473027_PC_ATAC_seq_rep1_ATACseq_SRR11539111_peak_903	50	.	3.99484	7.43517	5.0253	43
chr1	132007374	132008512	GSE148515_Galang_2020_GSM4473027_PC_ATAC_seq_rep1_ATACseq_SRR11539111_peak_904	342	.	10.8748	37.5805	34.2206	416
chr1	132007327	132008582	GSE148515_Galang_2020_GSM4473027_PC_ATAC_seq_rep1_ATACseq_SRR11539111_peak_904	342	.	10.8748	37.5805	34.2206	416
chr1	132007327	132008582	GSE148515_Galang_2020_GSM4473027_PC_ATAC_seq_rep1_ATACseq_SRR11539111_peak_904	342	.	10.8748	37.5805	34.2206	416
chr1	132067916	132068502	GSE148515_Galang_2020_GSM4473027_PC_ATAC_seq_rep1_ATACseq_SRR11539111_peak_905	30	.	3.32903	5.36169	3.08096	229
chr1	132067859	132068145	GSE148515_Galang_2020_GSM4473027_PC_ATAC_seq_rep1_ATACseq_SRR11539111_peak_905	30	.	3.32903	5.36169	3.08096	229
chr1	132067859	132068214	GSE148515_Galang_2020_GSM4473027_PC_ATAC_seq_rep1_ATACseq_SRR11539111_peak_905	30	.	3.32903	5.36169	3.08096	229
chr1	132139526	132139973	GSE148515_Galang_2020_GSM4473027_PC_ATAC_seq_rep1_ATACseq_SRR11539111_peak_906	19	.	2.88516	4.11235	1.93879	195
chr1	132139526	132140022	GSE148515_Galang_2020_GSM4473027_PC_ATAC_seq_rep1_ATACseq_SRR11539111_peak_906	19	.	2.88516	4.11235	1.93879	195
chr1	132157315	132157633	GSE148515_Galang_2020_GSM4473027_PC_ATAC_seq_rep1_ATACseq_SRR11539111_peak_907	30	.	3.32903	5.36169	3.08096	115
chr1	132157435	132157633	GSE148515_Galang_2020_GSM4473027_PC_ATAC_seq_rep1_ATACseq_SRR11539111_peak_907	30	.	3.32903	5.36169	3.08096	115
chr1	132158349	132158692	GSE148515_Galang_2020_GSM4473027_PC_ATAC_seq_rep1_ATACseq_SRR11539111_peak_908	19	.	2.88516	4.11235	1.93879	17
chr1	132158486	132158692	GSE148515_Galang_2020_GSM4473027_PC_ATAC_seq_rep1_ATACseq_SRR11539111_peak_908	19	.	2.88516	4.11235	1.93879	17
chr1	132159324	132159504	GSE148515_Galang_2020_GSM4473027_PC_ATAC_seq_rep1_ATACseq_SRR11539111_peak_909	57	.	4.21677	8.17385	5.72601	453
chr1	132190179	132190855	GSE148515_Galang_2020_GSM4473027_PC_ATAC_seq_rep1_ATACseq_SRR11539111_peak_910	37	.	3.55097	6.02778	3.70079	42
chr1	132190200	132190855	GSE148515_Galang_2020_GSM4473027_PC_ATAC_seq_rep1_ATACseq_SRR11539111_peak_910	37	.	3.55097	6.02778	3.70079	42
chr1	132298692	132299246	GSE148515_Galang_2020_GSM4473027_PC_ATAC_seq_rep1_ATACseq_SRR11539111_peak_911	120	.	5.99225	14.7924	12.0833	210
chr1	132298692	132299777	GSE148515_Galang_2020_GSM4473027_PC_ATAC_seq_rep1_ATACseq_SRR11539111_peak_911	120	.	5.99225	14.7924	12.0833	210
chr1	132298692	132299863	GSE148515_Galang_2020_GSM4473027_PC_ATAC_seq_rep1_ATACseq_SRR11539111_peak_911	120	.	5.99225	14.7924	12.0833	210
chr1	132311226	132312338	GSE148515_Galang_2020_GSM4473027_PC_ATAC_seq_rep1_ATACseq_SRR11539111_peak_912	175	.	7.32387	20.4361	17.551	359
chr1	132311030	132312359	GSE148515_Galang_2020_GSM4473027_PC_ATAC_seq_rep1_ATACseq_SRR11539111_peak_912	175	.	7.32387	20.4361	17.551	359
chr1	132311030	132312359	GSE148515_Galang_2020_GSM4473027_PC_ATAC_seq_rep1_ATACseq_SRR11539111_peak_912	175	.	7.32387	20.4361	17.551	359
chr1	132315916	132316210	GSE148515_Galang_2020_GSM4473027_PC_ATAC_seq_rep1_ATACseq_SRR11539111_peak_913	79	.	4.88258	10.5167	7.96451	171
chr1	132315916	132316475	GSE148515_Galang_2020_GSM4473027_PC_ATAC_seq_rep1_ATACseq_SRR11539111_peak_913	79	.	4.88258	10.5167	7.96451	171
chr1	132315916	132316599	GSE148515_Galang_2020_GSM4473027_PC_ATAC_seq_rep1_ATACseq_SRR11539111_peak_913	79	.	4.88258	10.5167	7.96451	171
chr1	132355616	132356033	GSE148515_Galang_2020_GSM4473027_PC_ATAC_seq_rep1_ATACseq_SRR11539111_peak_914	24	.	3.10709	4.72264	2.49256	397
chr1	132355616	132356033	GSE148515_Galang_2020_GSM4473027_PC_ATAC_seq_rep1_ATACseq_SRR11539111_peak_914	24	.	3.10709	4.72264	2.49256	397
chr1	132367726	132368007	GSE148515_Galang_2020_GSM4473027_PC_ATAC_seq_rep1_ATACseq_SRR11539111_peak_915	24	.	3.10709	4.72264	2.49256	287
chr1	132367721	132368104	GSE148515_Galang_2020_GSM4473027_PC_ATAC_seq_rep1_ATACseq_SRR11539111_peak_915	24	.	3.10709	4.72264	2.49256	287
chr1	132367492	132368104	GSE148515_Galang_2020_GSM4473027_PC_ATAC_seq_rep1_ATACseq_SRR11539111_peak_915	24	.	3.10709	4.72264	2.49256	287
chr1	132391501	132391885	GSE148515_Galang_2020_GSM4473027_PC_ATAC_seq_rep1_ATACseq_SRR11539111_peak_918	266	.	9.32128	29.7522	26.6069	926
chr1	132390822	132391953	GSE148515_Galang_2020_GSM4473027_PC_ATAC_seq_rep1_ATACseq_SRR11539111_peak_918	266	.	9.32128	29.7522	26.6069	926
chr1	132390937	132391953	GSE148515_Galang_2020_GSM4473027_PC_ATAC_seq_rep1_ATACseq_SRR11539111_peak_918	266	.	9.32128	29.7522	26.6069	926
chr1	132417286	132418089	GSE148515_Galang_2020_GSM4473027_PC_ATAC_seq_rep1_ATACseq_SRR11539111_peak_919	387	.	11.7626	42.2505	38.7619	206
chr1	132417273	132418203	GSE148515_Galang_2020_GSM4473027_PC_ATAC_seq_rep1_ATACseq_SRR11539111_peak_919	387	.	11.7626	42.2505	38.7619	206
chr1	132417273	132418203	GSE148515_Galang_2020_GSM4473027_PC_ATAC_seq_rep1_ATACseq_SRR11539111_peak_919	387	.	11.7626	42.2505	38.7619	206
chr1	132431692	132432315	GSE148515_Galang_2020_GSM4473027_PC_ATAC_seq_rep1_ATACseq_SRR11539111_peak_920	37	.	3.55097	6.02778	3.70079	479
chr1	132476948	132477509	GSE148515_Galang_2020_GSM4473027_PC_ATAC_seq_rep1_ATACseq_SRR11539111_peak_921	112	.	5.77032	13.9036	11.2249	409
chr1	132476948	132477611	GSE148515_Galang_2020_GSM4473027_PC_ATAC_seq_rep1_ATACseq_SRR11539111_peak_921	112	.	5.77032	13.9036	11.2249	409
chr1	132476948	132477611	GSE148515_Galang_2020_GSM4473027_PC_ATAC_seq_rep1_ATACseq_SRR11539111_peak_921	112	.	5.77032	13.9036	11.2249	409
chr1	132525943	132526282	GSE148515_Galang_2020_GSM4473027_PC_ATAC_seq_rep1_ATACseq_SRR11539111_peak_922	50	.	3.99484	7.43517	5.0253	140
chr1	132557370	132558526	GSE148515_Galang_2020_GSM4473027_PC_ATAC_seq_rep1_ATACseq_SRR11539111_peak_923	57	.	4.21677	8.17385	5.72601	736
chr1	132557370	132558526	GSE148515_Galang_2020_GSM4473027_PC_ATAC_seq_rep1_ATACseq_SRR11539111_peak_923	57	.	4.21677	8.17385	5.72601	736
chr1	132557370	132558526	GSE148515_Galang_2020_GSM4473027_PC_ATAC_seq_rep1_ATACseq_SRR11539111_peak_923	57	.	4.21677	8.17385	5.72601	736
chr1	132565470	132566278	GSE148515_Galang_2020_GSM4473027_PC_ATAC_seq_rep1_ATACseq_SRR11539111_peak_924	30	.	3.32903	5.36169	3.08096	686
chr1	132565470	132566354	GSE148515_Galang_2020_GSM4473027_PC_ATAC_seq_rep1_ATACseq_SRR11539111_peak_924	30	.	3.32903	5.36169	3.08096	686
chr1	132565470	132566347	GSE148515_Galang_2020_GSM4473027_PC_ATAC_seq_rep1_ATACseq_SRR11539111_peak_924	30	.	3.32903	5.36169	3.08096	686
chr1	132567873	132568036	GSE148515_Galang_2020_GSM4473027_PC_ATAC_seq_rep1_ATACseq_SRR11539111_peak_925	64	.	4.43871	8.93433	6.45035	69
chr1	132567873	132568249	GSE148515_Galang_2020_GSM4473027_PC_ATAC_seq_rep1_ATACseq_SRR11539111_peak_925	64	.	4.43871	8.93433	6.45035	69
chr1	132741439	132741885	GSE148515_Galang_2020_GSM4473027_PC_ATAC_seq_rep1_ATACseq_SRR11539111_peak_926	43	.	3.7729	6.7194	4.34939	342
chr1	132741439	132741885	GSE148515_Galang_2020_GSM4473027_PC_ATAC_seq_rep1_ATACseq_SRR11539111_peak_926	43	.	3.7729	6.7194	4.34939	342
chr1	132741439	132741885	GSE148515_Galang_2020_GSM4473027_PC_ATAC_seq_rep1_ATACseq_SRR11539111_peak_926	43	.	3.7729	6.7194	4.34939	342
chr1	132746363	132746455	GSE148515_Galang_2020_GSM4473027_PC_ATAC_seq_rep1_ATACseq_SRR11539111_peak_927	30	.	3.32903	5.36169	3.08096	57
chr1	132746084	132746455	GSE148515_Galang_2020_GSM4473027_PC_ATAC_seq_rep1_ATACseq_SRR11539111_peak_927	30	.	3.32903	5.36169	3.08096	57
chr1	132746084	132746455	GSE148515_Galang_2020_GSM4473027_PC_ATAC_seq_rep1_ATACseq_SRR11539111_peak_927	30	.	3.32903	5.36169	3.08096	57
chr1	132758762	132759136	GSE148515_Galang_2020_GSM4473027_PC_ATAC_seq_rep1_ATACseq_SRR11539111_peak_928	50	.	3.99484	7.43517	5.0253	59
chr1	132758762	132759146	GSE148515_Galang_2020_GSM4473027_PC_ATAC_seq_rep1_ATACseq_SRR11539111_peak_928	50	.	3.99484	7.43517	5.0253	59
chr1	132758762	132759146	GSE148515_Galang_2020_GSM4473027_PC_ATAC_seq_rep1_ATACseq_SRR11539111_peak_928	50	.	3.99484	7.43517	5.0253	59
chr1	132844048	132844403	GSE148515_Galang_2020_GSM4473027_PC_ATAC_seq_rep1_ATACseq_SRR11539111_peak_929	64	.	4.43871	8.93433	6.45035	261
chr1	132844048	132844682	GSE148515_Galang_2020_GSM4473027_PC_ATAC_seq_rep1_ATACseq_SRR11539111_peak_929	64	.	4.43871	8.93433	6.45035	261
chr1	132844048	132844670	GSE148515_Galang_2020_GSM4473027_PC_ATAC_seq_rep1_ATACseq_SRR11539111_peak_929	64	.	4.43871	8.93433	6.45035	261
chr1	132851490	132852056	GSE148515_Galang_2020_GSM4473027_PC_ATAC_seq_rep1_ATACseq_SRR11539111_peak_930	37	.	3.55097	6.02778	3.70079	658
chr1	132851800	132852056	GSE148515_Galang_2020_GSM4473027_PC_ATAC_seq_rep1_ATACseq_SRR11539111_peak_930	37	.	3.55097	6.02778	3.70079	658
chr1	132851530	132852056	GSE148515_Galang_2020_GSM4473027_PC_ATAC_seq_rep1_ATACseq_SRR11539111_peak_930	37	.	3.55097	6.02778	3.70079	658
chr1	132853181	132854501	GSE148515_Galang_2020_GSM4473027_PC_ATAC_seq_rep1_ATACseq_SRR11539111_peak_931	129	.	6.21419	15.6969	12.9578	401
chr1	132853066	132854664	GSE148515_Galang_2020_GSM4473027_PC_ATAC_seq_rep1_ATACseq_SRR11539111_peak_931	129	.	6.21419	15.6969	12.9578	401
chr1	132853066	132854664	GSE148515_Galang_2020_GSM4473027_PC_ATAC_seq_rep1_ATACseq_SRR11539111_peak_931	129	.	6.21419	15.6969	12.9578	401
chr1	132880237	132881981	GSE148515_Galang_2020_GSM4473027_PC_ATAC_seq_rep1_ATACseq_SRR11539111_peak_932	147	.	6.65806	17.5506	14.7521	833
chr1	132879812	132881981	GSE148515_Galang_2020_GSM4473027_PC_ATAC_seq_rep1_ATACseq_SRR11539111_peak_932	147	.	6.65806	17.5506	14.7521	833
chr1	132879812	132881981	GSE148515_Galang_2020_GSM4473027_PC_ATAC_seq_rep1_ATACseq_SRR11539111_peak_932	147	.	6.65806	17.5506	14.7521	833
chr1	132899439	132899975	GSE148515_Galang_2020_GSM4473027_PC_ATAC_seq_rep1_ATACseq_SRR11539111_peak_933	64	.	4.43871	8.93433	6.45035	183
chr1	132899463	132900110	GSE148515_Galang_2020_GSM4473027_PC_ATAC_seq_rep1_ATACseq_SRR11539111_peak_933	64	.	4.43871	8.93433	6.45035	183
chr1	132899439	132899902	GSE148515_Galang_2020_GSM4473027_PC_ATAC_seq_rep1_ATACseq_SRR11539111_peak_933	64	.	4.43871	8.93433	6.45035	183
chr1	132932823	132933011	GSE148515_Galang_2020_GSM4473027_PC_ATAC_seq_rep1_ATACseq_SRR11539111_peak_934	24	.	3.10709	4.72264	2.49256	192
chr1	132932823	132932869	GSE148515_Galang_2020_GSM4473027_PC_ATAC_seq_rep1_ATACseq_SRR11539111_peak_934	24	.	3.10709	4.72264	2.49256	192
chr1	132934921	132935221	GSE148515_Galang_2020_GSM4473027_PC_ATAC_seq_rep1_ATACseq_SRR11539111_peak_935	103	.	5.54838	13.0309	10.3828	156
chr1	132934921	132935257	GSE148515_Galang_2020_GSM4473027_PC_ATAC_seq_rep1_ATACseq_SRR11539111_peak_935	103	.	5.54838	13.0309	10.3828	156
chr1	132934921	132935257	GSE148515_Galang_2020_GSM4473027_PC_ATAC_seq_rep1_ATACseq_SRR11539111_peak_935	103	.	5.54838	13.0309	10.3828	156
chr1	133025057	133025510	GSE148515_Galang_2020_GSM4473027_PC_ATAC_seq_rep1_ATACseq_SRR11539111_peak_936	166	.	7.10193	19.4609	16.6046	274
chr1	133025040	133025510	GSE148515_Galang_2020_GSM4473027_PC_ATAC_seq_rep1_ATACseq_SRR11539111_peak_936	166	.	7.10193	19.4609	16.6046	274
chr1	133025040	133025510	GSE148515_Galang_2020_GSM4473027_PC_ATAC_seq_rep1_ATACseq_SRR11539111_peak_936	166	.	7.10193	19.4609	16.6046	274
chr1	133045505	133046845	GSE148515_Galang_2020_GSM4473027_PC_ATAC_seq_rep1_ATACseq_SRR11539111_peak_937	175	.	7.32387	20.4361	17.551	699
chr1	133045505	133046845	GSE148515_Galang_2020_GSM4473027_PC_ATAC_seq_rep1_ATACseq_SRR11539111_peak_937	175	.	7.32387	20.4361	17.551	699
chr1	133045505	133046845	GSE148515_Galang_2020_GSM4473027_PC_ATAC_seq_rep1_ATACseq_SRR11539111_peak_937	175	.	7.32387	20.4361	17.551	699
chr1	133068371	133069620	GSE148515_Galang_2020_GSM4473027_PC_ATAC_seq_rep1_ATACseq_SRR11539111_peak_939	95	.	5.32645	12.1751	9.5586	120
chr1	133068371	133069626	GSE148515_Galang_2020_GSM4473027_PC_ATAC_seq_rep1_ATACseq_SRR11539111_peak_939	95	.	5.32645	12.1751	9.5586	120
chr1	133068371	133069626	GSE148515_Galang_2020_GSM4473027_PC_ATAC_seq_rep1_ATACseq_SRR11539111_peak_939	95	.	5.32645	12.1751	9.5586	120
chr1	133070010	133070436	GSE148515_Galang_2020_GSM4473027_PC_ATAC_seq_rep1_ATACseq_SRR11539111_peak_940	30	.	3.32903	5.36169	3.08096	731
chr1	133070010	133070970	GSE148515_Galang_2020_GSM4473027_PC_ATAC_seq_rep1_ATACseq_SRR11539111_peak_940	30	.	3.32903	5.36169	3.08096	731
chr1	133083921	133085059	GSE148515_Galang_2020_GSM4473027_PC_ATAC_seq_rep1_ATACseq_SRR11539111_peak_941	138	.	6.43612	16.6165	13.8475	631
chr1	133083661	133085044	GSE148515_Galang_2020_GSM4473027_PC_ATAC_seq_rep1_ATACseq_SRR11539111_peak_941	138	.	6.43612	16.6165	13.8475	631
chr1	133083661	133085166	GSE148515_Galang_2020_GSM4473027_PC_ATAC_seq_rep1_ATACseq_SRR11539111_peak_941	138	.	6.43612	16.6165	13.8475	631
chr1	133087396	133087875	GSE148515_Galang_2020_GSM4473027_PC_ATAC_seq_rep1_ATACseq_SRR11539111_peak_942	30	.	3.32903	5.36169	3.08096	405
chr1	133087396	133087875	GSE148515_Galang_2020_GSM4473027_PC_ATAC_seq_rep1_ATACseq_SRR11539111_peak_942	30	.	3.32903	5.36169	3.08096	405
chr1	133130743	133132364	GSE148515_Galang_2020_GSM4473027_PC_ATAC_seq_rep1_ATACseq_SRR11539111_peak_943	387	.	11.7626	42.2505	38.7619	529
chr1	133130743	133132588	GSE148515_Galang_2020_GSM4473027_PC_ATAC_seq_rep1_ATACseq_SRR11539111_peak_943	387	.	11.7626	42.2505	38.7619	529
chr1	133130743	133132588	GSE148515_Galang_2020_GSM4473027_PC_ATAC_seq_rep1_ATACseq_SRR11539111_peak_943	387	.	11.7626	42.2505	38.7619	529
chr1	133164059	133164323	GSE148515_Galang_2020_GSM4473027_PC_ATAC_seq_rep1_ATACseq_SRR11539111_peak_944	19	.	2.88516	4.11235	1.93879	205
chr1	133164059	133164323	GSE148515_Galang_2020_GSM4473027_PC_ATAC_seq_rep1_ATACseq_SRR11539111_peak_944	19	.	2.88516	4.11235	1.93879	205
chr1	133164059	133164323	GSE148515_Galang_2020_GSM4473027_PC_ATAC_seq_rep1_ATACseq_SRR11539111_peak_944	19	.	2.88516	4.11235	1.93879	205
chr1	133181146	133183210	GSE148515_Galang_2020_GSM4473027_PC_ATAC_seq_rep1_ATACseq_SRR11539111_peak_945	255	.	9.09935	28.6729	25.5568	251
chr1	133181146	133183186	GSE148515_Galang_2020_GSM4473027_PC_ATAC_seq_rep1_ATACseq_SRR11539111_peak_945	255	.	9.09935	28.6729	25.5568	251
chr1	133181146	133183249	GSE148515_Galang_2020_GSM4473027_PC_ATAC_seq_rep1_ATACseq_SRR11539111_peak_945	255	.	9.09935	28.6729	25.5568	251
chr1	133188620	133188879	GSE148515_Galang_2020_GSM4473027_PC_ATAC_seq_rep1_ATACseq_SRR11539111_peak_946	43	.	3.7729	6.7194	4.34939	221
chr1	133188620	133188879	GSE148515_Galang_2020_GSM4473027_PC_ATAC_seq_rep1_ATACseq_SRR11539111_peak_946	43	.	3.7729	6.7194	4.34939	221
chr1	133210299	133210975	GSE148515_Galang_2020_GSM4473027_PC_ATAC_seq_rep1_ATACseq_SRR11539111_peak_947	64	.	4.43871	8.93433	6.45035	645
chr1	133210199	133211053	GSE148515_Galang_2020_GSM4473027_PC_ATAC_seq_rep1_ATACseq_SRR11539111_peak_947	64	.	4.43871	8.93433	6.45035	645
chr1	133210199	133211048	GSE148515_Galang_2020_GSM4473027_PC_ATAC_seq_rep1_ATACseq_SRR11539111_peak_947	64	.	4.43871	8.93433	6.45035	645
chr1	133222398	133223610	GSE148515_Galang_2020_GSM4473027_PC_ATAC_seq_rep1_ATACseq_SRR11539111_peak_948	138	.	6.43612	16.6165	13.8475	449
chr1	133222398	133223295	GSE148515_Galang_2020_GSM4473027_PC_ATAC_seq_rep1_ATACseq_SRR11539111_peak_948	138	.	6.43612	16.6165	13.8475	449
chr1	133222398	133223684	GSE148515_Galang_2020_GSM4473027_PC_ATAC_seq_rep1_ATACseq_SRR11539111_peak_948	138	.	6.43612	16.6165	13.8475	449
chr1	133226175	133227884	GSE148515_Galang_2020_GSM4473027_PC_ATAC_seq_rep1_ATACseq_SRR11539111_peak_949	331	.	10.6529	36.4344	33.1066	868
chr1	133226117	133227983	GSE148515_Galang_2020_GSM4473027_PC_ATAC_seq_rep1_ATACseq_SRR11539111_peak_949	331	.	10.6529	36.4344	33.1066	868
chr1	133226117	133227983	GSE148515_Galang_2020_GSM4473027_PC_ATAC_seq_rep1_ATACseq_SRR11539111_peak_949	331	.	10.6529	36.4344	33.1066	868
chr1	133236818	133237828	GSE148515_Galang_2020_GSM4473027_PC_ATAC_seq_rep1_ATACseq_SRR11539111_peak_950	298	.	9.98709	33.0505	29.815	370
chr1	133236793	133238296	GSE148515_Galang_2020_GSM4473027_PC_ATAC_seq_rep1_ATACseq_SRR11539111_peak_950	298	.	9.98709	33.0505	29.815	370
chr1	133236793	133238239	GSE148515_Galang_2020_GSM4473027_PC_ATAC_seq_rep1_ATACseq_SRR11539111_peak_950	298	.	9.98709	33.0505	29.815	370
chr1	133240933	133241364	GSE148515_Galang_2020_GSM4473027_PC_ATAC_seq_rep1_ATACseq_SRR11539111_peak_951	43	.	3.7729	6.7194	4.34939	440
chr1	133244900	133246062	GSE148515_Galang_2020_GSM4473027_PC_ATAC_seq_rep1_ATACseq_SRR11539111_peak_952	50	.	3.99484	7.43517	5.0253	1069
chr1	133244789	133246062	GSE148515_Galang_2020_GSM4473027_PC_ATAC_seq_rep1_ATACseq_SRR11539111_peak_952	50	.	3.99484	7.43517	5.0253	1069
chr1	133244789	133246062	GSE148515_Galang_2020_GSM4473027_PC_ATAC_seq_rep1_ATACseq_SRR11539111_peak_952	50	.	3.99484	7.43517	5.0253	1069
chr1	133246587	133247371	GSE148515_Galang_2020_GSM4473027_PC_ATAC_seq_rep1_ATACseq_SRR11539111_peak_953	24	.	3.10709	4.72264	2.49256	264
chr1	133252101	133252419	GSE148515_Galang_2020_GSM4473027_PC_ATAC_seq_rep1_ATACseq_SRR11539111_peak_954	24	.	3.10709	4.72264	2.49256	489
chr1	133294966	133295287	GSE148515_Galang_2020_GSM4473027_PC_ATAC_seq_rep1_ATACseq_SRR11539111_peak_955	24	.	3.10709	4.72264	2.49256	209
chr1	133296171	133296979	GSE148515_Galang_2020_GSM4473027_PC_ATAC_seq_rep1_ATACseq_SRR11539111_peak_956	87	.	5.10451	11.3368	8.75218	553
chr1	133296287	133296979	GSE148515_Galang_2020_GSM4473027_PC_ATAC_seq_rep1_ATACseq_SRR11539111_peak_956	87	.	5.10451	11.3368	8.75218	553
chr1	133296060	133296979	GSE148515_Galang_2020_GSM4473027_PC_ATAC_seq_rep1_ATACseq_SRR11539111_peak_956	87	.	5.10451	11.3368	8.75218	553
chr1	133302606	133302816	GSE148515_Galang_2020_GSM4473027_PC_ATAC_seq_rep1_ATACseq_SRR11539111_peak_957	71	.	4.66064	9.7156	7.19701	241
chr1	133302432	133302816	GSE148515_Galang_2020_GSM4473027_PC_ATAC_seq_rep1_ATACseq_SRR11539111_peak_957	71	.	4.66064	9.7156	7.19701	241
chr1	133302432	133302816	GSE148515_Galang_2020_GSM4473027_PC_ATAC_seq_rep1_ATACseq_SRR11539111_peak_957	71	.	4.66064	9.7156	7.19701	241
chr1	133307188	133307462	GSE148515_Galang_2020_GSM4473027_PC_ATAC_seq_rep1_ATACseq_SRR11539111_peak_958	19	.	2.88516	4.11235	1.93879	246
chr1	133307188	133307462	GSE148515_Galang_2020_GSM4473027_PC_ATAC_seq_rep1_ATACseq_SRR11539111_peak_958	19	.	2.88516	4.11235	1.93879	246
chr1	133307188	133307462	GSE148515_Galang_2020_GSM4473027_PC_ATAC_seq_rep1_ATACseq_SRR11539111_peak_958	19	.	2.88516	4.11235	1.93879	246
chr1	133353697	133353784	GSE148515_Galang_2020_GSM4473027_PC_ATAC_seq_rep1_ATACseq_SRR11539111_peak_959	24	.	3.10709	4.72264	2.49256	193
chr1	133363341	133364263	GSE148515_Galang_2020_GSM4473027_PC_ATAC_seq_rep1_ATACseq_SRR11539111_peak_960	64	.	4.43871	8.93433	6.45035	378
chr1	133363341	133364263	GSE148515_Galang_2020_GSM4473027_PC_ATAC_seq_rep1_ATACseq_SRR11539111_peak_960	64	.	4.43871	8.93433	6.45035	378
chr1	133363341	133364263	GSE148515_Galang_2020_GSM4473027_PC_ATAC_seq_rep1_ATACseq_SRR11539111_peak_960	64	.	4.43871	8.93433	6.45035	378
chr1	133382094	133382307	GSE148515_Galang_2020_GSM4473027_PC_ATAC_seq_rep1_ATACseq_SRR11539111_peak_961	50	.	3.99484	7.43517	5.0253	225
chr1	133423686	133424334	GSE148515_Galang_2020_GSM4473027_PC_ATAC_seq_rep1_ATACseq_SRR11539111_peak_962	79	.	4.88258	10.5167	7.96451	686
chr1	133423409	133424416	GSE148515_Galang_2020_GSM4473027_PC_ATAC_seq_rep1_ATACseq_SRR11539111_peak_962	79	.	4.88258	10.5167	7.96451	686
chr1	133423409	133424460	GSE148515_Galang_2020_GSM4473027_PC_ATAC_seq_rep1_ATACseq_SRR11539111_peak_962	79	.	4.88258	10.5167	7.96451	686
chr1	133660892	133661472	GSE148515_Galang_2020_GSM4473027_PC_ATAC_seq_rep1_ATACseq_SRR11539111_peak_965	175	.	7.32387	20.4361	17.551	335
chr1	133660767	133661518	GSE148515_Galang_2020_GSM4473027_PC_ATAC_seq_rep1_ATACseq_SRR11539111_peak_965	175	.	7.32387	20.4361	17.551	335
chr1	133660767	133661518	GSE148515_Galang_2020_GSM4473027_PC_ATAC_seq_rep1_ATACseq_SRR11539111_peak_965	175	.	7.32387	20.4361	17.551	335
chr1	133800735	133801276	GSE148515_Galang_2020_GSM4473027_PC_ATAC_seq_rep1_ATACseq_SRR11539111_peak_966	64	.	4.43871	8.93433	6.45035	304
chr1	133800735	133801276	GSE148515_Galang_2020_GSM4473027_PC_ATAC_seq_rep1_ATACseq_SRR11539111_peak_966	64	.	4.43871	8.93433	6.45035	304
chr1	133800735	133801276	GSE148515_Galang_2020_GSM4473027_PC_ATAC_seq_rep1_ATACseq_SRR11539111_peak_966	64	.	4.43871	8.93433	6.45035	304
chr1	133908331	133908801	GSE148515_Galang_2020_GSM4473027_PC_ATAC_seq_rep1_ATACseq_SRR11539111_peak_968	50	.	3.99484	7.43517	5.0253	400
chr1	133908289	133908905	GSE148515_Galang_2020_GSM4473027_PC_ATAC_seq_rep1_ATACseq_SRR11539111_peak_968	50	.	3.99484	7.43517	5.0253	400
chr1	133908289	133908905	GSE148515_Galang_2020_GSM4473027_PC_ATAC_seq_rep1_ATACseq_SRR11539111_peak_968	50	.	3.99484	7.43517	5.0253	400
chr1	133915828	133916274	GSE148515_Galang_2020_GSM4473027_PC_ATAC_seq_rep1_ATACseq_SRR11539111_peak_969	112	.	5.77032	13.9036	11.2249	337
chr1	133915828	133916439	GSE148515_Galang_2020_GSM4473027_PC_ATAC_seq_rep1_ATACseq_SRR11539111_peak_969	112	.	5.77032	13.9036	11.2249	337
chr1	133915828	133916439	GSE148515_Galang_2020_GSM4473027_PC_ATAC_seq_rep1_ATACseq_SRR11539111_peak_969	112	.	5.77032	13.9036	11.2249	337
chr1	133961497	133962135	GSE148515_Galang_2020_GSM4473027_PC_ATAC_seq_rep1_ATACseq_SRR11539111_peak_970	112	.	5.77032	13.9036	11.2249	274
chr1	133961497	133962174	GSE148515_Galang_2020_GSM4473027_PC_ATAC_seq_rep1_ATACseq_SRR11539111_peak_970	112	.	5.77032	13.9036	11.2249	274
chr1	133961497	133962174	GSE148515_Galang_2020_GSM4473027_PC_ATAC_seq_rep1_ATACseq_SRR11539111_peak_970	112	.	5.77032	13.9036	11.2249	274
chr1	134046026	134046397	GSE148515_Galang_2020_GSM4473027_PC_ATAC_seq_rep1_ATACseq_SRR11539111_peak_971	50	.	3.99484	7.43517	5.0253	145
chr1	134046026	134046397	GSE148515_Galang_2020_GSM4473027_PC_ATAC_seq_rep1_ATACseq_SRR11539111_peak_971	50	.	3.99484	7.43517	5.0253	145
chr1	134046026	134046397	GSE148515_Galang_2020_GSM4473027_PC_ATAC_seq_rep1_ATACseq_SRR11539111_peak_971	50	.	3.99484	7.43517	5.0253	145
chr1	134060440	134061444	GSE148515_Galang_2020_GSM4473027_PC_ATAC_seq_rep1_ATACseq_SRR11539111_peak_972	204	.	7.98967	23.4376	20.4655	1067
chr1	134060004	134061786	GSE148515_Galang_2020_GSM4473027_PC_ATAC_seq_rep1_ATACseq_SRR11539111_peak_972	204	.	7.98967	23.4376	20.4655	1067
chr1	134060004	134061944	GSE148515_Galang_2020_GSM4473027_PC_ATAC_seq_rep1_ATACseq_SRR11539111_peak_972	204	.	7.98967	23.4376	20.4655	1067
chr1	134062984	134063865	GSE148515_Galang_2020_GSM4473027_PC_ATAC_seq_rep1_ATACseq_SRR11539111_peak_973	57	.	4.21677	8.17385	5.72601	212
chr1	134062937	134063732	GSE148515_Galang_2020_GSM4473027_PC_ATAC_seq_rep1_ATACseq_SRR11539111_peak_973	57	.	4.21677	8.17385	5.72601	212
chr1	134062937	134064417	GSE148515_Galang_2020_GSM4473027_PC_ATAC_seq_rep1_ATACseq_SRR11539111_peak_973	57	.	4.21677	8.17385	5.72601	212
chr1	134065300	134065684	GSE148515_Galang_2020_GSM4473027_PC_ATAC_seq_rep1_ATACseq_SRR11539111_peak_974	30	.	3.32903	5.36169	3.08096	317
chr1	134068301	134068615	GSE148515_Galang_2020_GSM4473027_PC_ATAC_seq_rep1_ATACseq_SRR11539111_peak_975	14	.	2.66322	3.53274	1.4239	78
chr1	134069486	134069604	GSE148515_Galang_2020_GSM4473027_PC_ATAC_seq_rep1_ATACseq_SRR11539111_peak_976	24	.	3.10709	4.72264	2.49256	298
chr1	134069241	134069604	GSE148515_Galang_2020_GSM4473027_PC_ATAC_seq_rep1_ATACseq_SRR11539111_peak_976	24	.	3.10709	4.72264	2.49256	298
chr1	134070856	134071361	GSE148515_Galang_2020_GSM4473027_PC_ATAC_seq_rep1_ATACseq_SRR11539111_peak_977	50	.	3.99484	7.43517	5.0253	223
chr1	134070856	134071447	GSE148515_Galang_2020_GSM4473027_PC_ATAC_seq_rep1_ATACseq_SRR11539111_peak_977	50	.	3.99484	7.43517	5.0253	223
chr1	134070856	134071447	GSE148515_Galang_2020_GSM4473027_PC_ATAC_seq_rep1_ATACseq_SRR11539111_peak_977	50	.	3.99484	7.43517	5.0253	223
chr1	134071762	134072621	GSE148515_Galang_2020_GSM4473027_PC_ATAC_seq_rep1_ATACseq_SRR11539111_peak_978	50	.	3.99484	7.43517	5.0253	617
chr1	134071762	134072621	GSE148515_Galang_2020_GSM4473027_PC_ATAC_seq_rep1_ATACseq_SRR11539111_peak_978	50	.	3.99484	7.43517	5.0253	617
chr1	134073044	134075683	GSE148515_Galang_2020_GSM4473027_PC_ATAC_seq_rep1_ATACseq_SRR11539111_peak_979	147	.	6.65806	17.5506	14.7521	1845
chr1	134073044	134075891	GSE148515_Galang_2020_GSM4473027_PC_ATAC_seq_rep1_ATACseq_SRR11539111_peak_979	147	.	6.65806	17.5506	14.7521	1845
chr1	134073044	134075891	GSE148515_Galang_2020_GSM4473027_PC_ATAC_seq_rep1_ATACseq_SRR11539111_peak_979	147	.	6.65806	17.5506	14.7521	1845
chr1	134076370	134077129	GSE148515_Galang_2020_GSM4473027_PC_ATAC_seq_rep1_ATACseq_SRR11539111_peak_980	87	.	5.10451	11.3368	8.75218	550
chr1	134076370	134077129	GSE148515_Galang_2020_GSM4473027_PC_ATAC_seq_rep1_ATACseq_SRR11539111_peak_980	87	.	5.10451	11.3368	8.75218	550
chr1	134077647	134080382	GSE148515_Galang_2020_GSM4473027_PC_ATAC_seq_rep1_ATACseq_SRR11539111_peak_981	737	.	17.9768	78.1389	73.7046	1816
chr1	134077392	134080202	GSE148515_Galang_2020_GSM4473027_PC_ATAC_seq_rep1_ATACseq_SRR11539111_peak_981	737	.	17.9768	78.1389	73.7046	1816
chr1	134077392	134080800	GSE148515_Galang_2020_GSM4473027_PC_ATAC_seq_rep1_ATACseq_SRR11539111_peak_981	737	.	17.9768	78.1389	73.7046	1816
chr1	134082479	134084056	GSE148515_Galang_2020_GSM4473027_PC_ATAC_seq_rep1_ATACseq_SRR11539111_peak_982	593	.	15.5355	63.4437	59.3714	1062
chr1	134082138	134084056	GSE148515_Galang_2020_GSM4473027_PC_ATAC_seq_rep1_ATACseq_SRR11539111_peak_982	593	.	15.5355	63.4437	59.3714	1062
chr1	134082138	134084056	GSE148515_Galang_2020_GSM4473027_PC_ATAC_seq_rep1_ATACseq_SRR11539111_peak_982	593	.	15.5355	63.4437	59.3714	1062
chr1	134086188	134086301	GSE148515_Galang_2020_GSM4473027_PC_ATAC_seq_rep1_ATACseq_SRR11539111_peak_983	37	.	3.55097	6.02778	3.70079	151
chr1	134085976	134086301	GSE148515_Galang_2020_GSM4473027_PC_ATAC_seq_rep1_ATACseq_SRR11539111_peak_983	37	.	3.55097	6.02778	3.70079	151
chr1	134086760	134087388	GSE148515_Galang_2020_GSM4473027_PC_ATAC_seq_rep1_ATACseq_SRR11539111_peak_984	57	.	4.21677	8.17385	5.72601	212
chr1	134086730	134087400	GSE148515_Galang_2020_GSM4473027_PC_ATAC_seq_rep1_ATACseq_SRR11539111_peak_984	57	.	4.21677	8.17385	5.72601	212
chr1	134086730	134087400	GSE148515_Galang_2020_GSM4473027_PC_ATAC_seq_rep1_ATACseq_SRR11539111_peak_984	57	.	4.21677	8.17385	5.72601	212
chr1	134092477	134094127	GSE148515_Galang_2020_GSM4473027_PC_ATAC_seq_rep1_ATACseq_SRR11539111_peak_985	531	.	14.4258	57.0039	53.106	1215
chr1	134092166	134094133	GSE148515_Galang_2020_GSM4473027_PC_ATAC_seq_rep1_ATACseq_SRR11539111_peak_985	531	.	14.4258	57.0039	53.106	1215
chr1	134091909	134094133	GSE148515_Galang_2020_GSM4473027_PC_ATAC_seq_rep1_ATACseq_SRR11539111_peak_985	531	.	14.4258	57.0039	53.106	1215
chr1	134096367	134097231	GSE148515_Galang_2020_GSM4473027_PC_ATAC_seq_rep1_ATACseq_SRR11539111_peak_986	543	.	14.6477	58.279	54.3465	3072
chr1	134097981	134100642	GSE148515_Galang_2020_GSM4473027_PC_ATAC_seq_rep1_ATACseq_SRR11539111_peak_986	543	.	14.6477	58.279	54.3465	3072
chr1	134096271	134097181	GSE148515_Galang_2020_GSM4473027_PC_ATAC_seq_rep1_ATACseq_SRR11539111_peak_986	543	.	14.6477	58.279	54.3465	3072
chr1	134098143	134100963	GSE148515_Galang_2020_GSM4473027_PC_ATAC_seq_rep1_ATACseq_SRR11539111_peak_986	543	.	14.6477	58.279	54.3465	3072
chr1	134096271	134100963	GSE148515_Galang_2020_GSM4473027_PC_ATAC_seq_rep1_ATACseq_SRR11539111_peak_986	543	.	14.6477	58.279	54.3465	3072
chr1	134103542	134105094	GSE148515_Galang_2020_GSM4473027_PC_ATAC_seq_rep1_ATACseq_SRR11539111_peak_987	276	.	9.54322	30.8418	27.6669	732
chr1	134103339	134105094	GSE148515_Galang_2020_GSM4473027_PC_ATAC_seq_rep1_ATACseq_SRR11539111_peak_987	276	.	9.54322	30.8418	27.6669	732
chr1	134103339	134105094	GSE148515_Galang_2020_GSM4473027_PC_ATAC_seq_rep1_ATACseq_SRR11539111_peak_987	276	.	9.54322	30.8418	27.6669	732
chr1	134106658	134106923	GSE148515_Galang_2020_GSM4473027_PC_ATAC_seq_rep1_ATACseq_SRR11539111_peak_988	50	.	3.99484	7.43517	5.0253	225
chr1	134106658	134106985	GSE148515_Galang_2020_GSM4473027_PC_ATAC_seq_rep1_ATACseq_SRR11539111_peak_988	50	.	3.99484	7.43517	5.0253	225
chr1	134149483	134150480	GSE148515_Galang_2020_GSM4473027_PC_ATAC_seq_rep1_ATACseq_SRR11539111_peak_989	57	.	4.21677	8.17385	5.72601	566
chr1	134149483	134150480	GSE148515_Galang_2020_GSM4473027_PC_ATAC_seq_rep1_ATACseq_SRR11539111_peak_989	57	.	4.21677	8.17385	5.72601	566
chr1	134149483	134150480	GSE148515_Galang_2020_GSM4473027_PC_ATAC_seq_rep1_ATACseq_SRR11539111_peak_989	57	.	4.21677	8.17385	5.72601	566
chr1	134151659	134152167	GSE148515_Galang_2020_GSM4473027_PC_ATAC_seq_rep1_ATACseq_SRR11539111_peak_990	95	.	5.32645	12.1751	9.5586	1072
chr1	134150739	134152044	GSE148515_Galang_2020_GSM4473027_PC_ATAC_seq_rep1_ATACseq_SRR11539111_peak_990	95	.	5.32645	12.1751	9.5586	1072
chr1	134150739	134152237	GSE148515_Galang_2020_GSM4473027_PC_ATAC_seq_rep1_ATACseq_SRR11539111_peak_990	95	.	5.32645	12.1751	9.5586	1072
chr1	134193101	134193227	GSE148515_Galang_2020_GSM4473027_PC_ATAC_seq_rep1_ATACseq_SRR11539111_peak_991	14	.	2.66322	3.53274	1.4239	54
chr1	134193520	134193966	GSE148515_Galang_2020_GSM4473027_PC_ATAC_seq_rep1_ATACseq_SRR11539111_peak_992	19	.	2.88516	4.11235	1.93879	33
chr1	134193520	134193966	GSE148515_Galang_2020_GSM4473027_PC_ATAC_seq_rep1_ATACseq_SRR11539111_peak_992	19	.	2.88516	4.11235	1.93879	33
chr1	134195216	134196614	GSE148515_Galang_2020_GSM4473027_PC_ATAC_seq_rep1_ATACseq_SRR11539111_peak_993	298	.	9.98709	33.0505	29.815	853
chr1	134195203	134196614	GSE148515_Galang_2020_GSM4473027_PC_ATAC_seq_rep1_ATACseq_SRR11539111_peak_993	298	.	9.98709	33.0505	29.815	853
chr1	134195203	134196614	GSE148515_Galang_2020_GSM4473027_PC_ATAC_seq_rep1_ATACseq_SRR11539111_peak_993	298	.	9.98709	33.0505	29.815	853
chr1	134202062	134202235	GSE148515_Galang_2020_GSM4473027_PC_ATAC_seq_rep1_ATACseq_SRR11539111_peak_994	43	.	3.7729	6.7194	4.34939	71
chr1	134205211	134205699	GSE148515_Galang_2020_GSM4473027_PC_ATAC_seq_rep1_ATACseq_SRR11539111_peak_995	71	.	4.66064	9.7156	7.19701	220
chr1	134205198	134206129	GSE148515_Galang_2020_GSM4473027_PC_ATAC_seq_rep1_ATACseq_SRR11539111_peak_995	71	.	4.66064	9.7156	7.19701	220
chr1	134205195	134206365	GSE148515_Galang_2020_GSM4473027_PC_ATAC_seq_rep1_ATACseq_SRR11539111_peak_995	71	.	4.66064	9.7156	7.19701	220
chr1	134222022	134222638	GSE148515_Galang_2020_GSM4473027_PC_ATAC_seq_rep1_ATACseq_SRR11539111_peak_996	156	.	6.87999	18.4989	15.6714	395
chr1	134221927	134222826	GSE148515_Galang_2020_GSM4473027_PC_ATAC_seq_rep1_ATACseq_SRR11539111_peak_996	156	.	6.87999	18.4989	15.6714	395
chr1	134221927	134222826	GSE148515_Galang_2020_GSM4473027_PC_ATAC_seq_rep1_ATACseq_SRR11539111_peak_996	156	.	6.87999	18.4989	15.6714	395
chr1	134231285	134231679	GSE148515_Galang_2020_GSM4473027_PC_ATAC_seq_rep1_ATACseq_SRR11539111_peak_997	30	.	3.32903	5.36169	3.08096	44
chr1	134231285	134231679	GSE148515_Galang_2020_GSM4473027_PC_ATAC_seq_rep1_ATACseq_SRR11539111_peak_997	30	.	3.32903	5.36169	3.08096	44
chr1	134231285	134231679	GSE148515_Galang_2020_GSM4473027_PC_ATAC_seq_rep1_ATACseq_SRR11539111_peak_997	30	.	3.32903	5.36169	3.08096	44
chr1	134232555	134236346	GSE148515_Galang_2020_GSM4473027_PC_ATAC_seq_rep1_ATACseq_SRR11539111_peak_998	342	.	10.8748	37.5805	34.2206	2648
chr1	134232468	134236284	GSE148515_Galang_2020_GSM4473027_PC_ATAC_seq_rep1_ATACseq_SRR11539111_peak_998	342	.	10.8748	37.5805	34.2206	2648
chr1	134232468	134236341	GSE148515_Galang_2020_GSM4473027_PC_ATAC_seq_rep1_ATACseq_SRR11539111_peak_998	342	.	10.8748	37.5805	34.2206	2648
chr1	134244215	134244562	GSE148515_Galang_2020_GSM4473027_PC_ATAC_seq_rep1_ATACseq_SRR11539111_peak_999	71	.	4.66064	9.7156	7.19701	255
chr1	134244215	134244562	GSE148515_Galang_2020_GSM4473027_PC_ATAC_seq_rep1_ATACseq_SRR11539111_peak_999	71	.	4.66064	9.7156	7.19701	255
chr1	134244215	134244562	GSE148515_Galang_2020_GSM4473027_PC_ATAC_seq_rep1_ATACseq_SRR11539111_peak_999	71	.	4.66064	9.7156	7.19701	255
chr1	134298904	134299408	GSE148515_Galang_2020_GSM4473027_PC_ATAC_seq_rep1_ATACseq_SRR11539111_peak_1000	37	.	3.55097	6.02778	3.70079	46
chr1	134298904	134299406	GSE148515_Galang_2020_GSM4473027_PC_ATAC_seq_rep1_ATACseq_SRR11539111_peak_1000	37	.	3.55097	6.02778	3.70079	46
chr1	134302699	134303008	GSE148515_Galang_2020_GSM4473027_PC_ATAC_seq_rep1_ATACseq_SRR11539111_peak_1001	43	.	3.7729	6.7194	4.34939	120
chr1	134302699	134303158	GSE148515_Galang_2020_GSM4473027_PC_ATAC_seq_rep1_ATACseq_SRR11539111_peak_1001	43	.	3.7729	6.7194	4.34939	120
chr1	134302699	134303158	GSE148515_Galang_2020_GSM4473027_PC_ATAC_seq_rep1_ATACseq_SRR11539111_peak_1001	43	.	3.7729	6.7194	4.34939	120
chr1	134332057	134333562	GSE148515_Galang_2020_GSM4473027_PC_ATAC_seq_rep1_ATACseq_SRR11539111_peak_1003	287	.	9.76515	31.9413	28.7363	1419
chr1	134331910	134333704	GSE148515_Galang_2020_GSM4473027_PC_ATAC_seq_rep1_ATACseq_SRR11539111_peak_1003	287	.	9.76515	31.9413	28.7363	1419
chr1	134331625	134334076	GSE148515_Galang_2020_GSM4473027_PC_ATAC_seq_rep1_ATACseq_SRR11539111_peak_1003	287	.	9.76515	31.9413	28.7363	1419
chr1	134335367	134335722	GSE148515_Galang_2020_GSM4473027_PC_ATAC_seq_rep1_ATACseq_SRR11539111_peak_1004	30	.	3.32903	5.36169	3.08096	20
chr1	134335367	134335722	GSE148515_Galang_2020_GSM4473027_PC_ATAC_seq_rep1_ATACseq_SRR11539111_peak_1004	30	.	3.32903	5.36169	3.08096	20
chr1	134337351	134337784	GSE148515_Galang_2020_GSM4473027_PC_ATAC_seq_rep1_ATACseq_SRR11539111_peak_1005	24	.	3.10709	4.72264	2.49256	343
chr1	134337351	134337483	GSE148515_Galang_2020_GSM4473027_PC_ATAC_seq_rep1_ATACseq_SRR11539111_peak_1005	24	.	3.10709	4.72264	2.49256	343
chr1	134343721	134344820	GSE148515_Galang_2020_GSM4473027_PC_ATAC_seq_rep1_ATACseq_SRR11539111_peak_1006	129	.	6.21419	15.6969	12.9578	608
chr1	134343721	134344820	GSE148515_Galang_2020_GSM4473027_PC_ATAC_seq_rep1_ATACseq_SRR11539111_peak_1006	129	.	6.21419	15.6969	12.9578	608
chr1	134343721	134344820	GSE148515_Galang_2020_GSM4473027_PC_ATAC_seq_rep1_ATACseq_SRR11539111_peak_1006	129	.	6.21419	15.6969	12.9578	608
chr1	134361603	134362346	GSE148515_Galang_2020_GSM4473027_PC_ATAC_seq_rep1_ATACseq_SRR11539111_peak_1007	342	.	10.8748	37.5805	34.2206	362
chr1	134361572	134362420	GSE148515_Galang_2020_GSM4473027_PC_ATAC_seq_rep1_ATACseq_SRR11539111_peak_1007	342	.	10.8748	37.5805	34.2206	362
chr1	134361572	134362420	GSE148515_Galang_2020_GSM4473027_PC_ATAC_seq_rep1_ATACseq_SRR11539111_peak_1007	342	.	10.8748	37.5805	34.2206	362
chr1	134405468	134406461	GSE148515_Galang_2020_GSM4473027_PC_ATAC_seq_rep1_ATACseq_SRR11539111_peak_1008	214	.	8.21161	24.4622	21.4613	561
chr1	134405468	134406475	GSE148515_Galang_2020_GSM4473027_PC_ATAC_seq_rep1_ATACseq_SRR11539111_peak_1008	214	.	8.21161	24.4622	21.4613	561
chr1	134405468	134406475	GSE148515_Galang_2020_GSM4473027_PC_ATAC_seq_rep1_ATACseq_SRR11539111_peak_1008	214	.	8.21161	24.4622	21.4613	561
chr1	134414922	134416044	GSE148515_Galang_2020_GSM4473027_PC_ATAC_seq_rep1_ATACseq_SRR11539111_peak_1009	399	.	11.9845	43.4387	39.9174	707
chr1	134414862	134416044	GSE148515_Galang_2020_GSM4473027_PC_ATAC_seq_rep1_ATACseq_SRR11539111_peak_1009	399	.	11.9845	43.4387	39.9174	707
chr1	134414862	134416044	GSE148515_Galang_2020_GSM4473027_PC_ATAC_seq_rep1_ATACseq_SRR11539111_peak_1009	399	.	11.9845	43.4387	39.9174	707
chr1	134455256	134455838	GSE148515_Galang_2020_GSM4473027_PC_ATAC_seq_rep1_ATACseq_SRR11539111_peak_1010	214	.	8.21161	24.4622	21.4613	253
chr1	134455222	134455851	GSE148515_Galang_2020_GSM4473027_PC_ATAC_seq_rep1_ATACseq_SRR11539111_peak_1010	214	.	8.21161	24.4622	21.4613	253
chr1	134455222	134456188	GSE148515_Galang_2020_GSM4473027_PC_ATAC_seq_rep1_ATACseq_SRR11539111_peak_1010	214	.	8.21161	24.4622	21.4613	253
chr1	134494293	134495290	GSE148515_Galang_2020_GSM4473027_PC_ATAC_seq_rep1_ATACseq_SRR11539111_peak_1011	387	.	11.7626	42.2505	38.7619	863
chr1	134494005	134495588	GSE148515_Galang_2020_GSM4473027_PC_ATAC_seq_rep1_ATACseq_SRR11539111_peak_1011	387	.	11.7626	42.2505	38.7619	863
chr1	134493948	134495623	GSE148515_Galang_2020_GSM4473027_PC_ATAC_seq_rep1_ATACseq_SRR11539111_peak_1011	387	.	11.7626	42.2505	38.7619	863
chr1	134556016	134557231	GSE148515_Galang_2020_GSM4473027_PC_ATAC_seq_rep1_ATACseq_SRR11539111_peak_1012	410	.	12.2064	44.6348	41.0803	1028
chr1	134555994	134557291	GSE148515_Galang_2020_GSM4473027_PC_ATAC_seq_rep1_ATACseq_SRR11539111_peak_1012	410	.	12.2064	44.6348	41.0803	1028
chr1	134555994	134557291	GSE148515_Galang_2020_GSM4473027_PC_ATAC_seq_rep1_ATACseq_SRR11539111_peak_1012	410	.	12.2064	44.6348	41.0803	1028
chr1	134559921	134561559	GSE148515_Galang_2020_GSM4473027_PC_ATAC_seq_rep1_ATACseq_SRR11539111_peak_1013	204	.	7.98967	23.4376	20.4655	1046
chr1	134560042	134561659	GSE148515_Galang_2020_GSM4473027_PC_ATAC_seq_rep1_ATACseq_SRR11539111_peak_1013	204	.	7.98967	23.4376	20.4655	1046
chr1	134559780	134561659	GSE148515_Galang_2020_GSM4473027_PC_ATAC_seq_rep1_ATACseq_SRR11539111_peak_1013	204	.	7.98967	23.4376	20.4655	1046
chr1	134646578	134646961	GSE148515_Galang_2020_GSM4473027_PC_ATAC_seq_rep1_ATACseq_SRR11539111_peak_1014	19	.	2.88516	4.11235	1.93879	117
chr1	134646578	134646973	GSE148515_Galang_2020_GSM4473027_PC_ATAC_seq_rep1_ATACseq_SRR11539111_peak_1014	19	.	2.88516	4.11235	1.93879	117
chr1	134753435	134754167	GSE148515_Galang_2020_GSM4473027_PC_ATAC_seq_rep1_ATACseq_SRR11539111_peak_1016	37	.	3.55097	6.02778	3.70079	676
chr1	134753435	134754167	GSE148515_Galang_2020_GSM4473027_PC_ATAC_seq_rep1_ATACseq_SRR11539111_peak_1016	37	.	3.55097	6.02778	3.70079	676
chr1	134777960	134778261	GSE148515_Galang_2020_GSM4473027_PC_ATAC_seq_rep1_ATACseq_SRR11539111_peak_1017	19	.	2.88516	4.11235	1.93879	193
chr1	134803172	134804114	GSE148515_Galang_2020_GSM4473027_PC_ATAC_seq_rep1_ATACseq_SRR11539111_peak_1018	50	.	3.99484	7.43517	5.0253	889
chr1	134803141	134804114	GSE148515_Galang_2020_GSM4473027_PC_ATAC_seq_rep1_ATACseq_SRR11539111_peak_1018	50	.	3.99484	7.43517	5.0253	889
chr1	134835596	134835770	GSE148515_Galang_2020_GSM4473027_PC_ATAC_seq_rep1_ATACseq_SRR11539111_peak_1019	43	.	3.7729	6.7194	4.34939	106
chr1	134846367	134846964	GSE148515_Galang_2020_GSM4473027_PC_ATAC_seq_rep1_ATACseq_SRR11539111_peak_1021	37	.	3.55097	6.02778	3.70079	586
chr1	134846200	134847150	GSE148515_Galang_2020_GSM4473027_PC_ATAC_seq_rep1_ATACseq_SRR11539111_peak_1021	37	.	3.55097	6.02778	3.70079	586
chr1	134846293	134847150	GSE148515_Galang_2020_GSM4473027_PC_ATAC_seq_rep1_ATACseq_SRR11539111_peak_1021	37	.	3.55097	6.02778	3.70079	586
chr1	134858565	134858911	GSE148515_Galang_2020_GSM4473027_PC_ATAC_seq_rep1_ATACseq_SRR11539111_peak_1022	112	.	5.77032	13.9036	11.2249	365
chr1	134858493	134858980	GSE148515_Galang_2020_GSM4473027_PC_ATAC_seq_rep1_ATACseq_SRR11539111_peak_1022	112	.	5.77032	13.9036	11.2249	365
chr1	134858493	134858980	GSE148515_Galang_2020_GSM4473027_PC_ATAC_seq_rep1_ATACseq_SRR11539111_peak_1022	112	.	5.77032	13.9036	11.2249	365
chr1	134909300	134910297	GSE148515_Galang_2020_GSM4473027_PC_ATAC_seq_rep1_ATACseq_SRR11539111_peak_1023	103	.	5.54838	13.0309	10.3828	763
chr1	134909135	134910462	GSE148515_Galang_2020_GSM4473027_PC_ATAC_seq_rep1_ATACseq_SRR11539111_peak_1023	103	.	5.54838	13.0309	10.3828	763
chr1	134909107	134910462	GSE148515_Galang_2020_GSM4473027_PC_ATAC_seq_rep1_ATACseq_SRR11539111_peak_1023	103	.	5.54838	13.0309	10.3828	763
chr1	134955044	134956221	GSE148515_Galang_2020_GSM4473027_PC_ATAC_seq_rep1_ATACseq_SRR11539111_peak_1024	458	.	13.0942	49.4959	45.8053	824
chr1	134955044	134956223	GSE148515_Galang_2020_GSM4473027_PC_ATAC_seq_rep1_ATACseq_SRR11539111_peak_1024	458	.	13.0942	49.4959	45.8053	824
chr1	134955044	134956412	GSE148515_Galang_2020_GSM4473027_PC_ATAC_seq_rep1_ATACseq_SRR11539111_peak_1024	458	.	13.0942	49.4959	45.8053	824
chr1	134962088	134962907	GSE148515_Galang_2020_GSM4473027_PC_ATAC_seq_rep1_ATACseq_SRR11539111_peak_1025	266	.	9.32128	29.7522	26.6069	455
chr1	134962088	134962962	GSE148515_Galang_2020_GSM4473027_PC_ATAC_seq_rep1_ATACseq_SRR11539111_peak_1025	266	.	9.32128	29.7522	26.6069	455
chr1	134962088	134962962	GSE148515_Galang_2020_GSM4473027_PC_ATAC_seq_rep1_ATACseq_SRR11539111_peak_1025	266	.	9.32128	29.7522	26.6069	455
chr1	134987711	134987920	GSE148515_Galang_2020_GSM4473027_PC_ATAC_seq_rep1_ATACseq_SRR11539111_peak_1026	50	.	3.99484	7.43517	5.0253	207
chr1	134987633	134987885	GSE148515_Galang_2020_GSM4473027_PC_ATAC_seq_rep1_ATACseq_SRR11539111_peak_1026	50	.	3.99484	7.43517	5.0253	207
chr1	134987633	134987920	GSE148515_Galang_2020_GSM4473027_PC_ATAC_seq_rep1_ATACseq_SRR11539111_peak_1026	50	.	3.99484	7.43517	5.0253	207
chr1	135017308	135017621	GSE148515_Galang_2020_GSM4473027_PC_ATAC_seq_rep1_ATACseq_SRR11539111_peak_1027	30	.	3.32903	5.36169	3.08096	171
chr1	135020143	135020766	GSE148515_Galang_2020_GSM4473027_PC_ATAC_seq_rep1_ATACseq_SRR11539111_peak_1028	37	.	3.55097	6.02778	3.70079	98
chr1	135020411	135020766	GSE148515_Galang_2020_GSM4473027_PC_ATAC_seq_rep1_ATACseq_SRR11539111_peak_1028	37	.	3.55097	6.02778	3.70079	98
chr1	135021033	135021345	GSE148515_Galang_2020_GSM4473027_PC_ATAC_seq_rep1_ATACseq_SRR11539111_peak_1029	79	.	4.88258	10.5167	7.96451	177
chr1	135021033	135021345	GSE148515_Galang_2020_GSM4473027_PC_ATAC_seq_rep1_ATACseq_SRR11539111_peak_1029	79	.	4.88258	10.5167	7.96451	177
chr1	135021033	135021345	GSE148515_Galang_2020_GSM4473027_PC_ATAC_seq_rep1_ATACseq_SRR11539111_peak_1029	79	.	4.88258	10.5167	7.96451	177
chr1	135021708	135021752	GSE148515_Galang_2020_GSM4473027_PC_ATAC_seq_rep1_ATACseq_SRR11539111_peak_1030	37	.	3.55097	6.02778	3.70079	267
chr1	135021708	135021845	GSE148515_Galang_2020_GSM4473027_PC_ATAC_seq_rep1_ATACseq_SRR11539111_peak_1030	37	.	3.55097	6.02778	3.70079	267
chr1	135021708	135022078	GSE148515_Galang_2020_GSM4473027_PC_ATAC_seq_rep1_ATACseq_SRR11539111_peak_1030	37	.	3.55097	6.02778	3.70079	267
chr1	135083399	135083784	GSE148515_Galang_2020_GSM4473027_PC_ATAC_seq_rep1_ATACseq_SRR11539111_peak_1031	87	.	5.10451	11.3368	8.75218	239
chr1	135083399	135083784	GSE148515_Galang_2020_GSM4473027_PC_ATAC_seq_rep1_ATACseq_SRR11539111_peak_1031	87	.	5.10451	11.3368	8.75218	239
chr1	135083399	135083784	GSE148515_Galang_2020_GSM4473027_PC_ATAC_seq_rep1_ATACseq_SRR11539111_peak_1031	87	.	5.10451	11.3368	8.75218	239
chr1	135095228	135096389	GSE148515_Galang_2020_GSM4473027_PC_ATAC_seq_rep1_ATACseq_SRR11539111_peak_1032	64	.	4.43871	8.93433	6.45035	351
chr1	135095200	135096389	GSE148515_Galang_2020_GSM4473027_PC_ATAC_seq_rep1_ATACseq_SRR11539111_peak_1032	64	.	4.43871	8.93433	6.45035	351
chr1	135095200	135096389	GSE148515_Galang_2020_GSM4473027_PC_ATAC_seq_rep1_ATACseq_SRR11539111_peak_1032	64	.	4.43871	8.93433	6.45035	351
chr1	135098174	135099217	GSE148515_Galang_2020_GSM4473027_PC_ATAC_seq_rep1_ATACseq_SRR11539111_peak_1033	87	.	5.10451	11.3368	8.75218	564
chr1	135098174	135099607	GSE148515_Galang_2020_GSM4473027_PC_ATAC_seq_rep1_ATACseq_SRR11539111_peak_1033	87	.	5.10451	11.3368	8.75218	564
chr1	135098174	135099607	GSE148515_Galang_2020_GSM4473027_PC_ATAC_seq_rep1_ATACseq_SRR11539111_peak_1033	87	.	5.10451	11.3368	8.75218	564
chr1	135104993	135105606	GSE148515_Galang_2020_GSM4473027_PC_ATAC_seq_rep1_ATACseq_SRR11539111_peak_1034	103	.	5.54838	13.0309	10.3828	325
chr1	135104993	135105606	GSE148515_Galang_2020_GSM4473027_PC_ATAC_seq_rep1_ATACseq_SRR11539111_peak_1034	103	.	5.54838	13.0309	10.3828	325
chr1	135104993	135105606	GSE148515_Galang_2020_GSM4473027_PC_ATAC_seq_rep1_ATACseq_SRR11539111_peak_1034	103	.	5.54838	13.0309	10.3828	325
chr1	135106314	135106702	GSE148515_Galang_2020_GSM4473027_PC_ATAC_seq_rep1_ATACseq_SRR11539111_peak_1035	30	.	3.32903	5.36169	3.08096	316
chr1	135110203	135110330	GSE148515_Galang_2020_GSM4473027_PC_ATAC_seq_rep1_ATACseq_SRR11539111_peak_1036	50	.	3.99484	7.43517	5.0253	156
chr1	135110207	135110524	GSE148515_Galang_2020_GSM4473027_PC_ATAC_seq_rep1_ATACseq_SRR11539111_peak_1036	50	.	3.99484	7.43517	5.0253	156
chr1	135110224	135111038	GSE148515_Galang_2020_GSM4473027_PC_ATAC_seq_rep1_ATACseq_SRR11539111_peak_1036	50	.	3.99484	7.43517	5.0253	156
chr1	135132290	135132900	GSE148515_Galang_2020_GSM4473027_PC_ATAC_seq_rep1_ATACseq_SRR11539111_peak_1037	57	.	4.21677	8.17385	5.72601	349
chr1	135132290	135132968	GSE148515_Galang_2020_GSM4473027_PC_ATAC_seq_rep1_ATACseq_SRR11539111_peak_1037	57	.	4.21677	8.17385	5.72601	349
chr1	135146099	135147863	GSE148515_Galang_2020_GSM4473027_PC_ATAC_seq_rep1_ATACseq_SRR11539111_peak_1038	376	.	11.5406	41.0705	37.6139	1646
chr1	135146081	135147957	GSE148515_Galang_2020_GSM4473027_PC_ATAC_seq_rep1_ATACseq_SRR11539111_peak_1038	376	.	11.5406	41.0705	37.6139	1646
chr1	135146081	135147957	GSE148515_Galang_2020_GSM4473027_PC_ATAC_seq_rep1_ATACseq_SRR11539111_peak_1038	376	.	11.5406	41.0705	37.6139	1646
chr1	135154487	135154941	GSE148515_Galang_2020_GSM4473027_PC_ATAC_seq_rep1_ATACseq_SRR11539111_peak_1039	156	.	6.87999	18.4989	15.6714	612
chr1	135154332	135154941	GSE148515_Galang_2020_GSM4473027_PC_ATAC_seq_rep1_ATACseq_SRR11539111_peak_1039	156	.	6.87999	18.4989	15.6714	612
chr1	135154009	135154941	GSE148515_Galang_2020_GSM4473027_PC_ATAC_seq_rep1_ATACseq_SRR11539111_peak_1039	156	.	6.87999	18.4989	15.6714	612
chr1	135156386	135156817	GSE148515_Galang_2020_GSM4473027_PC_ATAC_seq_rep1_ATACseq_SRR11539111_peak_1040	156	.	6.87999	18.4989	15.6714	223
chr1	135156274	135156817	GSE148515_Galang_2020_GSM4473027_PC_ATAC_seq_rep1_ATACseq_SRR11539111_peak_1040	156	.	6.87999	18.4989	15.6714	223
chr1	135156274	135156817	GSE148515_Galang_2020_GSM4473027_PC_ATAC_seq_rep1_ATACseq_SRR11539111_peak_1040	156	.	6.87999	18.4989	15.6714	223
chr1	135258446	135258911	GSE148515_Galang_2020_GSM4473027_PC_ATAC_seq_rep1_ATACseq_SRR11539111_peak_1041	50	.	3.99484	7.43517	5.0253	585
chr1	135258267	135258911	GSE148515_Galang_2020_GSM4473027_PC_ATAC_seq_rep1_ATACseq_SRR11539111_peak_1041	50	.	3.99484	7.43517	5.0253	585
chr1	135258245	135258911	GSE148515_Galang_2020_GSM4473027_PC_ATAC_seq_rep1_ATACseq_SRR11539111_peak_1041	50	.	3.99484	7.43517	5.0253	585
chr1	135283818	135284281	GSE148515_Galang_2020_GSM4473027_PC_ATAC_seq_rep1_ATACseq_SRR11539111_peak_1042	79	.	4.88258	10.5167	7.96451	194
chr1	135283818	135284224	GSE148515_Galang_2020_GSM4473027_PC_ATAC_seq_rep1_ATACseq_SRR11539111_peak_1042	79	.	4.88258	10.5167	7.96451	194
chr1	135283818	135284291	GSE148515_Galang_2020_GSM4473027_PC_ATAC_seq_rep1_ATACseq_SRR11539111_peak_1042	79	.	4.88258	10.5167	7.96451	194
chr1	135313448	135313942	GSE148515_Galang_2020_GSM4473027_PC_ATAC_seq_rep1_ATACseq_SRR11539111_peak_1043	120	.	5.99225	14.7924	12.0833	350
chr1	135313448	135313942	GSE148515_Galang_2020_GSM4473027_PC_ATAC_seq_rep1_ATACseq_SRR11539111_peak_1043	120	.	5.99225	14.7924	12.0833	350
chr1	135313448	135313942	GSE148515_Galang_2020_GSM4473027_PC_ATAC_seq_rep1_ATACseq_SRR11539111_peak_1043	120	.	5.99225	14.7924	12.0833	350
chr1	135368325	135368610	GSE148515_Galang_2020_GSM4473027_PC_ATAC_seq_rep1_ATACseq_SRR11539111_peak_1044	37	.	3.55097	6.02778	3.70079	670
chr1	135367674	135368610	GSE148515_Galang_2020_GSM4473027_PC_ATAC_seq_rep1_ATACseq_SRR11539111_peak_1044	37	.	3.55097	6.02778	3.70079	670
chr1	135367674	135368610	GSE148515_Galang_2020_GSM4473027_PC_ATAC_seq_rep1_ATACseq_SRR11539111_peak_1044	37	.	3.55097	6.02778	3.70079	670
chr1	135374394	135375587	GSE148515_Galang_2020_GSM4473027_PC_ATAC_seq_rep1_ATACseq_SRR11539111_peak_1045	166	.	7.10193	19.4609	16.6046	655
chr1	135374394	135375634	GSE148515_Galang_2020_GSM4473027_PC_ATAC_seq_rep1_ATACseq_SRR11539111_peak_1045	166	.	7.10193	19.4609	16.6046	655
chr1	135374394	135375634	GSE148515_Galang_2020_GSM4473027_PC_ATAC_seq_rep1_ATACseq_SRR11539111_peak_1045	166	.	7.10193	19.4609	16.6046	655
chr1	135430158	135430794	GSE148515_Galang_2020_GSM4473027_PC_ATAC_seq_rep1_ATACseq_SRR11539111_peak_1046	166	.	7.10193	19.4609	16.6046	333
chr1	135430148	135430960	GSE148515_Galang_2020_GSM4473027_PC_ATAC_seq_rep1_ATACseq_SRR11539111_peak_1046	166	.	7.10193	19.4609	16.6046	333
chr1	135430148	135431070	GSE148515_Galang_2020_GSM4473027_PC_ATAC_seq_rep1_ATACseq_SRR11539111_peak_1046	166	.	7.10193	19.4609	16.6046	333
chr1	135558100	135558387	GSE148515_Galang_2020_GSM4473027_PC_ATAC_seq_rep1_ATACseq_SRR11539111_peak_1047	43	.	3.7729	6.7194	4.34939	150
chr1	135558100	135558387	GSE148515_Galang_2020_GSM4473027_PC_ATAC_seq_rep1_ATACseq_SRR11539111_peak_1047	43	.	3.7729	6.7194	4.34939	150
chr1	135584926	135585776	GSE148515_Galang_2020_GSM4473027_PC_ATAC_seq_rep1_ATACseq_SRR11539111_peak_1048	95	.	5.32645	12.1751	9.5586	264
chr1	135584926	135585933	GSE148515_Galang_2020_GSM4473027_PC_ATAC_seq_rep1_ATACseq_SRR11539111_peak_1048	95	.	5.32645	12.1751	9.5586	264
chr1	135584926	135586084	GSE148515_Galang_2020_GSM4473027_PC_ATAC_seq_rep1_ATACseq_SRR11539111_peak_1048	95	.	5.32645	12.1751	9.5586	264
chr1	135687363	135688482	GSE148515_Galang_2020_GSM4473027_PC_ATAC_seq_rep1_ATACseq_SRR11539111_peak_1049	185	.	7.5458	21.4242	18.5102	1248
chr1	135686855	135688482	GSE148515_Galang_2020_GSM4473027_PC_ATAC_seq_rep1_ATACseq_SRR11539111_peak_1049	185	.	7.5458	21.4242	18.5102	1248
chr1	135686855	135688482	GSE148515_Galang_2020_GSM4473027_PC_ATAC_seq_rep1_ATACseq_SRR11539111_peak_1049	185	.	7.5458	21.4242	18.5102	1248
chr1	135699154	135699591	GSE148515_Galang_2020_GSM4473027_PC_ATAC_seq_rep1_ATACseq_SRR11539111_peak_1051	50	.	3.99484	7.43517	5.0253	310
chr1	135699154	135699591	GSE148515_Galang_2020_GSM4473027_PC_ATAC_seq_rep1_ATACseq_SRR11539111_peak_1051	50	.	3.99484	7.43517	5.0253	310
chr1	135700770	135701183	GSE148515_Galang_2020_GSM4473027_PC_ATAC_seq_rep1_ATACseq_SRR11539111_peak_1052	30	.	3.32903	5.36169	3.08096	410
chr1	135714924	135715424	GSE148515_Galang_2020_GSM4473027_PC_ATAC_seq_rep1_ATACseq_SRR11539111_peak_1053	64	.	4.43871	8.93433	6.45035	177
chr1	135714922	135715529	GSE148515_Galang_2020_GSM4473027_PC_ATAC_seq_rep1_ATACseq_SRR11539111_peak_1053	64	.	4.43871	8.93433	6.45035	177
chr1	135714922	135715542	GSE148515_Galang_2020_GSM4473027_PC_ATAC_seq_rep1_ATACseq_SRR11539111_peak_1053	64	.	4.43871	8.93433	6.45035	177
chr1	135728889	135730180	GSE148515_Galang_2020_GSM4473027_PC_ATAC_seq_rep1_ATACseq_SRR11539111_peak_1054	214	.	8.21161	24.4622	21.4613	535
chr1	135728707	135730180	GSE148515_Galang_2020_GSM4473027_PC_ATAC_seq_rep1_ATACseq_SRR11539111_peak_1054	214	.	8.21161	24.4622	21.4613	535
chr1	135728707	135730180	GSE148515_Galang_2020_GSM4473027_PC_ATAC_seq_rep1_ATACseq_SRR11539111_peak_1054	214	.	8.21161	24.4622	21.4613	535
chr1	135731251	135731392	GSE148515_Galang_2020_GSM4473027_PC_ATAC_seq_rep1_ATACseq_SRR11539111_peak_1055	19	.	2.88516	4.11235	1.93879	12
chr1	135731195	135731392	GSE148515_Galang_2020_GSM4473027_PC_ATAC_seq_rep1_ATACseq_SRR11539111_peak_1055	19	.	2.88516	4.11235	1.93879	12
chr1	135731767	135732231	GSE148515_Galang_2020_GSM4473027_PC_ATAC_seq_rep1_ATACseq_SRR11539111_peak_1056	43	.	3.7729	6.7194	4.34939	390
chr1	135731767	135732231	GSE148515_Galang_2020_GSM4473027_PC_ATAC_seq_rep1_ATACseq_SRR11539111_peak_1056	43	.	3.7729	6.7194	4.34939	390
chr1	135733480	135733962	GSE148515_Galang_2020_GSM4473027_PC_ATAC_seq_rep1_ATACseq_SRR11539111_peak_1057	30	.	3.32903	5.36169	3.08096	41
chr1	135739448	135739513	GSE148515_Galang_2020_GSM4473027_PC_ATAC_seq_rep1_ATACseq_SRR11539111_peak_1058	24	.	3.10709	4.72264	2.49256	478
chr1	135739198	135739513	GSE148515_Galang_2020_GSM4473027_PC_ATAC_seq_rep1_ATACseq_SRR11539111_peak_1058	24	.	3.10709	4.72264	2.49256	478
chr1	135752863	135753187	GSE148515_Galang_2020_GSM4473027_PC_ATAC_seq_rep1_ATACseq_SRR11539111_peak_1059	129	.	6.21419	15.6969	12.9578	262
chr1	135752863	135753206	GSE148515_Galang_2020_GSM4473027_PC_ATAC_seq_rep1_ATACseq_SRR11539111_peak_1059	129	.	6.21419	15.6969	12.9578	262
chr1	135752863	135753206	GSE148515_Galang_2020_GSM4473027_PC_ATAC_seq_rep1_ATACseq_SRR11539111_peak_1059	129	.	6.21419	15.6969	12.9578	262
chr1	135765646	135766637	GSE148515_Galang_2020_GSM4473027_PC_ATAC_seq_rep1_ATACseq_SRR11539111_peak_1060	266	.	9.32128	29.7522	26.6069	707
chr1	135765450	135766637	GSE148515_Galang_2020_GSM4473027_PC_ATAC_seq_rep1_ATACseq_SRR11539111_peak_1060	266	.	9.32128	29.7522	26.6069	707
chr1	135765424	135766637	GSE148515_Galang_2020_GSM4473027_PC_ATAC_seq_rep1_ATACseq_SRR11539111_peak_1060	266	.	9.32128	29.7522	26.6069	707
chr1	135767161	135767519	GSE148515_Galang_2020_GSM4473027_PC_ATAC_seq_rep1_ATACseq_SRR11539111_peak_1061	43	.	3.7729	6.7194	4.34939	82
chr1	135767161	135767485	GSE148515_Galang_2020_GSM4473027_PC_ATAC_seq_rep1_ATACseq_SRR11539111_peak_1061	43	.	3.7729	6.7194	4.34939	82
chr1	135771226	135771450	GSE148515_Galang_2020_GSM4473027_PC_ATAC_seq_rep1_ATACseq_SRR11539111_peak_1062	30	.	3.32903	5.36169	3.08096	289
chr1	135781422	135781556	GSE148515_Galang_2020_GSM4473027_PC_ATAC_seq_rep1_ATACseq_SRR11539111_peak_1063	43	.	3.7729	6.7194	4.34939	16
chr1	135789861	135790377	GSE148515_Galang_2020_GSM4473027_PC_ATAC_seq_rep1_ATACseq_SRR11539111_peak_1064	64	.	4.43871	8.93433	6.45035	383
chr1	135789653	135790223	GSE148515_Galang_2020_GSM4473027_PC_ATAC_seq_rep1_ATACseq_SRR11539111_peak_1064	64	.	4.43871	8.93433	6.45035	383
chr1	135789689	135790377	GSE148515_Galang_2020_GSM4473027_PC_ATAC_seq_rep1_ATACseq_SRR11539111_peak_1064	64	.	4.43871	8.93433	6.45035	383
chr1	135794618	135795089	GSE148515_Galang_2020_GSM4473027_PC_ATAC_seq_rep1_ATACseq_SRR11539111_peak_1066	37	.	3.55097	6.02778	3.70079	672
chr1	135793928	135795089	GSE148515_Galang_2020_GSM4473027_PC_ATAC_seq_rep1_ATACseq_SRR11539111_peak_1066	37	.	3.55097	6.02778	3.70079	672
chr1	135793928	135795089	GSE148515_Galang_2020_GSM4473027_PC_ATAC_seq_rep1_ATACseq_SRR11539111_peak_1066	37	.	3.55097	6.02778	3.70079	672
chr1	135795406	135795559	GSE148515_Galang_2020_GSM4473027_PC_ATAC_seq_rep1_ATACseq_SRR11539111_peak_1067	37	.	3.55097	6.02778	3.70079	90
chr1	135795406	135795415	GSE148515_Galang_2020_GSM4473027_PC_ATAC_seq_rep1_ATACseq_SRR11539111_peak_1067	37	.	3.55097	6.02778	3.70079	90
chr1	135795406	135795559	GSE148515_Galang_2020_GSM4473027_PC_ATAC_seq_rep1_ATACseq_SRR11539111_peak_1067	37	.	3.55097	6.02778	3.70079	90
chr1	135798849	135801516	GSE148515_Galang_2020_GSM4473027_PC_ATAC_seq_rep1_ATACseq_SRR11539111_peak_1068	309	.	10.209	34.1692	30.903	2278
chr1	135798355	135801533	GSE148515_Galang_2020_GSM4473027_PC_ATAC_seq_rep1_ATACseq_SRR11539111_peak_1068	309	.	10.209	34.1692	30.903	2278
chr1	135798572	135801533	GSE148515_Galang_2020_GSM4473027_PC_ATAC_seq_rep1_ATACseq_SRR11539111_peak_1068	309	.	10.209	34.1692	30.903	2278
chr1	135803370	135803865	GSE148515_Galang_2020_GSM4473027_PC_ATAC_seq_rep1_ATACseq_SRR11539111_peak_1069	50	.	3.99484	7.43517	5.0253	329
chr1	135803724	135803865	GSE148515_Galang_2020_GSM4473027_PC_ATAC_seq_rep1_ATACseq_SRR11539111_peak_1069	50	.	3.99484	7.43517	5.0253	329
chr1	135804538	135804916	GSE148515_Galang_2020_GSM4473027_PC_ATAC_seq_rep1_ATACseq_SRR11539111_peak_1070	43	.	3.7729	6.7194	4.34939	101
chr1	135810282	135810530	GSE148515_Galang_2020_GSM4473027_PC_ATAC_seq_rep1_ATACseq_SRR11539111_peak_1071	30	.	3.32903	5.36169	3.08096	271
chr1	135810507	135810530	GSE148515_Galang_2020_GSM4473027_PC_ATAC_seq_rep1_ATACseq_SRR11539111_peak_1071	30	.	3.32903	5.36169	3.08096	271
chr1	135811266	135812175	GSE148515_Galang_2020_GSM4473027_PC_ATAC_seq_rep1_ATACseq_SRR11539111_peak_1072	79	.	4.88258	10.5167	7.96451	121
chr1	135811266	135812175	GSE148515_Galang_2020_GSM4473027_PC_ATAC_seq_rep1_ATACseq_SRR11539111_peak_1072	79	.	4.88258	10.5167	7.96451	121
chr1	135811266	135812175	GSE148515_Galang_2020_GSM4473027_PC_ATAC_seq_rep1_ATACseq_SRR11539111_peak_1072	79	.	4.88258	10.5167	7.96451	121
chr1	135818452	135819000	GSE148515_Galang_2020_GSM4473027_PC_ATAC_seq_rep1_ATACseq_SRR11539111_peak_1073	43	.	3.7729	6.7194	4.34939	331
chr1	135818452	135819000	GSE148515_Galang_2020_GSM4473027_PC_ATAC_seq_rep1_ATACseq_SRR11539111_peak_1073	43	.	3.7729	6.7194	4.34939	331
chr1	135818588	135819000	GSE148515_Galang_2020_GSM4473027_PC_ATAC_seq_rep1_ATACseq_SRR11539111_peak_1073	43	.	3.7729	6.7194	4.34939	331
chr1	135830060	135830698	GSE148515_Galang_2020_GSM4473027_PC_ATAC_seq_rep1_ATACseq_SRR11539111_peak_1074	87	.	5.10451	11.3368	8.75218	1203
chr1	135829049	135831762	GSE148515_Galang_2020_GSM4473027_PC_ATAC_seq_rep1_ATACseq_SRR11539111_peak_1074	87	.	5.10451	11.3368	8.75218	1203
chr1	135829049	135831903	GSE148515_Galang_2020_GSM4473027_PC_ATAC_seq_rep1_ATACseq_SRR11539111_peak_1074	87	.	5.10451	11.3368	8.75218	1203
chr1	135833501	135839280	GSE148515_Galang_2020_GSM4473027_PC_ATAC_seq_rep1_ATACseq_SRR11539111_peak_1075	555	.	14.8697	59.5607	55.5928	2839
chr1	135833501	135839526	GSE148515_Galang_2020_GSM4473027_PC_ATAC_seq_rep1_ATACseq_SRR11539111_peak_1075	555	.	14.8697	59.5607	55.5928	2839
chr1	135833360	135839526	GSE148515_Galang_2020_GSM4473027_PC_ATAC_seq_rep1_ATACseq_SRR11539111_peak_1075	555	.	14.8697	59.5607	55.5928	2839
chr1	135840259	135840318	GSE148515_Galang_2020_GSM4473027_PC_ATAC_seq_rep1_ATACseq_SRR11539111_peak_1076	120	.	5.99225	14.7924	12.0833	3874
chr1	135840858	135842139	GSE148515_Galang_2020_GSM4473027_PC_ATAC_seq_rep1_ATACseq_SRR11539111_peak_1076	120	.	5.99225	14.7924	12.0833	3874
chr1	135843327	135845004	GSE148515_Galang_2020_GSM4473027_PC_ATAC_seq_rep1_ATACseq_SRR11539111_peak_1076	120	.	5.99225	14.7924	12.0833	3874
chr1	135840259	135840288	GSE148515_Galang_2020_GSM4473027_PC_ATAC_seq_rep1_ATACseq_SRR11539111_peak_1076	120	.	5.99225	14.7924	12.0833	3874
chr1	135840645	135845004	GSE148515_Galang_2020_GSM4473027_PC_ATAC_seq_rep1_ATACseq_SRR11539111_peak_1076	120	.	5.99225	14.7924	12.0833	3874
chr1	135840259	135845004	GSE148515_Galang_2020_GSM4473027_PC_ATAC_seq_rep1_ATACseq_SRR11539111_peak_1076	120	.	5.99225	14.7924	12.0833	3874
chr1	135845752	135848623	GSE148515_Galang_2020_GSM4473027_PC_ATAC_seq_rep1_ATACseq_SRR11539111_peak_1077	95	.	5.32645	12.1751	9.5586	2138
chr1	135845812	135848774	GSE148515_Galang_2020_GSM4473027_PC_ATAC_seq_rep1_ATACseq_SRR11539111_peak_1077	95	.	5.32645	12.1751	9.5586	2138
chr1	135849832	135850207	GSE148515_Galang_2020_GSM4473027_PC_ATAC_seq_rep1_ATACseq_SRR11539111_peak_1077	95	.	5.32645	12.1751	9.5586	2138
chr1	135845752	135850207	GSE148515_Galang_2020_GSM4473027_PC_ATAC_seq_rep1_ATACseq_SRR11539111_peak_1077	95	.	5.32645	12.1751	9.5586	2138
chr1	135850955	135851597	GSE148515_Galang_2020_GSM4473027_PC_ATAC_seq_rep1_ATACseq_SRR11539111_peak_1078	95	.	5.32645	12.1751	9.5586	268
chr1	135852347	135852693	GSE148515_Galang_2020_GSM4473027_PC_ATAC_seq_rep1_ATACseq_SRR11539111_peak_1078	95	.	5.32645	12.1751	9.5586	268
chr1	135850955	135852889	GSE148515_Galang_2020_GSM4473027_PC_ATAC_seq_rep1_ATACseq_SRR11539111_peak_1078	95	.	5.32645	12.1751	9.5586	268
chr1	135850955	135852889	GSE148515_Galang_2020_GSM4473027_PC_ATAC_seq_rep1_ATACseq_SRR11539111_peak_1078	95	.	5.32645	12.1751	9.5586	268
chr1	135853676	135853781	GSE148515_Galang_2020_GSM4473027_PC_ATAC_seq_rep1_ATACseq_SRR11539111_peak_1079	43	.	3.7729	6.7194	4.34939	47
chr1	135853676	135853933	GSE148515_Galang_2020_GSM4473027_PC_ATAC_seq_rep1_ATACseq_SRR11539111_peak_1079	43	.	3.7729	6.7194	4.34939	47
chr1	135854786	135857996	GSE148515_Galang_2020_GSM4473027_PC_ATAC_seq_rep1_ATACseq_SRR11539111_peak_1080	138	.	6.43612	16.6165	13.8475	2196
chr1	135854516	135858367	GSE148515_Galang_2020_GSM4473027_PC_ATAC_seq_rep1_ATACseq_SRR11539111_peak_1080	138	.	6.43612	16.6165	13.8475	2196
chr1	135854516	135858367	GSE148515_Galang_2020_GSM4473027_PC_ATAC_seq_rep1_ATACseq_SRR11539111_peak_1080	138	.	6.43612	16.6165	13.8475	2196
chr1	135859432	135859823	GSE148515_Galang_2020_GSM4473027_PC_ATAC_seq_rep1_ATACseq_SRR11539111_peak_1081	43	.	3.7729	6.7194	4.34939	431
chr1	135858968	135859823	GSE148515_Galang_2020_GSM4473027_PC_ATAC_seq_rep1_ATACseq_SRR11539111_peak_1081	43	.	3.7729	6.7194	4.34939	431
chr1	135858968	135859823	GSE148515_Galang_2020_GSM4473027_PC_ATAC_seq_rep1_ATACseq_SRR11539111_peak_1081	43	.	3.7729	6.7194	4.34939	431
chr1	135860093	135864004	GSE148515_Galang_2020_GSM4473027_PC_ATAC_seq_rep1_ATACseq_SRR11539111_peak_1082	331	.	10.6529	36.4344	33.1066	2111
chr1	135860093	135860174	GSE148515_Galang_2020_GSM4473027_PC_ATAC_seq_rep1_ATACseq_SRR11539111_peak_1082	331	.	10.6529	36.4344	33.1066	2111
chr1	135860973	135863989	GSE148515_Galang_2020_GSM4473027_PC_ATAC_seq_rep1_ATACseq_SRR11539111_peak_1082	331	.	10.6529	36.4344	33.1066	2111
chr1	135860093	135864501	GSE148515_Galang_2020_GSM4473027_PC_ATAC_seq_rep1_ATACseq_SRR11539111_peak_1082	331	.	10.6529	36.4344	33.1066	2111
chr1	135865105	135865792	GSE148515_Galang_2020_GSM4473027_PC_ATAC_seq_rep1_ATACseq_SRR11539111_peak_1083	87	.	5.10451	11.3368	8.75218	598
chr1	135865105	135866313	GSE148515_Galang_2020_GSM4473027_PC_ATAC_seq_rep1_ATACseq_SRR11539111_peak_1083	87	.	5.10451	11.3368	8.75218	598
chr1	135865105	135866706	GSE148515_Galang_2020_GSM4473027_PC_ATAC_seq_rep1_ATACseq_SRR11539111_peak_1083	87	.	5.10451	11.3368	8.75218	598
chr1	135869303	135869596	GSE148515_Galang_2020_GSM4473027_PC_ATAC_seq_rep1_ATACseq_SRR11539111_peak_1084	19	.	2.88516	4.11235	1.93879	108
chr1	136017781	136018793	GSE148515_Galang_2020_GSM4473027_PC_ATAC_seq_rep1_ATACseq_SRR11539111_peak_1085	147	.	6.65806	17.5506	14.7521	585
chr1	136017566	136018995	GSE148515_Galang_2020_GSM4473027_PC_ATAC_seq_rep1_ATACseq_SRR11539111_peak_1085	147	.	6.65806	17.5506	14.7521	585
chr1	136017566	136019084	GSE148515_Galang_2020_GSM4473027_PC_ATAC_seq_rep1_ATACseq_SRR11539111_peak_1085	147	.	6.65806	17.5506	14.7521	585
chr1	136051207	136051706	GSE148515_Galang_2020_GSM4473027_PC_ATAC_seq_rep1_ATACseq_SRR11539111_peak_1087	43	.	3.7729	6.7194	4.34939	398
chr1	136051194	136051956	GSE148515_Galang_2020_GSM4473027_PC_ATAC_seq_rep1_ATACseq_SRR11539111_peak_1087	43	.	3.7729	6.7194	4.34939	398
chr1	136051194	136052106	GSE148515_Galang_2020_GSM4473027_PC_ATAC_seq_rep1_ATACseq_SRR11539111_peak_1087	43	.	3.7729	6.7194	4.34939	398
chr1	136052581	136052894	GSE148515_Galang_2020_GSM4473027_PC_ATAC_seq_rep1_ATACseq_SRR11539111_peak_1088	24	.	3.10709	4.72264	2.49256	184
chr1	136130917	136131943	GSE148515_Galang_2020_GSM4473027_PC_ATAC_seq_rep1_ATACseq_SRR11539111_peak_1089	387	.	11.7626	42.2505	38.7619	491
chr1	136130917	136131943	GSE148515_Galang_2020_GSM4473027_PC_ATAC_seq_rep1_ATACseq_SRR11539111_peak_1089	387	.	11.7626	42.2505	38.7619	491
chr1	136130917	136131943	GSE148515_Galang_2020_GSM4473027_PC_ATAC_seq_rep1_ATACseq_SRR11539111_peak_1089	387	.	11.7626	42.2505	38.7619	491
chr1	136140087	136140529	GSE148515_Galang_2020_GSM4473027_PC_ATAC_seq_rep1_ATACseq_SRR11539111_peak_1090	71	.	4.66064	9.7156	7.19701	483
chr1	136139958	136140554	GSE148515_Galang_2020_GSM4473027_PC_ATAC_seq_rep1_ATACseq_SRR11539111_peak_1090	71	.	4.66064	9.7156	7.19701	483
chr1	136139958	136140554	GSE148515_Galang_2020_GSM4473027_PC_ATAC_seq_rep1_ATACseq_SRR11539111_peak_1090	71	.	4.66064	9.7156	7.19701	483
chr1	136170085	136170382	GSE148515_Galang_2020_GSM4473027_PC_ATAC_seq_rep1_ATACseq_SRR11539111_peak_1091	71	.	4.66064	9.7156	7.19701	239
chr1	136170085	136170382	GSE148515_Galang_2020_GSM4473027_PC_ATAC_seq_rep1_ATACseq_SRR11539111_peak_1091	71	.	4.66064	9.7156	7.19701	239
chr1	136260003	136260742	GSE148515_Galang_2020_GSM4473027_PC_ATAC_seq_rep1_ATACseq_SRR11539111_peak_1092	129	.	6.21419	15.6969	12.9578	249
chr1	136259834	136260744	GSE148515_Galang_2020_GSM4473027_PC_ATAC_seq_rep1_ATACseq_SRR11539111_peak_1092	129	.	6.21419	15.6969	12.9578	249
chr1	136259774	136260968	GSE148515_Galang_2020_GSM4473027_PC_ATAC_seq_rep1_ATACseq_SRR11539111_peak_1092	129	.	6.21419	15.6969	12.9578	249
chr1	136345120	136346750	GSE148515_Galang_2020_GSM4473027_PC_ATAC_seq_rep1_ATACseq_SRR11539111_peak_1093	376	.	11.5406	41.0705	37.6139	814
chr1	136345120	136346750	GSE148515_Galang_2020_GSM4473027_PC_ATAC_seq_rep1_ATACseq_SRR11539111_peak_1093	376	.	11.5406	41.0705	37.6139	814
chr1	136345120	136346750	GSE148515_Galang_2020_GSM4473027_PC_ATAC_seq_rep1_ATACseq_SRR11539111_peak_1093	376	.	11.5406	41.0705	37.6139	814
chr1	136414905	136415676	GSE148515_Galang_2020_GSM4473027_PC_ATAC_seq_rep1_ATACseq_SRR11539111_peak_1094	723	.	17.7548	76.7749	72.3707	459
chr1	136414859	136415687	GSE148515_Galang_2020_GSM4473027_PC_ATAC_seq_rep1_ATACseq_SRR11539111_peak_1094	723	.	17.7548	76.7749	72.3707	459
chr1	136414859	136415687	GSE148515_Galang_2020_GSM4473027_PC_ATAC_seq_rep1_ATACseq_SRR11539111_peak_1094	723	.	17.7548	76.7749	72.3707	459
chr1	136466087	136466520	GSE148515_Galang_2020_GSM4473027_PC_ATAC_seq_rep1_ATACseq_SRR11539111_peak_1095	185	.	7.5458	21.4242	18.5102	319
chr1	136465978	136466520	GSE148515_Galang_2020_GSM4473027_PC_ATAC_seq_rep1_ATACseq_SRR11539111_peak_1095	185	.	7.5458	21.4242	18.5102	319
chr1	136465978	136466520	GSE148515_Galang_2020_GSM4473027_PC_ATAC_seq_rep1_ATACseq_SRR11539111_peak_1095	185	.	7.5458	21.4242	18.5102	319
chr1	136624371	136625871	GSE148515_Galang_2020_GSM4473027_PC_ATAC_seq_rep1_ATACseq_SRR11539111_peak_1096	342	.	10.8748	37.5805	34.2206	634
chr1	136624282	136625871	GSE148515_Galang_2020_GSM4473027_PC_ATAC_seq_rep1_ATACseq_SRR11539111_peak_1096	342	.	10.8748	37.5805	34.2206	634
chr1	136624282	136625871	GSE148515_Galang_2020_GSM4473027_PC_ATAC_seq_rep1_ATACseq_SRR11539111_peak_1096	342	.	10.8748	37.5805	34.2206	634
chr1	136948769	136948851	GSE148515_Galang_2020_GSM4473027_PC_ATAC_seq_rep1_ATACseq_SRR11539111_peak_1097	24	.	3.10709	4.72264	2.49256	120
chr1	136948598	136948851	GSE148515_Galang_2020_GSM4473027_PC_ATAC_seq_rep1_ATACseq_SRR11539111_peak_1097	24	.	3.10709	4.72264	2.49256	120
chr1	137588700	137589008	GSE148515_Galang_2020_GSM4473027_PC_ATAC_seq_rep1_ATACseq_SRR11539111_peak_1098	37	.	3.55097	6.02778	3.70079	52
chr1	137656965	137657443	GSE148515_Galang_2020_GSM4473027_PC_ATAC_seq_rep1_ATACseq_SRR11539111_peak_1099	50	.	3.99484	7.43517	5.0253	223
chr1	137656965	137657430	GSE148515_Galang_2020_GSM4473027_PC_ATAC_seq_rep1_ATACseq_SRR11539111_peak_1099	50	.	3.99484	7.43517	5.0253	223
chr1	137656965	137657451	GSE148515_Galang_2020_GSM4473027_PC_ATAC_seq_rep1_ATACseq_SRR11539111_peak_1099	50	.	3.99484	7.43517	5.0253	223
chr1	137898389	137898627	GSE148515_Galang_2020_GSM4473027_PC_ATAC_seq_rep1_ATACseq_SRR11539111_peak_1100	50	.	3.99484	7.43517	5.0253	164
chr1	137898339	137898627	GSE148515_Galang_2020_GSM4473027_PC_ATAC_seq_rep1_ATACseq_SRR11539111_peak_1100	50	.	3.99484	7.43517	5.0253	164
chr1	137898339	137898627	GSE148515_Galang_2020_GSM4473027_PC_ATAC_seq_rep1_ATACseq_SRR11539111_peak_1100	50	.	3.99484	7.43517	5.0253	164
chr1	138618011	138620252	GSE148515_Galang_2020_GSM4473027_PC_ATAC_seq_rep1_ATACseq_SRR11539111_peak_1101	446	.	12.8722	48.2694	44.6131	1354
chr1	138618011	138620344	GSE148515_Galang_2020_GSM4473027_PC_ATAC_seq_rep1_ATACseq_SRR11539111_peak_1101	446	.	12.8722	48.2694	44.6131	1354
chr1	138618011	138620442	GSE148515_Galang_2020_GSM4473027_PC_ATAC_seq_rep1_ATACseq_SRR11539111_peak_1101	446	.	12.8722	48.2694	44.6131	1354
chr1	138848141	138848937	GSE148515_Galang_2020_GSM4473027_PC_ATAC_seq_rep1_ATACseq_SRR11539111_peak_1102	37	.	3.55097	6.02778	3.70079	691
chr1	138848141	138848999	GSE148515_Galang_2020_GSM4473027_PC_ATAC_seq_rep1_ATACseq_SRR11539111_peak_1102	37	.	3.55097	6.02778	3.70079	691
chr1	138856499	138856922	GSE148515_Galang_2020_GSM4473027_PC_ATAC_seq_rep1_ATACseq_SRR11539111_peak_1103	120	.	5.99225	14.7924	12.0833	298
chr1	138856485	138857137	GSE148515_Galang_2020_GSM4473027_PC_ATAC_seq_rep1_ATACseq_SRR11539111_peak_1103	120	.	5.99225	14.7924	12.0833	298
chr1	138856485	138857143	GSE148515_Galang_2020_GSM4473027_PC_ATAC_seq_rep1_ATACseq_SRR11539111_peak_1103	120	.	5.99225	14.7924	12.0833	298
chr1	138906273	138906537	GSE148515_Galang_2020_GSM4473027_PC_ATAC_seq_rep1_ATACseq_SRR11539111_peak_1104	50	.	3.99484	7.43517	5.0253	192
chr1	138906273	138906537	GSE148515_Galang_2020_GSM4473027_PC_ATAC_seq_rep1_ATACseq_SRR11539111_peak_1104	50	.	3.99484	7.43517	5.0253	192
chr1	138906273	138906537	GSE148515_Galang_2020_GSM4473027_PC_ATAC_seq_rep1_ATACseq_SRR11539111_peak_1104	50	.	3.99484	7.43517	5.0253	192
chr1	138912014	138912470	GSE148515_Galang_2020_GSM4473027_PC_ATAC_seq_rep1_ATACseq_SRR11539111_peak_1105	37	.	3.55097	6.02778	3.70079	403
chr1	138912014	138912470	GSE148515_Galang_2020_GSM4473027_PC_ATAC_seq_rep1_ATACseq_SRR11539111_peak_1105	37	.	3.55097	6.02778	3.70079	403
chr1	138912014	138912470	GSE148515_Galang_2020_GSM4473027_PC_ATAC_seq_rep1_ATACseq_SRR11539111_peak_1105	37	.	3.55097	6.02778	3.70079	403
chr1	138963147	138964214	GSE148515_Galang_2020_GSM4473027_PC_ATAC_seq_rep1_ATACseq_SRR11539111_peak_1106	234	.	8.65548	26.5456	23.4871	520
chr1	138963147	138964326	GSE148515_Galang_2020_GSM4473027_PC_ATAC_seq_rep1_ATACseq_SRR11539111_peak_1106	234	.	8.65548	26.5456	23.4871	520
chr1	138963147	138964465	GSE148515_Galang_2020_GSM4473027_PC_ATAC_seq_rep1_ATACseq_SRR11539111_peak_1106	234	.	8.65548	26.5456	23.4871	520
chr1	139421918	139422774	GSE148515_Galang_2020_GSM4473027_PC_ATAC_seq_rep1_ATACseq_SRR11539111_peak_1107	376	.	11.5406	41.0705	37.6139	461
chr1	139421791	139422774	GSE148515_Galang_2020_GSM4473027_PC_ATAC_seq_rep1_ATACseq_SRR11539111_peak_1107	376	.	11.5406	41.0705	37.6139	461
chr1	139421791	139422774	GSE148515_Galang_2020_GSM4473027_PC_ATAC_seq_rep1_ATACseq_SRR11539111_peak_1107	376	.	11.5406	41.0705	37.6139	461
chr1	139454281	139455374	GSE148515_Galang_2020_GSM4473027_PC_ATAC_seq_rep1_ATACseq_SRR11539111_peak_1108	185	.	7.5458	21.4242	18.5102	566
chr1	139454173	139455374	GSE148515_Galang_2020_GSM4473027_PC_ATAC_seq_rep1_ATACseq_SRR11539111_peak_1108	185	.	7.5458	21.4242	18.5102	566
chr1	139454051	139455374	GSE148515_Galang_2020_GSM4473027_PC_ATAC_seq_rep1_ATACseq_SRR11539111_peak_1108	185	.	7.5458	21.4242	18.5102	566
chr1	143577108	143577473	GSE148515_Galang_2020_GSM4473027_PC_ATAC_seq_rep1_ATACseq_SRR11539111_peak_1109	64	.	4.43871	8.93433	6.45035	137
chr1	143577108	143577473	GSE148515_Galang_2020_GSM4473027_PC_ATAC_seq_rep1_ATACseq_SRR11539111_peak_1109	64	.	4.43871	8.93433	6.45035	137
chr1	143577108	143577473	GSE148515_Galang_2020_GSM4473027_PC_ATAC_seq_rep1_ATACseq_SRR11539111_peak_1109	64	.	4.43871	8.93433	6.45035	137
chr1	143702266	143703192	GSE148515_Galang_2020_GSM4473027_PC_ATAC_seq_rep1_ATACseq_SRR11539111_peak_1110	470	.	13.3161	50.7297	47.0049	730
chr1	143702168	143703192	GSE148515_Galang_2020_GSM4473027_PC_ATAC_seq_rep1_ATACseq_SRR11539111_peak_1110	470	.	13.3161	50.7297	47.0049	730
chr1	143702168	143703192	GSE148515_Galang_2020_GSM4473027_PC_ATAC_seq_rep1_ATACseq_SRR11539111_peak_1110	470	.	13.3161	50.7297	47.0049	730
chr1	143739321	143740187	GSE148515_Galang_2020_GSM4473027_PC_ATAC_seq_rep1_ATACseq_SRR11539111_peak_1111	147	.	6.65806	17.5506	14.7521	679
chr1	143739053	143740187	GSE148515_Galang_2020_GSM4473027_PC_ATAC_seq_rep1_ATACseq_SRR11539111_peak_1111	147	.	6.65806	17.5506	14.7521	679
chr1	143739038	143740187	GSE148515_Galang_2020_GSM4473027_PC_ATAC_seq_rep1_ATACseq_SRR11539111_peak_1111	147	.	6.65806	17.5506	14.7521	679
chr1	143776662	143777904	GSE148515_Galang_2020_GSM4473027_PC_ATAC_seq_rep1_ATACseq_SRR11539111_peak_1112	555	.	14.8697	59.5607	55.5928	454
chr1	143776662	143778004	GSE148515_Galang_2020_GSM4473027_PC_ATAC_seq_rep1_ATACseq_SRR11539111_peak_1112	555	.	14.8697	59.5607	55.5928	454
chr1	143776662	143778004	GSE148515_Galang_2020_GSM4473027_PC_ATAC_seq_rep1_ATACseq_SRR11539111_peak_1112	555	.	14.8697	59.5607	55.5928	454
chr1	144003519	144004823	GSE148515_Galang_2020_GSM4473027_PC_ATAC_seq_rep1_ATACseq_SRR11539111_peak_1113	410	.	12.2064	44.6348	41.0803	783
chr1	144003519	144004848	GSE148515_Galang_2020_GSM4473027_PC_ATAC_seq_rep1_ATACseq_SRR11539111_peak_1113	410	.	12.2064	44.6348	41.0803	783
chr1	144003519	144004848	GSE148515_Galang_2020_GSM4473027_PC_ATAC_seq_rep1_ATACseq_SRR11539111_peak_1113	410	.	12.2064	44.6348	41.0803	783
chr1	144018506	144019102	GSE148515_Galang_2020_GSM4473027_PC_ATAC_seq_rep1_ATACseq_SRR11539111_peak_1114	50	.	3.99484	7.43517	5.0253	436
chr1	144018506	144018981	GSE148515_Galang_2020_GSM4473027_PC_ATAC_seq_rep1_ATACseq_SRR11539111_peak_1114	50	.	3.99484	7.43517	5.0253	436
chr1	150392333	150393828	GSE148515_Galang_2020_GSM4473027_PC_ATAC_seq_rep1_ATACseq_SRR11539111_peak_1115	873	.	20.1961	92.0609	87.3523	764
chr1	150392333	150394127	GSE148515_Galang_2020_GSM4473027_PC_ATAC_seq_rep1_ATACseq_SRR11539111_peak_1115	873	.	20.1961	92.0609	87.3523	764
chr1	150392333	150394127	GSE148515_Galang_2020_GSM4473027_PC_ATAC_seq_rep1_ATACseq_SRR11539111_peak_1115	873	.	20.1961	92.0609	87.3523	764
chr1	150984190	150985366	GSE148515_Galang_2020_GSM4473027_PC_ATAC_seq_rep1_ATACseq_SRR11539111_peak_1116	50	.	3.99484	7.43517	5.0253	935
chr1	150984031	150985079	GSE148515_Galang_2020_GSM4473027_PC_ATAC_seq_rep1_ATACseq_SRR11539111_peak_1116	50	.	3.99484	7.43517	5.0253	935
chr1	150984031	150985376	GSE148515_Galang_2020_GSM4473027_PC_ATAC_seq_rep1_ATACseq_SRR11539111_peak_1116	50	.	3.99484	7.43517	5.0253	935
chr1	150992060	150993832	GSE148515_Galang_2020_GSM4473027_PC_ATAC_seq_rep1_ATACseq_SRR11539111_peak_1117	147	.	6.65806	17.5506	14.7521	1406
chr1	150991988	150993837	GSE148515_Galang_2020_GSM4473027_PC_ATAC_seq_rep1_ATACseq_SRR11539111_peak_1117	147	.	6.65806	17.5506	14.7521	1406
chr1	150991988	150993914	GSE148515_Galang_2020_GSM4473027_PC_ATAC_seq_rep1_ATACseq_SRR11539111_peak_1117	147	.	6.65806	17.5506	14.7521	1406
chr1	151341983	151342237	GSE148515_Galang_2020_GSM4473027_PC_ATAC_seq_rep1_ATACseq_SRR11539111_peak_1118	30	.	3.32903	5.36169	3.08096	164
chr1	151343723	151345586	GSE148515_Galang_2020_GSM4473027_PC_ATAC_seq_rep1_ATACseq_SRR11539111_peak_1119	518	.	14.2039	55.7354	51.8726	733
chr1	151343723	151345790	GSE148515_Galang_2020_GSM4473027_PC_ATAC_seq_rep1_ATACseq_SRR11539111_peak_1119	518	.	14.2039	55.7354	51.8726	733
chr1	151343723	151345790	GSE148515_Galang_2020_GSM4473027_PC_ATAC_seq_rep1_ATACseq_SRR11539111_peak_1119	518	.	14.2039	55.7354	51.8726	733
chr1	151428015	151429123	GSE148515_Galang_2020_GSM4473027_PC_ATAC_seq_rep1_ATACseq_SRR11539111_peak_1120	606	.	15.7574	64.7505	60.643	479
chr1	151428015	151429163	GSE148515_Galang_2020_GSM4473027_PC_ATAC_seq_rep1_ATACseq_SRR11539111_peak_1120	606	.	15.7574	64.7505	60.643	479
chr1	151428015	151429163	GSE148515_Galang_2020_GSM4473027_PC_ATAC_seq_rep1_ATACseq_SRR11539111_peak_1120	606	.	15.7574	64.7505	60.643	479
chr1	151500041	151501285	GSE148515_Galang_2020_GSM4473027_PC_ATAC_seq_rep1_ATACseq_SRR11539111_peak_1121	531	.	14.4258	57.0039	53.106	1056
chr1	151499932	151501625	GSE148515_Galang_2020_GSM4473027_PC_ATAC_seq_rep1_ATACseq_SRR11539111_peak_1121	531	.	14.4258	57.0039	53.106	1056
chr1	151499932	151501625	GSE148515_Galang_2020_GSM4473027_PC_ATAC_seq_rep1_ATACseq_SRR11539111_peak_1121	531	.	14.4258	57.0039	53.106	1056
chr1	151754681	151756205	GSE148515_Galang_2020_GSM4473027_PC_ATAC_seq_rep1_ATACseq_SRR11539111_peak_1122	750	.	18.1987	79.5081	75.0435	649
chr1	151754681	151756205	GSE148515_Galang_2020_GSM4473027_PC_ATAC_seq_rep1_ATACseq_SRR11539111_peak_1122	750	.	18.1987	79.5081	75.0435	649
chr1	151754681	151756205	GSE148515_Galang_2020_GSM4473027_PC_ATAC_seq_rep1_ATACseq_SRR11539111_peak_1122	750	.	18.1987	79.5081	75.0435	649
chr1	152088836	152091402	GSE148515_Galang_2020_GSM4473027_PC_ATAC_seq_rep1_ATACseq_SRR11539111_peak_1124	434	.	12.6503	47.0503	43.4279	1419
chr1	152088836	152091419	GSE148515_Galang_2020_GSM4473027_PC_ATAC_seq_rep1_ATACseq_SRR11539111_peak_1124	434	.	12.6503	47.0503	43.4279	1419
chr1	152088836	152091443	GSE148515_Galang_2020_GSM4473027_PC_ATAC_seq_rep1_ATACseq_SRR11539111_peak_1124	434	.	12.6503	47.0503	43.4279	1419
chr1	152164290	152164920	GSE148515_Galang_2020_GSM4473027_PC_ATAC_seq_rep1_ATACseq_SRR11539111_peak_1125	43	.	3.7729	6.7194	4.34939	186
chr1	152164234	152164767	GSE148515_Galang_2020_GSM4473027_PC_ATAC_seq_rep1_ATACseq_SRR11539111_peak_1125	43	.	3.7729	6.7194	4.34939	186
chr1	152164234	152164920	GSE148515_Galang_2020_GSM4473027_PC_ATAC_seq_rep1_ATACseq_SRR11539111_peak_1125	43	.	3.7729	6.7194	4.34939	186
chr1	152168123	152168639	GSE148515_Galang_2020_GSM4473027_PC_ATAC_seq_rep1_ATACseq_SRR11539111_peak_1126	71	.	4.66064	9.7156	7.19701	289
chr1	152168123	152168749	GSE148515_Galang_2020_GSM4473027_PC_ATAC_seq_rep1_ATACseq_SRR11539111_peak_1126	71	.	4.66064	9.7156	7.19701	289
chr1	152168123	152168749	GSE148515_Galang_2020_GSM4473027_PC_ATAC_seq_rep1_ATACseq_SRR11539111_peak_1126	71	.	4.66064	9.7156	7.19701	289
chr1	152304713	152305118	GSE148515_Galang_2020_GSM4473027_PC_ATAC_seq_rep1_ATACseq_SRR11539111_peak_1127	64	.	4.43871	8.93433	6.45035	527
chr1	152304549	152305142	GSE148515_Galang_2020_GSM4473027_PC_ATAC_seq_rep1_ATACseq_SRR11539111_peak_1127	64	.	4.43871	8.93433	6.45035	527
chr1	152304244	152305142	GSE148515_Galang_2020_GSM4473027_PC_ATAC_seq_rep1_ATACseq_SRR11539111_peak_1127	64	.	4.43871	8.93433	6.45035	527
chr1	152386398	152386650	GSE148515_Galang_2020_GSM4473027_PC_ATAC_seq_rep1_ATACseq_SRR11539111_peak_1128	87	.	5.10451	11.3368	8.75218	203
chr1	152386398	152386755	GSE148515_Galang_2020_GSM4473027_PC_ATAC_seq_rep1_ATACseq_SRR11539111_peak_1128	87	.	5.10451	11.3368	8.75218	203
chr1	152386398	152386770	GSE148515_Galang_2020_GSM4473027_PC_ATAC_seq_rep1_ATACseq_SRR11539111_peak_1128	87	.	5.10451	11.3368	8.75218	203
chr1	152514608	152514791	GSE148515_Galang_2020_GSM4473027_PC_ATAC_seq_rep1_ATACseq_SRR11539111_peak_1129	37	.	3.55097	6.02778	3.70079	285
chr1	152514608	152515216	GSE148515_Galang_2020_GSM4473027_PC_ATAC_seq_rep1_ATACseq_SRR11539111_peak_1129	37	.	3.55097	6.02778	3.70079	285
chr1	152525025	152525388	GSE148515_Galang_2020_GSM4473027_PC_ATAC_seq_rep1_ATACseq_SRR11539111_peak_1130	120	.	5.99225	14.7924	12.0833	861
chr1	152524608	152525754	GSE148515_Galang_2020_GSM4473027_PC_ATAC_seq_rep1_ATACseq_SRR11539111_peak_1130	120	.	5.99225	14.7924	12.0833	861
chr1	152524608	152525754	GSE148515_Galang_2020_GSM4473027_PC_ATAC_seq_rep1_ATACseq_SRR11539111_peak_1130	120	.	5.99225	14.7924	12.0833	861
chr1	152526208	152526960	GSE148515_Galang_2020_GSM4473027_PC_ATAC_seq_rep1_ATACseq_SRR11539111_peak_1131	79	.	4.88258	10.5167	7.96451	168
chr1	152528012	152528075	GSE148515_Galang_2020_GSM4473027_PC_ATAC_seq_rep1_ATACseq_SRR11539111_peak_1131	79	.	4.88258	10.5167	7.96451	168
chr1	152526023	152528075	GSE148515_Galang_2020_GSM4473027_PC_ATAC_seq_rep1_ATACseq_SRR11539111_peak_1131	79	.	4.88258	10.5167	7.96451	168
chr1	152526023	152528075	GSE148515_Galang_2020_GSM4473027_PC_ATAC_seq_rep1_ATACseq_SRR11539111_peak_1131	79	.	4.88258	10.5167	7.96451	168
chr1	152531536	152531830	GSE148515_Galang_2020_GSM4473027_PC_ATAC_seq_rep1_ATACseq_SRR11539111_peak_1132	64	.	4.43871	8.93433	6.45035	159
chr1	152531536	152531830	GSE148515_Galang_2020_GSM4473027_PC_ATAC_seq_rep1_ATACseq_SRR11539111_peak_1132	64	.	4.43871	8.93433	6.45035	159
chr1	152531536	152531830	GSE148515_Galang_2020_GSM4473027_PC_ATAC_seq_rep1_ATACseq_SRR11539111_peak_1132	64	.	4.43871	8.93433	6.45035	159
chr1	152555905	152556802	GSE148515_Galang_2020_GSM4473027_PC_ATAC_seq_rep1_ATACseq_SRR11539111_peak_1133	57	.	4.21677	8.17385	5.72601	400
chr1	152555905	152556993	GSE148515_Galang_2020_GSM4473027_PC_ATAC_seq_rep1_ATACseq_SRR11539111_peak_1133	57	.	4.21677	8.17385	5.72601	400
chr1	152555905	152556993	GSE148515_Galang_2020_GSM4473027_PC_ATAC_seq_rep1_ATACseq_SRR11539111_peak_1133	57	.	4.21677	8.17385	5.72601	400
chr1	152570695	152571197	GSE148515_Galang_2020_GSM4473027_PC_ATAC_seq_rep1_ATACseq_SRR11539111_peak_1134	37	.	3.55097	6.02778	3.70079	160
chr1	152570695	152571089	GSE148515_Galang_2020_GSM4473027_PC_ATAC_seq_rep1_ATACseq_SRR11539111_peak_1134	37	.	3.55097	6.02778	3.70079	160
chr1	152570695	152571346	GSE148515_Galang_2020_GSM4473027_PC_ATAC_seq_rep1_ATACseq_SRR11539111_peak_1134	37	.	3.55097	6.02778	3.70079	160
chr1	152573034	152573656	GSE148515_Galang_2020_GSM4473027_PC_ATAC_seq_rep1_ATACseq_SRR11539111_peak_1135	57	.	4.21677	8.17385	5.72601	732
chr1	152572994	152573897	GSE148515_Galang_2020_GSM4473027_PC_ATAC_seq_rep1_ATACseq_SRR11539111_peak_1135	57	.	4.21677	8.17385	5.72601	732
chr1	152572994	152573897	GSE148515_Galang_2020_GSM4473027_PC_ATAC_seq_rep1_ATACseq_SRR11539111_peak_1135	57	.	4.21677	8.17385	5.72601	732
chr1	152609747	152610034	GSE148515_Galang_2020_GSM4473027_PC_ATAC_seq_rep1_ATACseq_SRR11539111_peak_1137	19	.	2.88516	4.11235	1.93879	109
chr1	152609747	152609834	GSE148515_Galang_2020_GSM4473027_PC_ATAC_seq_rep1_ATACseq_SRR11539111_peak_1137	19	.	2.88516	4.11235	1.93879	109
chr1	152612921	152613317	GSE148515_Galang_2020_GSM4473027_PC_ATAC_seq_rep1_ATACseq_SRR11539111_peak_1138	24	.	3.10709	4.72264	2.49256	181
chr1	152623307	152623506	GSE148515_Galang_2020_GSM4473027_PC_ATAC_seq_rep1_ATACseq_SRR11539111_peak_1139	57	.	4.21677	8.17385	5.72601	103
chr1	152622978	152623506	GSE148515_Galang_2020_GSM4473027_PC_ATAC_seq_rep1_ATACseq_SRR11539111_peak_1139	57	.	4.21677	8.17385	5.72601	103
chr1	152622978	152623506	GSE148515_Galang_2020_GSM4473027_PC_ATAC_seq_rep1_ATACseq_SRR11539111_peak_1139	57	.	4.21677	8.17385	5.72601	103
chr1	152624696	152625605	GSE148515_Galang_2020_GSM4473027_PC_ATAC_seq_rep1_ATACseq_SRR11539111_peak_1140	166	.	7.10193	19.4609	16.6046	390
chr1	152624696	152625750	GSE148515_Galang_2020_GSM4473027_PC_ATAC_seq_rep1_ATACseq_SRR11539111_peak_1140	166	.	7.10193	19.4609	16.6046	390
chr1	152624696	152625750	GSE148515_Galang_2020_GSM4473027_PC_ATAC_seq_rep1_ATACseq_SRR11539111_peak_1140	166	.	7.10193	19.4609	16.6046	390
chr1	152682490	152683318	GSE148515_Galang_2020_GSM4473027_PC_ATAC_seq_rep1_ATACseq_SRR11539111_peak_1141	194	.	7.76774	22.4248	19.4815	512
chr1	152682490	152683364	GSE148515_Galang_2020_GSM4473027_PC_ATAC_seq_rep1_ATACseq_SRR11539111_peak_1141	194	.	7.76774	22.4248	19.4815	512
chr1	152682490	152683364	GSE148515_Galang_2020_GSM4473027_PC_ATAC_seq_rep1_ATACseq_SRR11539111_peak_1141	194	.	7.76774	22.4248	19.4815	512
chr1	152703114	152703572	GSE148515_Galang_2020_GSM4473027_PC_ATAC_seq_rep1_ATACseq_SRR11539111_peak_1142	57	.	4.21677	8.17385	5.72601	395
chr1	152703007	152703792	GSE148515_Galang_2020_GSM4473027_PC_ATAC_seq_rep1_ATACseq_SRR11539111_peak_1142	57	.	4.21677	8.17385	5.72601	395
chr1	152703007	152703792	GSE148515_Galang_2020_GSM4473027_PC_ATAC_seq_rep1_ATACseq_SRR11539111_peak_1142	57	.	4.21677	8.17385	5.72601	395
chr1	152766115	152767121	GSE148515_Galang_2020_GSM4473027_PC_ATAC_seq_rep1_ATACseq_SRR11539111_peak_1143	568	.	15.0916	60.8487	56.8451	372
chr1	152766072	152767121	GSE148515_Galang_2020_GSM4473027_PC_ATAC_seq_rep1_ATACseq_SRR11539111_peak_1143	568	.	15.0916	60.8487	56.8451	372
chr1	152766072	152767121	GSE148515_Galang_2020_GSM4473027_PC_ATAC_seq_rep1_ATACseq_SRR11539111_peak_1143	568	.	15.0916	60.8487	56.8451	372
chr1	152768163	152768387	GSE148515_Galang_2020_GSM4473027_PC_ATAC_seq_rep1_ATACseq_SRR11539111_peak_1144	79	.	4.88258	10.5167	7.96451	132
chr1	152768163	152768457	GSE148515_Galang_2020_GSM4473027_PC_ATAC_seq_rep1_ATACseq_SRR11539111_peak_1144	79	.	4.88258	10.5167	7.96451	132
chr1	152901688	152904807	GSE148515_Galang_2020_GSM4473027_PC_ATAC_seq_rep1_ATACseq_SRR11539111_peak_1146	531	.	14.4258	57.0039	53.106	1430
chr1	152901543	152904807	GSE148515_Galang_2020_GSM4473027_PC_ATAC_seq_rep1_ATACseq_SRR11539111_peak_1146	531	.	14.4258	57.0039	53.106	1430
chr1	152901474	152904807	GSE148515_Galang_2020_GSM4473027_PC_ATAC_seq_rep1_ATACseq_SRR11539111_peak_1146	531	.	14.4258	57.0039	53.106	1430
chr1	153129892	153130361	GSE148515_Galang_2020_GSM4473027_PC_ATAC_seq_rep1_ATACseq_SRR11539111_peak_1147	112	.	5.77032	13.9036	11.2249	193
chr1	153129892	153130532	GSE148515_Galang_2020_GSM4473027_PC_ATAC_seq_rep1_ATACseq_SRR11539111_peak_1147	112	.	5.77032	13.9036	11.2249	193
chr1	153129892	153130532	GSE148515_Galang_2020_GSM4473027_PC_ATAC_seq_rep1_ATACseq_SRR11539111_peak_1147	112	.	5.77032	13.9036	11.2249	193
chr1	153139709	153139976	GSE148515_Galang_2020_GSM4473027_PC_ATAC_seq_rep1_ATACseq_SRR11539111_peak_1148	30	.	3.32903	5.36169	3.08096	274
chr1	153139761	153139976	GSE148515_Galang_2020_GSM4473027_PC_ATAC_seq_rep1_ATACseq_SRR11539111_peak_1148	30	.	3.32903	5.36169	3.08096	274
chr1	153191827	153192155	GSE148515_Galang_2020_GSM4473027_PC_ATAC_seq_rep1_ATACseq_SRR11539111_peak_1149	14	.	2.66322	3.53274	1.4239	253
chr1	153191827	153192148	GSE148515_Galang_2020_GSM4473027_PC_ATAC_seq_rep1_ATACseq_SRR11539111_peak_1149	14	.	2.66322	3.53274	1.4239	253
chr1	153286124	153286427	GSE148515_Galang_2020_GSM4473027_PC_ATAC_seq_rep1_ATACseq_SRR11539111_peak_1151	24	.	3.10709	4.72264	2.49256	30
chr1	153286124	153286427	GSE148515_Galang_2020_GSM4473027_PC_ATAC_seq_rep1_ATACseq_SRR11539111_peak_1151	24	.	3.10709	4.72264	2.49256	30
chr1	153292277	153293006	GSE148515_Galang_2020_GSM4473027_PC_ATAC_seq_rep1_ATACseq_SRR11539111_peak_1152	79	.	4.88258	10.5167	7.96451	294
chr1	153292277	153293006	GSE148515_Galang_2020_GSM4473027_PC_ATAC_seq_rep1_ATACseq_SRR11539111_peak_1152	79	.	4.88258	10.5167	7.96451	294
chr1	153308545	153308599	GSE148515_Galang_2020_GSM4473027_PC_ATAC_seq_rep1_ATACseq_SRR11539111_peak_1153	43	.	3.7729	6.7194	4.34939	40
chr1	153308280	153308599	GSE148515_Galang_2020_GSM4473027_PC_ATAC_seq_rep1_ATACseq_SRR11539111_peak_1153	43	.	3.7729	6.7194	4.34939	40
chr1	153308280	153308599	GSE148515_Galang_2020_GSM4473027_PC_ATAC_seq_rep1_ATACseq_SRR11539111_peak_1153	43	.	3.7729	6.7194	4.34939	40
chr1	153331799	153333792	GSE148515_Galang_2020_GSM4473027_PC_ATAC_seq_rep1_ATACseq_SRR11539111_peak_1154	737	.	17.9768	78.1389	73.7046	1017
chr1	153331799	153334005	GSE148515_Galang_2020_GSM4473027_PC_ATAC_seq_rep1_ATACseq_SRR11539111_peak_1154	737	.	17.9768	78.1389	73.7046	1017
chr1	153331799	153334005	GSE148515_Galang_2020_GSM4473027_PC_ATAC_seq_rep1_ATACseq_SRR11539111_peak_1154	737	.	17.9768	78.1389	73.7046	1017
chr1	153386616	153386872	GSE148515_Galang_2020_GSM4473027_PC_ATAC_seq_rep1_ATACseq_SRR11539111_peak_1155	19	.	2.88516	4.11235	1.93879	23
chr1	153424942	153425316	GSE148515_Galang_2020_GSM4473027_PC_ATAC_seq_rep1_ATACseq_SRR11539111_peak_1156	64	.	4.43871	8.93433	6.45035	166
chr1	153424942	153425316	GSE148515_Galang_2020_GSM4473027_PC_ATAC_seq_rep1_ATACseq_SRR11539111_peak_1156	64	.	4.43871	8.93433	6.45035	166
chr1	153486851	153487972	GSE148515_Galang_2020_GSM4473027_PC_ATAC_seq_rep1_ATACseq_SRR11539111_peak_1157	214	.	8.21161	24.4622	21.4613	1039
chr1	153486707	153488054	GSE148515_Galang_2020_GSM4473027_PC_ATAC_seq_rep1_ATACseq_SRR11539111_peak_1157	214	.	8.21161	24.4622	21.4613	1039
chr1	153486625	153488054	GSE148515_Galang_2020_GSM4473027_PC_ATAC_seq_rep1_ATACseq_SRR11539111_peak_1157	214	.	8.21161	24.4622	21.4613	1039
chr1	153542999	153543349	GSE148515_Galang_2020_GSM4473027_PC_ATAC_seq_rep1_ATACseq_SRR11539111_peak_1158	71	.	4.66064	9.7156	7.19701	183
chr1	153542875	153543349	GSE148515_Galang_2020_GSM4473027_PC_ATAC_seq_rep1_ATACseq_SRR11539111_peak_1158	71	.	4.66064	9.7156	7.19701	183
chr1	153542875	153543349	GSE148515_Galang_2020_GSM4473027_PC_ATAC_seq_rep1_ATACseq_SRR11539111_peak_1158	71	.	4.66064	9.7156	7.19701	183
chr1	153549589	153549841	GSE148515_Galang_2020_GSM4473027_PC_ATAC_seq_rep1_ATACseq_SRR11539111_peak_1159	37	.	3.55097	6.02778	3.70079	195
chr1	153549589	153549841	GSE148515_Galang_2020_GSM4473027_PC_ATAC_seq_rep1_ATACseq_SRR11539111_peak_1159	37	.	3.55097	6.02778	3.70079	195
chr1	153602198	153602468	GSE148515_Galang_2020_GSM4473027_PC_ATAC_seq_rep1_ATACseq_SRR11539111_peak_1160	24	.	3.10709	4.72264	2.49256	119
chr1	153602232	153602468	GSE148515_Galang_2020_GSM4473027_PC_ATAC_seq_rep1_ATACseq_SRR11539111_peak_1160	24	.	3.10709	4.72264	2.49256	119
chr1	153730781	153731053	GSE148515_Galang_2020_GSM4473027_PC_ATAC_seq_rep1_ATACseq_SRR11539111_peak_1161	37	.	3.55097	6.02778	3.70079	243
chr1	153730781	153731053	GSE148515_Galang_2020_GSM4473027_PC_ATAC_seq_rep1_ATACseq_SRR11539111_peak_1161	37	.	3.55097	6.02778	3.70079	243
chr1	153739921	153740500	GSE148515_Galang_2020_GSM4473027_PC_ATAC_seq_rep1_ATACseq_SRR11539111_peak_1162	57	.	4.21677	8.17385	5.72601	382
chr1	153739921	153740500	GSE148515_Galang_2020_GSM4473027_PC_ATAC_seq_rep1_ATACseq_SRR11539111_peak_1162	57	.	4.21677	8.17385	5.72601	382
chr1	153739921	153740500	GSE148515_Galang_2020_GSM4473027_PC_ATAC_seq_rep1_ATACseq_SRR11539111_peak_1162	57	.	4.21677	8.17385	5.72601	382
chr1	153746861	153750103	GSE148515_Galang_2020_GSM4473027_PC_ATAC_seq_rep1_ATACseq_SRR11539111_peak_1163	204	.	7.98967	23.4376	20.4655	1549
chr1	153746861	153750103	GSE148515_Galang_2020_GSM4473027_PC_ATAC_seq_rep1_ATACseq_SRR11539111_peak_1163	204	.	7.98967	23.4376	20.4655	1549
chr1	153746861	153750103	GSE148515_Galang_2020_GSM4473027_PC_ATAC_seq_rep1_ATACseq_SRR11539111_peak_1163	204	.	7.98967	23.4376	20.4655	1549
chr1	153750654	153751620	GSE148515_Galang_2020_GSM4473027_PC_ATAC_seq_rep1_ATACseq_SRR11539111_peak_1164	71	.	4.66064	9.7156	7.19701	251
chr1	153750625	153750690	GSE148515_Galang_2020_GSM4473027_PC_ATAC_seq_rep1_ATACseq_SRR11539111_peak_1164	71	.	4.66064	9.7156	7.19701	251
chr1	153750976	153752420	GSE148515_Galang_2020_GSM4473027_PC_ATAC_seq_rep1_ATACseq_SRR11539111_peak_1164	71	.	4.66064	9.7156	7.19701	251
chr1	153750625	153752601	GSE148515_Galang_2020_GSM4473027_PC_ATAC_seq_rep1_ATACseq_SRR11539111_peak_1164	71	.	4.66064	9.7156	7.19701	251
chr1	153894614	153894745	GSE148515_Galang_2020_GSM4473027_PC_ATAC_seq_rep1_ATACseq_SRR11539111_peak_1165	30	.	3.32903	5.36169	3.08096	263
chr1	153894614	153895147	GSE148515_Galang_2020_GSM4473027_PC_ATAC_seq_rep1_ATACseq_SRR11539111_peak_1165	30	.	3.32903	5.36169	3.08096	263
chr1	153899471	153901239	GSE148515_Galang_2020_GSM4473027_PC_ATAC_seq_rep1_ATACseq_SRR11539111_peak_1166	422	.	12.4284	45.8387	42.2502	678
chr1	153899176	153901638	GSE148515_Galang_2020_GSM4473027_PC_ATAC_seq_rep1_ATACseq_SRR11539111_peak_1166	422	.	12.4284	45.8387	42.2502	678
chr1	153899151	153901638	GSE148515_Galang_2020_GSM4473027_PC_ATAC_seq_rep1_ATACseq_SRR11539111_peak_1166	422	.	12.4284	45.8387	42.2502	678
chr1	153922514	153923377	GSE148515_Galang_2020_GSM4473027_PC_ATAC_seq_rep1_ATACseq_SRR11539111_peak_1167	112	.	5.77032	13.9036	11.2249	379
chr1	153922394	153923474	GSE148515_Galang_2020_GSM4473027_PC_ATAC_seq_rep1_ATACseq_SRR11539111_peak_1167	112	.	5.77032	13.9036	11.2249	379
chr1	153922394	153923474	GSE148515_Galang_2020_GSM4473027_PC_ATAC_seq_rep1_ATACseq_SRR11539111_peak_1167	112	.	5.77032	13.9036	11.2249	379
chr1	154033977	154034327	GSE148515_Galang_2020_GSM4473027_PC_ATAC_seq_rep1_ATACseq_SRR11539111_peak_1168	50	.	3.99484	7.43517	5.0253	75
chr1	154033977	154034327	GSE148515_Galang_2020_GSM4473027_PC_ATAC_seq_rep1_ATACseq_SRR11539111_peak_1168	50	.	3.99484	7.43517	5.0253	75
chr1	154150159	154150484	GSE148515_Galang_2020_GSM4473027_PC_ATAC_seq_rep1_ATACseq_SRR11539111_peak_1169	64	.	4.43871	8.93433	6.45035	233
chr1	154150100	154150772	GSE148515_Galang_2020_GSM4473027_PC_ATAC_seq_rep1_ATACseq_SRR11539111_peak_1169	64	.	4.43871	8.93433	6.45035	233
chr1	154150100	154150772	GSE148515_Galang_2020_GSM4473027_PC_ATAC_seq_rep1_ATACseq_SRR11539111_peak_1169	64	.	4.43871	8.93433	6.45035	233
chr1	154786035	154786627	GSE148515_Galang_2020_GSM4473027_PC_ATAC_seq_rep1_ATACseq_SRR11539111_peak_1170	50	.	3.99484	7.43517	5.0253	86
chr1	154785947	154786627	GSE148515_Galang_2020_GSM4473027_PC_ATAC_seq_rep1_ATACseq_SRR11539111_peak_1170	50	.	3.99484	7.43517	5.0253	86
chr1	154785947	154786627	GSE148515_Galang_2020_GSM4473027_PC_ATAC_seq_rep1_ATACseq_SRR11539111_peak_1170	50	.	3.99484	7.43517	5.0253	86
chr1	155026030	155026282	GSE148515_Galang_2020_GSM4473027_PC_ATAC_seq_rep1_ATACseq_SRR11539111_peak_1171	37	.	3.55097	6.02778	3.70079	130
chr1	155028028	155028720	GSE148515_Galang_2020_GSM4473027_PC_ATAC_seq_rep1_ATACseq_SRR11539111_peak_1172	50	.	3.99484	7.43517	5.0253	315
chr1	155039187	155040605	GSE148515_Galang_2020_GSM4473027_PC_ATAC_seq_rep1_ATACseq_SRR11539111_peak_1173	103	.	5.54838	13.0309	10.3828	1111
chr1	155039061	155040605	GSE148515_Galang_2020_GSM4473027_PC_ATAC_seq_rep1_ATACseq_SRR11539111_peak_1173	103	.	5.54838	13.0309	10.3828	1111
chr1	155039061	155040605	GSE148515_Galang_2020_GSM4473027_PC_ATAC_seq_rep1_ATACseq_SRR11539111_peak_1173	103	.	5.54838	13.0309	10.3828	1111
chr1	155049886	155051211	GSE148515_Galang_2020_GSM4473027_PC_ATAC_seq_rep1_ATACseq_SRR11539111_peak_1174	57	.	4.21677	8.17385	5.72601	630
chr1	155049886	155051211	GSE148515_Galang_2020_GSM4473027_PC_ATAC_seq_rep1_ATACseq_SRR11539111_peak_1174	57	.	4.21677	8.17385	5.72601	630
chr1	155051483	155052371	GSE148515_Galang_2020_GSM4473027_PC_ATAC_seq_rep1_ATACseq_SRR11539111_peak_1175	57	.	4.21677	8.17385	5.72601	648
chr1	155051483	155052371	GSE148515_Galang_2020_GSM4473027_PC_ATAC_seq_rep1_ATACseq_SRR11539111_peak_1175	57	.	4.21677	8.17385	5.72601	648
chr1	155051483	155052371	GSE148515_Galang_2020_GSM4473027_PC_ATAC_seq_rep1_ATACseq_SRR11539111_peak_1175	57	.	4.21677	8.17385	5.72601	648
chr1	155059014	155060482	GSE148515_Galang_2020_GSM4473027_PC_ATAC_seq_rep1_ATACseq_SRR11539111_peak_1176	224	.	8.43354	25.4983	22.4686	1121
chr1	155058862	155061126	GSE148515_Galang_2020_GSM4473027_PC_ATAC_seq_rep1_ATACseq_SRR11539111_peak_1176	224	.	8.43354	25.4983	22.4686	1121
chr1	155058513	155061126	GSE148515_Galang_2020_GSM4473027_PC_ATAC_seq_rep1_ATACseq_SRR11539111_peak_1176	224	.	8.43354	25.4983	22.4686	1121
chr1	155082952	155084145	GSE148515_Galang_2020_GSM4473027_PC_ATAC_seq_rep1_ATACseq_SRR11539111_peak_1177	470	.	13.3161	50.7297	47.0049	644
chr1	155082870	155084323	GSE148515_Galang_2020_GSM4473027_PC_ATAC_seq_rep1_ATACseq_SRR11539111_peak_1177	470	.	13.3161	50.7297	47.0049	644
chr1	155082870	155084546	GSE148515_Galang_2020_GSM4473027_PC_ATAC_seq_rep1_ATACseq_SRR11539111_peak_1177	470	.	13.3161	50.7297	47.0049	644
chr1	155092512	155093776	GSE148515_Galang_2020_GSM4473027_PC_ATAC_seq_rep1_ATACseq_SRR11539111_peak_1178	57	.	4.21677	8.17385	5.72601	1143
chr1	155092481	155093817	GSE148515_Galang_2020_GSM4473027_PC_ATAC_seq_rep1_ATACseq_SRR11539111_peak_1178	57	.	4.21677	8.17385	5.72601	1143
chr1	155092481	155093817	GSE148515_Galang_2020_GSM4473027_PC_ATAC_seq_rep1_ATACseq_SRR11539111_peak_1178	57	.	4.21677	8.17385	5.72601	1143
chr1	155097974	155099903	GSE148515_Galang_2020_GSM4473027_PC_ATAC_seq_rep1_ATACseq_SRR11539111_peak_1179	331	.	10.6529	36.4344	33.1066	1744
chr1	155097974	155099935	GSE148515_Galang_2020_GSM4473027_PC_ATAC_seq_rep1_ATACseq_SRR11539111_peak_1179	331	.	10.6529	36.4344	33.1066	1744
chr1	155097974	155099935	GSE148515_Galang_2020_GSM4473027_PC_ATAC_seq_rep1_ATACseq_SRR11539111_peak_1179	331	.	10.6529	36.4344	33.1066	1744
chr1	155109436	155110009	GSE148515_Galang_2020_GSM4473027_PC_ATAC_seq_rep1_ATACseq_SRR11539111_peak_1180	50	.	3.99484	7.43517	5.0253	467
chr1	155109436	155110071	GSE148515_Galang_2020_GSM4473027_PC_ATAC_seq_rep1_ATACseq_SRR11539111_peak_1180	50	.	3.99484	7.43517	5.0253	467
chr1	155109436	155110071	GSE148515_Galang_2020_GSM4473027_PC_ATAC_seq_rep1_ATACseq_SRR11539111_peak_1180	50	.	3.99484	7.43517	5.0253	467
chr1	155122629	155122972	GSE148515_Galang_2020_GSM4473027_PC_ATAC_seq_rep1_ATACseq_SRR11539111_peak_1181	50	.	3.99484	7.43517	5.0253	132
chr1	155122620	155122972	GSE148515_Galang_2020_GSM4473027_PC_ATAC_seq_rep1_ATACseq_SRR11539111_peak_1181	50	.	3.99484	7.43517	5.0253	132
chr1	155122620	155122972	GSE148515_Galang_2020_GSM4473027_PC_ATAC_seq_rep1_ATACseq_SRR11539111_peak_1181	50	.	3.99484	7.43517	5.0253	132
chr1	155136232	155136610	GSE148515_Galang_2020_GSM4473027_PC_ATAC_seq_rep1_ATACseq_SRR11539111_peak_1182	24	.	3.10709	4.72264	2.49256	56
chr1	155136222	155136610	GSE148515_Galang_2020_GSM4473027_PC_ATAC_seq_rep1_ATACseq_SRR11539111_peak_1182	24	.	3.10709	4.72264	2.49256	56
chr1	155137534	155137897	GSE148515_Galang_2020_GSM4473027_PC_ATAC_seq_rep1_ATACseq_SRR11539111_peak_1183	57	.	4.21677	8.17385	5.72601	138
chr1	155137534	155138324	GSE148515_Galang_2020_GSM4473027_PC_ATAC_seq_rep1_ATACseq_SRR11539111_peak_1183	57	.	4.21677	8.17385	5.72601	138
chr1	155137534	155138324	GSE148515_Galang_2020_GSM4473027_PC_ATAC_seq_rep1_ATACseq_SRR11539111_peak_1183	57	.	4.21677	8.17385	5.72601	138
chr1	155138653	155138999	GSE148515_Galang_2020_GSM4473027_PC_ATAC_seq_rep1_ATACseq_SRR11539111_peak_1184	37	.	3.55097	6.02778	3.70079	247
chr1	155138653	155138999	GSE148515_Galang_2020_GSM4473027_PC_ATAC_seq_rep1_ATACseq_SRR11539111_peak_1184	37	.	3.55097	6.02778	3.70079	247
chr1	155146326	155146823	GSE148515_Galang_2020_GSM4473027_PC_ATAC_seq_rep1_ATACseq_SRR11539111_peak_1185	64	.	4.43871	8.93433	6.45035	492
chr1	155146285	155146947	GSE148515_Galang_2020_GSM4473027_PC_ATAC_seq_rep1_ATACseq_SRR11539111_peak_1185	64	.	4.43871	8.93433	6.45035	492
chr1	155146285	155146947	GSE148515_Galang_2020_GSM4473027_PC_ATAC_seq_rep1_ATACseq_SRR11539111_peak_1185	64	.	4.43871	8.93433	6.45035	492
chr1	155158227	155159233	GSE148515_Galang_2020_GSM4473027_PC_ATAC_seq_rep1_ATACseq_SRR11539111_peak_1186	422	.	12.4284	45.8387	42.2502	516
chr1	155158227	155159233	GSE148515_Galang_2020_GSM4473027_PC_ATAC_seq_rep1_ATACseq_SRR11539111_peak_1186	422	.	12.4284	45.8387	42.2502	516
chr1	155158227	155159233	GSE148515_Galang_2020_GSM4473027_PC_ATAC_seq_rep1_ATACseq_SRR11539111_peak_1186	422	.	12.4284	45.8387	42.2502	516
chr1	155204620	155206662	GSE148515_Galang_2020_GSM4473027_PC_ATAC_seq_rep1_ATACseq_SRR11539111_peak_1187	194	.	7.76774	22.4248	19.4815	1715
chr1	155204524	155207044	GSE148515_Galang_2020_GSM4473027_PC_ATAC_seq_rep1_ATACseq_SRR11539111_peak_1187	194	.	7.76774	22.4248	19.4815	1715
chr1	155204524	155207044	GSE148515_Galang_2020_GSM4473027_PC_ATAC_seq_rep1_ATACseq_SRR11539111_peak_1187	194	.	7.76774	22.4248	19.4815	1715
chr1	155210572	155210955	GSE148515_Galang_2020_GSM4473027_PC_ATAC_seq_rep1_ATACseq_SRR11539111_peak_1188	50	.	3.99484	7.43517	5.0253	690
chr1	155210572	155211347	GSE148515_Galang_2020_GSM4473027_PC_ATAC_seq_rep1_ATACseq_SRR11539111_peak_1188	50	.	3.99484	7.43517	5.0253	690
chr1	155210572	155211347	GSE148515_Galang_2020_GSM4473027_PC_ATAC_seq_rep1_ATACseq_SRR11539111_peak_1188	50	.	3.99484	7.43517	5.0253	690
chr1	155212139	155213700	GSE148515_Galang_2020_GSM4473027_PC_ATAC_seq_rep1_ATACseq_SRR11539111_peak_1189	79	.	4.88258	10.5167	7.96451	960
chr1	155211974	155214023	GSE148515_Galang_2020_GSM4473027_PC_ATAC_seq_rep1_ATACseq_SRR11539111_peak_1189	79	.	4.88258	10.5167	7.96451	960
chr1	155211766	155214023	GSE148515_Galang_2020_GSM4473027_PC_ATAC_seq_rep1_ATACseq_SRR11539111_peak_1189	79	.	4.88258	10.5167	7.96451	960
chr1	155215148	155215473	GSE148515_Galang_2020_GSM4473027_PC_ATAC_seq_rep1_ATACseq_SRR11539111_peak_1190	19	.	2.88516	4.11235	1.93879	290
chr1	155215148	155215473	GSE148515_Galang_2020_GSM4473027_PC_ATAC_seq_rep1_ATACseq_SRR11539111_peak_1190	19	.	2.88516	4.11235	1.93879	290
chr1	155221772	155222498	GSE148515_Galang_2020_GSM4473027_PC_ATAC_seq_rep1_ATACseq_SRR11539111_peak_1191	64	.	4.43871	8.93433	6.45035	678
chr1	155221772	155223263	GSE148515_Galang_2020_GSM4473027_PC_ATAC_seq_rep1_ATACseq_SRR11539111_peak_1191	64	.	4.43871	8.93433	6.45035	678
chr1	155221772	155223263	GSE148515_Galang_2020_GSM4473027_PC_ATAC_seq_rep1_ATACseq_SRR11539111_peak_1191	64	.	4.43871	8.93433	6.45035	678
chr1	155223952	155224494	GSE148515_Galang_2020_GSM4473027_PC_ATAC_seq_rep1_ATACseq_SRR11539111_peak_1192	64	.	4.43871	8.93433	6.45035	318
chr1	155223952	155224575	GSE148515_Galang_2020_GSM4473027_PC_ATAC_seq_rep1_ATACseq_SRR11539111_peak_1192	64	.	4.43871	8.93433	6.45035	318
chr1	155223952	155224575	GSE148515_Galang_2020_GSM4473027_PC_ATAC_seq_rep1_ATACseq_SRR11539111_peak_1192	64	.	4.43871	8.93433	6.45035	318
chr1	155232505	155235829	GSE148515_Galang_2020_GSM4473027_PC_ATAC_seq_rep1_ATACseq_SRR11539111_peak_1193	376	.	11.5406	41.0705	37.6139	2018
chr1	155232418	155235829	GSE148515_Galang_2020_GSM4473027_PC_ATAC_seq_rep1_ATACseq_SRR11539111_peak_1193	376	.	11.5406	41.0705	37.6139	2018
chr1	155232418	155235829	GSE148515_Galang_2020_GSM4473027_PC_ATAC_seq_rep1_ATACseq_SRR11539111_peak_1193	376	.	11.5406	41.0705	37.6139	2018
chr1	155236181	155237336	GSE148515_Galang_2020_GSM4473027_PC_ATAC_seq_rep1_ATACseq_SRR11539111_peak_1194	57	.	4.21677	8.17385	5.72601	770
chr1	155236181	155237794	GSE148515_Galang_2020_GSM4473027_PC_ATAC_seq_rep1_ATACseq_SRR11539111_peak_1194	57	.	4.21677	8.17385	5.72601	770
chr1	155236181	155237794	GSE148515_Galang_2020_GSM4473027_PC_ATAC_seq_rep1_ATACseq_SRR11539111_peak_1194	57	.	4.21677	8.17385	5.72601	770
chr1	155243991	155245094	GSE148515_Galang_2020_GSM4473027_PC_ATAC_seq_rep1_ATACseq_SRR11539111_peak_1195	147	.	6.65806	17.5506	14.7521	698
chr1	155243991	155245094	GSE148515_Galang_2020_GSM4473027_PC_ATAC_seq_rep1_ATACseq_SRR11539111_peak_1195	147	.	6.65806	17.5506	14.7521	698
chr1	155243991	155245094	GSE148515_Galang_2020_GSM4473027_PC_ATAC_seq_rep1_ATACseq_SRR11539111_peak_1195	147	.	6.65806	17.5506	14.7521	698
chr1	155416726	155417832	GSE148515_Galang_2020_GSM4473027_PC_ATAC_seq_rep1_ATACseq_SRR11539111_peak_1196	446	.	12.8722	48.2694	44.6131	596
chr1	155416694	155417928	GSE148515_Galang_2020_GSM4473027_PC_ATAC_seq_rep1_ATACseq_SRR11539111_peak_1196	446	.	12.8722	48.2694	44.6131	596
chr1	155416694	155418143	GSE148515_Galang_2020_GSM4473027_PC_ATAC_seq_rep1_ATACseq_SRR11539111_peak_1196	446	.	12.8722	48.2694	44.6131	596
chr1	155504499	155505496	GSE148515_Galang_2020_GSM4473027_PC_ATAC_seq_rep1_ATACseq_SRR11539111_peak_1197	147	.	6.65806	17.5506	14.7521	701
chr1	155504450	155505496	GSE148515_Galang_2020_GSM4473027_PC_ATAC_seq_rep1_ATACseq_SRR11539111_peak_1197	147	.	6.65806	17.5506	14.7521	701
chr1	155504450	155505496	GSE148515_Galang_2020_GSM4473027_PC_ATAC_seq_rep1_ATACseq_SRR11539111_peak_1197	147	.	6.65806	17.5506	14.7521	701
chr1	155526981	155528168	GSE148515_Galang_2020_GSM4473027_PC_ATAC_seq_rep1_ATACseq_SRR11539111_peak_1198	79	.	4.88258	10.5167	7.96451	212
chr1	155526981	155528202	GSE148515_Galang_2020_GSM4473027_PC_ATAC_seq_rep1_ATACseq_SRR11539111_peak_1198	79	.	4.88258	10.5167	7.96451	212
chr1	155526981	155528202	GSE148515_Galang_2020_GSM4473027_PC_ATAC_seq_rep1_ATACseq_SRR11539111_peak_1198	79	.	4.88258	10.5167	7.96451	212
chr1	155528536	155528791	GSE148515_Galang_2020_GSM4473027_PC_ATAC_seq_rep1_ATACseq_SRR11539111_peak_1199	19	.	2.88516	4.11235	1.93879	240
chr1	155528536	155528791	GSE148515_Galang_2020_GSM4473027_PC_ATAC_seq_rep1_ATACseq_SRR11539111_peak_1199	19	.	2.88516	4.11235	1.93879	240
chr1	155558208	155558489	GSE148515_Galang_2020_GSM4473027_PC_ATAC_seq_rep1_ATACseq_SRR11539111_peak_1200	112	.	5.77032	13.9036	11.2249	339
chr1	155558106	155558647	GSE148515_Galang_2020_GSM4473027_PC_ATAC_seq_rep1_ATACseq_SRR11539111_peak_1200	112	.	5.77032	13.9036	11.2249	339
chr1	155558106	155558647	GSE148515_Galang_2020_GSM4473027_PC_ATAC_seq_rep1_ATACseq_SRR11539111_peak_1200	112	.	5.77032	13.9036	11.2249	339
chr1	155810413	155810677	GSE148515_Galang_2020_GSM4473027_PC_ATAC_seq_rep1_ATACseq_SRR11539111_peak_1201	37	.	3.55097	6.02778	3.70079	118
chr1	155810236	155810677	GSE148515_Galang_2020_GSM4473027_PC_ATAC_seq_rep1_ATACseq_SRR11539111_peak_1201	37	.	3.55097	6.02778	3.70079	118
chr1	155812200	155813308	GSE148515_Galang_2020_GSM4473027_PC_ATAC_seq_rep1_ATACseq_SRR11539111_peak_1202	166	.	7.10193	19.4609	16.6046	761
chr1	155812038	155813308	GSE148515_Galang_2020_GSM4473027_PC_ATAC_seq_rep1_ATACseq_SRR11539111_peak_1202	166	.	7.10193	19.4609	16.6046	761
chr1	155812038	155813308	GSE148515_Galang_2020_GSM4473027_PC_ATAC_seq_rep1_ATACseq_SRR11539111_peak_1202	166	.	7.10193	19.4609	16.6046	761
chr1	155972586	155973926	GSE148515_Galang_2020_GSM4473027_PC_ATAC_seq_rep1_ATACseq_SRR11539111_peak_1203	750	.	18.1987	79.5081	75.0435	910
chr1	155972425	155974250	GSE148515_Galang_2020_GSM4473027_PC_ATAC_seq_rep1_ATACseq_SRR11539111_peak_1203	750	.	18.1987	79.5081	75.0435	910
chr1	155972425	155974250	GSE148515_Galang_2020_GSM4473027_PC_ATAC_seq_rep1_ATACseq_SRR11539111_peak_1203	750	.	18.1987	79.5081	75.0435	910
chr1	156035519	156036702	GSE148515_Galang_2020_GSM4473027_PC_ATAC_seq_rep1_ATACseq_SRR11539111_peak_1204	518	.	14.2039	55.7354	51.8726	956
chr1	156035446	156036702	GSE148515_Galang_2020_GSM4473027_PC_ATAC_seq_rep1_ATACseq_SRR11539111_peak_1204	518	.	14.2039	55.7354	51.8726	956
chr1	156035446	156036702	GSE148515_Galang_2020_GSM4473027_PC_ATAC_seq_rep1_ATACseq_SRR11539111_peak_1204	518	.	14.2039	55.7354	51.8726	956
chr1	156040546	156041100	GSE148515_Galang_2020_GSM4473027_PC_ATAC_seq_rep1_ATACseq_SRR11539111_peak_1205	185	.	7.5458	21.4242	18.5102	288
chr1	156040546	156041112	GSE148515_Galang_2020_GSM4473027_PC_ATAC_seq_rep1_ATACseq_SRR11539111_peak_1205	185	.	7.5458	21.4242	18.5102	288
chr1	156040546	156041112	GSE148515_Galang_2020_GSM4473027_PC_ATAC_seq_rep1_ATACseq_SRR11539111_peak_1205	185	.	7.5458	21.4242	18.5102	288
chr1	156222513	156222905	GSE148515_Galang_2020_GSM4473027_PC_ATAC_seq_rep1_ATACseq_SRR11539111_peak_1207	50	.	3.99484	7.43517	5.0253	163
chr1	156222513	156223140	GSE148515_Galang_2020_GSM4473027_PC_ATAC_seq_rep1_ATACseq_SRR11539111_peak_1207	50	.	3.99484	7.43517	5.0253	163
chr1	156222513	156223140	GSE148515_Galang_2020_GSM4473027_PC_ATAC_seq_rep1_ATACseq_SRR11539111_peak_1207	50	.	3.99484	7.43517	5.0253	163
chr1	156420680	156421180	GSE148515_Galang_2020_GSM4473027_PC_ATAC_seq_rep1_ATACseq_SRR11539111_peak_1208	95	.	5.32645	12.1751	9.5586	203
chr1	156420680	156421190	GSE148515_Galang_2020_GSM4473027_PC_ATAC_seq_rep1_ATACseq_SRR11539111_peak_1208	95	.	5.32645	12.1751	9.5586	203
chr1	156420680	156421190	GSE148515_Galang_2020_GSM4473027_PC_ATAC_seq_rep1_ATACseq_SRR11539111_peak_1208	95	.	5.32645	12.1751	9.5586	203
chr1	156474176	156474434	GSE148515_Galang_2020_GSM4473027_PC_ATAC_seq_rep1_ATACseq_SRR11539111_peak_1209	64	.	4.43871	8.93433	6.45035	246
chr1	156474044	156474434	GSE148515_Galang_2020_GSM4473027_PC_ATAC_seq_rep1_ATACseq_SRR11539111_peak_1209	64	.	4.43871	8.93433	6.45035	246
chr1	156474044	156474434	GSE148515_Galang_2020_GSM4473027_PC_ATAC_seq_rep1_ATACseq_SRR11539111_peak_1209	64	.	4.43871	8.93433	6.45035	246
chr1	156558440	156559600	GSE148515_Galang_2020_GSM4473027_PC_ATAC_seq_rep1_ATACseq_SRR11539111_peak_1210	255	.	9.09935	28.6729	25.5568	239
chr1	156558440	156559600	GSE148515_Galang_2020_GSM4473027_PC_ATAC_seq_rep1_ATACseq_SRR11539111_peak_1210	255	.	9.09935	28.6729	25.5568	239
chr1	156558440	156559600	GSE148515_Galang_2020_GSM4473027_PC_ATAC_seq_rep1_ATACseq_SRR11539111_peak_1210	255	.	9.09935	28.6729	25.5568	239
chr1	156615573	156615844	GSE148515_Galang_2020_GSM4473027_PC_ATAC_seq_rep1_ATACseq_SRR11539111_peak_1211	37	.	3.55097	6.02778	3.70079	74
chr1	156615573	156615844	GSE148515_Galang_2020_GSM4473027_PC_ATAC_seq_rep1_ATACseq_SRR11539111_peak_1211	37	.	3.55097	6.02778	3.70079	74
chr1	156667013	156667683	GSE148515_Galang_2020_GSM4473027_PC_ATAC_seq_rep1_ATACseq_SRR11539111_peak_1212	79	.	4.88258	10.5167	7.96451	505
chr1	156666845	156667836	GSE148515_Galang_2020_GSM4473027_PC_ATAC_seq_rep1_ATACseq_SRR11539111_peak_1212	79	.	4.88258	10.5167	7.96451	505
chr1	156666845	156667836	GSE148515_Galang_2020_GSM4473027_PC_ATAC_seq_rep1_ATACseq_SRR11539111_peak_1212	79	.	4.88258	10.5167	7.96451	505
chr1	156674017	156674517	GSE148515_Galang_2020_GSM4473027_PC_ATAC_seq_rep1_ATACseq_SRR11539111_peak_1213	71	.	4.66064	9.7156	7.19701	401
chr1	156673768	156674737	GSE148515_Galang_2020_GSM4473027_PC_ATAC_seq_rep1_ATACseq_SRR11539111_peak_1213	71	.	4.66064	9.7156	7.19701	401
chr1	156673768	156674737	GSE148515_Galang_2020_GSM4473027_PC_ATAC_seq_rep1_ATACseq_SRR11539111_peak_1213	71	.	4.66064	9.7156	7.19701	401
chr1	156718422	156719356	GSE148515_Galang_2020_GSM4473027_PC_ATAC_seq_rep1_ATACseq_SRR11539111_peak_1214	458	.	13.0942	49.4959	45.8053	811
chr1	156718163	156719457	GSE148515_Galang_2020_GSM4473027_PC_ATAC_seq_rep1_ATACseq_SRR11539111_peak_1214	458	.	13.0942	49.4959	45.8053	811
chr1	156718163	156719457	GSE148515_Galang_2020_GSM4473027_PC_ATAC_seq_rep1_ATACseq_SRR11539111_peak_1214	458	.	13.0942	49.4959	45.8053	811
chr1	156733527	156733856	GSE148515_Galang_2020_GSM4473027_PC_ATAC_seq_rep1_ATACseq_SRR11539111_peak_1215	57	.	4.21677	8.17385	5.72601	232
chr1	156733527	156733856	GSE148515_Galang_2020_GSM4473027_PC_ATAC_seq_rep1_ATACseq_SRR11539111_peak_1215	57	.	4.21677	8.17385	5.72601	232
chr1	156733527	156733856	GSE148515_Galang_2020_GSM4473027_PC_ATAC_seq_rep1_ATACseq_SRR11539111_peak_1215	57	.	4.21677	8.17385	5.72601	232
chr1	156780337	156780602	GSE148515_Galang_2020_GSM4473027_PC_ATAC_seq_rep1_ATACseq_SRR11539111_peak_1216	24	.	3.10709	4.72264	2.49256	82
chr1	156780337	156780602	GSE148515_Galang_2020_GSM4473027_PC_ATAC_seq_rep1_ATACseq_SRR11539111_peak_1216	24	.	3.10709	4.72264	2.49256	82
chr1	156938988	156940088	GSE148515_Galang_2020_GSM4473027_PC_ATAC_seq_rep1_ATACseq_SRR11539111_peak_1217	255	.	9.09935	28.6729	25.5568	397
chr1	156938988	156940342	GSE148515_Galang_2020_GSM4473027_PC_ATAC_seq_rep1_ATACseq_SRR11539111_peak_1217	255	.	9.09935	28.6729	25.5568	397
chr1	156938988	156940342	GSE148515_Galang_2020_GSM4473027_PC_ATAC_seq_rep1_ATACseq_SRR11539111_peak_1217	255	.	9.09935	28.6729	25.5568	397
chr1	157008317	157008801	GSE148515_Galang_2020_GSM4473027_PC_ATAC_seq_rep1_ATACseq_SRR11539111_peak_1218	79	.	4.88258	10.5167	7.96451	222
chr1	157008317	157008801	GSE148515_Galang_2020_GSM4473027_PC_ATAC_seq_rep1_ATACseq_SRR11539111_peak_1218	79	.	4.88258	10.5167	7.96451	222
chr1	157008317	157008801	GSE148515_Galang_2020_GSM4473027_PC_ATAC_seq_rep1_ATACseq_SRR11539111_peak_1218	79	.	4.88258	10.5167	7.96451	222
chr1	157039220	157039766	GSE148515_Galang_2020_GSM4473027_PC_ATAC_seq_rep1_ATACseq_SRR11539111_peak_1219	64	.	4.43871	8.93433	6.45035	173
chr1	157039220	157039766	GSE148515_Galang_2020_GSM4473027_PC_ATAC_seq_rep1_ATACseq_SRR11539111_peak_1219	64	.	4.43871	8.93433	6.45035	173
chr1	157076340	157077329	GSE148515_Galang_2020_GSM4473027_PC_ATAC_seq_rep1_ATACseq_SRR11539111_peak_1220	120	.	5.99225	14.7924	12.0833	892
chr1	157075856	157077333	GSE148515_Galang_2020_GSM4473027_PC_ATAC_seq_rep1_ATACseq_SRR11539111_peak_1220	120	.	5.99225	14.7924	12.0833	892
chr1	157075817	157077333	GSE148515_Galang_2020_GSM4473027_PC_ATAC_seq_rep1_ATACseq_SRR11539111_peak_1220	120	.	5.99225	14.7924	12.0833	892
chr1	157086328	157086590	GSE148515_Galang_2020_GSM4473027_PC_ATAC_seq_rep1_ATACseq_SRR11539111_peak_1221	24	.	3.10709	4.72264	2.49256	43
chr1	157086214	157086590	GSE148515_Galang_2020_GSM4473027_PC_ATAC_seq_rep1_ATACseq_SRR11539111_peak_1221	24	.	3.10709	4.72264	2.49256	43
chr1	157086177	157086590	GSE148515_Galang_2020_GSM4473027_PC_ATAC_seq_rep1_ATACseq_SRR11539111_peak_1221	24	.	3.10709	4.72264	2.49256	43
chr1	157101272	157101614	GSE148515_Galang_2020_GSM4473027_PC_ATAC_seq_rep1_ATACseq_SRR11539111_peak_1222	19	.	2.88516	4.11235	1.93879	337
chr1	157101337	157101614	GSE148515_Galang_2020_GSM4473027_PC_ATAC_seq_rep1_ATACseq_SRR11539111_peak_1222	19	.	2.88516	4.11235	1.93879	337
chr1	157411781	157412979	GSE148515_Galang_2020_GSM4473027_PC_ATAC_seq_rep1_ATACseq_SRR11539111_peak_1223	593	.	15.5355	63.4437	59.3714	1292
chr1	157411270	157413055	GSE148515_Galang_2020_GSM4473027_PC_ATAC_seq_rep1_ATACseq_SRR11539111_peak_1223	593	.	15.5355	63.4437	59.3714	1292
chr1	157411270	157413055	GSE148515_Galang_2020_GSM4473027_PC_ATAC_seq_rep1_ATACseq_SRR11539111_peak_1223	593	.	15.5355	63.4437	59.3714	1292
chr1	158252747	158252971	GSE148515_Galang_2020_GSM4473027_PC_ATAC_seq_rep1_ATACseq_SRR11539111_peak_1225	64	.	4.43871	8.93433	6.45035	94
chr1	158296482	158296860	GSE148515_Galang_2020_GSM4473027_PC_ATAC_seq_rep1_ATACseq_SRR11539111_peak_1226	24	.	3.10709	4.72264	2.49256	187
chr1	158296381	158296891	GSE148515_Galang_2020_GSM4473027_PC_ATAC_seq_rep1_ATACseq_SRR11539111_peak_1226	24	.	3.10709	4.72264	2.49256	187
chr1	158296381	158296891	GSE148515_Galang_2020_GSM4473027_PC_ATAC_seq_rep1_ATACseq_SRR11539111_peak_1226	24	.	3.10709	4.72264	2.49256	187
chr1	158356052	158356400	GSE148515_Galang_2020_GSM4473027_PC_ATAC_seq_rep1_ATACseq_SRR11539111_peak_1227	71	.	4.66064	9.7156	7.19701	385
chr1	158355827	158356400	GSE148515_Galang_2020_GSM4473027_PC_ATAC_seq_rep1_ATACseq_SRR11539111_peak_1227	71	.	4.66064	9.7156	7.19701	385
chr1	159231833	159233089	GSE148515_Galang_2020_GSM4473027_PC_ATAC_seq_rep1_ATACseq_SRR11539111_peak_1229	320	.	10.431	35.2972	32.0003	401
chr1	159231833	159233481	GSE148515_Galang_2020_GSM4473027_PC_ATAC_seq_rep1_ATACseq_SRR11539111_peak_1229	320	.	10.431	35.2972	32.0003	401
chr1	159231833	159233481	GSE148515_Galang_2020_GSM4473027_PC_ATAC_seq_rep1_ATACseq_SRR11539111_peak_1229	320	.	10.431	35.2972	32.0003	401
chr1	159415547	159415879	GSE148515_Galang_2020_GSM4473027_PC_ATAC_seq_rep1_ATACseq_SRR11539111_peak_1231	19	.	2.88516	4.11235	1.93879	227
chr1	159415740	159415879	GSE148515_Galang_2020_GSM4473027_PC_ATAC_seq_rep1_ATACseq_SRR11539111_peak_1231	19	.	2.88516	4.11235	1.93879	227
chr1	159517178	159518046	GSE148515_Galang_2020_GSM4473027_PC_ATAC_seq_rep1_ATACseq_SRR11539111_peak_1232	175	.	7.32387	20.4361	17.551	722
chr1	159517178	159518078	GSE148515_Galang_2020_GSM4473027_PC_ATAC_seq_rep1_ATACseq_SRR11539111_peak_1232	175	.	7.32387	20.4361	17.551	722
chr1	159517178	159518078	GSE148515_Galang_2020_GSM4473027_PC_ATAC_seq_rep1_ATACseq_SRR11539111_peak_1232	175	.	7.32387	20.4361	17.551	722
chr1	159670778	159671048	GSE148515_Galang_2020_GSM4473027_PC_ATAC_seq_rep1_ATACseq_SRR11539111_peak_1233	14	.	2.66322	3.53274	1.4239	182
chr1	159670778	159671048	GSE148515_Galang_2020_GSM4473027_PC_ATAC_seq_rep1_ATACseq_SRR11539111_peak_1233	14	.	2.66322	3.53274	1.4239	182
chr1	160044254	160044675	GSE148515_Galang_2020_GSM4473027_PC_ATAC_seq_rep1_ATACseq_SRR11539111_peak_1234	64	.	4.43871	8.93433	6.45035	229
chr1	160044254	160044675	GSE148515_Galang_2020_GSM4473027_PC_ATAC_seq_rep1_ATACseq_SRR11539111_peak_1234	64	.	4.43871	8.93433	6.45035	229
chr1	160044254	160044675	GSE148515_Galang_2020_GSM4473027_PC_ATAC_seq_rep1_ATACseq_SRR11539111_peak_1234	64	.	4.43871	8.93433	6.45035	229
chr1	160194928	160195683	GSE148515_Galang_2020_GSM4473027_PC_ATAC_seq_rep1_ATACseq_SRR11539111_peak_1235	494	.	13.76	53.2187	49.425	216
chr1	160194928	160195683	GSE148515_Galang_2020_GSM4473027_PC_ATAC_seq_rep1_ATACseq_SRR11539111_peak_1235	494	.	13.76	53.2187	49.425	216
chr1	160194928	160195683	GSE148515_Galang_2020_GSM4473027_PC_ATAC_seq_rep1_ATACseq_SRR11539111_peak_1235	494	.	13.76	53.2187	49.425	216
chr1	160211937	160213719	GSE148515_Galang_2020_GSM4473027_PC_ATAC_seq_rep1_ATACseq_SRR11539111_peak_1236	619	.	15.9793	66.0634	61.9217	1556
chr1	160211771	160213640	GSE148515_Galang_2020_GSM4473027_PC_ATAC_seq_rep1_ATACseq_SRR11539111_peak_1236	619	.	15.9793	66.0634	61.9217	1556
chr1	160211697	160213719	GSE148515_Galang_2020_GSM4473027_PC_ATAC_seq_rep1_ATACseq_SRR11539111_peak_1236	619	.	15.9793	66.0634	61.9217	1556
chr1	160352020	160352205	GSE148515_Galang_2020_GSM4473027_PC_ATAC_seq_rep1_ATACseq_SRR11539111_peak_1237	30	.	3.32903	5.36169	3.08096	237
chr1	160352020	160352303	GSE148515_Galang_2020_GSM4473027_PC_ATAC_seq_rep1_ATACseq_SRR11539111_peak_1237	30	.	3.32903	5.36169	3.08096	237
chr1	160352020	160352303	GSE148515_Galang_2020_GSM4473027_PC_ATAC_seq_rep1_ATACseq_SRR11539111_peak_1237	30	.	3.32903	5.36169	3.08096	237
chr1	160692932	160693378	GSE148515_Galang_2020_GSM4473027_PC_ATAC_seq_rep1_ATACseq_SRR11539111_peak_1238	112	.	5.77032	13.9036	11.2249	459
chr1	160692796	160693470	GSE148515_Galang_2020_GSM4473027_PC_ATAC_seq_rep1_ATACseq_SRR11539111_peak_1238	112	.	5.77032	13.9036	11.2249	459
chr1	160692796	160693470	GSE148515_Galang_2020_GSM4473027_PC_ATAC_seq_rep1_ATACseq_SRR11539111_peak_1238	112	.	5.77032	13.9036	11.2249	459
chr1	160792020	160793330	GSE148515_Galang_2020_GSM4473027_PC_ATAC_seq_rep1_ATACseq_SRR11539111_peak_1239	364	.	11.3187	39.8987	36.4743	785
chr1	160792015	160793400	GSE148515_Galang_2020_GSM4473027_PC_ATAC_seq_rep1_ATACseq_SRR11539111_peak_1239	364	.	11.3187	39.8987	36.4743	785
chr1	160792015	160793400	GSE148515_Galang_2020_GSM4473027_PC_ATAC_seq_rep1_ATACseq_SRR11539111_peak_1239	364	.	11.3187	39.8987	36.4743	785
chr1	160825437	160825766	GSE148515_Galang_2020_GSM4473027_PC_ATAC_seq_rep1_ATACseq_SRR11539111_peak_1240	43	.	3.7729	6.7194	4.34939	140
chr1	160825437	160825766	GSE148515_Galang_2020_GSM4473027_PC_ATAC_seq_rep1_ATACseq_SRR11539111_peak_1240	43	.	3.7729	6.7194	4.34939	140
chr1	160825437	160825766	GSE148515_Galang_2020_GSM4473027_PC_ATAC_seq_rep1_ATACseq_SRR11539111_peak_1240	43	.	3.7729	6.7194	4.34939	140
chr1	160905913	160907505	GSE148515_Galang_2020_GSM4473027_PC_ATAC_seq_rep1_ATACseq_SRR11539111_peak_1241	606	.	15.7574	64.7505	60.643	501
chr1	160905913	160907572	GSE148515_Galang_2020_GSM4473027_PC_ATAC_seq_rep1_ATACseq_SRR11539111_peak_1241	606	.	15.7574	64.7505	60.643	501
chr1	160905913	160907572	GSE148515_Galang_2020_GSM4473027_PC_ATAC_seq_rep1_ATACseq_SRR11539111_peak_1241	606	.	15.7574	64.7505	60.643	501
chr1	161034234	161035780	GSE148515_Galang_2020_GSM4473027_PC_ATAC_seq_rep1_ATACseq_SRR11539111_peak_1242	684	.	17.089	72.7157	68.4046	847
chr1	161033999	161035780	GSE148515_Galang_2020_GSM4473027_PC_ATAC_seq_rep1_ATACseq_SRR11539111_peak_1242	684	.	17.089	72.7157	68.4046	847
chr1	161033999	161035780	GSE148515_Galang_2020_GSM4473027_PC_ATAC_seq_rep1_ATACseq_SRR11539111_peak_1242	684	.	17.089	72.7157	68.4046	847
chr1	161070381	161071228	GSE148515_Galang_2020_GSM4473027_PC_ATAC_seq_rep1_ATACseq_SRR11539111_peak_1243	185	.	7.5458	21.4242	18.5102	444
chr1	161070381	161071333	GSE148515_Galang_2020_GSM4473027_PC_ATAC_seq_rep1_ATACseq_SRR11539111_peak_1243	185	.	7.5458	21.4242	18.5102	444
chr1	161070381	161071333	GSE148515_Galang_2020_GSM4473027_PC_ATAC_seq_rep1_ATACseq_SRR11539111_peak_1243	185	.	7.5458	21.4242	18.5102	444
chr1	161131182	161131573	GSE148515_Galang_2020_GSM4473027_PC_ATAC_seq_rep1_ATACseq_SRR11539111_peak_1244	120	.	5.99225	14.7924	12.0833	333
chr1	161131062	161131573	GSE148515_Galang_2020_GSM4473027_PC_ATAC_seq_rep1_ATACseq_SRR11539111_peak_1244	120	.	5.99225	14.7924	12.0833	333
chr1	161131062	161131573	GSE148515_Galang_2020_GSM4473027_PC_ATAC_seq_rep1_ATACseq_SRR11539111_peak_1244	120	.	5.99225	14.7924	12.0833	333
chr1	161195588	161196282	GSE148515_Galang_2020_GSM4473027_PC_ATAC_seq_rep1_ATACseq_SRR11539111_peak_1245	43	.	3.7729	6.7194	4.34939	313
chr1	161195588	161196304	GSE148515_Galang_2020_GSM4473027_PC_ATAC_seq_rep1_ATACseq_SRR11539111_peak_1245	43	.	3.7729	6.7194	4.34939	313
chr1	161195588	161196304	GSE148515_Galang_2020_GSM4473027_PC_ATAC_seq_rep1_ATACseq_SRR11539111_peak_1245	43	.	3.7729	6.7194	4.34939	313
chr1	161250413	161251438	GSE148515_Galang_2020_GSM4473027_PC_ATAC_seq_rep1_ATACseq_SRR11539111_peak_1246	129	.	6.21419	15.6969	12.9578	828
chr1	161250310	161251438	GSE148515_Galang_2020_GSM4473027_PC_ATAC_seq_rep1_ATACseq_SRR11539111_peak_1246	129	.	6.21419	15.6969	12.9578	828
chr1	161250310	161251438	GSE148515_Galang_2020_GSM4473027_PC_ATAC_seq_rep1_ATACseq_SRR11539111_peak_1246	129	.	6.21419	15.6969	12.9578	828
chr1	161876200	161877754	GSE148515_Galang_2020_GSM4473027_PC_ATAC_seq_rep1_ATACseq_SRR11539111_peak_1247	593	.	15.5355	63.4437	59.3714	778
chr1	161876004	161877737	GSE148515_Galang_2020_GSM4473027_PC_ATAC_seq_rep1_ATACseq_SRR11539111_peak_1247	593	.	15.5355	63.4437	59.3714	778
chr1	161876004	161877754	GSE148515_Galang_2020_GSM4473027_PC_ATAC_seq_rep1_ATACseq_SRR11539111_peak_1247	593	.	15.5355	63.4437	59.3714	778
chr1	161968946	161969450	GSE148515_Galang_2020_GSM4473027_PC_ATAC_seq_rep1_ATACseq_SRR11539111_peak_1248	103	.	5.54838	13.0309	10.3828	215
chr1	161968946	161969782	GSE148515_Galang_2020_GSM4473027_PC_ATAC_seq_rep1_ATACseq_SRR11539111_peak_1248	103	.	5.54838	13.0309	10.3828	215
chr1	161968946	161969782	GSE148515_Galang_2020_GSM4473027_PC_ATAC_seq_rep1_ATACseq_SRR11539111_peak_1248	103	.	5.54838	13.0309	10.3828	215
chr1	162217520	162218005	GSE148515_Galang_2020_GSM4473027_PC_ATAC_seq_rep1_ATACseq_SRR11539111_peak_1249	79	.	4.88258	10.5167	7.96451	288
chr1	162217520	162218005	GSE148515_Galang_2020_GSM4473027_PC_ATAC_seq_rep1_ATACseq_SRR11539111_peak_1249	79	.	4.88258	10.5167	7.96451	288
chr1	162477553	162478120	GSE148515_Galang_2020_GSM4473027_PC_ATAC_seq_rep1_ATACseq_SRR11539111_peak_1250	57	.	4.21677	8.17385	5.72601	462
chr1	162477520	162478120	GSE148515_Galang_2020_GSM4473027_PC_ATAC_seq_rep1_ATACseq_SRR11539111_peak_1250	57	.	4.21677	8.17385	5.72601	462
chr1	162477520	162478120	GSE148515_Galang_2020_GSM4473027_PC_ATAC_seq_rep1_ATACseq_SRR11539111_peak_1250	57	.	4.21677	8.17385	5.72601	462
chr1	162548155	162548859	GSE148515_Galang_2020_GSM4473027_PC_ATAC_seq_rep1_ATACseq_SRR11539111_peak_1251	112	.	5.77032	13.9036	11.2249	364
chr1	162548155	162549247	GSE148515_Galang_2020_GSM4473027_PC_ATAC_seq_rep1_ATACseq_SRR11539111_peak_1251	112	.	5.77032	13.9036	11.2249	364
chr1	162548155	162549247	GSE148515_Galang_2020_GSM4473027_PC_ATAC_seq_rep1_ATACseq_SRR11539111_peak_1251	112	.	5.77032	13.9036	11.2249	364
chr1	162570260	162571542	GSE148515_Galang_2020_GSM4473027_PC_ATAC_seq_rep1_ATACseq_SRR11539111_peak_1252	446	.	12.8722	48.2694	44.6131	419
chr1	162570171	162571727	GSE148515_Galang_2020_GSM4473027_PC_ATAC_seq_rep1_ATACseq_SRR11539111_peak_1252	446	.	12.8722	48.2694	44.6131	419
chr1	162570171	162571727	GSE148515_Galang_2020_GSM4473027_PC_ATAC_seq_rep1_ATACseq_SRR11539111_peak_1252	446	.	12.8722	48.2694	44.6131	419
chr1	162739574	162740795	GSE148515_Galang_2020_GSM4473027_PC_ATAC_seq_rep1_ATACseq_SRR11539111_peak_1253	309	.	10.209	34.1692	30.903	849
chr1	162739512	162740795	GSE148515_Galang_2020_GSM4473027_PC_ATAC_seq_rep1_ATACseq_SRR11539111_peak_1253	309	.	10.209	34.1692	30.903	849
chr1	162739512	162740795	GSE148515_Galang_2020_GSM4473027_PC_ATAC_seq_rep1_ATACseq_SRR11539111_peak_1253	309	.	10.209	34.1692	30.903	849
chr1	163281478	163282213	GSE148515_Galang_2020_GSM4473027_PC_ATAC_seq_rep1_ATACseq_SRR11539111_peak_1255	50	.	3.99484	7.43517	5.0253	1129
chr1	163280847	163282244	GSE148515_Galang_2020_GSM4473027_PC_ATAC_seq_rep1_ATACseq_SRR11539111_peak_1255	50	.	3.99484	7.43517	5.0253	1129
chr1	163280847	163282244	GSE148515_Galang_2020_GSM4473027_PC_ATAC_seq_rep1_ATACseq_SRR11539111_peak_1255	50	.	3.99484	7.43517	5.0253	1129
chr1	163311954	163312850	GSE148515_Galang_2020_GSM4473027_PC_ATAC_seq_rep1_ATACseq_SRR11539111_peak_1256	64	.	4.43871	8.93433	6.45035	846
chr1	163311583	163313397	GSE148515_Galang_2020_GSM4473027_PC_ATAC_seq_rep1_ATACseq_SRR11539111_peak_1256	64	.	4.43871	8.93433	6.45035	846
chr1	163311583	163313397	GSE148515_Galang_2020_GSM4473027_PC_ATAC_seq_rep1_ATACseq_SRR11539111_peak_1256	64	.	4.43871	8.93433	6.45035	846
chr1	163403541	163403982	GSE148515_Galang_2020_GSM4473027_PC_ATAC_seq_rep1_ATACseq_SRR11539111_peak_1257	103	.	5.54838	13.0309	10.3828	132
chr1	163403541	163404015	GSE148515_Galang_2020_GSM4473027_PC_ATAC_seq_rep1_ATACseq_SRR11539111_peak_1257	103	.	5.54838	13.0309	10.3828	132
chr1	163403541	163404015	GSE148515_Galang_2020_GSM4473027_PC_ATAC_seq_rep1_ATACseq_SRR11539111_peak_1257	103	.	5.54838	13.0309	10.3828	132
chr1	163779393	163779928	GSE148515_Galang_2020_GSM4473027_PC_ATAC_seq_rep1_ATACseq_SRR11539111_peak_1258	214	.	8.21161	24.4622	21.4613	219
chr1	163779351	163779961	GSE148515_Galang_2020_GSM4473027_PC_ATAC_seq_rep1_ATACseq_SRR11539111_peak_1258	214	.	8.21161	24.4622	21.4613	219
chr1	163779351	163779961	GSE148515_Galang_2020_GSM4473027_PC_ATAC_seq_rep1_ATACseq_SRR11539111_peak_1258	214	.	8.21161	24.4622	21.4613	219
chr1	163929611	163930480	GSE148515_Galang_2020_GSM4473027_PC_ATAC_seq_rep1_ATACseq_SRR11539111_peak_1259	112	.	5.77032	13.9036	11.2249	491
chr1	163929611	163930480	GSE148515_Galang_2020_GSM4473027_PC_ATAC_seq_rep1_ATACseq_SRR11539111_peak_1259	112	.	5.77032	13.9036	11.2249	491
chr1	163929611	163930480	GSE148515_Galang_2020_GSM4473027_PC_ATAC_seq_rep1_ATACseq_SRR11539111_peak_1259	112	.	5.77032	13.9036	11.2249	491
chr1	163994623	163995116	GSE148515_Galang_2020_GSM4473027_PC_ATAC_seq_rep1_ATACseq_SRR11539111_peak_1260	87	.	5.10451	11.3368	8.75218	245
chr1	163994623	163995164	GSE148515_Galang_2020_GSM4473027_PC_ATAC_seq_rep1_ATACseq_SRR11539111_peak_1260	87	.	5.10451	11.3368	8.75218	245
chr1	163994623	163995164	GSE148515_Galang_2020_GSM4473027_PC_ATAC_seq_rep1_ATACseq_SRR11539111_peak_1260	87	.	5.10451	11.3368	8.75218	245
chr1	164248058	164249690	GSE148515_Galang_2020_GSM4473027_PC_ATAC_seq_rep1_ATACseq_SRR11539111_peak_1261	632	.	16.2013	67.3822	63.2049	1222
chr1	164247885	164250290	GSE148515_Galang_2020_GSM4473027_PC_ATAC_seq_rep1_ATACseq_SRR11539111_peak_1261	632	.	16.2013	67.3822	63.2049	1222
chr1	164247885	164250290	GSE148515_Galang_2020_GSM4473027_PC_ATAC_seq_rep1_ATACseq_SRR11539111_peak_1261	632	.	16.2013	67.3822	63.2049	1222
chr1	164275521	164275823	GSE148515_Galang_2020_GSM4473027_PC_ATAC_seq_rep1_ATACseq_SRR11539111_peak_1262	43	.	3.7729	6.7194	4.34939	145
chr1	164275521	164275823	GSE148515_Galang_2020_GSM4473027_PC_ATAC_seq_rep1_ATACseq_SRR11539111_peak_1262	43	.	3.7729	6.7194	4.34939	145
chr1	164307054	164307841	GSE148515_Galang_2020_GSM4473027_PC_ATAC_seq_rep1_ATACseq_SRR11539111_peak_1263	156	.	6.87999	18.4989	15.6714	576
chr1	164307044	164307980	GSE148515_Galang_2020_GSM4473027_PC_ATAC_seq_rep1_ATACseq_SRR11539111_peak_1263	156	.	6.87999	18.4989	15.6714	576
chr1	164307044	164307980	GSE148515_Galang_2020_GSM4473027_PC_ATAC_seq_rep1_ATACseq_SRR11539111_peak_1263	156	.	6.87999	18.4989	15.6714	576
chr1	164319828	164320109	GSE148515_Galang_2020_GSM4473027_PC_ATAC_seq_rep1_ATACseq_SRR11539111_peak_1264	24	.	3.10709	4.72264	2.49256	54
chr1	164319828	164320181	GSE148515_Galang_2020_GSM4473027_PC_ATAC_seq_rep1_ATACseq_SRR11539111_peak_1264	24	.	3.10709	4.72264	2.49256	54
chr1	164405465	164405757	GSE148515_Galang_2020_GSM4473027_PC_ATAC_seq_rep1_ATACseq_SRR11539111_peak_1265	87	.	5.10451	11.3368	8.75218	712
chr1	164405351	164406254	GSE148515_Galang_2020_GSM4473027_PC_ATAC_seq_rep1_ATACseq_SRR11539111_peak_1265	87	.	5.10451	11.3368	8.75218	712
chr1	164405125	164406254	GSE148515_Galang_2020_GSM4473027_PC_ATAC_seq_rep1_ATACseq_SRR11539111_peak_1265	87	.	5.10451	11.3368	8.75218	712
chr1	164448464	164448925	GSE148515_Galang_2020_GSM4473027_PC_ATAC_seq_rep1_ATACseq_SRR11539111_peak_1268	30	.	3.32903	5.36169	3.08096	41
chr1	164448464	164448910	GSE148515_Galang_2020_GSM4473027_PC_ATAC_seq_rep1_ATACseq_SRR11539111_peak_1268	30	.	3.32903	5.36169	3.08096	41
chr1	164452904	164453187	GSE148515_Galang_2020_GSM4473027_PC_ATAC_seq_rep1_ATACseq_SRR11539111_peak_1269	30	.	3.32903	5.36169	3.08096	47
chr1	164452904	164453331	GSE148515_Galang_2020_GSM4473027_PC_ATAC_seq_rep1_ATACseq_SRR11539111_peak_1269	30	.	3.32903	5.36169	3.08096	47
chr1	164452904	164453331	GSE148515_Galang_2020_GSM4473027_PC_ATAC_seq_rep1_ATACseq_SRR11539111_peak_1269	30	.	3.32903	5.36169	3.08096	47
chr1	164454369	164455039	GSE148515_Galang_2020_GSM4473027_PC_ATAC_seq_rep1_ATACseq_SRR11539111_peak_1270	50	.	3.99484	7.43517	5.0253	680
chr1	164453913	164455039	GSE148515_Galang_2020_GSM4473027_PC_ATAC_seq_rep1_ATACseq_SRR11539111_peak_1270	50	.	3.99484	7.43517	5.0253	680
chr1	164453913	164455039	GSE148515_Galang_2020_GSM4473027_PC_ATAC_seq_rep1_ATACseq_SRR11539111_peak_1270	50	.	3.99484	7.43517	5.0253	680
chr1	164455863	164459603	GSE148515_Galang_2020_GSM4473027_PC_ATAC_seq_rep1_ATACseq_SRR11539111_peak_1271	845	.	19.7522	89.2368	84.5744	2515
chr1	164455863	164459606	GSE148515_Galang_2020_GSM4473027_PC_ATAC_seq_rep1_ATACseq_SRR11539111_peak_1271	845	.	19.7522	89.2368	84.5744	2515
chr1	164455863	164459606	GSE148515_Galang_2020_GSM4473027_PC_ATAC_seq_rep1_ATACseq_SRR11539111_peak_1271	845	.	19.7522	89.2368	84.5744	2515
chr1	164461337	164462233	GSE148515_Galang_2020_GSM4473027_PC_ATAC_seq_rep1_ATACseq_SRR11539111_peak_1272	185	.	7.5458	21.4242	18.5102	1026
chr1	164460999	164462354	GSE148515_Galang_2020_GSM4473027_PC_ATAC_seq_rep1_ATACseq_SRR11539111_peak_1272	185	.	7.5458	21.4242	18.5102	1026
chr1	164460999	164462354	GSE148515_Galang_2020_GSM4473027_PC_ATAC_seq_rep1_ATACseq_SRR11539111_peak_1272	185	.	7.5458	21.4242	18.5102	1026
chr1	164474316	164474396	GSE148515_Galang_2020_GSM4473027_PC_ATAC_seq_rep1_ATACseq_SRR11539111_peak_1273	24	.	3.10709	4.72264	2.49256	232
chr1	164474119	164474396	GSE148515_Galang_2020_GSM4473027_PC_ATAC_seq_rep1_ATACseq_SRR11539111_peak_1273	24	.	3.10709	4.72264	2.49256	232
chr1	164474994	164475327	GSE148515_Galang_2020_GSM4473027_PC_ATAC_seq_rep1_ATACseq_SRR11539111_peak_1274	19	.	2.88516	4.11235	1.93879	186
chr1	164474994	164475474	GSE148515_Galang_2020_GSM4473027_PC_ATAC_seq_rep1_ATACseq_SRR11539111_peak_1274	19	.	2.88516	4.11235	1.93879	186
chr1	164474994	164475474	GSE148515_Galang_2020_GSM4473027_PC_ATAC_seq_rep1_ATACseq_SRR11539111_peak_1274	19	.	2.88516	4.11235	1.93879	186
chr1	164895945	164897430	GSE148515_Galang_2020_GSM4473027_PC_ATAC_seq_rep1_ATACseq_SRR11539111_peak_1275	204	.	7.98967	23.4376	20.4655	693
chr1	164895919	164897627	GSE148515_Galang_2020_GSM4473027_PC_ATAC_seq_rep1_ATACseq_SRR11539111_peak_1275	204	.	7.98967	23.4376	20.4655	693
chr1	164895919	164897627	GSE148515_Galang_2020_GSM4473027_PC_ATAC_seq_rep1_ATACseq_SRR11539111_peak_1275	204	.	7.98967	23.4376	20.4655	693
chr1	164898826	164899999	GSE148515_Galang_2020_GSM4473027_PC_ATAC_seq_rep1_ATACseq_SRR11539111_peak_1276	175	.	7.32387	20.4361	17.551	308
chr1	164898826	164899999	GSE148515_Galang_2020_GSM4473027_PC_ATAC_seq_rep1_ATACseq_SRR11539111_peak_1276	175	.	7.32387	20.4361	17.551	308
chr1	164898826	164899999	GSE148515_Galang_2020_GSM4473027_PC_ATAC_seq_rep1_ATACseq_SRR11539111_peak_1276	175	.	7.32387	20.4361	17.551	308
chr1	165089494	165090272	GSE148515_Galang_2020_GSM4473027_PC_ATAC_seq_rep1_ATACseq_SRR11539111_peak_1277	71	.	4.66064	9.7156	7.19701	402
chr1	165089401	165090272	GSE148515_Galang_2020_GSM4473027_PC_ATAC_seq_rep1_ATACseq_SRR11539111_peak_1277	71	.	4.66064	9.7156	7.19701	402
chr1	165089361	165090272	GSE148515_Galang_2020_GSM4473027_PC_ATAC_seq_rep1_ATACseq_SRR11539111_peak_1277	71	.	4.66064	9.7156	7.19701	402
chr1	165091233	165092145	GSE148515_Galang_2020_GSM4473027_PC_ATAC_seq_rep1_ATACseq_SRR11539111_peak_1278	95	.	5.32645	12.1751	9.5586	1039
chr1	165090732	165092191	GSE148515_Galang_2020_GSM4473027_PC_ATAC_seq_rep1_ATACseq_SRR11539111_peak_1278	95	.	5.32645	12.1751	9.5586	1039
chr1	165090732	165090790	GSE148515_Galang_2020_GSM4473027_PC_ATAC_seq_rep1_ATACseq_SRR11539111_peak_1278	95	.	5.32645	12.1751	9.5586	1039
chr1	165091233	165092191	GSE148515_Galang_2020_GSM4473027_PC_ATAC_seq_rep1_ATACseq_SRR11539111_peak_1278	95	.	5.32645	12.1751	9.5586	1039
chr1	165104718	165105290	GSE148515_Galang_2020_GSM4473027_PC_ATAC_seq_rep1_ATACseq_SRR11539111_peak_1279	14	.	2.66322	3.53274	1.4239	93
chr1	165104718	165105290	GSE148515_Galang_2020_GSM4473027_PC_ATAC_seq_rep1_ATACseq_SRR11539111_peak_1279	14	.	2.66322	3.53274	1.4239	93
chr1	165109134	165109764	GSE148515_Galang_2020_GSM4473027_PC_ATAC_seq_rep1_ATACseq_SRR11539111_peak_1280	138	.	6.43612	16.6165	13.8475	900
chr1	165108551	165110031	GSE148515_Galang_2020_GSM4473027_PC_ATAC_seq_rep1_ATACseq_SRR11539111_peak_1280	138	.	6.43612	16.6165	13.8475	900
chr1	165108503	165110031	GSE148515_Galang_2020_GSM4473027_PC_ATAC_seq_rep1_ATACseq_SRR11539111_peak_1280	138	.	6.43612	16.6165	13.8475	900
chr1	165110713	165111022	GSE148515_Galang_2020_GSM4473027_PC_ATAC_seq_rep1_ATACseq_SRR11539111_peak_1281	64	.	4.43871	8.93433	6.45035	577
chr1	165110337	165111099	GSE148515_Galang_2020_GSM4473027_PC_ATAC_seq_rep1_ATACseq_SRR11539111_peak_1281	64	.	4.43871	8.93433	6.45035	577
chr1	165110337	165111099	GSE148515_Galang_2020_GSM4473027_PC_ATAC_seq_rep1_ATACseq_SRR11539111_peak_1281	64	.	4.43871	8.93433	6.45035	577
chr1	165114735	165115492	GSE148515_Galang_2020_GSM4473027_PC_ATAC_seq_rep1_ATACseq_SRR11539111_peak_1282	87	.	5.10451	11.3368	8.75218	721
chr1	165114305	165115492	GSE148515_Galang_2020_GSM4473027_PC_ATAC_seq_rep1_ATACseq_SRR11539111_peak_1282	87	.	5.10451	11.3368	8.75218	721
chr1	165114305	165115492	GSE148515_Galang_2020_GSM4473027_PC_ATAC_seq_rep1_ATACseq_SRR11539111_peak_1282	87	.	5.10451	11.3368	8.75218	721
chr1	165193891	165194668	GSE148515_Galang_2020_GSM4473027_PC_ATAC_seq_rep1_ATACseq_SRR11539111_peak_1284	166	.	7.10193	19.4609	16.6046	434
chr1	165193891	165194745	GSE148515_Galang_2020_GSM4473027_PC_ATAC_seq_rep1_ATACseq_SRR11539111_peak_1284	166	.	7.10193	19.4609	16.6046	434
chr1	165193891	165194745	GSE148515_Galang_2020_GSM4473027_PC_ATAC_seq_rep1_ATACseq_SRR11539111_peak_1284	166	.	7.10193	19.4609	16.6046	434
chr1	165236299	165237374	GSE148515_Galang_2020_GSM4473027_PC_ATAC_seq_rep1_ATACseq_SRR11539111_peak_1285	422	.	12.4284	45.8387	42.2502	679
chr1	165236299	165237374	GSE148515_Galang_2020_GSM4473027_PC_ATAC_seq_rep1_ATACseq_SRR11539111_peak_1285	422	.	12.4284	45.8387	42.2502	679
chr1	165236299	165237374	GSE148515_Galang_2020_GSM4473027_PC_ATAC_seq_rep1_ATACseq_SRR11539111_peak_1285	422	.	12.4284	45.8387	42.2502	679
chr1	165281801	165282553	GSE148515_Galang_2020_GSM4473027_PC_ATAC_seq_rep1_ATACseq_SRR11539111_peak_1286	87	.	5.10451	11.3368	8.75218	123
chr1	165281801	165282553	GSE148515_Galang_2020_GSM4473027_PC_ATAC_seq_rep1_ATACseq_SRR11539111_peak_1286	87	.	5.10451	11.3368	8.75218	123
chr1	165281801	165282553	GSE148515_Galang_2020_GSM4473027_PC_ATAC_seq_rep1_ATACseq_SRR11539111_peak_1286	87	.	5.10451	11.3368	8.75218	123
chr1	165459369	165461965	GSE148515_Galang_2020_GSM4473027_PC_ATAC_seq_rep1_ATACseq_SRR11539111_peak_1287	1030	.	22.6374	107.922	103.047	1503
chr1	165459320	165462013	GSE148515_Galang_2020_GSM4473027_PC_ATAC_seq_rep1_ATACseq_SRR11539111_peak_1287	1030	.	22.6374	107.922	103.047	1503
chr1	165459320	165462013	GSE148515_Galang_2020_GSM4473027_PC_ATAC_seq_rep1_ATACseq_SRR11539111_peak_1287	1030	.	22.6374	107.922	103.047	1503
chr1	165633964	165635161	GSE148515_Galang_2020_GSM4473027_PC_ATAC_seq_rep1_ATACseq_SRR11539111_peak_1288	581	.	15.3135	62.1431	58.1049	934
chr1	165633622	165635161	GSE148515_Galang_2020_GSM4473027_PC_ATAC_seq_rep1_ATACseq_SRR11539111_peak_1288	581	.	15.3135	62.1431	58.1049	934
chr1	165633622	165635161	GSE148515_Galang_2020_GSM4473027_PC_ATAC_seq_rep1_ATACseq_SRR11539111_peak_1288	581	.	15.3135	62.1431	58.1049	934
chr1	165641564	165643200	GSE148515_Galang_2020_GSM4473027_PC_ATAC_seq_rep1_ATACseq_SRR11539111_peak_1289	194	.	7.76774	22.4248	19.4815	1127
chr1	165641293	165643200	GSE148515_Galang_2020_GSM4473027_PC_ATAC_seq_rep1_ATACseq_SRR11539111_peak_1289	194	.	7.76774	22.4248	19.4815	1127
chr1	165641293	165643200	GSE148515_Galang_2020_GSM4473027_PC_ATAC_seq_rep1_ATACseq_SRR11539111_peak_1289	194	.	7.76774	22.4248	19.4815	1127
chr1	165644251	165644588	GSE148515_Galang_2020_GSM4473027_PC_ATAC_seq_rep1_ATACseq_SRR11539111_peak_1290	64	.	4.43871	8.93433	6.45035	164
chr1	165644251	165644588	GSE148515_Galang_2020_GSM4473027_PC_ATAC_seq_rep1_ATACseq_SRR11539111_peak_1290	64	.	4.43871	8.93433	6.45035	164
chr1	165644251	165644588	GSE148515_Galang_2020_GSM4473027_PC_ATAC_seq_rep1_ATACseq_SRR11539111_peak_1290	64	.	4.43871	8.93433	6.45035	164
chr1	165655209	165655654	GSE148515_Galang_2020_GSM4473027_PC_ATAC_seq_rep1_ATACseq_SRR11539111_peak_1291	30	.	3.32903	5.36169	3.08096	91
chr1	165655209	165655767	GSE148515_Galang_2020_GSM4473027_PC_ATAC_seq_rep1_ATACseq_SRR11539111_peak_1291	30	.	3.32903	5.36169	3.08096	91
chr1	165660933	165661233	GSE148515_Galang_2020_GSM4473027_PC_ATAC_seq_rep1_ATACseq_SRR11539111_peak_1292	30	.	3.32903	5.36169	3.08096	283
chr1	165660839	165661233	GSE148515_Galang_2020_GSM4473027_PC_ATAC_seq_rep1_ATACseq_SRR11539111_peak_1292	30	.	3.32903	5.36169	3.08096	283
chr1	165662855	165663682	GSE148515_Galang_2020_GSM4473027_PC_ATAC_seq_rep1_ATACseq_SRR11539111_peak_1293	64	.	4.43871	8.93433	6.45035	1248
chr1	165662005	165663594	GSE148515_Galang_2020_GSM4473027_PC_ATAC_seq_rep1_ATACseq_SRR11539111_peak_1293	64	.	4.43871	8.93433	6.45035	1248
chr1	165662005	165663965	GSE148515_Galang_2020_GSM4473027_PC_ATAC_seq_rep1_ATACseq_SRR11539111_peak_1293	64	.	4.43871	8.93433	6.45035	1248
chr1	165667359	165668206	GSE148515_Galang_2020_GSM4473027_PC_ATAC_seq_rep1_ATACseq_SRR11539111_peak_1294	147	.	6.65806	17.5506	14.7521	353
chr1	165667310	165668208	GSE148515_Galang_2020_GSM4473027_PC_ATAC_seq_rep1_ATACseq_SRR11539111_peak_1294	147	.	6.65806	17.5506	14.7521	353
chr1	165667310	165668208	GSE148515_Galang_2020_GSM4473027_PC_ATAC_seq_rep1_ATACseq_SRR11539111_peak_1294	147	.	6.65806	17.5506	14.7521	353
chr1	165676994	165677634	GSE148515_Galang_2020_GSM4473027_PC_ATAC_seq_rep1_ATACseq_SRR11539111_peak_1295	79	.	4.88258	10.5167	7.96451	230
chr1	165676994	165677824	GSE148515_Galang_2020_GSM4473027_PC_ATAC_seq_rep1_ATACseq_SRR11539111_peak_1295	79	.	4.88258	10.5167	7.96451	230
chr1	165676994	165677824	GSE148515_Galang_2020_GSM4473027_PC_ATAC_seq_rep1_ATACseq_SRR11539111_peak_1295	79	.	4.88258	10.5167	7.96451	230
chr1	165684795	165685091	GSE148515_Galang_2020_GSM4473027_PC_ATAC_seq_rep1_ATACseq_SRR11539111_peak_1296	30	.	3.32903	5.36169	3.08096	158
chr1	165684795	165685091	GSE148515_Galang_2020_GSM4473027_PC_ATAC_seq_rep1_ATACseq_SRR11539111_peak_1296	30	.	3.32903	5.36169	3.08096	158
chr1	165684795	165685091	GSE148515_Galang_2020_GSM4473027_PC_ATAC_seq_rep1_ATACseq_SRR11539111_peak_1296	30	.	3.32903	5.36169	3.08096	158
chr1	165691500	165691887	GSE148515_Galang_2020_GSM4473027_PC_ATAC_seq_rep1_ATACseq_SRR11539111_peak_1297	30	.	3.32903	5.36169	3.08096	256
chr1	165691500	165691887	GSE148515_Galang_2020_GSM4473027_PC_ATAC_seq_rep1_ATACseq_SRR11539111_peak_1297	30	.	3.32903	5.36169	3.08096	256
chr1	165700538	165703023	GSE148515_Galang_2020_GSM4473027_PC_ATAC_seq_rep1_ATACseq_SRR11539111_peak_1298	95	.	5.32645	12.1751	9.5586	910
chr1	165700412	165703023	GSE148515_Galang_2020_GSM4473027_PC_ATAC_seq_rep1_ATACseq_SRR11539111_peak_1298	95	.	5.32645	12.1751	9.5586	910
chr1	165700412	165703023	GSE148515_Galang_2020_GSM4473027_PC_ATAC_seq_rep1_ATACseq_SRR11539111_peak_1298	95	.	5.32645	12.1751	9.5586	910
chr1	165705483	165705869	GSE148515_Galang_2020_GSM4473027_PC_ATAC_seq_rep1_ATACseq_SRR11539111_peak_1299	30	.	3.32903	5.36169	3.08096	370
chr1	165705483	165705596	GSE148515_Galang_2020_GSM4473027_PC_ATAC_seq_rep1_ATACseq_SRR11539111_peak_1299	30	.	3.32903	5.36169	3.08096	370
chr1	165707195	165707548	GSE148515_Galang_2020_GSM4473027_PC_ATAC_seq_rep1_ATACseq_SRR11539111_peak_1300	138	.	6.43612	16.6165	13.8475	843
chr1	165707832	165708335	GSE148515_Galang_2020_GSM4473027_PC_ATAC_seq_rep1_ATACseq_SRR11539111_peak_1300	138	.	6.43612	16.6165	13.8475	843
chr1	165707174	165708335	GSE148515_Galang_2020_GSM4473027_PC_ATAC_seq_rep1_ATACseq_SRR11539111_peak_1300	138	.	6.43612	16.6165	13.8475	843
chr1	165707174	165708335	GSE148515_Galang_2020_GSM4473027_PC_ATAC_seq_rep1_ATACseq_SRR11539111_peak_1300	138	.	6.43612	16.6165	13.8475	843
chr1	165736225	165736771	GSE148515_Galang_2020_GSM4473027_PC_ATAC_seq_rep1_ATACseq_SRR11539111_peak_1301	24	.	3.10709	4.72264	2.49256	508
chr1	165736225	165736691	GSE148515_Galang_2020_GSM4473027_PC_ATAC_seq_rep1_ATACseq_SRR11539111_peak_1301	24	.	3.10709	4.72264	2.49256	508
chr1	165763604	165764259	GSE148515_Galang_2020_GSM4473027_PC_ATAC_seq_rep1_ATACseq_SRR11539111_peak_1302	147	.	6.65806	17.5506	14.7521	632
chr1	165763136	165764419	GSE148515_Galang_2020_GSM4473027_PC_ATAC_seq_rep1_ATACseq_SRR11539111_peak_1302	147	.	6.65806	17.5506	14.7521	632
chr1	165763136	165764642	GSE148515_Galang_2020_GSM4473027_PC_ATAC_seq_rep1_ATACseq_SRR11539111_peak_1302	147	.	6.65806	17.5506	14.7521	632
chr1	165844538	165845584	GSE148515_Galang_2020_GSM4473027_PC_ATAC_seq_rep1_ATACseq_SRR11539111_peak_1303	95	.	5.32645	12.1751	9.5586	325
chr1	165844538	165845584	GSE148515_Galang_2020_GSM4473027_PC_ATAC_seq_rep1_ATACseq_SRR11539111_peak_1303	95	.	5.32645	12.1751	9.5586	325
chr1	165844538	165845584	GSE148515_Galang_2020_GSM4473027_PC_ATAC_seq_rep1_ATACseq_SRR11539111_peak_1303	95	.	5.32645	12.1751	9.5586	325
chr1	165993565	165993910	GSE148515_Galang_2020_GSM4473027_PC_ATAC_seq_rep1_ATACseq_SRR11539111_peak_1305	19	.	2.88516	4.11235	1.93879	103
chr1	165993565	165993910	GSE148515_Galang_2020_GSM4473027_PC_ATAC_seq_rep1_ATACseq_SRR11539111_peak_1305	19	.	2.88516	4.11235	1.93879	103
chr1	166001312	166003589	GSE148515_Galang_2020_GSM4473027_PC_ATAC_seq_rep1_ATACseq_SRR11539111_peak_1306	543	.	14.6477	58.279	54.3465	2107
chr1	166001190	166003589	GSE148515_Galang_2020_GSM4473027_PC_ATAC_seq_rep1_ATACseq_SRR11539111_peak_1306	543	.	14.6477	58.279	54.3465	2107
chr1	166001190	166003589	GSE148515_Galang_2020_GSM4473027_PC_ATAC_seq_rep1_ATACseq_SRR11539111_peak_1306	543	.	14.6477	58.279	54.3465	2107
chr1	166126764	166128737	GSE148515_Galang_2020_GSM4473027_PC_ATAC_seq_rep1_ATACseq_SRR11539111_peak_1307	156	.	6.87999	18.4989	15.6714	346
chr1	166126764	166129018	GSE148515_Galang_2020_GSM4473027_PC_ATAC_seq_rep1_ATACseq_SRR11539111_peak_1307	156	.	6.87999	18.4989	15.6714	346
chr1	166126764	166129051	GSE148515_Galang_2020_GSM4473027_PC_ATAC_seq_rep1_ATACseq_SRR11539111_peak_1307	156	.	6.87999	18.4989	15.6714	346
chr1	166154157	166154542	GSE148515_Galang_2020_GSM4473027_PC_ATAC_seq_rep1_ATACseq_SRR11539111_peak_1308	37	.	3.55097	6.02778	3.70079	259
chr1	166154047	166154588	GSE148515_Galang_2020_GSM4473027_PC_ATAC_seq_rep1_ATACseq_SRR11539111_peak_1308	37	.	3.55097	6.02778	3.70079	259
chr1	166154047	166154588	GSE148515_Galang_2020_GSM4473027_PC_ATAC_seq_rep1_ATACseq_SRR11539111_peak_1308	37	.	3.55097	6.02778	3.70079	259
chr1	166155094	166155103	GSE148515_Galang_2020_GSM4473027_PC_ATAC_seq_rep1_ATACseq_SRR11539111_peak_1309	37	.	3.55097	6.02778	3.70079	59
chr1	166254117	166254359	GSE148515_Galang_2020_GSM4473027_PC_ATAC_seq_rep1_ATACseq_SRR11539111_peak_1310	24	.	3.10709	4.72264	2.49256	56
chr1	166254117	166254535	GSE148515_Galang_2020_GSM4473027_PC_ATAC_seq_rep1_ATACseq_SRR11539111_peak_1310	24	.	3.10709	4.72264	2.49256	56
chr1	166360334	166360615	GSE148515_Galang_2020_GSM4473027_PC_ATAC_seq_rep1_ATACseq_SRR11539111_peak_1311	30	.	3.32903	5.36169	3.08096	102
chr1	166378499	166380205	GSE148515_Galang_2020_GSM4473027_PC_ATAC_seq_rep1_ATACseq_SRR11539111_peak_1312	482	.	13.5381	51.9707	48.2118	670
chr1	166378499	166380205	GSE148515_Galang_2020_GSM4473027_PC_ATAC_seq_rep1_ATACseq_SRR11539111_peak_1312	482	.	13.5381	51.9707	48.2118	670
chr1	166378499	166380205	GSE148515_Galang_2020_GSM4473027_PC_ATAC_seq_rep1_ATACseq_SRR11539111_peak_1312	482	.	13.5381	51.9707	48.2118	670
chr1	166408541	166408776	GSE148515_Galang_2020_GSM4473027_PC_ATAC_seq_rep1_ATACseq_SRR11539111_peak_1313	30	.	3.32903	5.36169	3.08096	311
chr1	166408366	166408776	GSE148515_Galang_2020_GSM4473027_PC_ATAC_seq_rep1_ATACseq_SRR11539111_peak_1313	30	.	3.32903	5.36169	3.08096	311
chr1	166409049	166410161	GSE148515_Galang_2020_GSM4473027_PC_ATAC_seq_rep1_ATACseq_SRR11539111_peak_1314	410	.	12.2064	44.6348	41.0803	654
chr1	166409049	166410162	GSE148515_Galang_2020_GSM4473027_PC_ATAC_seq_rep1_ATACseq_SRR11539111_peak_1314	410	.	12.2064	44.6348	41.0803	654
chr1	166409049	166410162	GSE148515_Galang_2020_GSM4473027_PC_ATAC_seq_rep1_ATACseq_SRR11539111_peak_1314	410	.	12.2064	44.6348	41.0803	654
chr1	167000620	167001450	GSE148515_Galang_2020_GSM4473027_PC_ATAC_seq_rep1_ATACseq_SRR11539111_peak_1315	95	.	5.32645	12.1751	9.5586	314
chr1	167000620	167001603	GSE148515_Galang_2020_GSM4473027_PC_ATAC_seq_rep1_ATACseq_SRR11539111_peak_1315	95	.	5.32645	12.1751	9.5586	314
chr1	167000620	167001634	GSE148515_Galang_2020_GSM4473027_PC_ATAC_seq_rep1_ATACseq_SRR11539111_peak_1315	95	.	5.32645	12.1751	9.5586	314
chr1	167220776	167220850	GSE148515_Galang_2020_GSM4473027_PC_ATAC_seq_rep1_ATACseq_SRR11539111_peak_1317	30	.	3.32903	5.36169	3.08096	299
chr1	167220776	167221025	GSE148515_Galang_2020_GSM4473027_PC_ATAC_seq_rep1_ATACseq_SRR11539111_peak_1317	30	.	3.32903	5.36169	3.08096	299
chr1	167231132	167231887	GSE148515_Galang_2020_GSM4473027_PC_ATAC_seq_rep1_ATACseq_SRR11539111_peak_1319	71	.	4.66064	9.7156	7.19701	705
chr1	167231117	167232012	GSE148515_Galang_2020_GSM4473027_PC_ATAC_seq_rep1_ATACseq_SRR11539111_peak_1319	71	.	4.66064	9.7156	7.19701	705
chr1	167231117	167232148	GSE148515_Galang_2020_GSM4473027_PC_ATAC_seq_rep1_ATACseq_SRR11539111_peak_1319	71	.	4.66064	9.7156	7.19701	705
chr1	167259504	167260079	GSE148515_Galang_2020_GSM4473027_PC_ATAC_seq_rep1_ATACseq_SRR11539111_peak_1320	43	.	3.7729	6.7194	4.34939	1386
chr1	167259680	167260186	GSE148515_Galang_2020_GSM4473027_PC_ATAC_seq_rep1_ATACseq_SRR11539111_peak_1320	43	.	3.7729	6.7194	4.34939	1386
chr1	167258939	167260186	GSE148515_Galang_2020_GSM4473027_PC_ATAC_seq_rep1_ATACseq_SRR11539111_peak_1320	43	.	3.7729	6.7194	4.34939	1386
chr1	167262301	167262648	GSE148515_Galang_2020_GSM4473027_PC_ATAC_seq_rep1_ATACseq_SRR11539111_peak_1321	43	.	3.7729	6.7194	4.34939	51
chr1	167262301	167262648	GSE148515_Galang_2020_GSM4473027_PC_ATAC_seq_rep1_ATACseq_SRR11539111_peak_1321	43	.	3.7729	6.7194	4.34939	51
chr1	167262301	167262648	GSE148515_Galang_2020_GSM4473027_PC_ATAC_seq_rep1_ATACseq_SRR11539111_peak_1321	43	.	3.7729	6.7194	4.34939	51
chr1	167265299	167265573	GSE148515_Galang_2020_GSM4473027_PC_ATAC_seq_rep1_ATACseq_SRR11539111_peak_1322	24	.	3.10709	4.72264	2.49256	107
chr1	167268805	167271324	GSE148515_Galang_2020_GSM4473027_PC_ATAC_seq_rep1_ATACseq_SRR11539111_peak_1323	309	.	10.209	34.1692	30.903	1258
chr1	167271812	167272278	GSE148515_Galang_2020_GSM4473027_PC_ATAC_seq_rep1_ATACseq_SRR11539111_peak_1323	309	.	10.209	34.1692	30.903	1258
chr1	167268805	167272278	GSE148515_Galang_2020_GSM4473027_PC_ATAC_seq_rep1_ATACseq_SRR11539111_peak_1323	309	.	10.209	34.1692	30.903	1258
chr1	167268805	167272278	GSE148515_Galang_2020_GSM4473027_PC_ATAC_seq_rep1_ATACseq_SRR11539111_peak_1323	309	.	10.209	34.1692	30.903	1258
chr1	167273519	167274058	GSE148515_Galang_2020_GSM4473027_PC_ATAC_seq_rep1_ATACseq_SRR11539111_peak_1324	43	.	3.7729	6.7194	4.34939	503
chr1	167273519	167274339	GSE148515_Galang_2020_GSM4473027_PC_ATAC_seq_rep1_ATACseq_SRR11539111_peak_1324	43	.	3.7729	6.7194	4.34939	503
chr1	167273519	167274339	GSE148515_Galang_2020_GSM4473027_PC_ATAC_seq_rep1_ATACseq_SRR11539111_peak_1324	43	.	3.7729	6.7194	4.34939	503
chr1	167278973	167279460	GSE148515_Galang_2020_GSM4473027_PC_ATAC_seq_rep1_ATACseq_SRR11539111_peak_1326	112	.	5.77032	13.9036	11.2249	379
chr1	167278973	167279514	GSE148515_Galang_2020_GSM4473027_PC_ATAC_seq_rep1_ATACseq_SRR11539111_peak_1326	112	.	5.77032	13.9036	11.2249	379
chr1	167278973	167279514	GSE148515_Galang_2020_GSM4473027_PC_ATAC_seq_rep1_ATACseq_SRR11539111_peak_1326	112	.	5.77032	13.9036	11.2249	379
chr1	167283817	167285613	GSE148515_Galang_2020_GSM4473027_PC_ATAC_seq_rep1_ATACseq_SRR11539111_peak_1328	245	.	8.87741	27.6039	24.5172	814
chr1	167283686	167285613	GSE148515_Galang_2020_GSM4473027_PC_ATAC_seq_rep1_ATACseq_SRR11539111_peak_1328	245	.	8.87741	27.6039	24.5172	814
chr1	167283686	167285613	GSE148515_Galang_2020_GSM4473027_PC_ATAC_seq_rep1_ATACseq_SRR11539111_peak_1328	245	.	8.87741	27.6039	24.5172	814
chr1	167308387	167308888	GSE148515_Galang_2020_GSM4473027_PC_ATAC_seq_rep1_ATACseq_SRR11539111_peak_1329	320	.	10.431	35.2972	32.0003	461
chr1	167308201	167308888	GSE148515_Galang_2020_GSM4473027_PC_ATAC_seq_rep1_ATACseq_SRR11539111_peak_1329	320	.	10.431	35.2972	32.0003	461
chr1	167308201	167308888	GSE148515_Galang_2020_GSM4473027_PC_ATAC_seq_rep1_ATACseq_SRR11539111_peak_1329	320	.	10.431	35.2972	32.0003	461
chr1	167340215	167340511	GSE148515_Galang_2020_GSM4473027_PC_ATAC_seq_rep1_ATACseq_SRR11539111_peak_1330	57	.	4.21677	8.17385	5.72601	331
chr1	167340198	167340511	GSE148515_Galang_2020_GSM4473027_PC_ATAC_seq_rep1_ATACseq_SRR11539111_peak_1330	57	.	4.21677	8.17385	5.72601	331
chr1	167349812	167350591	GSE148515_Galang_2020_GSM4473027_PC_ATAC_seq_rep1_ATACseq_SRR11539111_peak_1331	194	.	7.76774	22.4248	19.4815	381
chr1	167349677	167350591	GSE148515_Galang_2020_GSM4473027_PC_ATAC_seq_rep1_ATACseq_SRR11539111_peak_1331	194	.	7.76774	22.4248	19.4815	381
chr1	167349677	167350591	GSE148515_Galang_2020_GSM4473027_PC_ATAC_seq_rep1_ATACseq_SRR11539111_peak_1331	194	.	7.76774	22.4248	19.4815	381
chr1	167365813	167366136	GSE148515_Galang_2020_GSM4473027_PC_ATAC_seq_rep1_ATACseq_SRR11539111_peak_1332	19	.	2.88516	4.11235	1.93879	175
chr1	167365813	167366136	GSE148515_Galang_2020_GSM4473027_PC_ATAC_seq_rep1_ATACseq_SRR11539111_peak_1332	19	.	2.88516	4.11235	1.93879	175
chr1	167392311	167394501	GSE148515_Galang_2020_GSM4473027_PC_ATAC_seq_rep1_ATACseq_SRR11539111_peak_1333	410	.	12.2064	44.6348	41.0803	1576
chr1	167392311	167394501	GSE148515_Galang_2020_GSM4473027_PC_ATAC_seq_rep1_ATACseq_SRR11539111_peak_1333	410	.	12.2064	44.6348	41.0803	1576
chr1	167392311	167394501	GSE148515_Galang_2020_GSM4473027_PC_ATAC_seq_rep1_ATACseq_SRR11539111_peak_1333	410	.	12.2064	44.6348	41.0803	1576
chr1	167422584	167422866	GSE148515_Galang_2020_GSM4473027_PC_ATAC_seq_rep1_ATACseq_SRR11539111_peak_1334	43	.	3.7729	6.7194	4.34939	234
chr1	167466758	167467318	GSE148515_Galang_2020_GSM4473027_PC_ATAC_seq_rep1_ATACseq_SRR11539111_peak_1335	120	.	5.99225	14.7924	12.0833	322
chr1	167466683	167467323	GSE148515_Galang_2020_GSM4473027_PC_ATAC_seq_rep1_ATACseq_SRR11539111_peak_1335	120	.	5.99225	14.7924	12.0833	322
chr1	167466683	167467323	GSE148515_Galang_2020_GSM4473027_PC_ATAC_seq_rep1_ATACseq_SRR11539111_peak_1335	120	.	5.99225	14.7924	12.0833	322
chr1	167631889	167632164	GSE148515_Galang_2020_GSM4473027_PC_ATAC_seq_rep1_ATACseq_SRR11539111_peak_1337	43	.	3.7729	6.7194	4.34939	291
chr1	167631889	167632194	GSE148515_Galang_2020_GSM4473027_PC_ATAC_seq_rep1_ATACseq_SRR11539111_peak_1337	43	.	3.7729	6.7194	4.34939	291
chr1	167631889	167632194	GSE148515_Galang_2020_GSM4473027_PC_ATAC_seq_rep1_ATACseq_SRR11539111_peak_1337	43	.	3.7729	6.7194	4.34939	291
chr1	167637135	167637249	GSE148515_Galang_2020_GSM4473027_PC_ATAC_seq_rep1_ATACseq_SRR11539111_peak_1338	24	.	3.10709	4.72264	2.49256	60
chr1	167637135	167637439	GSE148515_Galang_2020_GSM4473027_PC_ATAC_seq_rep1_ATACseq_SRR11539111_peak_1338	24	.	3.10709	4.72264	2.49256	60
chr1	167637135	167637439	GSE148515_Galang_2020_GSM4473027_PC_ATAC_seq_rep1_ATACseq_SRR11539111_peak_1338	24	.	3.10709	4.72264	2.49256	60
chr1	167688464	167688967	GSE148515_Galang_2020_GSM4473027_PC_ATAC_seq_rep1_ATACseq_SRR11539111_peak_1340	24	.	3.10709	4.72264	2.49256	378
chr1	167688418	167689145	GSE148515_Galang_2020_GSM4473027_PC_ATAC_seq_rep1_ATACseq_SRR11539111_peak_1340	24	.	3.10709	4.72264	2.49256	378
chr1	168180657	168180805	GSE148515_Galang_2020_GSM4473027_PC_ATAC_seq_rep1_ATACseq_SRR11539111_peak_1341	43	.	3.7729	6.7194	4.34939	317
chr1	168180398	168180805	GSE148515_Galang_2020_GSM4473027_PC_ATAC_seq_rep1_ATACseq_SRR11539111_peak_1341	43	.	3.7729	6.7194	4.34939	317
chr1	168180398	168180805	GSE148515_Galang_2020_GSM4473027_PC_ATAC_seq_rep1_ATACseq_SRR11539111_peak_1341	43	.	3.7729	6.7194	4.34939	317
chr1	168197628	168197964	GSE148515_Galang_2020_GSM4473027_PC_ATAC_seq_rep1_ATACseq_SRR11539111_peak_1342	43	.	3.7729	6.7194	4.34939	291
chr1	168197626	168197964	GSE148515_Galang_2020_GSM4473027_PC_ATAC_seq_rep1_ATACseq_SRR11539111_peak_1342	43	.	3.7729	6.7194	4.34939	291
chr1	168213735	168214351	GSE148515_Galang_2020_GSM4473027_PC_ATAC_seq_rep1_ATACseq_SRR11539111_peak_1343	71	.	4.66064	9.7156	7.19701	85
chr1	168213679	168214635	GSE148515_Galang_2020_GSM4473027_PC_ATAC_seq_rep1_ATACseq_SRR11539111_peak_1343	71	.	4.66064	9.7156	7.19701	85
chr1	168213679	168214635	GSE148515_Galang_2020_GSM4473027_PC_ATAC_seq_rep1_ATACseq_SRR11539111_peak_1343	71	.	4.66064	9.7156	7.19701	85
chr1	168287917	168288934	GSE148515_Galang_2020_GSM4473027_PC_ATAC_seq_rep1_ATACseq_SRR11539111_peak_1344	112	.	5.77032	13.9036	11.2249	491
chr1	168287917	168289217	GSE148515_Galang_2020_GSM4473027_PC_ATAC_seq_rep1_ATACseq_SRR11539111_peak_1344	112	.	5.77032	13.9036	11.2249	491
chr1	168287917	168289663	GSE148515_Galang_2020_GSM4473027_PC_ATAC_seq_rep1_ATACseq_SRR11539111_peak_1344	112	.	5.77032	13.9036	11.2249	491
chr1	168291069	168291316	GSE148515_Galang_2020_GSM4473027_PC_ATAC_seq_rep1_ATACseq_SRR11539111_peak_1345	43	.	3.7729	6.7194	4.34939	324
chr1	168291069	168291573	GSE148515_Galang_2020_GSM4473027_PC_ATAC_seq_rep1_ATACseq_SRR11539111_peak_1345	43	.	3.7729	6.7194	4.34939	324
chr1	168291069	168291652	GSE148515_Galang_2020_GSM4473027_PC_ATAC_seq_rep1_ATACseq_SRR11539111_peak_1345	43	.	3.7729	6.7194	4.34939	324
chr1	168375065	168375511	GSE148515_Galang_2020_GSM4473027_PC_ATAC_seq_rep1_ATACseq_SRR11539111_peak_1347	64	.	4.43871	8.93433	6.45035	399
chr1	168375017	168376142	GSE148515_Galang_2020_GSM4473027_PC_ATAC_seq_rep1_ATACseq_SRR11539111_peak_1347	64	.	4.43871	8.93433	6.45035	399
chr1	168375017	168376142	GSE148515_Galang_2020_GSM4473027_PC_ATAC_seq_rep1_ATACseq_SRR11539111_peak_1347	64	.	4.43871	8.93433	6.45035	399
chr1	168380365	168380961	GSE148515_Galang_2020_GSM4473027_PC_ATAC_seq_rep1_ATACseq_SRR11539111_peak_1348	57	.	4.21677	8.17385	5.72601	195
chr1	168380365	168380961	GSE148515_Galang_2020_GSM4473027_PC_ATAC_seq_rep1_ATACseq_SRR11539111_peak_1348	57	.	4.21677	8.17385	5.72601	195
chr1	168380365	168380961	GSE148515_Galang_2020_GSM4473027_PC_ATAC_seq_rep1_ATACseq_SRR11539111_peak_1348	57	.	4.21677	8.17385	5.72601	195
chr1	168382102	168382967	GSE148515_Galang_2020_GSM4473027_PC_ATAC_seq_rep1_ATACseq_SRR11539111_peak_1349	57	.	4.21677	8.17385	5.72601	167
chr1	168382102	168382967	GSE148515_Galang_2020_GSM4473027_PC_ATAC_seq_rep1_ATACseq_SRR11539111_peak_1349	57	.	4.21677	8.17385	5.72601	167
chr1	168382102	168382967	GSE148515_Galang_2020_GSM4473027_PC_ATAC_seq_rep1_ATACseq_SRR11539111_peak_1349	57	.	4.21677	8.17385	5.72601	167
chr1	168391698	168392311	GSE148515_Galang_2020_GSM4473027_PC_ATAC_seq_rep1_ATACseq_SRR11539111_peak_1350	57	.	4.21677	8.17385	5.72601	185
chr1	168391698	168392337	GSE148515_Galang_2020_GSM4473027_PC_ATAC_seq_rep1_ATACseq_SRR11539111_peak_1350	57	.	4.21677	8.17385	5.72601	185
chr1	168391698	168392337	GSE148515_Galang_2020_GSM4473027_PC_ATAC_seq_rep1_ATACseq_SRR11539111_peak_1350	57	.	4.21677	8.17385	5.72601	185
chr1	168423439	168423568	GSE148515_Galang_2020_GSM4473027_PC_ATAC_seq_rep1_ATACseq_SRR11539111_peak_1351	24	.	3.10709	4.72264	2.49256	245
chr1	168423293	168423568	GSE148515_Galang_2020_GSM4473027_PC_ATAC_seq_rep1_ATACseq_SRR11539111_peak_1351	24	.	3.10709	4.72264	2.49256	245
chr1	168423293	168423568	GSE148515_Galang_2020_GSM4473027_PC_ATAC_seq_rep1_ATACseq_SRR11539111_peak_1351	24	.	3.10709	4.72264	2.49256	245
chr1	168431458	168432700	GSE148515_Galang_2020_GSM4473027_PC_ATAC_seq_rep1_ATACseq_SRR11539111_peak_1352	309	.	10.209	34.1692	30.903	1031
chr1	168431430	168432752	GSE148515_Galang_2020_GSM4473027_PC_ATAC_seq_rep1_ATACseq_SRR11539111_peak_1352	309	.	10.209	34.1692	30.903	1031
chr1	168431430	168432752	GSE148515_Galang_2020_GSM4473027_PC_ATAC_seq_rep1_ATACseq_SRR11539111_peak_1352	309	.	10.209	34.1692	30.903	1031
chr1	169531432	169531779	GSE148515_Galang_2020_GSM4473027_PC_ATAC_seq_rep1_ATACseq_SRR11539111_peak_1353	103	.	5.54838	13.0309	10.3828	92
chr1	169531432	169532076	GSE148515_Galang_2020_GSM4473027_PC_ATAC_seq_rep1_ATACseq_SRR11539111_peak_1353	103	.	5.54838	13.0309	10.3828	92
chr1	169531432	169532076	GSE148515_Galang_2020_GSM4473027_PC_ATAC_seq_rep1_ATACseq_SRR11539111_peak_1353	103	.	5.54838	13.0309	10.3828	92
chr1	169819737	169820189	GSE148515_Galang_2020_GSM4473027_PC_ATAC_seq_rep1_ATACseq_SRR11539111_peak_1354	50	.	3.99484	7.43517	5.0253	94
chr1	169819737	169820268	GSE148515_Galang_2020_GSM4473027_PC_ATAC_seq_rep1_ATACseq_SRR11539111_peak_1354	50	.	3.99484	7.43517	5.0253	94
chr1	169900865	169901264	GSE148515_Galang_2020_GSM4473027_PC_ATAC_seq_rep1_ATACseq_SRR11539111_peak_1355	37	.	3.55097	6.02778	3.70079	266
chr1	169900854	169901262	GSE148515_Galang_2020_GSM4473027_PC_ATAC_seq_rep1_ATACseq_SRR11539111_peak_1355	37	.	3.55097	6.02778	3.70079	266
chr1	169968231	169969801	GSE148515_Galang_2020_GSM4473027_PC_ATAC_seq_rep1_ATACseq_SRR11539111_peak_1357	287	.	9.76515	31.9413	28.7363	1146
chr1	169968172	169969801	GSE148515_Galang_2020_GSM4473027_PC_ATAC_seq_rep1_ATACseq_SRR11539111_peak_1357	287	.	9.76515	31.9413	28.7363	1146
chr1	169968172	169969801	GSE148515_Galang_2020_GSM4473027_PC_ATAC_seq_rep1_ATACseq_SRR11539111_peak_1357	287	.	9.76515	31.9413	28.7363	1146
chr1	169972095	169972535	GSE148515_Galang_2020_GSM4473027_PC_ATAC_seq_rep1_ATACseq_SRR11539111_peak_1358	43	.	3.7729	6.7194	4.34939	184
chr1	169972095	169972527	GSE148515_Galang_2020_GSM4473027_PC_ATAC_seq_rep1_ATACseq_SRR11539111_peak_1358	43	.	3.7729	6.7194	4.34939	184
chr1	169972095	169972535	GSE148515_Galang_2020_GSM4473027_PC_ATAC_seq_rep1_ATACseq_SRR11539111_peak_1358	43	.	3.7729	6.7194	4.34939	184
chr1	170174024	170175946	GSE148515_Galang_2020_GSM4473027_PC_ATAC_seq_rep1_ATACseq_SRR11539111_peak_1361	518	.	14.2039	55.7354	51.8726	1034
chr1	170173971	170176084	GSE148515_Galang_2020_GSM4473027_PC_ATAC_seq_rep1_ATACseq_SRR11539111_peak_1361	518	.	14.2039	55.7354	51.8726	1034
chr1	170173971	170176084	GSE148515_Galang_2020_GSM4473027_PC_ATAC_seq_rep1_ATACseq_SRR11539111_peak_1361	518	.	14.2039	55.7354	51.8726	1034
chr1	170214910	170215443	GSE148515_Galang_2020_GSM4473027_PC_ATAC_seq_rep1_ATACseq_SRR11539111_peak_1362	156	.	6.87999	18.4989	15.6714	409
chr1	170214838	170215443	GSE148515_Galang_2020_GSM4473027_PC_ATAC_seq_rep1_ATACseq_SRR11539111_peak_1362	156	.	6.87999	18.4989	15.6714	409
chr1	170214838	170215443	GSE148515_Galang_2020_GSM4473027_PC_ATAC_seq_rep1_ATACseq_SRR11539111_peak_1362	156	.	6.87999	18.4989	15.6714	409
chr1	170293486	170293754	GSE148515_Galang_2020_GSM4473027_PC_ATAC_seq_rep1_ATACseq_SRR11539111_peak_1363	87	.	5.10451	11.3368	8.75218	620
chr1	170292641	170293857	GSE148515_Galang_2020_GSM4473027_PC_ATAC_seq_rep1_ATACseq_SRR11539111_peak_1363	87	.	5.10451	11.3368	8.75218	620
chr1	170292636	170293552	GSE148515_Galang_2020_GSM4473027_PC_ATAC_seq_rep1_ATACseq_SRR11539111_peak_1363	87	.	5.10451	11.3368	8.75218	620
chr1	170387412	170387672	GSE148515_Galang_2020_GSM4473027_PC_ATAC_seq_rep1_ATACseq_SRR11539111_peak_1364	37	.	3.55097	6.02778	3.70079	236
chr1	170387283	170387672	GSE148515_Galang_2020_GSM4473027_PC_ATAC_seq_rep1_ATACseq_SRR11539111_peak_1364	37	.	3.55097	6.02778	3.70079	236
chr1	170387283	170387672	GSE148515_Galang_2020_GSM4473027_PC_ATAC_seq_rep1_ATACseq_SRR11539111_peak_1364	37	.	3.55097	6.02778	3.70079	236
chr1	170502916	170503443	GSE148515_Galang_2020_GSM4473027_PC_ATAC_seq_rep1_ATACseq_SRR11539111_peak_1365	64	.	4.43871	8.93433	6.45035	156
chr1	170502916	170503457	GSE148515_Galang_2020_GSM4473027_PC_ATAC_seq_rep1_ATACseq_SRR11539111_peak_1365	64	.	4.43871	8.93433	6.45035	156
chr1	170550820	170551594	GSE148515_Galang_2020_GSM4473027_PC_ATAC_seq_rep1_ATACseq_SRR11539111_peak_1367	64	.	4.43871	8.93433	6.45035	139
chr1	170550820	170551828	GSE148515_Galang_2020_GSM4473027_PC_ATAC_seq_rep1_ATACseq_SRR11539111_peak_1367	64	.	4.43871	8.93433	6.45035	139
chr1	170550820	170551828	GSE148515_Galang_2020_GSM4473027_PC_ATAC_seq_rep1_ATACseq_SRR11539111_peak_1367	64	.	4.43871	8.93433	6.45035	139
chr1	170554308	170555239	GSE148515_Galang_2020_GSM4473027_PC_ATAC_seq_rep1_ATACseq_SRR11539111_peak_1368	129	.	6.21419	15.6969	12.9578	700
chr1	170554308	170555239	GSE148515_Galang_2020_GSM4473027_PC_ATAC_seq_rep1_ATACseq_SRR11539111_peak_1368	129	.	6.21419	15.6969	12.9578	700
chr1	170554308	170555239	GSE148515_Galang_2020_GSM4473027_PC_ATAC_seq_rep1_ATACseq_SRR11539111_peak_1368	129	.	6.21419	15.6969	12.9578	700
chr1	170588501	170588844	GSE148515_Galang_2020_GSM4473027_PC_ATAC_seq_rep1_ATACseq_SRR11539111_peak_1370	37	.	3.55097	6.02778	3.70079	290
chr1	170588501	170588844	GSE148515_Galang_2020_GSM4473027_PC_ATAC_seq_rep1_ATACseq_SRR11539111_peak_1370	37	.	3.55097	6.02778	3.70079	290
chr1	170589251	170590007	GSE148515_Galang_2020_GSM4473027_PC_ATAC_seq_rep1_ATACseq_SRR11539111_peak_1371	298	.	9.98709	33.0505	29.815	599
chr1	170589202	170590120	GSE148515_Galang_2020_GSM4473027_PC_ATAC_seq_rep1_ATACseq_SRR11539111_peak_1371	298	.	9.98709	33.0505	29.815	599
chr1	170589202	170590120	GSE148515_Galang_2020_GSM4473027_PC_ATAC_seq_rep1_ATACseq_SRR11539111_peak_1371	298	.	9.98709	33.0505	29.815	599
chr1	170605126	170605808	GSE148515_Galang_2020_GSM4473027_PC_ATAC_seq_rep1_ATACseq_SRR11539111_peak_1372	37	.	3.55097	6.02778	3.70079	344
chr1	170605125	170605808	GSE148515_Galang_2020_GSM4473027_PC_ATAC_seq_rep1_ATACseq_SRR11539111_peak_1372	37	.	3.55097	6.02778	3.70079	344
chr1	170622976	170623359	GSE148515_Galang_2020_GSM4473027_PC_ATAC_seq_rep1_ATACseq_SRR11539111_peak_1373	120	.	5.99225	14.7924	12.0833	214
chr1	170622976	170623359	GSE148515_Galang_2020_GSM4473027_PC_ATAC_seq_rep1_ATACseq_SRR11539111_peak_1373	120	.	5.99225	14.7924	12.0833	214
chr1	170622976	170623359	GSE148515_Galang_2020_GSM4473027_PC_ATAC_seq_rep1_ATACseq_SRR11539111_peak_1373	120	.	5.99225	14.7924	12.0833	214
chr1	170644038	170644762	GSE148515_Galang_2020_GSM4473027_PC_ATAC_seq_rep1_ATACseq_SRR11539111_peak_1374	120	.	5.99225	14.7924	12.0833	502
chr1	170644038	170644880	GSE148515_Galang_2020_GSM4473027_PC_ATAC_seq_rep1_ATACseq_SRR11539111_peak_1374	120	.	5.99225	14.7924	12.0833	502
chr1	170644038	170644880	GSE148515_Galang_2020_GSM4473027_PC_ATAC_seq_rep1_ATACseq_SRR11539111_peak_1374	120	.	5.99225	14.7924	12.0833	502
chr1	170646922	170648670	GSE148515_Galang_2020_GSM4473027_PC_ATAC_seq_rep1_ATACseq_SRR11539111_peak_1375	37	.	3.55097	6.02778	3.70079	863
chr1	170647335	170648670	GSE148515_Galang_2020_GSM4473027_PC_ATAC_seq_rep1_ATACseq_SRR11539111_peak_1375	37	.	3.55097	6.02778	3.70079	863
chr1	170651432	170652323	GSE148515_Galang_2020_GSM4473027_PC_ATAC_seq_rep1_ATACseq_SRR11539111_peak_1376	64	.	4.43871	8.93433	6.45035	787
chr1	170651432	170652447	GSE148515_Galang_2020_GSM4473027_PC_ATAC_seq_rep1_ATACseq_SRR11539111_peak_1376	64	.	4.43871	8.93433	6.45035	787
chr1	170651432	170652447	GSE148515_Galang_2020_GSM4473027_PC_ATAC_seq_rep1_ATACseq_SRR11539111_peak_1376	64	.	4.43871	8.93433	6.45035	787
chr1	170845673	170845945	GSE148515_Galang_2020_GSM4473027_PC_ATAC_seq_rep1_ATACseq_SRR11539111_peak_1377	30	.	3.32903	5.36169	3.08096	177
chr1	170845505	170845945	GSE148515_Galang_2020_GSM4473027_PC_ATAC_seq_rep1_ATACseq_SRR11539111_peak_1377	30	.	3.32903	5.36169	3.08096	177
chr1	170867016	170868073	GSE148515_Galang_2020_GSM4473027_PC_ATAC_seq_rep1_ATACseq_SRR11539111_peak_1378	156	.	6.87999	18.4989	15.6714	776
chr1	170866951	170868073	GSE148515_Galang_2020_GSM4473027_PC_ATAC_seq_rep1_ATACseq_SRR11539111_peak_1378	156	.	6.87999	18.4989	15.6714	776
chr1	170866951	170868073	GSE148515_Galang_2020_GSM4473027_PC_ATAC_seq_rep1_ATACseq_SRR11539111_peak_1378	156	.	6.87999	18.4989	15.6714	776
chr1	170885046	170885439	GSE148515_Galang_2020_GSM4473027_PC_ATAC_seq_rep1_ATACseq_SRR11539111_peak_1379	57	.	4.21677	8.17385	5.72601	232
chr1	170885046	170885522	GSE148515_Galang_2020_GSM4473027_PC_ATAC_seq_rep1_ATACseq_SRR11539111_peak_1379	57	.	4.21677	8.17385	5.72601	232
chr1	170885046	170885522	GSE148515_Galang_2020_GSM4473027_PC_ATAC_seq_rep1_ATACseq_SRR11539111_peak_1379	57	.	4.21677	8.17385	5.72601	232
chr1	170907873	170908210	GSE148515_Galang_2020_GSM4473027_PC_ATAC_seq_rep1_ATACseq_SRR11539111_peak_1380	19	.	2.88516	4.11235	1.93879	188
chr1	171113936	171114239	GSE148515_Galang_2020_GSM4473027_PC_ATAC_seq_rep1_ATACseq_SRR11539111_peak_1387	147	.	6.65806	17.5506	14.7521	188
chr1	171113907	171114269	GSE148515_Galang_2020_GSM4473027_PC_ATAC_seq_rep1_ATACseq_SRR11539111_peak_1387	147	.	6.65806	17.5506	14.7521	188
chr1	171113907	171114269	GSE148515_Galang_2020_GSM4473027_PC_ATAC_seq_rep1_ATACseq_SRR11539111_peak_1387	147	.	6.65806	17.5506	14.7521	188
chr1	171150323	171151070	GSE148515_Galang_2020_GSM4473027_PC_ATAC_seq_rep1_ATACseq_SRR11539111_peak_1389	156	.	6.87999	18.4989	15.6714	552
chr1	171149982	171151007	GSE148515_Galang_2020_GSM4473027_PC_ATAC_seq_rep1_ATACseq_SRR11539111_peak_1389	156	.	6.87999	18.4989	15.6714	552
chr1	171149982	171151070	GSE148515_Galang_2020_GSM4473027_PC_ATAC_seq_rep1_ATACseq_SRR11539111_peak_1389	156	.	6.87999	18.4989	15.6714	552
chr1	171189017	171189677	GSE148515_Galang_2020_GSM4473027_PC_ATAC_seq_rep1_ATACseq_SRR11539111_peak_1390	138	.	6.43612	16.6165	13.8475	999
chr1	171188610	171190000	GSE148515_Galang_2020_GSM4473027_PC_ATAC_seq_rep1_ATACseq_SRR11539111_peak_1390	138	.	6.43612	16.6165	13.8475	999
chr1	171188610	171190000	GSE148515_Galang_2020_GSM4473027_PC_ATAC_seq_rep1_ATACseq_SRR11539111_peak_1390	138	.	6.43612	16.6165	13.8475	999
chr1	171194554	171194920	GSE148515_Galang_2020_GSM4473027_PC_ATAC_seq_rep1_ATACseq_SRR11539111_peak_1391	19	.	2.88516	4.11235	1.93879	92
chr1	171194554	171194920	GSE148515_Galang_2020_GSM4473027_PC_ATAC_seq_rep1_ATACseq_SRR11539111_peak_1391	19	.	2.88516	4.11235	1.93879	92
chr1	171195388	171196397	GSE148515_Galang_2020_GSM4473027_PC_ATAC_seq_rep1_ATACseq_SRR11539111_peak_1392	245	.	8.87741	27.6039	24.5172	812
chr1	171195388	171196397	GSE148515_Galang_2020_GSM4473027_PC_ATAC_seq_rep1_ATACseq_SRR11539111_peak_1392	245	.	8.87741	27.6039	24.5172	812
chr1	171195388	171196397	GSE148515_Galang_2020_GSM4473027_PC_ATAC_seq_rep1_ATACseq_SRR11539111_peak_1392	245	.	8.87741	27.6039	24.5172	812
chr1	171220952	171223205	GSE148515_Galang_2020_GSM4473027_PC_ATAC_seq_rep1_ATACseq_SRR11539111_peak_1393	470	.	13.3161	50.7297	47.0049	1915
chr1	171220916	171223205	GSE148515_Galang_2020_GSM4473027_PC_ATAC_seq_rep1_ATACseq_SRR11539111_peak_1393	470	.	13.3161	50.7297	47.0049	1915
chr1	171220900	171223205	GSE148515_Galang_2020_GSM4473027_PC_ATAC_seq_rep1_ATACseq_SRR11539111_peak_1393	470	.	13.3161	50.7297	47.0049	1915
chr1	171246891	171247603	GSE148515_Galang_2020_GSM4473027_PC_ATAC_seq_rep1_ATACseq_SRR11539111_peak_1394	309	.	10.209	34.1692	30.903	298
chr1	171246891	171248049	GSE148515_Galang_2020_GSM4473027_PC_ATAC_seq_rep1_ATACseq_SRR11539111_peak_1394	309	.	10.209	34.1692	30.903	298
chr1	171246891	171248049	GSE148515_Galang_2020_GSM4473027_PC_ATAC_seq_rep1_ATACseq_SRR11539111_peak_1394	309	.	10.209	34.1692	30.903	298
chr1	171262590	171263963	GSE148515_Galang_2020_GSM4473027_PC_ATAC_seq_rep1_ATACseq_SRR11539111_peak_1396	470	.	13.3161	50.7297	47.0049	411
chr1	171262590	171263963	GSE148515_Galang_2020_GSM4473027_PC_ATAC_seq_rep1_ATACseq_SRR11539111_peak_1396	470	.	13.3161	50.7297	47.0049	411
chr1	171262590	171263963	GSE148515_Galang_2020_GSM4473027_PC_ATAC_seq_rep1_ATACseq_SRR11539111_peak_1396	470	.	13.3161	50.7297	47.0049	411
chr1	171269965	171270770	GSE148515_Galang_2020_GSM4473027_PC_ATAC_seq_rep1_ATACseq_SRR11539111_peak_1397	175	.	7.32387	20.4361	17.551	641
chr1	171269936	171270843	GSE148515_Galang_2020_GSM4473027_PC_ATAC_seq_rep1_ATACseq_SRR11539111_peak_1397	175	.	7.32387	20.4361	17.551	641
chr1	171269654	171270843	GSE148515_Galang_2020_GSM4473027_PC_ATAC_seq_rep1_ATACseq_SRR11539111_peak_1397	175	.	7.32387	20.4361	17.551	641
chr1	171280913	171281851	GSE148515_Galang_2020_GSM4473027_PC_ATAC_seq_rep1_ATACseq_SRR11539111_peak_1398	543	.	14.6477	58.279	54.3465	1079
chr1	171280344	171282013	GSE148515_Galang_2020_GSM4473027_PC_ATAC_seq_rep1_ATACseq_SRR11539111_peak_1398	543	.	14.6477	58.279	54.3465	1079
chr1	171280159	171282013	GSE148515_Galang_2020_GSM4473027_PC_ATAC_seq_rep1_ATACseq_SRR11539111_peak_1398	543	.	14.6477	58.279	54.3465	1079
chr1	171287439	171288058	GSE148515_Galang_2020_GSM4473027_PC_ATAC_seq_rep1_ATACseq_SRR11539111_peak_1399	214	.	8.21161	24.4622	21.4613	521
chr1	171287439	171288265	GSE148515_Galang_2020_GSM4473027_PC_ATAC_seq_rep1_ATACseq_SRR11539111_peak_1399	214	.	8.21161	24.4622	21.4613	521
chr1	171287439	171288265	GSE148515_Galang_2020_GSM4473027_PC_ATAC_seq_rep1_ATACseq_SRR11539111_peak_1399	214	.	8.21161	24.4622	21.4613	521
chr1	171328650	171330210	GSE148515_Galang_2020_GSM4473027_PC_ATAC_seq_rep1_ATACseq_SRR11539111_peak_1400	543	.	14.6477	58.279	54.3465	1110
chr1	171328334	171330210	GSE148515_Galang_2020_GSM4473027_PC_ATAC_seq_rep1_ATACseq_SRR11539111_peak_1400	543	.	14.6477	58.279	54.3465	1110
chr1	171328334	171330210	GSE148515_Galang_2020_GSM4473027_PC_ATAC_seq_rep1_ATACseq_SRR11539111_peak_1400	543	.	14.6477	58.279	54.3465	1110
chr1	171345417	171346103	GSE148515_Galang_2020_GSM4473027_PC_ATAC_seq_rep1_ATACseq_SRR11539111_peak_1401	166	.	7.10193	19.4609	16.6046	257
chr1	171345382	171346316	GSE148515_Galang_2020_GSM4473027_PC_ATAC_seq_rep1_ATACseq_SRR11539111_peak_1401	166	.	7.10193	19.4609	16.6046	257
chr1	171345382	171346316	GSE148515_Galang_2020_GSM4473027_PC_ATAC_seq_rep1_ATACseq_SRR11539111_peak_1401	166	.	7.10193	19.4609	16.6046	257
chr1	171360692	171361311	GSE148515_Galang_2020_GSM4473027_PC_ATAC_seq_rep1_ATACseq_SRR11539111_peak_1402	103	.	5.54838	13.0309	10.3828	135
chr1	171360692	171361523	GSE148515_Galang_2020_GSM4473027_PC_ATAC_seq_rep1_ATACseq_SRR11539111_peak_1402	103	.	5.54838	13.0309	10.3828	135
chr1	171360692	171361523	GSE148515_Galang_2020_GSM4473027_PC_ATAC_seq_rep1_ATACseq_SRR11539111_peak_1402	103	.	5.54838	13.0309	10.3828	135
chr1	171411025	171411967	GSE148515_Galang_2020_GSM4473027_PC_ATAC_seq_rep1_ATACseq_SRR11539111_peak_1404	224	.	8.43354	25.4983	22.4686	520
chr1	171411009	171412091	GSE148515_Galang_2020_GSM4473027_PC_ATAC_seq_rep1_ATACseq_SRR11539111_peak_1404	224	.	8.43354	25.4983	22.4686	520
chr1	171411009	171412091	GSE148515_Galang_2020_GSM4473027_PC_ATAC_seq_rep1_ATACseq_SRR11539111_peak_1404	224	.	8.43354	25.4983	22.4686	520
chr1	171412659	171412983	GSE148515_Galang_2020_GSM4473027_PC_ATAC_seq_rep1_ATACseq_SRR11539111_peak_1405	24	.	3.10709	4.72264	2.49256	169
chr1	171437384	171438382	GSE148515_Galang_2020_GSM4473027_PC_ATAC_seq_rep1_ATACseq_SRR11539111_peak_1406	120	.	5.99225	14.7924	12.0833	441
chr1	171437364	171438466	GSE148515_Galang_2020_GSM4473027_PC_ATAC_seq_rep1_ATACseq_SRR11539111_peak_1406	120	.	5.99225	14.7924	12.0833	441
chr1	171437364	171438466	GSE148515_Galang_2020_GSM4473027_PC_ATAC_seq_rep1_ATACseq_SRR11539111_peak_1406	120	.	5.99225	14.7924	12.0833	441
chr1	171447150	171447508	GSE148515_Galang_2020_GSM4473027_PC_ATAC_seq_rep1_ATACseq_SRR11539111_peak_1407	19	.	2.88516	4.11235	1.93879	93
chr1	171470028	171470390	GSE148515_Galang_2020_GSM4473027_PC_ATAC_seq_rep1_ATACseq_SRR11539111_peak_1408	30	.	3.32903	5.36169	3.08096	122
chr1	171502509	171504140	GSE148515_Galang_2020_GSM4473027_PC_ATAC_seq_rep1_ATACseq_SRR11539111_peak_1409	276	.	9.54322	30.8418	27.6669	910
chr1	171502509	171504140	GSE148515_Galang_2020_GSM4473027_PC_ATAC_seq_rep1_ATACseq_SRR11539111_peak_1409	276	.	9.54322	30.8418	27.6669	910
chr1	171502509	171504140	GSE148515_Galang_2020_GSM4473027_PC_ATAC_seq_rep1_ATACseq_SRR11539111_peak_1409	276	.	9.54322	30.8418	27.6669	910
chr1	171553430	171553696	GSE148515_Galang_2020_GSM4473027_PC_ATAC_seq_rep1_ATACseq_SRR11539111_peak_1410	24	.	3.10709	4.72264	2.49256	63
chr1	171553213	171553696	GSE148515_Galang_2020_GSM4473027_PC_ATAC_seq_rep1_ATACseq_SRR11539111_peak_1410	24	.	3.10709	4.72264	2.49256	63
chr1	172026560	172028020	GSE148515_Galang_2020_GSM4473027_PC_ATAC_seq_rep1_ATACseq_SRR11539111_peak_1411	120	.	5.99225	14.7924	12.0833	534
chr1	172026560	172027983	GSE148515_Galang_2020_GSM4473027_PC_ATAC_seq_rep1_ATACseq_SRR11539111_peak_1411	120	.	5.99225	14.7924	12.0833	534
chr1	172026560	172027985	GSE148515_Galang_2020_GSM4473027_PC_ATAC_seq_rep1_ATACseq_SRR11539111_peak_1411	120	.	5.99225	14.7924	12.0833	534
chr1	172082495	172083088	GSE148515_Galang_2020_GSM4473027_PC_ATAC_seq_rep1_ATACseq_SRR11539111_peak_1412	120	.	5.99225	14.7924	12.0833	332
chr1	172082495	172083306	GSE148515_Galang_2020_GSM4473027_PC_ATAC_seq_rep1_ATACseq_SRR11539111_peak_1412	120	.	5.99225	14.7924	12.0833	332
chr1	172082495	172083306	GSE148515_Galang_2020_GSM4473027_PC_ATAC_seq_rep1_ATACseq_SRR11539111_peak_1412	120	.	5.99225	14.7924	12.0833	332
chr1	172126429	172126812	GSE148515_Galang_2020_GSM4473027_PC_ATAC_seq_rep1_ATACseq_SRR11539111_peak_1413	120	.	5.99225	14.7924	12.0833	433
chr1	172126280	172127492	GSE148515_Galang_2020_GSM4473027_PC_ATAC_seq_rep1_ATACseq_SRR11539111_peak_1413	120	.	5.99225	14.7924	12.0833	433
chr1	172126280	172127492	GSE148515_Galang_2020_GSM4473027_PC_ATAC_seq_rep1_ATACseq_SRR11539111_peak_1413	120	.	5.99225	14.7924	12.0833	433
chr1	172147668	172148882	GSE148515_Galang_2020_GSM4473027_PC_ATAC_seq_rep1_ATACseq_SRR11539111_peak_1414	353	.	11.0968	38.7353	35.3434	407
chr1	172147711	172148882	GSE148515_Galang_2020_GSM4473027_PC_ATAC_seq_rep1_ATACseq_SRR11539111_peak_1414	353	.	11.0968	38.7353	35.3434	407
chr1	172147668	172148882	GSE148515_Galang_2020_GSM4473027_PC_ATAC_seq_rep1_ATACseq_SRR11539111_peak_1414	353	.	11.0968	38.7353	35.3434	407
chr1	172202425	172203233	GSE148515_Galang_2020_GSM4473027_PC_ATAC_seq_rep1_ATACseq_SRR11539111_peak_1415	71	.	4.66064	9.7156	7.19701	221
chr1	172202425	172203751	GSE148515_Galang_2020_GSM4473027_PC_ATAC_seq_rep1_ATACseq_SRR11539111_peak_1415	71	.	4.66064	9.7156	7.19701	221
chr1	172202425	172204622	GSE148515_Galang_2020_GSM4473027_PC_ATAC_seq_rep1_ATACseq_SRR11539111_peak_1415	71	.	4.66064	9.7156	7.19701	221
chr1	172205924	172207413	GSE148515_Galang_2020_GSM4473027_PC_ATAC_seq_rep1_ATACseq_SRR11539111_peak_1416	234	.	8.65548	26.5456	23.4871	1251
chr1	172205465	172207413	GSE148515_Galang_2020_GSM4473027_PC_ATAC_seq_rep1_ATACseq_SRR11539111_peak_1416	234	.	8.65548	26.5456	23.4871	1251
chr1	172205465	172207413	GSE148515_Galang_2020_GSM4473027_PC_ATAC_seq_rep1_ATACseq_SRR11539111_peak_1416	234	.	8.65548	26.5456	23.4871	1251
chr1	172216949	172217842	GSE148515_Galang_2020_GSM4473027_PC_ATAC_seq_rep1_ATACseq_SRR11539111_peak_1417	129	.	6.21419	15.6969	12.9578	376
chr1	172216922	172218341	GSE148515_Galang_2020_GSM4473027_PC_ATAC_seq_rep1_ATACseq_SRR11539111_peak_1417	129	.	6.21419	15.6969	12.9578	376
chr1	172216922	172218341	GSE148515_Galang_2020_GSM4473027_PC_ATAC_seq_rep1_ATACseq_SRR11539111_peak_1417	129	.	6.21419	15.6969	12.9578	376
chr1	172219865	172220687	GSE148515_Galang_2020_GSM4473027_PC_ATAC_seq_rep1_ATACseq_SRR11539111_peak_1418	71	.	4.66064	9.7156	7.19701	733
chr1	172219865	172220687	GSE148515_Galang_2020_GSM4473027_PC_ATAC_seq_rep1_ATACseq_SRR11539111_peak_1418	71	.	4.66064	9.7156	7.19701	733
chr1	172219865	172220687	GSE148515_Galang_2020_GSM4473027_PC_ATAC_seq_rep1_ATACseq_SRR11539111_peak_1418	71	.	4.66064	9.7156	7.19701	733
chr1	172221424	172221788	GSE148515_Galang_2020_GSM4473027_PC_ATAC_seq_rep1_ATACseq_SRR11539111_peak_1419	24	.	3.10709	4.72264	2.49256	181
chr1	172221424	172221788	GSE148515_Galang_2020_GSM4473027_PC_ATAC_seq_rep1_ATACseq_SRR11539111_peak_1419	24	.	3.10709	4.72264	2.49256	181
chr1	172297350	172298078	GSE148515_Galang_2020_GSM4473027_PC_ATAC_seq_rep1_ATACseq_SRR11539111_peak_1420	87	.	5.10451	11.3368	8.75218	626
chr1	172297350	172298078	GSE148515_Galang_2020_GSM4473027_PC_ATAC_seq_rep1_ATACseq_SRR11539111_peak_1420	87	.	5.10451	11.3368	8.75218	626
chr1	172297350	172298078	GSE148515_Galang_2020_GSM4473027_PC_ATAC_seq_rep1_ATACseq_SRR11539111_peak_1420	87	.	5.10451	11.3368	8.75218	626
chr1	172299777	172300348	GSE148515_Galang_2020_GSM4473027_PC_ATAC_seq_rep1_ATACseq_SRR11539111_peak_1421	37	.	3.55097	6.02778	3.70079	501
chr1	172299652	172300348	GSE148515_Galang_2020_GSM4473027_PC_ATAC_seq_rep1_ATACseq_SRR11539111_peak_1421	37	.	3.55097	6.02778	3.70079	501
chr1	172309728	172313146	GSE148515_Galang_2020_GSM4473027_PC_ATAC_seq_rep1_ATACseq_SRR11539111_peak_1423	320	.	10.431	35.2972	32.0003	3288
chr1	172309348	172313512	GSE148515_Galang_2020_GSM4473027_PC_ATAC_seq_rep1_ATACseq_SRR11539111_peak_1423	320	.	10.431	35.2972	32.0003	3288
chr1	172308931	172313685	GSE148515_Galang_2020_GSM4473027_PC_ATAC_seq_rep1_ATACseq_SRR11539111_peak_1423	320	.	10.431	35.2972	32.0003	3288
chr1	172341150	172341270	GSE148515_Galang_2020_GSM4473027_PC_ATAC_seq_rep1_ATACseq_SRR11539111_peak_1424	50	.	3.99484	7.43517	5.0253	84
chr1	172341150	172341393	GSE148515_Galang_2020_GSM4473027_PC_ATAC_seq_rep1_ATACseq_SRR11539111_peak_1424	50	.	3.99484	7.43517	5.0253	84
chr1	172376275	172377217	GSE148515_Galang_2020_GSM4473027_PC_ATAC_seq_rep1_ATACseq_SRR11539111_peak_1425	214	.	8.21161	24.4622	21.4613	265
chr1	172376275	172377320	GSE148515_Galang_2020_GSM4473027_PC_ATAC_seq_rep1_ATACseq_SRR11539111_peak_1425	214	.	8.21161	24.4622	21.4613	265
chr1	172376275	172377320	GSE148515_Galang_2020_GSM4473027_PC_ATAC_seq_rep1_ATACseq_SRR11539111_peak_1425	214	.	8.21161	24.4622	21.4613	265
chr1	172481911	172482253	GSE148515_Galang_2020_GSM4473027_PC_ATAC_seq_rep1_ATACseq_SRR11539111_peak_1426	79	.	4.88258	10.5167	7.96451	182
chr1	172481911	172482253	GSE148515_Galang_2020_GSM4473027_PC_ATAC_seq_rep1_ATACseq_SRR11539111_peak_1426	79	.	4.88258	10.5167	7.96451	182
chr1	172481911	172482253	GSE148515_Galang_2020_GSM4473027_PC_ATAC_seq_rep1_ATACseq_SRR11539111_peak_1426	79	.	4.88258	10.5167	7.96451	182
chr1	172490174	172490611	GSE148515_Galang_2020_GSM4473027_PC_ATAC_seq_rep1_ATACseq_SRR11539111_peak_1427	64	.	4.43871	8.93433	6.45035	351
chr1	172490174	172490560	GSE148515_Galang_2020_GSM4473027_PC_ATAC_seq_rep1_ATACseq_SRR11539111_peak_1427	64	.	4.43871	8.93433	6.45035	351
chr1	172490174	172490611	GSE148515_Galang_2020_GSM4473027_PC_ATAC_seq_rep1_ATACseq_SRR11539111_peak_1427	64	.	4.43871	8.93433	6.45035	351
chr1	172500103	172501160	GSE148515_Galang_2020_GSM4473027_PC_ATAC_seq_rep1_ATACseq_SRR11539111_peak_1428	129	.	6.21419	15.6969	12.9578	191
chr1	172500076	172501392	GSE148515_Galang_2020_GSM4473027_PC_ATAC_seq_rep1_ATACseq_SRR11539111_peak_1428	129	.	6.21419	15.6969	12.9578	191
chr1	172500076	172501392	GSE148515_Galang_2020_GSM4473027_PC_ATAC_seq_rep1_ATACseq_SRR11539111_peak_1428	129	.	6.21419	15.6969	12.9578	191
chr1	172502181	172502329	GSE148515_Galang_2020_GSM4473027_PC_ATAC_seq_rep1_ATACseq_SRR11539111_peak_1429	37	.	3.55097	6.02778	3.70079	109
chr1	172562209	172562646	GSE148515_Galang_2020_GSM4473027_PC_ATAC_seq_rep1_ATACseq_SRR11539111_peak_1430	71	.	4.66064	9.7156	7.19701	83
chr1	172562275	172562646	GSE148515_Galang_2020_GSM4473027_PC_ATAC_seq_rep1_ATACseq_SRR11539111_peak_1430	71	.	4.66064	9.7156	7.19701	83
chr1	172562953	172563472	GSE148515_Galang_2020_GSM4473027_PC_ATAC_seq_rep1_ATACseq_SRR11539111_peak_1431	194	.	7.76774	22.4248	19.4815	237
chr1	172562899	172563556	GSE148515_Galang_2020_GSM4473027_PC_ATAC_seq_rep1_ATACseq_SRR11539111_peak_1431	194	.	7.76774	22.4248	19.4815	237
chr1	172562899	172563556	GSE148515_Galang_2020_GSM4473027_PC_ATAC_seq_rep1_ATACseq_SRR11539111_peak_1431	194	.	7.76774	22.4248	19.4815	237
chr1	172632432	172633301	GSE148515_Galang_2020_GSM4473027_PC_ATAC_seq_rep1_ATACseq_SRR11539111_peak_1432	387	.	11.7626	42.2505	38.7619	471
chr1	172632432	172633301	GSE148515_Galang_2020_GSM4473027_PC_ATAC_seq_rep1_ATACseq_SRR11539111_peak_1432	387	.	11.7626	42.2505	38.7619	471
chr1	172632432	172633301	GSE148515_Galang_2020_GSM4473027_PC_ATAC_seq_rep1_ATACseq_SRR11539111_peak_1432	387	.	11.7626	42.2505	38.7619	471
chr1	174502056	174502494	GSE148515_Galang_2020_GSM4473027_PC_ATAC_seq_rep1_ATACseq_SRR11539111_peak_1433	50	.	3.99484	7.43517	5.0253	368
chr1	174502056	174502525	GSE148515_Galang_2020_GSM4473027_PC_ATAC_seq_rep1_ATACseq_SRR11539111_peak_1433	50	.	3.99484	7.43517	5.0253	368
chr1	174502811	174503098	GSE148515_Galang_2020_GSM4473027_PC_ATAC_seq_rep1_ATACseq_SRR11539111_peak_1434	30	.	3.32903	5.36169	3.08096	211
chr1	175625015	175626195	GSE148515_Galang_2020_GSM4473027_PC_ATAC_seq_rep1_ATACseq_SRR11539111_peak_1436	387	.	11.7626	42.2505	38.7619	784
chr1	175624784	175626200	GSE148515_Galang_2020_GSM4473027_PC_ATAC_seq_rep1_ATACseq_SRR11539111_peak_1436	387	.	11.7626	42.2505	38.7619	784
chr1	175624784	175626200	GSE148515_Galang_2020_GSM4473027_PC_ATAC_seq_rep1_ATACseq_SRR11539111_peak_1436	387	.	11.7626	42.2505	38.7619	784
chr1	175691830	175693901	GSE148515_Galang_2020_GSM4473027_PC_ATAC_seq_rep1_ATACseq_SRR11539111_peak_1437	606	.	15.7574	64.7505	60.643	1244
chr1	175691807	175693901	GSE148515_Galang_2020_GSM4473027_PC_ATAC_seq_rep1_ATACseq_SRR11539111_peak_1437	606	.	15.7574	64.7505	60.643	1244
chr1	175691724	175693901	GSE148515_Galang_2020_GSM4473027_PC_ATAC_seq_rep1_ATACseq_SRR11539111_peak_1437	606	.	15.7574	64.7505	60.643	1244
chr1	175880571	175880878	GSE148515_Galang_2020_GSM4473027_PC_ATAC_seq_rep1_ATACseq_SRR11539111_peak_1438	37	.	3.55097	6.02778	3.70079	347
chr1	175880571	175881007	GSE148515_Galang_2020_GSM4473027_PC_ATAC_seq_rep1_ATACseq_SRR11539111_peak_1438	37	.	3.55097	6.02778	3.70079	347
chr1	175880571	175881007	GSE148515_Galang_2020_GSM4473027_PC_ATAC_seq_rep1_ATACseq_SRR11539111_peak_1438	37	.	3.55097	6.02778	3.70079	347
chr1	176813179	176814986	GSE148515_Galang_2020_GSM4473027_PC_ATAC_seq_rep1_ATACseq_SRR11539111_peak_1439	670	.	16.8671	71.3738	67.0951	1213
chr1	176813179	176814986	GSE148515_Galang_2020_GSM4473027_PC_ATAC_seq_rep1_ATACseq_SRR11539111_peak_1439	670	.	16.8671	71.3738	67.0951	1213
chr1	176813179	176814986	GSE148515_Galang_2020_GSM4473027_PC_ATAC_seq_rep1_ATACseq_SRR11539111_peak_1439	670	.	16.8671	71.3738	67.0951	1213
chr1	176835139	176836303	GSE148515_Galang_2020_GSM4473027_PC_ATAC_seq_rep1_ATACseq_SRR11539111_peak_1440	37	.	3.55097	6.02778	3.70079	409
chr1	176835139	176836303	GSE148515_Galang_2020_GSM4473027_PC_ATAC_seq_rep1_ATACseq_SRR11539111_peak_1440	37	.	3.55097	6.02778	3.70079	409
chr1	177257355	177258985	GSE148515_Galang_2020_GSM4473027_PC_ATAC_seq_rep1_ATACseq_SRR11539111_peak_1441	298	.	9.98709	33.0505	29.815	740
chr1	177257355	177258985	GSE148515_Galang_2020_GSM4473027_PC_ATAC_seq_rep1_ATACseq_SRR11539111_peak_1441	298	.	9.98709	33.0505	29.815	740
chr1	177257355	177258985	GSE148515_Galang_2020_GSM4473027_PC_ATAC_seq_rep1_ATACseq_SRR11539111_peak_1441	298	.	9.98709	33.0505	29.815	740
chr1	177441377	177443366	GSE148515_Galang_2020_GSM4473027_PC_ATAC_seq_rep1_ATACseq_SRR11539111_peak_1442	859	.	19.9742	90.6464	85.9606	629
chr1	177441377	177443366	GSE148515_Galang_2020_GSM4473027_PC_ATAC_seq_rep1_ATACseq_SRR11539111_peak_1442	859	.	19.9742	90.6464	85.9606	629
chr1	177441377	177443366	GSE148515_Galang_2020_GSM4473027_PC_ATAC_seq_rep1_ATACseq_SRR11539111_peak_1442	859	.	19.9742	90.6464	85.9606	629
chr1	177795827	177797033	GSE148515_Galang_2020_GSM4473027_PC_ATAC_seq_rep1_ATACseq_SRR11539111_peak_1443	606	.	15.7574	64.7505	60.643	1312
chr1	177795290	177797033	GSE148515_Galang_2020_GSM4473027_PC_ATAC_seq_rep1_ATACseq_SRR11539111_peak_1443	606	.	15.7574	64.7505	60.643	1312
chr1	177795290	177797033	GSE148515_Galang_2020_GSM4473027_PC_ATAC_seq_rep1_ATACseq_SRR11539111_peak_1443	606	.	15.7574	64.7505	60.643	1312
chr1	177982987	177983751	GSE148515_Galang_2020_GSM4473027_PC_ATAC_seq_rep1_ATACseq_SRR11539111_peak_1444	298	.	9.98709	33.0505	29.815	352
chr1	177982987	177983850	GSE148515_Galang_2020_GSM4473027_PC_ATAC_seq_rep1_ATACseq_SRR11539111_peak_1444	298	.	9.98709	33.0505	29.815	352
chr1	177982987	177983850	GSE148515_Galang_2020_GSM4473027_PC_ATAC_seq_rep1_ATACseq_SRR11539111_peak_1444	298	.	9.98709	33.0505	29.815	352
chr1	178187255	178188131	GSE148515_Galang_2020_GSM4473027_PC_ATAC_seq_rep1_ATACseq_SRR11539111_peak_1445	593	.	15.5355	63.4437	59.3714	560
chr1	178186998	178188211	GSE148515_Galang_2020_GSM4473027_PC_ATAC_seq_rep1_ATACseq_SRR11539111_peak_1445	593	.	15.5355	63.4437	59.3714	560
chr1	178186998	178188211	GSE148515_Galang_2020_GSM4473027_PC_ATAC_seq_rep1_ATACseq_SRR11539111_peak_1445	593	.	15.5355	63.4437	59.3714	560
chr1	178219828	178220100	GSE148515_Galang_2020_GSM4473027_PC_ATAC_seq_rep1_ATACseq_SRR11539111_peak_1446	24	.	3.10709	4.72264	2.49256	50
chr1	178276120	178276487	GSE148515_Galang_2020_GSM4473027_PC_ATAC_seq_rep1_ATACseq_SRR11539111_peak_1447	43	.	3.7729	6.7194	4.34939	514
chr1	178275916	178276487	GSE148515_Galang_2020_GSM4473027_PC_ATAC_seq_rep1_ATACseq_SRR11539111_peak_1447	43	.	3.7729	6.7194	4.34939	514
chr1	178317184	178317492	GSE148515_Galang_2020_GSM4473027_PC_ATAC_seq_rep1_ATACseq_SRR11539111_peak_1448	24	.	3.10709	4.72264	2.49256	363
chr1	178316822	178317492	GSE148515_Galang_2020_GSM4473027_PC_ATAC_seq_rep1_ATACseq_SRR11539111_peak_1448	24	.	3.10709	4.72264	2.49256	363
chr1	178316919	178317492	GSE148515_Galang_2020_GSM4473027_PC_ATAC_seq_rep1_ATACseq_SRR11539111_peak_1448	24	.	3.10709	4.72264	2.49256	363
chr1	178317845	178319564	GSE148515_Galang_2020_GSM4473027_PC_ATAC_seq_rep1_ATACseq_SRR11539111_peak_1449	1103	.	23.7471	115.304	110.39	988
chr1	178317845	178319978	GSE148515_Galang_2020_GSM4473027_PC_ATAC_seq_rep1_ATACseq_SRR11539111_peak_1449	1103	.	23.7471	115.304	110.39	988
chr1	178317845	178319978	GSE148515_Galang_2020_GSM4473027_PC_ATAC_seq_rep1_ATACseq_SRR11539111_peak_1449	1103	.	23.7471	115.304	110.39	988
chr1	178321202	178321580	GSE148515_Galang_2020_GSM4473027_PC_ATAC_seq_rep1_ATACseq_SRR11539111_peak_1450	43	.	3.7729	6.7194	4.34939	340
chr1	178321202	178321580	GSE148515_Galang_2020_GSM4473027_PC_ATAC_seq_rep1_ATACseq_SRR11539111_peak_1450	43	.	3.7729	6.7194	4.34939	340
chr1	178336168	178337994	GSE148515_Galang_2020_GSM4473027_PC_ATAC_seq_rep1_ATACseq_SRR11539111_peak_1451	422	.	12.4284	45.8387	42.2502	820
chr1	178336074	178337994	GSE148515_Galang_2020_GSM4473027_PC_ATAC_seq_rep1_ATACseq_SRR11539111_peak_1451	422	.	12.4284	45.8387	42.2502	820
chr1	178336074	178337994	GSE148515_Galang_2020_GSM4473027_PC_ATAC_seq_rep1_ATACseq_SRR11539111_peak_1451	422	.	12.4284	45.8387	42.2502	820
chr1	178368730	178369552	GSE148515_Galang_2020_GSM4473027_PC_ATAC_seq_rep1_ATACseq_SRR11539111_peak_1452	147	.	6.65806	17.5506	14.7521	383
chr1	178368730	178369552	GSE148515_Galang_2020_GSM4473027_PC_ATAC_seq_rep1_ATACseq_SRR11539111_peak_1452	147	.	6.65806	17.5506	14.7521	383
chr1	178368730	178369552	GSE148515_Galang_2020_GSM4473027_PC_ATAC_seq_rep1_ATACseq_SRR11539111_peak_1452	147	.	6.65806	17.5506	14.7521	383
chr1	178405508	178406885	GSE148515_Galang_2020_GSM4473027_PC_ATAC_seq_rep1_ATACseq_SRR11539111_peak_1453	399	.	11.9845	43.4387	39.9174	949
chr1	178405443	178406887	GSE148515_Galang_2020_GSM4473027_PC_ATAC_seq_rep1_ATACseq_SRR11539111_peak_1453	399	.	11.9845	43.4387	39.9174	949
chr1	178405443	178406887	GSE148515_Galang_2020_GSM4473027_PC_ATAC_seq_rep1_ATACseq_SRR11539111_peak_1453	399	.	11.9845	43.4387	39.9174	949
chr1	178448289	178448685	GSE148515_Galang_2020_GSM4473027_PC_ATAC_seq_rep1_ATACseq_SRR11539111_peak_1454	43	.	3.7729	6.7194	4.34939	131
chr1	178448317	178448685	GSE148515_Galang_2020_GSM4473027_PC_ATAC_seq_rep1_ATACseq_SRR11539111_peak_1454	43	.	3.7729	6.7194	4.34939	131
chr1	178448196	178448685	GSE148515_Galang_2020_GSM4473027_PC_ATAC_seq_rep1_ATACseq_SRR11539111_peak_1454	43	.	3.7729	6.7194	4.34939	131
chr1	178449159	178449370	GSE148515_Galang_2020_GSM4473027_PC_ATAC_seq_rep1_ATACseq_SRR11539111_peak_1455	37	.	3.55097	6.02778	3.70079	158
chr1	178449159	178449413	GSE148515_Galang_2020_GSM4473027_PC_ATAC_seq_rep1_ATACseq_SRR11539111_peak_1455	37	.	3.55097	6.02778	3.70079	158
chr1	178449159	178449413	GSE148515_Galang_2020_GSM4473027_PC_ATAC_seq_rep1_ATACseq_SRR11539111_peak_1455	37	.	3.55097	6.02778	3.70079	158
chr1	178463870	178463979	GSE148515_Galang_2020_GSM4473027_PC_ATAC_seq_rep1_ATACseq_SRR11539111_peak_1456	87	.	5.10451	11.3368	8.75218	65
chr1	178463870	178464066	GSE148515_Galang_2020_GSM4473027_PC_ATAC_seq_rep1_ATACseq_SRR11539111_peak_1456	87	.	5.10451	11.3368	8.75218	65
chr1	178486843	178487291	GSE148515_Galang_2020_GSM4473027_PC_ATAC_seq_rep1_ATACseq_SRR11539111_peak_1458	43	.	3.7729	6.7194	4.34939	85
chr1	178486843	178487291	GSE148515_Galang_2020_GSM4473027_PC_ATAC_seq_rep1_ATACseq_SRR11539111_peak_1458	43	.	3.7729	6.7194	4.34939	85
chr1	178527394	178530879	GSE148515_Galang_2020_GSM4473027_PC_ATAC_seq_rep1_ATACseq_SRR11539111_peak_1459	214	.	8.21161	24.4622	21.4613	1079
chr1	178527330	178530953	GSE148515_Galang_2020_GSM4473027_PC_ATAC_seq_rep1_ATACseq_SRR11539111_peak_1459	214	.	8.21161	24.4622	21.4613	1079
chr1	178527330	178530953	GSE148515_Galang_2020_GSM4473027_PC_ATAC_seq_rep1_ATACseq_SRR11539111_peak_1459	214	.	8.21161	24.4622	21.4613	1079
chr1	178552029	178553251	GSE148515_Galang_2020_GSM4473027_PC_ATAC_seq_rep1_ATACseq_SRR11539111_peak_1460	95	.	5.32645	12.1751	9.5586	1004
chr1	178552029	178553517	GSE148515_Galang_2020_GSM4473027_PC_ATAC_seq_rep1_ATACseq_SRR11539111_peak_1460	95	.	5.32645	12.1751	9.5586	1004
chr1	178552029	178553517	GSE148515_Galang_2020_GSM4473027_PC_ATAC_seq_rep1_ATACseq_SRR11539111_peak_1460	95	.	5.32645	12.1751	9.5586	1004
chr1	178646713	178646981	GSE148515_Galang_2020_GSM4473027_PC_ATAC_seq_rep1_ATACseq_SRR11539111_peak_1461	19	.	2.88516	4.11235	1.93879	49
chr1	178646713	178646963	GSE148515_Galang_2020_GSM4473027_PC_ATAC_seq_rep1_ATACseq_SRR11539111_peak_1461	19	.	2.88516	4.11235	1.93879	49
chr1	178646713	178647087	GSE148515_Galang_2020_GSM4473027_PC_ATAC_seq_rep1_ATACseq_SRR11539111_peak_1461	19	.	2.88516	4.11235	1.93879	49
chr1	178675875	178676266	GSE148515_Galang_2020_GSM4473027_PC_ATAC_seq_rep1_ATACseq_SRR11539111_peak_1462	14	.	2.66322	3.53274	1.4239	264
chr1	178675875	178675896	GSE148515_Galang_2020_GSM4473027_PC_ATAC_seq_rep1_ATACseq_SRR11539111_peak_1462	14	.	2.66322	3.53274	1.4239	264
chr1	178798390	178798819	GSE148515_Galang_2020_GSM4473027_PC_ATAC_seq_rep1_ATACseq_SRR11539111_peak_1463	30	.	3.32903	5.36169	3.08096	213
chr1	178798390	178798854	GSE148515_Galang_2020_GSM4473027_PC_ATAC_seq_rep1_ATACseq_SRR11539111_peak_1463	30	.	3.32903	5.36169	3.08096	213
chr1	178803166	178803648	GSE148515_Galang_2020_GSM4473027_PC_ATAC_seq_rep1_ATACseq_SRR11539111_peak_1464	57	.	4.21677	8.17385	5.72601	173
chr1	178803166	178803648	GSE148515_Galang_2020_GSM4473027_PC_ATAC_seq_rep1_ATACseq_SRR11539111_peak_1464	57	.	4.21677	8.17385	5.72601	173
chr1	178803166	178803648	GSE148515_Galang_2020_GSM4473027_PC_ATAC_seq_rep1_ATACseq_SRR11539111_peak_1464	57	.	4.21677	8.17385	5.72601	173
chr1	178917390	178918025	GSE148515_Galang_2020_GSM4473027_PC_ATAC_seq_rep1_ATACseq_SRR11539111_peak_1465	37	.	3.55097	6.02778	3.70079	346
chr1	178917390	178917980	GSE148515_Galang_2020_GSM4473027_PC_ATAC_seq_rep1_ATACseq_SRR11539111_peak_1465	37	.	3.55097	6.02778	3.70079	346
chr1	179041973	179042299	GSE148515_Galang_2020_GSM4473027_PC_ATAC_seq_rep1_ATACseq_SRR11539111_peak_1466	112	.	5.77032	13.9036	11.2249	217
chr1	179041813	179042299	GSE148515_Galang_2020_GSM4473027_PC_ATAC_seq_rep1_ATACseq_SRR11539111_peak_1466	112	.	5.77032	13.9036	11.2249	217
chr1	179041813	179042299	GSE148515_Galang_2020_GSM4473027_PC_ATAC_seq_rep1_ATACseq_SRR11539111_peak_1466	112	.	5.77032	13.9036	11.2249	217
chr1	179061077	179062257	GSE148515_Galang_2020_GSM4473027_PC_ATAC_seq_rep1_ATACseq_SRR11539111_peak_1467	112	.	5.77032	13.9036	11.2249	985
chr1	179060850	179062257	GSE148515_Galang_2020_GSM4473027_PC_ATAC_seq_rep1_ATACseq_SRR11539111_peak_1467	112	.	5.77032	13.9036	11.2249	985
chr1	179060859	179062257	GSE148515_Galang_2020_GSM4473027_PC_ATAC_seq_rep1_ATACseq_SRR11539111_peak_1467	112	.	5.77032	13.9036	11.2249	985
chr1	179476654	179477224	GSE148515_Galang_2020_GSM4473027_PC_ATAC_seq_rep1_ATACseq_SRR11539111_peak_1468	37	.	3.55097	6.02778	3.70079	304
chr1	179476598	179477224	GSE148515_Galang_2020_GSM4473027_PC_ATAC_seq_rep1_ATACseq_SRR11539111_peak_1468	37	.	3.55097	6.02778	3.70079	304
chr1	179517540	179518078	GSE148515_Galang_2020_GSM4473027_PC_ATAC_seq_rep1_ATACseq_SRR11539111_peak_1469	43	.	3.7729	6.7194	4.34939	56
chr1	179517540	179518092	GSE148515_Galang_2020_GSM4473027_PC_ATAC_seq_rep1_ATACseq_SRR11539111_peak_1469	43	.	3.7729	6.7194	4.34939	56
chr1	179517540	179518105	GSE148515_Galang_2020_GSM4473027_PC_ATAC_seq_rep1_ATACseq_SRR11539111_peak_1469	43	.	3.7729	6.7194	4.34939	56
chr1	179545965	179547336	GSE148515_Galang_2020_GSM4473027_PC_ATAC_seq_rep1_ATACseq_SRR11539111_peak_1470	458	.	13.0942	49.4959	45.8053	381
chr1	179545965	179547616	GSE148515_Galang_2020_GSM4473027_PC_ATAC_seq_rep1_ATACseq_SRR11539111_peak_1470	458	.	13.0942	49.4959	45.8053	381
chr1	179545965	179547616	GSE148515_Galang_2020_GSM4473027_PC_ATAC_seq_rep1_ATACseq_SRR11539111_peak_1470	458	.	13.0942	49.4959	45.8053	381
chr1	179588080	179588560	GSE148515_Galang_2020_GSM4473027_PC_ATAC_seq_rep1_ATACseq_SRR11539111_peak_1471	71	.	4.66064	9.7156	7.19701	204
chr1	179587948	179589146	GSE148515_Galang_2020_GSM4473027_PC_ATAC_seq_rep1_ATACseq_SRR11539111_peak_1471	71	.	4.66064	9.7156	7.19701	204
chr1	179587948	179589146	GSE148515_Galang_2020_GSM4473027_PC_ATAC_seq_rep1_ATACseq_SRR11539111_peak_1471	71	.	4.66064	9.7156	7.19701	204
chr1	179645783	179645909	GSE148515_Galang_2020_GSM4473027_PC_ATAC_seq_rep1_ATACseq_SRR11539111_peak_1472	14	.	2.66322	3.53274	1.4239	24
chr1	179645626	179645909	GSE148515_Galang_2020_GSM4473027_PC_ATAC_seq_rep1_ATACseq_SRR11539111_peak_1472	14	.	2.66322	3.53274	1.4239	24
chr1	179667678	179669135	GSE148515_Galang_2020_GSM4473027_PC_ATAC_seq_rep1_ATACseq_SRR11539111_peak_1473	410	.	12.2064	44.6348	41.0803	610
chr1	179667623	179669135	GSE148515_Galang_2020_GSM4473027_PC_ATAC_seq_rep1_ATACseq_SRR11539111_peak_1473	410	.	12.2064	44.6348	41.0803	610
chr1	179667623	179669135	GSE148515_Galang_2020_GSM4473027_PC_ATAC_seq_rep1_ATACseq_SRR11539111_peak_1473	410	.	12.2064	44.6348	41.0803	610
chr1	179802980	179804228	GSE148515_Galang_2020_GSM4473027_PC_ATAC_seq_rep1_ATACseq_SRR11539111_peak_1474	399	.	11.9845	43.4387	39.9174	1120
chr1	179802666	179804304	GSE148515_Galang_2020_GSM4473027_PC_ATAC_seq_rep1_ATACseq_SRR11539111_peak_1474	399	.	11.9845	43.4387	39.9174	1120
chr1	179802666	179804427	GSE148515_Galang_2020_GSM4473027_PC_ATAC_seq_rep1_ATACseq_SRR11539111_peak_1474	399	.	11.9845	43.4387	39.9174	1120
chr1	179847935	179848080	GSE148515_Galang_2020_GSM4473027_PC_ATAC_seq_rep1_ATACseq_SRR11539111_peak_1475	50	.	3.99484	7.43517	5.0253	115
chr1	179847834	179848080	GSE148515_Galang_2020_GSM4473027_PC_ATAC_seq_rep1_ATACseq_SRR11539111_peak_1475	50	.	3.99484	7.43517	5.0253	115
chr1	179847824	179848080	GSE148515_Galang_2020_GSM4473027_PC_ATAC_seq_rep1_ATACseq_SRR11539111_peak_1475	50	.	3.99484	7.43517	5.0253	115
chr1	179959377	179960567	GSE148515_Galang_2020_GSM4473027_PC_ATAC_seq_rep1_ATACseq_SRR11539111_peak_1476	309	.	10.209	34.1692	30.903	663
chr1	179959377	179960567	GSE148515_Galang_2020_GSM4473027_PC_ATAC_seq_rep1_ATACseq_SRR11539111_peak_1476	309	.	10.209	34.1692	30.903	663
chr1	179959377	179960567	GSE148515_Galang_2020_GSM4473027_PC_ATAC_seq_rep1_ATACseq_SRR11539111_peak_1476	309	.	10.209	34.1692	30.903	663
chr1	180179814	180180154	GSE148515_Galang_2020_GSM4473027_PC_ATAC_seq_rep1_ATACseq_SRR11539111_peak_1477	30	.	3.32903	5.36169	3.08096	209
chr1	180179814	180180154	GSE148515_Galang_2020_GSM4473027_PC_ATAC_seq_rep1_ATACseq_SRR11539111_peak_1477	30	.	3.32903	5.36169	3.08096	209
chr1	180179814	180180139	GSE148515_Galang_2020_GSM4473027_PC_ATAC_seq_rep1_ATACseq_SRR11539111_peak_1477	30	.	3.32903	5.36169	3.08096	209
chr1	180185611	180186318	GSE148515_Galang_2020_GSM4473027_PC_ATAC_seq_rep1_ATACseq_SRR11539111_peak_1478	112	.	5.77032	13.9036	11.2249	489
chr1	180185611	180186461	GSE148515_Galang_2020_GSM4473027_PC_ATAC_seq_rep1_ATACseq_SRR11539111_peak_1478	112	.	5.77032	13.9036	11.2249	489
chr1	180185611	180186461	GSE148515_Galang_2020_GSM4473027_PC_ATAC_seq_rep1_ATACseq_SRR11539111_peak_1478	112	.	5.77032	13.9036	11.2249	489
chr1	180194468	180196500	GSE148515_Galang_2020_GSM4473027_PC_ATAC_seq_rep1_ATACseq_SRR11539111_peak_1479	518	.	14.2039	55.7354	51.8726	1695
chr1	180194294	180196604	GSE148515_Galang_2020_GSM4473027_PC_ATAC_seq_rep1_ATACseq_SRR11539111_peak_1479	518	.	14.2039	55.7354	51.8726	1695
chr1	180194254	180196633	GSE148515_Galang_2020_GSM4473027_PC_ATAC_seq_rep1_ATACseq_SRR11539111_peak_1479	518	.	14.2039	55.7354	51.8726	1695
chr1	180210288	180210638	GSE148515_Galang_2020_GSM4473027_PC_ATAC_seq_rep1_ATACseq_SRR11539111_peak_1480	57	.	4.21677	8.17385	5.72601	124
chr1	180210288	180210673	GSE148515_Galang_2020_GSM4473027_PC_ATAC_seq_rep1_ATACseq_SRR11539111_peak_1480	57	.	4.21677	8.17385	5.72601	124
chr1	180210288	180210673	GSE148515_Galang_2020_GSM4473027_PC_ATAC_seq_rep1_ATACseq_SRR11539111_peak_1480	57	.	4.21677	8.17385	5.72601	124
chr1	180226006	180226354	GSE148515_Galang_2020_GSM4473027_PC_ATAC_seq_rep1_ATACseq_SRR11539111_peak_1481	43	.	3.7729	6.7194	4.34939	127
chr1	180225921	180226354	GSE148515_Galang_2020_GSM4473027_PC_ATAC_seq_rep1_ATACseq_SRR11539111_peak_1481	43	.	3.7729	6.7194	4.34939	127
chr1	180225921	180226354	GSE148515_Galang_2020_GSM4473027_PC_ATAC_seq_rep1_ATACseq_SRR11539111_peak_1481	43	.	3.7729	6.7194	4.34939	127
chr1	180255862	180256814	GSE148515_Galang_2020_GSM4473027_PC_ATAC_seq_rep1_ATACseq_SRR11539111_peak_1482	387	.	11.7626	42.2505	38.7619	558
chr1	180255687	180256989	GSE148515_Galang_2020_GSM4473027_PC_ATAC_seq_rep1_ATACseq_SRR11539111_peak_1482	387	.	11.7626	42.2505	38.7619	558
chr1	180255687	180256989	GSE148515_Galang_2020_GSM4473027_PC_ATAC_seq_rep1_ATACseq_SRR11539111_peak_1482	387	.	11.7626	42.2505	38.7619	558
chr1	180330715	180331399	GSE148515_Galang_2020_GSM4473027_PC_ATAC_seq_rep1_ATACseq_SRR11539111_peak_1483	71	.	4.66064	9.7156	7.19701	656
chr1	180330715	180331795	GSE148515_Galang_2020_GSM4473027_PC_ATAC_seq_rep1_ATACseq_SRR11539111_peak_1483	71	.	4.66064	9.7156	7.19701	656
chr1	180330715	180331795	GSE148515_Galang_2020_GSM4473027_PC_ATAC_seq_rep1_ATACseq_SRR11539111_peak_1483	71	.	4.66064	9.7156	7.19701	656
chr1	180365253	180365705	GSE148515_Galang_2020_GSM4473027_PC_ATAC_seq_rep1_ATACseq_SRR11539111_peak_1484	57	.	4.21677	8.17385	5.72601	192
chr1	180365196	180365705	GSE148515_Galang_2020_GSM4473027_PC_ATAC_seq_rep1_ATACseq_SRR11539111_peak_1484	57	.	4.21677	8.17385	5.72601	192
chr1	180365196	180365705	GSE148515_Galang_2020_GSM4473027_PC_ATAC_seq_rep1_ATACseq_SRR11539111_peak_1484	57	.	4.21677	8.17385	5.72601	192
chr1	180387225	180388065	GSE148515_Galang_2020_GSM4473027_PC_ATAC_seq_rep1_ATACseq_SRR11539111_peak_1485	446	.	12.8722	48.2694	44.6131	533
chr1	180387084	180388359	GSE148515_Galang_2020_GSM4473027_PC_ATAC_seq_rep1_ATACseq_SRR11539111_peak_1485	446	.	12.8722	48.2694	44.6131	533
chr1	180387084	180388359	GSE148515_Galang_2020_GSM4473027_PC_ATAC_seq_rep1_ATACseq_SRR11539111_peak_1485	446	.	12.8722	48.2694	44.6131	533
chr1	180390302	180390555	GSE148515_Galang_2020_GSM4473027_PC_ATAC_seq_rep1_ATACseq_SRR11539111_peak_1486	30	.	3.32903	5.36169	3.08096	283
chr1	180390302	180390666	GSE148515_Galang_2020_GSM4473027_PC_ATAC_seq_rep1_ATACseq_SRR11539111_peak_1486	30	.	3.32903	5.36169	3.08096	283
chr1	180390302	180390666	GSE148515_Galang_2020_GSM4473027_PC_ATAC_seq_rep1_ATACseq_SRR11539111_peak_1486	30	.	3.32903	5.36169	3.08096	283
chr1	180403986	180404363	GSE148515_Galang_2020_GSM4473027_PC_ATAC_seq_rep1_ATACseq_SRR11539111_peak_1487	71	.	4.66064	9.7156	7.19701	178
chr1	180403675	180404363	GSE148515_Galang_2020_GSM4473027_PC_ATAC_seq_rep1_ATACseq_SRR11539111_peak_1487	71	.	4.66064	9.7156	7.19701	178
chr1	180403625	180404363	GSE148515_Galang_2020_GSM4473027_PC_ATAC_seq_rep1_ATACseq_SRR11539111_peak_1487	71	.	4.66064	9.7156	7.19701	178
chr1	180407199	180407540	GSE148515_Galang_2020_GSM4473027_PC_ATAC_seq_rep1_ATACseq_SRR11539111_peak_1488	71	.	4.66064	9.7156	7.19701	153
chr1	180407199	180407540	GSE148515_Galang_2020_GSM4473027_PC_ATAC_seq_rep1_ATACseq_SRR11539111_peak_1488	71	.	4.66064	9.7156	7.19701	153
chr1	180422335	180422386	GSE148515_Galang_2020_GSM4473027_PC_ATAC_seq_rep1_ATACseq_SRR11539111_peak_1489	57	.	4.21677	8.17385	5.72601	705
chr1	180421634	180422386	GSE148515_Galang_2020_GSM4473027_PC_ATAC_seq_rep1_ATACseq_SRR11539111_peak_1489	57	.	4.21677	8.17385	5.72601	705
chr1	180421776	180422386	GSE148515_Galang_2020_GSM4473027_PC_ATAC_seq_rep1_ATACseq_SRR11539111_peak_1489	57	.	4.21677	8.17385	5.72601	705
chr1	180422776	180422887	GSE148515_Galang_2020_GSM4473027_PC_ATAC_seq_rep1_ATACseq_SRR11539111_peak_1490	37	.	3.55097	6.02778	3.70079	419
chr1	180422776	180423545	GSE148515_Galang_2020_GSM4473027_PC_ATAC_seq_rep1_ATACseq_SRR11539111_peak_1490	37	.	3.55097	6.02778	3.70079	419
chr1	180422776	180423545	GSE148515_Galang_2020_GSM4473027_PC_ATAC_seq_rep1_ATACseq_SRR11539111_peak_1490	37	.	3.55097	6.02778	3.70079	419
chr1	180462421	180463128	GSE148515_Galang_2020_GSM4473027_PC_ATAC_seq_rep1_ATACseq_SRR11539111_peak_1491	50	.	3.99484	7.43517	5.0253	378
chr1	180462451	180462840	GSE148515_Galang_2020_GSM4473027_PC_ATAC_seq_rep1_ATACseq_SRR11539111_peak_1491	50	.	3.99484	7.43517	5.0253	378
chr1	180483837	180484151	GSE148515_Galang_2020_GSM4473027_PC_ATAC_seq_rep1_ATACseq_SRR11539111_peak_1492	50	.	3.99484	7.43517	5.0253	373
chr1	180483119	180484236	GSE148515_Galang_2020_GSM4473027_PC_ATAC_seq_rep1_ATACseq_SRR11539111_peak_1492	50	.	3.99484	7.43517	5.0253	373
chr1	180483119	180484236	GSE148515_Galang_2020_GSM4473027_PC_ATAC_seq_rep1_ATACseq_SRR11539111_peak_1492	50	.	3.99484	7.43517	5.0253	373
chr1	180568679	180569553	GSE148515_Galang_2020_GSM4473027_PC_ATAC_seq_rep1_ATACseq_SRR11539111_peak_1493	224	.	8.43354	25.4983	22.4686	253
chr1	180568679	180569753	GSE148515_Galang_2020_GSM4473027_PC_ATAC_seq_rep1_ATACseq_SRR11539111_peak_1493	224	.	8.43354	25.4983	22.4686	253
chr1	180568679	180569753	GSE148515_Galang_2020_GSM4473027_PC_ATAC_seq_rep1_ATACseq_SRR11539111_peak_1493	224	.	8.43354	25.4983	22.4686	253
chr1	180640789	180641914	GSE148515_Galang_2020_GSM4473027_PC_ATAC_seq_rep1_ATACseq_SRR11539111_peak_1494	320	.	10.431	35.2972	32.0003	937
chr1	180640477	180641914	GSE148515_Galang_2020_GSM4473027_PC_ATAC_seq_rep1_ATACseq_SRR11539111_peak_1494	320	.	10.431	35.2972	32.0003	937
chr1	180640477	180641914	GSE148515_Galang_2020_GSM4473027_PC_ATAC_seq_rep1_ATACseq_SRR11539111_peak_1494	320	.	10.431	35.2972	32.0003	937
chr1	180725389	180726618	GSE148515_Galang_2020_GSM4473027_PC_ATAC_seq_rep1_ATACseq_SRR11539111_peak_1495	342	.	10.8748	37.5805	34.2206	792
chr1	180725247	180726618	GSE148515_Galang_2020_GSM4473027_PC_ATAC_seq_rep1_ATACseq_SRR11539111_peak_1495	342	.	10.8748	37.5805	34.2206	792
chr1	180725247	180726618	GSE148515_Galang_2020_GSM4473027_PC_ATAC_seq_rep1_ATACseq_SRR11539111_peak_1495	342	.	10.8748	37.5805	34.2206	792
chr1	180763481	180764382	GSE148515_Galang_2020_GSM4473027_PC_ATAC_seq_rep1_ATACseq_SRR11539111_peak_1496	95	.	5.32645	12.1751	9.5586	470
chr1	180763481	180764410	GSE148515_Galang_2020_GSM4473027_PC_ATAC_seq_rep1_ATACseq_SRR11539111_peak_1496	95	.	5.32645	12.1751	9.5586	470
chr1	180768032	180768966	GSE148515_Galang_2020_GSM4473027_PC_ATAC_seq_rep1_ATACseq_SRR11539111_peak_1497	103	.	5.54838	13.0309	10.3828	654
chr1	180767946	180769013	GSE148515_Galang_2020_GSM4473027_PC_ATAC_seq_rep1_ATACseq_SRR11539111_peak_1497	103	.	5.54838	13.0309	10.3828	654
chr1	180767946	180769013	GSE148515_Galang_2020_GSM4473027_PC_ATAC_seq_rep1_ATACseq_SRR11539111_peak_1497	103	.	5.54838	13.0309	10.3828	654
chr1	180777123	180778637	GSE148515_Galang_2020_GSM4473027_PC_ATAC_seq_rep1_ATACseq_SRR11539111_peak_1498	543	.	14.6477	58.279	54.3465	1344
chr1	180776904	180779003	GSE148515_Galang_2020_GSM4473027_PC_ATAC_seq_rep1_ATACseq_SRR11539111_peak_1498	543	.	14.6477	58.279	54.3465	1344
chr1	180776904	180779003	GSE148515_Galang_2020_GSM4473027_PC_ATAC_seq_rep1_ATACseq_SRR11539111_peak_1498	543	.	14.6477	58.279	54.3465	1344
chr1	180794119	180794468	GSE148515_Galang_2020_GSM4473027_PC_ATAC_seq_rep1_ATACseq_SRR11539111_peak_1501	71	.	4.66064	9.7156	7.19701	290
chr1	180793755	180794468	GSE148515_Galang_2020_GSM4473027_PC_ATAC_seq_rep1_ATACseq_SRR11539111_peak_1501	71	.	4.66064	9.7156	7.19701	290
chr1	180793740	180794468	GSE148515_Galang_2020_GSM4473027_PC_ATAC_seq_rep1_ATACseq_SRR11539111_peak_1501	71	.	4.66064	9.7156	7.19701	290
chr1	180811675	180811998	GSE148515_Galang_2020_GSM4473027_PC_ATAC_seq_rep1_ATACseq_SRR11539111_peak_1502	50	.	3.99484	7.43517	5.0253	96
chr1	180811675	180811998	GSE148515_Galang_2020_GSM4473027_PC_ATAC_seq_rep1_ATACseq_SRR11539111_peak_1502	50	.	3.99484	7.43517	5.0253	96
chr1	180812510	180814743	GSE148515_Galang_2020_GSM4473027_PC_ATAC_seq_rep1_ATACseq_SRR11539111_peak_1503	845	.	19.7522	89.2368	84.5744	1311
chr1	180812510	180814738	GSE148515_Galang_2020_GSM4473027_PC_ATAC_seq_rep1_ATACseq_SRR11539111_peak_1503	845	.	19.7522	89.2368	84.5744	1311
chr1	180812510	180814743	GSE148515_Galang_2020_GSM4473027_PC_ATAC_seq_rep1_ATACseq_SRR11539111_peak_1503	845	.	19.7522	89.2368	84.5744	1311
chr1	180848027	180849112	GSE148515_Galang_2020_GSM4473027_PC_ATAC_seq_rep1_ATACseq_SRR11539111_peak_1504	224	.	8.43354	25.4983	22.4686	725
chr1	180848027	180849231	GSE148515_Galang_2020_GSM4473027_PC_ATAC_seq_rep1_ATACseq_SRR11539111_peak_1504	224	.	8.43354	25.4983	22.4686	725
chr1	180848064	180849231	GSE148515_Galang_2020_GSM4473027_PC_ATAC_seq_rep1_ATACseq_SRR11539111_peak_1504	224	.	8.43354	25.4983	22.4686	725
chr1	180849781	180851557	GSE148515_Galang_2020_GSM4473027_PC_ATAC_seq_rep1_ATACseq_SRR11539111_peak_1505	777	.	18.6426	82.2624	77.7406	1419
chr1	180849524	180851557	GSE148515_Galang_2020_GSM4473027_PC_ATAC_seq_rep1_ATACseq_SRR11539111_peak_1505	777	.	18.6426	82.2624	77.7406	1419
chr1	180849524	180851557	GSE148515_Galang_2020_GSM4473027_PC_ATAC_seq_rep1_ATACseq_SRR11539111_peak_1505	777	.	18.6426	82.2624	77.7406	1419
chr1	180869974	180870686	GSE148515_Galang_2020_GSM4473027_PC_ATAC_seq_rep1_ATACseq_SRR11539111_peak_1506	71	.	4.66064	9.7156	7.19701	430
chr1	180869974	180870686	GSE148515_Galang_2020_GSM4473027_PC_ATAC_seq_rep1_ATACseq_SRR11539111_peak_1506	71	.	4.66064	9.7156	7.19701	430
chr1	180869974	180870686	GSE148515_Galang_2020_GSM4473027_PC_ATAC_seq_rep1_ATACseq_SRR11539111_peak_1506	71	.	4.66064	9.7156	7.19701	430
chr1	180904020	180904800	GSE148515_Galang_2020_GSM4473027_PC_ATAC_seq_rep1_ATACseq_SRR11539111_peak_1507	287	.	9.76515	31.9413	28.7363	442
chr1	180903801	180904800	GSE148515_Galang_2020_GSM4473027_PC_ATAC_seq_rep1_ATACseq_SRR11539111_peak_1507	287	.	9.76515	31.9413	28.7363	442
chr1	180903796	180904800	GSE148515_Galang_2020_GSM4473027_PC_ATAC_seq_rep1_ATACseq_SRR11539111_peak_1507	287	.	9.76515	31.9413	28.7363	442
chr1	180941965	180943213	GSE148515_Galang_2020_GSM4473027_PC_ATAC_seq_rep1_ATACseq_SRR11539111_peak_1508	320	.	10.431	35.2972	32.0003	570
chr1	180941864	180943318	GSE148515_Galang_2020_GSM4473027_PC_ATAC_seq_rep1_ATACseq_SRR11539111_peak_1508	320	.	10.431	35.2972	32.0003	570
chr1	180941864	180943318	GSE148515_Galang_2020_GSM4473027_PC_ATAC_seq_rep1_ATACseq_SRR11539111_peak_1508	320	.	10.431	35.2972	32.0003	570
chr1	181016999	181017087	GSE148515_Galang_2020_GSM4473027_PC_ATAC_seq_rep1_ATACseq_SRR11539111_peak_1509	57	.	4.21677	8.17385	5.72601	497
chr1	181016999	181017590	GSE148515_Galang_2020_GSM4473027_PC_ATAC_seq_rep1_ATACseq_SRR11539111_peak_1509	57	.	4.21677	8.17385	5.72601	497
chr1	181016999	181017638	GSE148515_Galang_2020_GSM4473027_PC_ATAC_seq_rep1_ATACseq_SRR11539111_peak_1509	57	.	4.21677	8.17385	5.72601	497
chr1	181143855	181144837	GSE148515_Galang_2020_GSM4473027_PC_ATAC_seq_rep1_ATACseq_SRR11539111_peak_1510	287	.	9.76515	31.9413	28.7363	479
chr1	181143782	181144837	GSE148515_Galang_2020_GSM4473027_PC_ATAC_seq_rep1_ATACseq_SRR11539111_peak_1510	287	.	9.76515	31.9413	28.7363	479
chr1	181143782	181144837	GSE148515_Galang_2020_GSM4473027_PC_ATAC_seq_rep1_ATACseq_SRR11539111_peak_1510	287	.	9.76515	31.9413	28.7363	479
chr1	181150941	181151273	GSE148515_Galang_2020_GSM4473027_PC_ATAC_seq_rep1_ATACseq_SRR11539111_peak_1511	87	.	5.10451	11.3368	8.75218	226
chr1	181150844	181151273	GSE148515_Galang_2020_GSM4473027_PC_ATAC_seq_rep1_ATACseq_SRR11539111_peak_1511	87	.	5.10451	11.3368	8.75218	226
chr1	181150844	181151273	GSE148515_Galang_2020_GSM4473027_PC_ATAC_seq_rep1_ATACseq_SRR11539111_peak_1511	87	.	5.10451	11.3368	8.75218	226
chr1	181210042	181212589	GSE148515_Galang_2020_GSM4473027_PC_ATAC_seq_rep1_ATACseq_SRR11539111_peak_1512	320	.	10.431	35.2972	32.0003	1940
chr1	181210042	181212688	GSE148515_Galang_2020_GSM4473027_PC_ATAC_seq_rep1_ATACseq_SRR11539111_peak_1512	320	.	10.431	35.2972	32.0003	1940
chr1	181210042	181212688	GSE148515_Galang_2020_GSM4473027_PC_ATAC_seq_rep1_ATACseq_SRR11539111_peak_1512	320	.	10.431	35.2972	32.0003	1940
chr1	181256437	181257354	GSE148515_Galang_2020_GSM4473027_PC_ATAC_seq_rep1_ATACseq_SRR11539111_peak_1513	120	.	5.99225	14.7924	12.0833	529
chr1	181256382	181257584	GSE148515_Galang_2020_GSM4473027_PC_ATAC_seq_rep1_ATACseq_SRR11539111_peak_1513	120	.	5.99225	14.7924	12.0833	529
chr1	181256382	181257584	GSE148515_Galang_2020_GSM4473027_PC_ATAC_seq_rep1_ATACseq_SRR11539111_peak_1513	120	.	5.99225	14.7924	12.0833	529
chr1	181272982	181273186	GSE148515_Galang_2020_GSM4473027_PC_ATAC_seq_rep1_ATACseq_SRR11539111_peak_1514	24	.	3.10709	4.72264	2.49256	252
chr1	181272859	181273186	GSE148515_Galang_2020_GSM4473027_PC_ATAC_seq_rep1_ATACseq_SRR11539111_peak_1514	24	.	3.10709	4.72264	2.49256	252
chr1	181352498	181352824	GSE148515_Galang_2020_GSM4473027_PC_ATAC_seq_rep1_ATACseq_SRR11539111_peak_1515	79	.	4.88258	10.5167	7.96451	173
chr1	181352498	181353160	GSE148515_Galang_2020_GSM4473027_PC_ATAC_seq_rep1_ATACseq_SRR11539111_peak_1515	79	.	4.88258	10.5167	7.96451	173
chr1	181393805	181394066	GSE148515_Galang_2020_GSM4473027_PC_ATAC_seq_rep1_ATACseq_SRR11539111_peak_1516	43	.	3.7729	6.7194	4.34939	386
chr1	181393566	181394066	GSE148515_Galang_2020_GSM4473027_PC_ATAC_seq_rep1_ATACseq_SRR11539111_peak_1516	43	.	3.7729	6.7194	4.34939	386
chr1	181393566	181394066	GSE148515_Galang_2020_GSM4473027_PC_ATAC_seq_rep1_ATACseq_SRR11539111_peak_1516	43	.	3.7729	6.7194	4.34939	386
chr1	181446758	181447032	GSE148515_Galang_2020_GSM4473027_PC_ATAC_seq_rep1_ATACseq_SRR11539111_peak_1517	50	.	3.99484	7.43517	5.0253	453
chr1	181446404	181447032	GSE148515_Galang_2020_GSM4473027_PC_ATAC_seq_rep1_ATACseq_SRR11539111_peak_1517	50	.	3.99484	7.43517	5.0253	453
chr1	181446404	181447032	GSE148515_Galang_2020_GSM4473027_PC_ATAC_seq_rep1_ATACseq_SRR11539111_peak_1517	50	.	3.99484	7.43517	5.0253	453
chr1	181841337	181842752	GSE148515_Galang_2020_GSM4473027_PC_ATAC_seq_rep1_ATACseq_SRR11539111_peak_1518	710	.	17.5329	75.4164	71.0421	1081
chr1	181841337	181843049	GSE148515_Galang_2020_GSM4473027_PC_ATAC_seq_rep1_ATACseq_SRR11539111_peak_1518	710	.	17.5329	75.4164	71.0421	1081
chr1	181841337	181843227	GSE148515_Galang_2020_GSM4473027_PC_ATAC_seq_rep1_ATACseq_SRR11539111_peak_1518	710	.	17.5329	75.4164	71.0421	1081
chr1	181888927	181889270	GSE148515_Galang_2020_GSM4473027_PC_ATAC_seq_rep1_ATACseq_SRR11539111_peak_1519	64	.	4.43871	8.93433	6.45035	70
chr1	181888927	181889270	GSE148515_Galang_2020_GSM4473027_PC_ATAC_seq_rep1_ATACseq_SRR11539111_peak_1519	64	.	4.43871	8.93433	6.45035	70
chr1	182018926	182020836	GSE148515_Galang_2020_GSM4473027_PC_ATAC_seq_rep1_ATACseq_SRR11539111_peak_1520	531	.	14.4258	57.0039	53.106	1234
chr1	182018926	182021176	GSE148515_Galang_2020_GSM4473027_PC_ATAC_seq_rep1_ATACseq_SRR11539111_peak_1520	531	.	14.4258	57.0039	53.106	1234
chr1	182018926	182021280	GSE148515_Galang_2020_GSM4473027_PC_ATAC_seq_rep1_ATACseq_SRR11539111_peak_1520	531	.	14.4258	57.0039	53.106	1234
chr1	182026283	182026584	GSE148515_Galang_2020_GSM4473027_PC_ATAC_seq_rep1_ATACseq_SRR11539111_peak_1521	50	.	3.99484	7.43517	5.0253	591
chr1	182027001	182027175	GSE148515_Galang_2020_GSM4473027_PC_ATAC_seq_rep1_ATACseq_SRR11539111_peak_1521	50	.	3.99484	7.43517	5.0253	591
chr1	182026213	182027175	GSE148515_Galang_2020_GSM4473027_PC_ATAC_seq_rep1_ATACseq_SRR11539111_peak_1521	50	.	3.99484	7.43517	5.0253	591
chr1	182026213	182027175	GSE148515_Galang_2020_GSM4473027_PC_ATAC_seq_rep1_ATACseq_SRR11539111_peak_1521	50	.	3.99484	7.43517	5.0253	591
chr1	182088954	182089237	GSE148515_Galang_2020_GSM4473027_PC_ATAC_seq_rep1_ATACseq_SRR11539111_peak_1523	64	.	4.43871	8.93433	6.45035	75
chr1	182088954	182089367	GSE148515_Galang_2020_GSM4473027_PC_ATAC_seq_rep1_ATACseq_SRR11539111_peak_1523	64	.	4.43871	8.93433	6.45035	75
chr1	182088954	182089367	GSE148515_Galang_2020_GSM4473027_PC_ATAC_seq_rep1_ATACseq_SRR11539111_peak_1523	64	.	4.43871	8.93433	6.45035	75
chr1	182107371	182107838	GSE148515_Galang_2020_GSM4473027_PC_ATAC_seq_rep1_ATACseq_SRR11539111_peak_1524	37	.	3.55097	6.02778	3.70079	124
chr1	182107371	182107838	GSE148515_Galang_2020_GSM4473027_PC_ATAC_seq_rep1_ATACseq_SRR11539111_peak_1524	37	.	3.55097	6.02778	3.70079	124
chr1	182107371	182107838	GSE148515_Galang_2020_GSM4473027_PC_ATAC_seq_rep1_ATACseq_SRR11539111_peak_1524	37	.	3.55097	6.02778	3.70079	124
chr1	182111875	182112013	GSE148515_Galang_2020_GSM4473027_PC_ATAC_seq_rep1_ATACseq_SRR11539111_peak_1525	64	.	4.43871	8.93433	6.45035	485
chr1	182111394	182112013	GSE148515_Galang_2020_GSM4473027_PC_ATAC_seq_rep1_ATACseq_SRR11539111_peak_1525	64	.	4.43871	8.93433	6.45035	485
chr1	182111394	182112013	GSE148515_Galang_2020_GSM4473027_PC_ATAC_seq_rep1_ATACseq_SRR11539111_peak_1525	64	.	4.43871	8.93433	6.45035	485
chr1	182115586	182115882	GSE148515_Galang_2020_GSM4473027_PC_ATAC_seq_rep1_ATACseq_SRR11539111_peak_1526	19	.	2.88516	4.11235	1.93879	5
chr1	182115586	182115895	GSE148515_Galang_2020_GSM4473027_PC_ATAC_seq_rep1_ATACseq_SRR11539111_peak_1526	19	.	2.88516	4.11235	1.93879	5
chr1	182124431	182125526	GSE148515_Galang_2020_GSM4473027_PC_ATAC_seq_rep1_ATACseq_SRR11539111_peak_1527	482	.	13.5381	51.9707	48.2118	408
chr1	182124399	182125688	GSE148515_Galang_2020_GSM4473027_PC_ATAC_seq_rep1_ATACseq_SRR11539111_peak_1527	482	.	13.5381	51.9707	48.2118	408
chr1	182124399	182125688	GSE148515_Galang_2020_GSM4473027_PC_ATAC_seq_rep1_ATACseq_SRR11539111_peak_1527	482	.	13.5381	51.9707	48.2118	408
chr1	182282172	182282982	GSE148515_Galang_2020_GSM4473027_PC_ATAC_seq_rep1_ATACseq_SRR11539111_peak_1528	298	.	9.98709	33.0505	29.815	663
chr1	182282000	182283279	GSE148515_Galang_2020_GSM4473027_PC_ATAC_seq_rep1_ATACseq_SRR11539111_peak_1528	298	.	9.98709	33.0505	29.815	663
chr1	182282000	182283279	GSE148515_Galang_2020_GSM4473027_PC_ATAC_seq_rep1_ATACseq_SRR11539111_peak_1528	298	.	9.98709	33.0505	29.815	663
chr1	182341094	182341715	GSE148515_Galang_2020_GSM4473027_PC_ATAC_seq_rep1_ATACseq_SRR11539111_peak_1529	194	.	7.76774	22.4248	19.4815	377
chr1	182341094	182341715	GSE148515_Galang_2020_GSM4473027_PC_ATAC_seq_rep1_ATACseq_SRR11539111_peak_1529	194	.	7.76774	22.4248	19.4815	377
chr1	182341094	182341715	GSE148515_Galang_2020_GSM4473027_PC_ATAC_seq_rep1_ATACseq_SRR11539111_peak_1529	194	.	7.76774	22.4248	19.4815	377
chr1	182408628	182409505	GSE148515_Galang_2020_GSM4473027_PC_ATAC_seq_rep1_ATACseq_SRR11539111_peak_1530	494	.	13.76	53.2187	49.425	636
chr1	182408454	182409592	GSE148515_Galang_2020_GSM4473027_PC_ATAC_seq_rep1_ATACseq_SRR11539111_peak_1530	494	.	13.76	53.2187	49.425	636
chr1	182408454	182409592	GSE148515_Galang_2020_GSM4473027_PC_ATAC_seq_rep1_ATACseq_SRR11539111_peak_1530	494	.	13.76	53.2187	49.425	636
chr1	182489843	182490134	GSE148515_Galang_2020_GSM4473027_PC_ATAC_seq_rep1_ATACseq_SRR11539111_peak_1531	112	.	5.77032	13.9036	11.2249	589
chr1	182489843	182490568	GSE148515_Galang_2020_GSM4473027_PC_ATAC_seq_rep1_ATACseq_SRR11539111_peak_1531	112	.	5.77032	13.9036	11.2249	589
chr1	182489591	182490568	GSE148515_Galang_2020_GSM4473027_PC_ATAC_seq_rep1_ATACseq_SRR11539111_peak_1531	112	.	5.77032	13.9036	11.2249	589
chr1	182516845	182517645	GSE148515_Galang_2020_GSM4473027_PC_ATAC_seq_rep1_ATACseq_SRR11539111_peak_1532	194	.	7.76774	22.4248	19.4815	677
chr1	182516845	182517645	GSE148515_Galang_2020_GSM4473027_PC_ATAC_seq_rep1_ATACseq_SRR11539111_peak_1532	194	.	7.76774	22.4248	19.4815	677
chr1	182516845	182517645	GSE148515_Galang_2020_GSM4473027_PC_ATAC_seq_rep1_ATACseq_SRR11539111_peak_1532	194	.	7.76774	22.4248	19.4815	677
chr1	182520336	182520602	GSE148515_Galang_2020_GSM4473027_PC_ATAC_seq_rep1_ATACseq_SRR11539111_peak_1533	30	.	3.32903	5.36169	3.08096	139
chr1	182520336	182520602	GSE148515_Galang_2020_GSM4473027_PC_ATAC_seq_rep1_ATACseq_SRR11539111_peak_1533	30	.	3.32903	5.36169	3.08096	139
chr1	182682874	182683342	GSE148515_Galang_2020_GSM4473027_PC_ATAC_seq_rep1_ATACseq_SRR11539111_peak_1534	95	.	5.32645	12.1751	9.5586	187
chr1	182682874	182683342	GSE148515_Galang_2020_GSM4473027_PC_ATAC_seq_rep1_ATACseq_SRR11539111_peak_1534	95	.	5.32645	12.1751	9.5586	187
chr1	182682874	182683342	GSE148515_Galang_2020_GSM4473027_PC_ATAC_seq_rep1_ATACseq_SRR11539111_peak_1534	95	.	5.32645	12.1751	9.5586	187
chr1	182763962	182764630	GSE148515_Galang_2020_GSM4473027_PC_ATAC_seq_rep1_ATACseq_SRR11539111_peak_1535	103	.	5.54838	13.0309	10.3828	539
chr1	182763748	182764733	GSE148515_Galang_2020_GSM4473027_PC_ATAC_seq_rep1_ATACseq_SRR11539111_peak_1535	103	.	5.54838	13.0309	10.3828	539
chr1	182763564	182764733	GSE148515_Galang_2020_GSM4473027_PC_ATAC_seq_rep1_ATACseq_SRR11539111_peak_1535	103	.	5.54838	13.0309	10.3828	539
chr1	182908264	182908851	GSE148515_Galang_2020_GSM4473027_PC_ATAC_seq_rep1_ATACseq_SRR11539111_peak_1536	194	.	7.76774	22.4248	19.4815	399
chr1	182908150	182908851	GSE148515_Galang_2020_GSM4473027_PC_ATAC_seq_rep1_ATACseq_SRR11539111_peak_1536	194	.	7.76774	22.4248	19.4815	399
chr1	182908150	182908851	GSE148515_Galang_2020_GSM4473027_PC_ATAC_seq_rep1_ATACseq_SRR11539111_peak_1536	194	.	7.76774	22.4248	19.4815	399
chr1	182956317	182956502	GSE148515_Galang_2020_GSM4473027_PC_ATAC_seq_rep1_ATACseq_SRR11539111_peak_1537	30	.	3.32903	5.36169	3.08096	231
chr1	182959926	182960339	GSE148515_Galang_2020_GSM4473027_PC_ATAC_seq_rep1_ATACseq_SRR11539111_peak_1538	103	.	5.54838	13.0309	10.3828	786
chr1	182959492	182960580	GSE148515_Galang_2020_GSM4473027_PC_ATAC_seq_rep1_ATACseq_SRR11539111_peak_1538	103	.	5.54838	13.0309	10.3828	786
chr1	182959492	182960516	GSE148515_Galang_2020_GSM4473027_PC_ATAC_seq_rep1_ATACseq_SRR11539111_peak_1538	103	.	5.54838	13.0309	10.3828	786
chr1	182983046	182983529	GSE148515_Galang_2020_GSM4473027_PC_ATAC_seq_rep1_ATACseq_SRR11539111_peak_1539	112	.	5.77032	13.9036	11.2249	85
chr1	182983046	182983529	GSE148515_Galang_2020_GSM4473027_PC_ATAC_seq_rep1_ATACseq_SRR11539111_peak_1539	112	.	5.77032	13.9036	11.2249	85
chr1	182983046	182983529	GSE148515_Galang_2020_GSM4473027_PC_ATAC_seq_rep1_ATACseq_SRR11539111_peak_1539	112	.	5.77032	13.9036	11.2249	85
chr1	183296532	183298100	GSE148515_Galang_2020_GSM4473027_PC_ATAC_seq_rep1_ATACseq_SRR11539111_peak_1541	470	.	13.3161	50.7297	47.0049	542
chr1	183344978	183346006	GSE148515_Galang_2020_GSM4473027_PC_ATAC_seq_rep1_ATACseq_SRR11539111_peak_1543	470	.	13.3161	50.7297	47.0049	534
chr1	183344906	183345866	GSE148515_Galang_2020_GSM4473027_PC_ATAC_seq_rep1_ATACseq_SRR11539111_peak_1543	470	.	13.3161	50.7297	47.0049	534
chr1	183344906	183346068	GSE148515_Galang_2020_GSM4473027_PC_ATAC_seq_rep1_ATACseq_SRR11539111_peak_1543	470	.	13.3161	50.7297	47.0049	534
chr1	183368892	183370057	GSE148515_Galang_2020_GSM4473027_PC_ATAC_seq_rep1_ATACseq_SRR11539111_peak_1544	376	.	11.5406	41.0705	37.6139	638
chr1	183368913	183370057	GSE148515_Galang_2020_GSM4473027_PC_ATAC_seq_rep1_ATACseq_SRR11539111_peak_1544	376	.	11.5406	41.0705	37.6139	638
chr1	183368892	183370057	GSE148515_Galang_2020_GSM4473027_PC_ATAC_seq_rep1_ATACseq_SRR11539111_peak_1544	376	.	11.5406	41.0705	37.6139	638
chr1	183388791	183389064	GSE148515_Galang_2020_GSM4473027_PC_ATAC_seq_rep1_ATACseq_SRR11539111_peak_1545	57	.	4.21677	8.17385	5.72601	81
chr1	183388767	183389064	GSE148515_Galang_2020_GSM4473027_PC_ATAC_seq_rep1_ATACseq_SRR11539111_peak_1545	57	.	4.21677	8.17385	5.72601	81
chr1	184033285	184035465	GSE148515_Galang_2020_GSM4473027_PC_ATAC_seq_rep1_ATACseq_SRR11539111_peak_1546	845	.	19.7522	89.2368	84.5744	753
chr1	184033182	184035465	GSE148515_Galang_2020_GSM4473027_PC_ATAC_seq_rep1_ATACseq_SRR11539111_peak_1546	845	.	19.7522	89.2368	84.5744	753
chr1	184033182	184035465	GSE148515_Galang_2020_GSM4473027_PC_ATAC_seq_rep1_ATACseq_SRR11539111_peak_1546	845	.	19.7522	89.2368	84.5744	753
chr1	184040712	184041051	GSE148515_Galang_2020_GSM4473027_PC_ATAC_seq_rep1_ATACseq_SRR11539111_peak_1547	14	.	2.66322	3.53274	1.4239	231
chr1	184041780	184043013	GSE148515_Galang_2020_GSM4473027_PC_ATAC_seq_rep1_ATACseq_SRR11539111_peak_1548	95	.	5.32645	12.1751	9.5586	271
chr1	184041780	184043113	GSE148515_Galang_2020_GSM4473027_PC_ATAC_seq_rep1_ATACseq_SRR11539111_peak_1548	95	.	5.32645	12.1751	9.5586	271
chr1	184041780	184043113	GSE148515_Galang_2020_GSM4473027_PC_ATAC_seq_rep1_ATACseq_SRR11539111_peak_1548	95	.	5.32645	12.1751	9.5586	271
chr1	184049079	184049490	GSE148515_Galang_2020_GSM4473027_PC_ATAC_seq_rep1_ATACseq_SRR11539111_peak_1549	19	.	2.88516	4.11235	1.93879	55
chr1	184051840	184052449	GSE148515_Galang_2020_GSM4473027_PC_ATAC_seq_rep1_ATACseq_SRR11539111_peak_1550	71	.	4.66064	9.7156	7.19701	151
chr1	184051840	184052552	GSE148515_Galang_2020_GSM4473027_PC_ATAC_seq_rep1_ATACseq_SRR11539111_peak_1550	71	.	4.66064	9.7156	7.19701	151
chr1	184051840	184052552	GSE148515_Galang_2020_GSM4473027_PC_ATAC_seq_rep1_ATACseq_SRR11539111_peak_1550	71	.	4.66064	9.7156	7.19701	151
chr1	184064277	184064815	GSE148515_Galang_2020_GSM4473027_PC_ATAC_seq_rep1_ATACseq_SRR11539111_peak_1551	79	.	4.88258	10.5167	7.96451	107
chr1	184064277	184064815	GSE148515_Galang_2020_GSM4473027_PC_ATAC_seq_rep1_ATACseq_SRR11539111_peak_1551	79	.	4.88258	10.5167	7.96451	107
chr1	184732685	184733182	GSE148515_Galang_2020_GSM4473027_PC_ATAC_seq_rep1_ATACseq_SRR11539111_peak_1552	37	.	3.55097	6.02778	3.70079	206
chr1	184732685	184733182	GSE148515_Galang_2020_GSM4473027_PC_ATAC_seq_rep1_ATACseq_SRR11539111_peak_1552	37	.	3.55097	6.02778	3.70079	206
chr1	184824584	184824961	GSE148515_Galang_2020_GSM4473027_PC_ATAC_seq_rep1_ATACseq_SRR11539111_peak_1553	138	.	6.43612	16.6165	13.8475	395
chr1	184824465	184825360	GSE148515_Galang_2020_GSM4473027_PC_ATAC_seq_rep1_ATACseq_SRR11539111_peak_1553	138	.	6.43612	16.6165	13.8475	395
chr1	184824307	184825382	GSE148515_Galang_2020_GSM4473027_PC_ATAC_seq_rep1_ATACseq_SRR11539111_peak_1553	138	.	6.43612	16.6165	13.8475	395
chr1	184844828	184846245	GSE148515_Galang_2020_GSM4473027_PC_ATAC_seq_rep1_ATACseq_SRR11539111_peak_1554	166	.	7.10193	19.4609	16.6046	1290
chr1	184844858	184846290	GSE148515_Galang_2020_GSM4473027_PC_ATAC_seq_rep1_ATACseq_SRR11539111_peak_1554	166	.	7.10193	19.4609	16.6046	1290
chr1	184844572	184846290	GSE148515_Galang_2020_GSM4473027_PC_ATAC_seq_rep1_ATACseq_SRR11539111_peak_1554	166	.	7.10193	19.4609	16.6046	1290
chr1	184852196	184852562	GSE148515_Galang_2020_GSM4473027_PC_ATAC_seq_rep1_ATACseq_SRR11539111_peak_1555	129	.	6.21419	15.6969	12.9578	408
chr1	184852021	184852562	GSE148515_Galang_2020_GSM4473027_PC_ATAC_seq_rep1_ATACseq_SRR11539111_peak_1555	129	.	6.21419	15.6969	12.9578	408
chr1	184999489	185000020	GSE148515_Galang_2020_GSM4473027_PC_ATAC_seq_rep1_ATACseq_SRR11539111_peak_1556	37	.	3.55097	6.02778	3.70079	108
chr1	184999489	185000020	GSE148515_Galang_2020_GSM4473027_PC_ATAC_seq_rep1_ATACseq_SRR11539111_peak_1556	37	.	3.55097	6.02778	3.70079	108
chr1	185203310	185204581	GSE148515_Galang_2020_GSM4473027_PC_ATAC_seq_rep1_ATACseq_SRR11539111_peak_1557	364	.	11.3187	39.8987	36.4743	717
chr1	185203312	185204903	GSE148515_Galang_2020_GSM4473027_PC_ATAC_seq_rep1_ATACseq_SRR11539111_peak_1557	364	.	11.3187	39.8987	36.4743	717
chr1	185203255	185204787	GSE148515_Galang_2020_GSM4473027_PC_ATAC_seq_rep1_ATACseq_SRR11539111_peak_1557	364	.	11.3187	39.8987	36.4743	717
chr1	185328882	185329475	GSE148515_Galang_2020_GSM4473027_PC_ATAC_seq_rep1_ATACseq_SRR11539111_peak_1558	138	.	6.43612	16.6165	13.8475	254
chr1	185328882	185329475	GSE148515_Galang_2020_GSM4473027_PC_ATAC_seq_rep1_ATACseq_SRR11539111_peak_1558	138	.	6.43612	16.6165	13.8475	254
chr1	185328882	185329475	GSE148515_Galang_2020_GSM4473027_PC_ATAC_seq_rep1_ATACseq_SRR11539111_peak_1558	138	.	6.43612	16.6165	13.8475	254
chr1	185332020	185332392	GSE148515_Galang_2020_GSM4473027_PC_ATAC_seq_rep1_ATACseq_SRR11539111_peak_1559	95	.	5.32645	12.1751	9.5586	170
chr1	185332023	185332392	GSE148515_Galang_2020_GSM4473027_PC_ATAC_seq_rep1_ATACseq_SRR11539111_peak_1559	95	.	5.32645	12.1751	9.5586	170
chr1	185332010	185332392	GSE148515_Galang_2020_GSM4473027_PC_ATAC_seq_rep1_ATACseq_SRR11539111_peak_1559	95	.	5.32645	12.1751	9.5586	170
chr1	185362466	185364119	GSE148515_Galang_2020_GSM4473027_PC_ATAC_seq_rep1_ATACseq_SRR11539111_peak_1560	376	.	11.5406	41.0705	37.6139	528
chr1	185362466	185364119	GSE148515_Galang_2020_GSM4473027_PC_ATAC_seq_rep1_ATACseq_SRR11539111_peak_1560	376	.	11.5406	41.0705	37.6139	528
chr1	185362466	185364119	GSE148515_Galang_2020_GSM4473027_PC_ATAC_seq_rep1_ATACseq_SRR11539111_peak_1560	376	.	11.5406	41.0705	37.6139	528
chr1	185727786	185728474	GSE148515_Galang_2020_GSM4473027_PC_ATAC_seq_rep1_ATACseq_SRR11539111_peak_1561	43	.	3.7729	6.7194	4.34939	341
chr1	185727786	185728474	GSE148515_Galang_2020_GSM4473027_PC_ATAC_seq_rep1_ATACseq_SRR11539111_peak_1561	43	.	3.7729	6.7194	4.34939	341
chr1	186116972	186117286	GSE148515_Galang_2020_GSM4473027_PC_ATAC_seq_rep1_ATACseq_SRR11539111_peak_1562	64	.	4.43871	8.93433	6.45035	260
chr1	186116967	186117301	GSE148515_Galang_2020_GSM4473027_PC_ATAC_seq_rep1_ATACseq_SRR11539111_peak_1562	64	.	4.43871	8.93433	6.45035	260
chr1	186116967	186117301	GSE148515_Galang_2020_GSM4473027_PC_ATAC_seq_rep1_ATACseq_SRR11539111_peak_1562	64	.	4.43871	8.93433	6.45035	260
chr1	186460795	186461134	GSE148515_Galang_2020_GSM4473027_PC_ATAC_seq_rep1_ATACseq_SRR11539111_peak_1563	79	.	4.88258	10.5167	7.96451	180
chr1	186460795	186461195	GSE148515_Galang_2020_GSM4473027_PC_ATAC_seq_rep1_ATACseq_SRR11539111_peak_1563	79	.	4.88258	10.5167	7.96451	180
chr1	186460795	186461195	GSE148515_Galang_2020_GSM4473027_PC_ATAC_seq_rep1_ATACseq_SRR11539111_peak_1563	79	.	4.88258	10.5167	7.96451	180
chr1	186555514	186555797	GSE148515_Galang_2020_GSM4473027_PC_ATAC_seq_rep1_ATACseq_SRR11539111_peak_1564	24	.	3.10709	4.72264	2.49256	208
chr1	186555514	186555797	GSE148515_Galang_2020_GSM4473027_PC_ATAC_seq_rep1_ATACseq_SRR11539111_peak_1564	24	.	3.10709	4.72264	2.49256	208
chr1	186586299	186587854	GSE148515_Galang_2020_GSM4473027_PC_ATAC_seq_rep1_ATACseq_SRR11539111_peak_1565	353	.	11.0968	38.7353	35.3434	891
chr1	186586299	186587854	GSE148515_Galang_2020_GSM4473027_PC_ATAC_seq_rep1_ATACseq_SRR11539111_peak_1565	353	.	11.0968	38.7353	35.3434	891
chr1	186586299	186587854	GSE148515_Galang_2020_GSM4473027_PC_ATAC_seq_rep1_ATACseq_SRR11539111_peak_1565	353	.	11.0968	38.7353	35.3434	891
chr1	186609824	186610303	GSE148515_Galang_2020_GSM4473027_PC_ATAC_seq_rep1_ATACseq_SRR11539111_peak_1566	138	.	6.43612	16.6165	13.8475	589
chr1	186609562	186610501	GSE148515_Galang_2020_GSM4473027_PC_ATAC_seq_rep1_ATACseq_SRR11539111_peak_1566	138	.	6.43612	16.6165	13.8475	589
chr1	186609559	186610628	GSE148515_Galang_2020_GSM4473027_PC_ATAC_seq_rep1_ATACseq_SRR11539111_peak_1566	138	.	6.43612	16.6165	13.8475	589
chr1	186663275	186663591	GSE148515_Galang_2020_GSM4473027_PC_ATAC_seq_rep1_ATACseq_SRR11539111_peak_1567	24	.	3.10709	4.72264	2.49256	17
chr1	186663275	186663620	GSE148515_Galang_2020_GSM4473027_PC_ATAC_seq_rep1_ATACseq_SRR11539111_peak_1567	24	.	3.10709	4.72264	2.49256	17
chr1	186663275	186663620	GSE148515_Galang_2020_GSM4473027_PC_ATAC_seq_rep1_ATACseq_SRR11539111_peak_1567	24	.	3.10709	4.72264	2.49256	17
chr1	186667822	186668302	GSE148515_Galang_2020_GSM4473027_PC_ATAC_seq_rep1_ATACseq_SRR11539111_peak_1568	50	.	3.99484	7.43517	5.0253	297
chr1	186667822	186668048	GSE148515_Galang_2020_GSM4473027_PC_ATAC_seq_rep1_ATACseq_SRR11539111_peak_1568	50	.	3.99484	7.43517	5.0253	297
chr1	186702770	186703224	GSE148515_Galang_2020_GSM4473027_PC_ATAC_seq_rep1_ATACseq_SRR11539111_peak_1570	71	.	4.66064	9.7156	7.19701	665
chr1	186702456	186703224	GSE148515_Galang_2020_GSM4473027_PC_ATAC_seq_rep1_ATACseq_SRR11539111_peak_1570	71	.	4.66064	9.7156	7.19701	665
chr1	186702456	186703224	GSE148515_Galang_2020_GSM4473027_PC_ATAC_seq_rep1_ATACseq_SRR11539111_peak_1570	71	.	4.66064	9.7156	7.19701	665
chr1	186705226	186706418	GSE148515_Galang_2020_GSM4473027_PC_ATAC_seq_rep1_ATACseq_SRR11539111_peak_1571	129	.	6.21419	15.6969	12.9578	213
chr1	186705125	186706306	GSE148515_Galang_2020_GSM4473027_PC_ATAC_seq_rep1_ATACseq_SRR11539111_peak_1571	129	.	6.21419	15.6969	12.9578	213
chr1	186705125	186706418	GSE148515_Galang_2020_GSM4473027_PC_ATAC_seq_rep1_ATACseq_SRR11539111_peak_1571	129	.	6.21419	15.6969	12.9578	213
chr1	186749262	186749724	GSE148515_Galang_2020_GSM4473027_PC_ATAC_seq_rep1_ATACseq_SRR11539111_peak_1573	79	.	4.88258	10.5167	7.96451	248
chr1	186749179	186749814	GSE148515_Galang_2020_GSM4473027_PC_ATAC_seq_rep1_ATACseq_SRR11539111_peak_1573	79	.	4.88258	10.5167	7.96451	248
chr1	186749179	186749814	GSE148515_Galang_2020_GSM4473027_PC_ATAC_seq_rep1_ATACseq_SRR11539111_peak_1573	79	.	4.88258	10.5167	7.96451	248
chr1	187215383	187215674	GSE148515_Galang_2020_GSM4473027_PC_ATAC_seq_rep1_ATACseq_SRR11539111_peak_1574	120	.	5.99225	14.7924	12.0833	160
chr1	187215298	187215891	GSE148515_Galang_2020_GSM4473027_PC_ATAC_seq_rep1_ATACseq_SRR11539111_peak_1574	120	.	5.99225	14.7924	12.0833	160
chr1	187215298	187216033	GSE148515_Galang_2020_GSM4473027_PC_ATAC_seq_rep1_ATACseq_SRR11539111_peak_1574	120	.	5.99225	14.7924	12.0833	160
chr1	187608789	187609159	GSE148515_Galang_2020_GSM4473027_PC_ATAC_seq_rep1_ATACseq_SRR11539111_peak_1575	30	.	3.32903	5.36169	3.08096	9
chr1	187608789	187609159	GSE148515_Galang_2020_GSM4473027_PC_ATAC_seq_rep1_ATACseq_SRR11539111_peak_1575	30	.	3.32903	5.36169	3.08096	9
chr1	187651871	187652679	GSE148515_Galang_2020_GSM4473027_PC_ATAC_seq_rep1_ATACseq_SRR11539111_peak_1576	95	.	5.32645	12.1751	9.5586	228
chr1	187651800	187652828	GSE148515_Galang_2020_GSM4473027_PC_ATAC_seq_rep1_ATACseq_SRR11539111_peak_1576	95	.	5.32645	12.1751	9.5586	228
chr1	187651800	187652828	GSE148515_Galang_2020_GSM4473027_PC_ATAC_seq_rep1_ATACseq_SRR11539111_peak_1576	95	.	5.32645	12.1751	9.5586	228
chr1	187836724	187837129	GSE148515_Galang_2020_GSM4473027_PC_ATAC_seq_rep1_ATACseq_SRR11539111_peak_1577	112	.	5.77032	13.9036	11.2249	502
chr1	187836501	187837129	GSE148515_Galang_2020_GSM4473027_PC_ATAC_seq_rep1_ATACseq_SRR11539111_peak_1577	112	.	5.77032	13.9036	11.2249	502
chr1	187836308	187837129	GSE148515_Galang_2020_GSM4473027_PC_ATAC_seq_rep1_ATACseq_SRR11539111_peak_1577	112	.	5.77032	13.9036	11.2249	502
chr1	187910794	187911492	GSE148515_Galang_2020_GSM4473027_PC_ATAC_seq_rep1_ATACseq_SRR11539111_peak_1578	138	.	6.43612	16.6165	13.8475	116
chr1	187910794	187911492	GSE148515_Galang_2020_GSM4473027_PC_ATAC_seq_rep1_ATACseq_SRR11539111_peak_1578	138	.	6.43612	16.6165	13.8475	116
chr1	187910794	187911492	GSE148515_Galang_2020_GSM4473027_PC_ATAC_seq_rep1_ATACseq_SRR11539111_peak_1578	138	.	6.43612	16.6165	13.8475	116
chr1	187997660	187998154	GSE148515_Galang_2020_GSM4473027_PC_ATAC_seq_rep1_ATACseq_SRR11539111_peak_1579	166	.	7.10193	19.4609	16.6046	225
chr1	187997660	187998337	GSE148515_Galang_2020_GSM4473027_PC_ATAC_seq_rep1_ATACseq_SRR11539111_peak_1579	166	.	7.10193	19.4609	16.6046	225
chr1	187997660	187998337	GSE148515_Galang_2020_GSM4473027_PC_ATAC_seq_rep1_ATACseq_SRR11539111_peak_1579	166	.	7.10193	19.4609	16.6046	225
chr1	188018044	188018401	GSE148515_Galang_2020_GSM4473027_PC_ATAC_seq_rep1_ATACseq_SRR11539111_peak_1580	30	.	3.32903	5.36169	3.08096	309
chr1	188018044	188018401	GSE148515_Galang_2020_GSM4473027_PC_ATAC_seq_rep1_ATACseq_SRR11539111_peak_1580	30	.	3.32903	5.36169	3.08096	309
chr1	189007294	189008053	GSE148515_Galang_2020_GSM4473027_PC_ATAC_seq_rep1_ATACseq_SRR11539111_peak_1581	95	.	5.32645	12.1751	9.5586	444
chr1	189007294	189008148	GSE148515_Galang_2020_GSM4473027_PC_ATAC_seq_rep1_ATACseq_SRR11539111_peak_1581	95	.	5.32645	12.1751	9.5586	444
chr1	189007294	189008148	GSE148515_Galang_2020_GSM4473027_PC_ATAC_seq_rep1_ATACseq_SRR11539111_peak_1581	95	.	5.32645	12.1751	9.5586	444
chr1	189687872	189688458	GSE148515_Galang_2020_GSM4473027_PC_ATAC_seq_rep1_ATACseq_SRR11539111_peak_1582	331	.	10.6529	36.4344	33.1066	380
chr1	189687804	189688538	GSE148515_Galang_2020_GSM4473027_PC_ATAC_seq_rep1_ATACseq_SRR11539111_peak_1582	331	.	10.6529	36.4344	33.1066	380
chr1	189687804	189688538	GSE148515_Galang_2020_GSM4473027_PC_ATAC_seq_rep1_ATACseq_SRR11539111_peak_1582	331	.	10.6529	36.4344	33.1066	380
chr1	189698238	189698805	GSE148515_Galang_2020_GSM4473027_PC_ATAC_seq_rep1_ATACseq_SRR11539111_peak_1583	95	.	5.32645	12.1751	9.5586	147
chr1	189698238	189698805	GSE148515_Galang_2020_GSM4473027_PC_ATAC_seq_rep1_ATACseq_SRR11539111_peak_1583	95	.	5.32645	12.1751	9.5586	147
chr1	189698238	189698805	GSE148515_Galang_2020_GSM4473027_PC_ATAC_seq_rep1_ATACseq_SRR11539111_peak_1583	95	.	5.32645	12.1751	9.5586	147
chr1	189727418	189728811	GSE148515_Galang_2020_GSM4473027_PC_ATAC_seq_rep1_ATACseq_SRR11539111_peak_1584	204	.	7.98967	23.4376	20.4655	846
chr1	189727230	189728811	GSE148515_Galang_2020_GSM4473027_PC_ATAC_seq_rep1_ATACseq_SRR11539111_peak_1584	204	.	7.98967	23.4376	20.4655	846
chr1	189727230	189728811	GSE148515_Galang_2020_GSM4473027_PC_ATAC_seq_rep1_ATACseq_SRR11539111_peak_1584	204	.	7.98967	23.4376	20.4655	846
chr1	189767492	189767830	GSE148515_Galang_2020_GSM4473027_PC_ATAC_seq_rep1_ATACseq_SRR11539111_peak_1585	19	.	2.88516	4.11235	1.93879	13
chr1	189767478	189767830	GSE148515_Galang_2020_GSM4473027_PC_ATAC_seq_rep1_ATACseq_SRR11539111_peak_1585	19	.	2.88516	4.11235	1.93879	13
chr1	189867486	189867776	GSE148515_Galang_2020_GSM4473027_PC_ATAC_seq_rep1_ATACseq_SRR11539111_peak_1586	64	.	4.43871	8.93433	6.45035	815
chr1	189867144	189867776	GSE148515_Galang_2020_GSM4473027_PC_ATAC_seq_rep1_ATACseq_SRR11539111_peak_1586	64	.	4.43871	8.93433	6.45035	815
chr1	189866990	189867776	GSE148515_Galang_2020_GSM4473027_PC_ATAC_seq_rep1_ATACseq_SRR11539111_peak_1586	64	.	4.43871	8.93433	6.45035	815
chr1	189876135	189876225	GSE148515_Galang_2020_GSM4473027_PC_ATAC_seq_rep1_ATACseq_SRR11539111_peak_1587	37	.	3.55097	6.02778	3.70079	165
chr1	189876135	189876413	GSE148515_Galang_2020_GSM4473027_PC_ATAC_seq_rep1_ATACseq_SRR11539111_peak_1587	37	.	3.55097	6.02778	3.70079	165
chr1	189876135	189876413	GSE148515_Galang_2020_GSM4473027_PC_ATAC_seq_rep1_ATACseq_SRR11539111_peak_1587	37	.	3.55097	6.02778	3.70079	165
chr1	189882729	189883200	GSE148515_Galang_2020_GSM4473027_PC_ATAC_seq_rep1_ATACseq_SRR11539111_peak_1588	30	.	3.32903	5.36169	3.08096	71
chr1	189886963	189887848	GSE148515_Galang_2020_GSM4473027_PC_ATAC_seq_rep1_ATACseq_SRR11539111_peak_1589	50	.	3.99484	7.43517	5.0253	790
chr1	189899032	189899493	GSE148515_Galang_2020_GSM4473027_PC_ATAC_seq_rep1_ATACseq_SRR11539111_peak_1591	19	.	2.88516	4.11235	1.93879	417
chr1	189910608	189911241	GSE148515_Galang_2020_GSM4473027_PC_ATAC_seq_rep1_ATACseq_SRR11539111_peak_1592	129	.	6.21419	15.6969	12.9578	775
chr1	189910388	189911426	GSE148515_Galang_2020_GSM4473027_PC_ATAC_seq_rep1_ATACseq_SRR11539111_peak_1592	129	.	6.21419	15.6969	12.9578	775
chr1	189910369	189911426	GSE148515_Galang_2020_GSM4473027_PC_ATAC_seq_rep1_ATACseq_SRR11539111_peak_1592	129	.	6.21419	15.6969	12.9578	775
chr1	189921887	189922538	GSE148515_Galang_2020_GSM4473027_PC_ATAC_seq_rep1_ATACseq_SRR11539111_peak_1593	185	.	7.5458	21.4242	18.5102	1418
chr1	189921007	189922570	GSE148515_Galang_2020_GSM4473027_PC_ATAC_seq_rep1_ATACseq_SRR11539111_peak_1593	185	.	7.5458	21.4242	18.5102	1418
chr1	189920973	189922570	GSE148515_Galang_2020_GSM4473027_PC_ATAC_seq_rep1_ATACseq_SRR11539111_peak_1593	185	.	7.5458	21.4242	18.5102	1418
chr1	189924026	189925062	GSE148515_Galang_2020_GSM4473027_PC_ATAC_seq_rep1_ATACseq_SRR11539111_peak_1594	204	.	7.98967	23.4376	20.4655	346
chr1	189924026	189925210	GSE148515_Galang_2020_GSM4473027_PC_ATAC_seq_rep1_ATACseq_SRR11539111_peak_1594	204	.	7.98967	23.4376	20.4655	346
chr1	189924026	189925160	GSE148515_Galang_2020_GSM4473027_PC_ATAC_seq_rep1_ATACseq_SRR11539111_peak_1594	204	.	7.98967	23.4376	20.4655	346
chr1	189960530	189960884	GSE148515_Galang_2020_GSM4473027_PC_ATAC_seq_rep1_ATACseq_SRR11539111_peak_1595	79	.	4.88258	10.5167	7.96451	220
chr1	189960488	189960884	GSE148515_Galang_2020_GSM4473027_PC_ATAC_seq_rep1_ATACseq_SRR11539111_peak_1595	79	.	4.88258	10.5167	7.96451	220
chr1	189960488	189960884	GSE148515_Galang_2020_GSM4473027_PC_ATAC_seq_rep1_ATACseq_SRR11539111_peak_1595	79	.	4.88258	10.5167	7.96451	220
chr1	190127411	190128547	GSE148515_Galang_2020_GSM4473027_PC_ATAC_seq_rep1_ATACseq_SRR11539111_peak_1596	103	.	5.54838	13.0309	10.3828	229
chr1	190127397	190128920	GSE148515_Galang_2020_GSM4473027_PC_ATAC_seq_rep1_ATACseq_SRR11539111_peak_1596	103	.	5.54838	13.0309	10.3828	229
chr1	190127397	190128920	GSE148515_Galang_2020_GSM4473027_PC_ATAC_seq_rep1_ATACseq_SRR11539111_peak_1596	103	.	5.54838	13.0309	10.3828	229
chr1	190143526	190144851	GSE148515_Galang_2020_GSM4473027_PC_ATAC_seq_rep1_ATACseq_SRR11539111_peak_1597	120	.	5.99225	14.7924	12.0833	187
chr1	190143526	190144851	GSE148515_Galang_2020_GSM4473027_PC_ATAC_seq_rep1_ATACseq_SRR11539111_peak_1597	120	.	5.99225	14.7924	12.0833	187
chr1	190143526	190144851	GSE148515_Galang_2020_GSM4473027_PC_ATAC_seq_rep1_ATACseq_SRR11539111_peak_1597	120	.	5.99225	14.7924	12.0833	187
chr1	190167961	190171148	GSE148515_Galang_2020_GSM4473027_PC_ATAC_seq_rep1_ATACseq_SRR11539111_peak_1598	214	.	8.21161	24.4622	21.4613	2494
chr1	190167961	190171381	GSE148515_Galang_2020_GSM4473027_PC_ATAC_seq_rep1_ATACseq_SRR11539111_peak_1598	214	.	8.21161	24.4622	21.4613	2494
chr1	190167961	190171381	GSE148515_Galang_2020_GSM4473027_PC_ATAC_seq_rep1_ATACseq_SRR11539111_peak_1598	214	.	8.21161	24.4622	21.4613	2494
chr1	190173340	190173596	GSE148515_Galang_2020_GSM4473027_PC_ATAC_seq_rep1_ATACseq_SRR11539111_peak_1599	24	.	3.10709	4.72264	2.49256	224
chr1	190174519	190175556	GSE148515_Galang_2020_GSM4473027_PC_ATAC_seq_rep1_ATACseq_SRR11539111_peak_1600	95	.	5.32645	12.1751	9.5586	795
chr1	190174519	190175607	GSE148515_Galang_2020_GSM4473027_PC_ATAC_seq_rep1_ATACseq_SRR11539111_peak_1600	95	.	5.32645	12.1751	9.5586	795
chr1	190174519	190175607	GSE148515_Galang_2020_GSM4473027_PC_ATAC_seq_rep1_ATACseq_SRR11539111_peak_1600	95	.	5.32645	12.1751	9.5586	795
chr1	190899114	190899346	GSE148515_Galang_2020_GSM4473027_PC_ATAC_seq_rep1_ATACseq_SRR11539111_peak_1602	57	.	4.21677	8.17385	5.72601	283
chr1	190898988	190899346	GSE148515_Galang_2020_GSM4473027_PC_ATAC_seq_rep1_ATACseq_SRR11539111_peak_1602	57	.	4.21677	8.17385	5.72601	283
chr1	190898988	190899346	GSE148515_Galang_2020_GSM4473027_PC_ATAC_seq_rep1_ATACseq_SRR11539111_peak_1602	57	.	4.21677	8.17385	5.72601	283
chr1	190911510	190912053	GSE148515_Galang_2020_GSM4473027_PC_ATAC_seq_rep1_ATACseq_SRR11539111_peak_1603	24	.	3.10709	4.72264	2.49256	269
chr1	190911439	190912241	GSE148515_Galang_2020_GSM4473027_PC_ATAC_seq_rep1_ATACseq_SRR11539111_peak_1603	24	.	3.10709	4.72264	2.49256	269
chr1	190911439	190912253	GSE148515_Galang_2020_GSM4473027_PC_ATAC_seq_rep1_ATACseq_SRR11539111_peak_1603	24	.	3.10709	4.72264	2.49256	269
chr1	190928125	190929292	GSE148515_Galang_2020_GSM4473027_PC_ATAC_seq_rep1_ATACseq_SRR11539111_peak_1604	276	.	9.54322	30.8418	27.6669	813
chr1	190927845	190929413	GSE148515_Galang_2020_GSM4473027_PC_ATAC_seq_rep1_ATACseq_SRR11539111_peak_1604	276	.	9.54322	30.8418	27.6669	813
chr1	190927845	190929413	GSE148515_Galang_2020_GSM4473027_PC_ATAC_seq_rep1_ATACseq_SRR11539111_peak_1604	276	.	9.54322	30.8418	27.6669	813
chr1	190953231	190953590	GSE148515_Galang_2020_GSM4473027_PC_ATAC_seq_rep1_ATACseq_SRR11539111_peak_1605	24	.	3.10709	4.72264	2.49256	257
chr1	190953231	190953590	GSE148515_Galang_2020_GSM4473027_PC_ATAC_seq_rep1_ATACseq_SRR11539111_peak_1605	24	.	3.10709	4.72264	2.49256	257
chr1	190965343	190965608	GSE148515_Galang_2020_GSM4473027_PC_ATAC_seq_rep1_ATACseq_SRR11539111_peak_1606	37	.	3.55097	6.02778	3.70079	502
chr1	190964852	190965608	GSE148515_Galang_2020_GSM4473027_PC_ATAC_seq_rep1_ATACseq_SRR11539111_peak_1606	37	.	3.55097	6.02778	3.70079	502
chr1	190964886	190965608	GSE148515_Galang_2020_GSM4473027_PC_ATAC_seq_rep1_ATACseq_SRR11539111_peak_1606	37	.	3.55097	6.02778	3.70079	502
chr1	190972446	190972970	GSE148515_Galang_2020_GSM4473027_PC_ATAC_seq_rep1_ATACseq_SRR11539111_peak_1607	79	.	4.88258	10.5167	7.96451	182
chr1	190972446	190972970	GSE148515_Galang_2020_GSM4473027_PC_ATAC_seq_rep1_ATACseq_SRR11539111_peak_1607	79	.	4.88258	10.5167	7.96451	182
chr1	190972446	190972970	GSE148515_Galang_2020_GSM4473027_PC_ATAC_seq_rep1_ATACseq_SRR11539111_peak_1607	79	.	4.88258	10.5167	7.96451	182
chr1	190978038	190979673	GSE148515_Galang_2020_GSM4473027_PC_ATAC_seq_rep1_ATACseq_SRR11539111_peak_1608	245	.	8.87741	27.6039	24.5172	1591
chr1	190977684	190979673	GSE148515_Galang_2020_GSM4473027_PC_ATAC_seq_rep1_ATACseq_SRR11539111_peak_1608	245	.	8.87741	27.6039	24.5172	1591
chr1	190977684	190979673	GSE148515_Galang_2020_GSM4473027_PC_ATAC_seq_rep1_ATACseq_SRR11539111_peak_1608	245	.	8.87741	27.6039	24.5172	1591
chr1	191025490	191026905	GSE148515_Galang_2020_GSM4473027_PC_ATAC_seq_rep1_ATACseq_SRR11539111_peak_1609	606	.	15.7574	64.7505	60.643	656
chr1	191025490	191026921	GSE148515_Galang_2020_GSM4473027_PC_ATAC_seq_rep1_ATACseq_SRR11539111_peak_1609	606	.	15.7574	64.7505	60.643	656
chr1	191025490	191026921	GSE148515_Galang_2020_GSM4473027_PC_ATAC_seq_rep1_ATACseq_SRR11539111_peak_1609	606	.	15.7574	64.7505	60.643	656
chr1	191062872	191063215	GSE148515_Galang_2020_GSM4473027_PC_ATAC_seq_rep1_ATACseq_SRR11539111_peak_1610	24	.	3.10709	4.72264	2.49256	50
chr1	191062872	191063215	GSE148515_Galang_2020_GSM4473027_PC_ATAC_seq_rep1_ATACseq_SRR11539111_peak_1610	24	.	3.10709	4.72264	2.49256	50
chr1	191062872	191063215	GSE148515_Galang_2020_GSM4473027_PC_ATAC_seq_rep1_ATACseq_SRR11539111_peak_1610	24	.	3.10709	4.72264	2.49256	50
chr1	191097661	191098648	GSE148515_Galang_2020_GSM4473027_PC_ATAC_seq_rep1_ATACseq_SRR11539111_peak_1611	147	.	6.65806	17.5506	14.7521	495
chr1	191097661	191098863	GSE148515_Galang_2020_GSM4473027_PC_ATAC_seq_rep1_ATACseq_SRR11539111_peak_1611	147	.	6.65806	17.5506	14.7521	495
chr1	191097661	191098899	GSE148515_Galang_2020_GSM4473027_PC_ATAC_seq_rep1_ATACseq_SRR11539111_peak_1611	147	.	6.65806	17.5506	14.7521	495
chr1	191152907	191153391	GSE148515_Galang_2020_GSM4473027_PC_ATAC_seq_rep1_ATACseq_SRR11539111_peak_1612	30	.	3.32903	5.36169	3.08096	143
chr1	191152907	191153574	GSE148515_Galang_2020_GSM4473027_PC_ATAC_seq_rep1_ATACseq_SRR11539111_peak_1612	30	.	3.32903	5.36169	3.08096	143
chr1	191152907	191153815	GSE148515_Galang_2020_GSM4473027_PC_ATAC_seq_rep1_ATACseq_SRR11539111_peak_1612	30	.	3.32903	5.36169	3.08096	143
chr1	191164024	191164683	GSE148515_Galang_2020_GSM4473027_PC_ATAC_seq_rep1_ATACseq_SRR11539111_peak_1613	64	.	4.43871	8.93433	6.45035	540
chr1	191164024	191164683	GSE148515_Galang_2020_GSM4473027_PC_ATAC_seq_rep1_ATACseq_SRR11539111_peak_1613	64	.	4.43871	8.93433	6.45035	540
chr1	191166115	191166621	GSE148515_Galang_2020_GSM4473027_PC_ATAC_seq_rep1_ATACseq_SRR11539111_peak_1614	50	.	3.99484	7.43517	5.0253	124
chr1	191165530	191166621	GSE148515_Galang_2020_GSM4473027_PC_ATAC_seq_rep1_ATACseq_SRR11539111_peak_1614	50	.	3.99484	7.43517	5.0253	124
chr1	191165530	191166621	GSE148515_Galang_2020_GSM4473027_PC_ATAC_seq_rep1_ATACseq_SRR11539111_peak_1614	50	.	3.99484	7.43517	5.0253	124
chr1	191167438	191168467	GSE148515_Galang_2020_GSM4473027_PC_ATAC_seq_rep1_ATACseq_SRR11539111_peak_1615	50	.	3.99484	7.43517	5.0253	213
chr1	191167360	191168467	GSE148515_Galang_2020_GSM4473027_PC_ATAC_seq_rep1_ATACseq_SRR11539111_peak_1615	50	.	3.99484	7.43517	5.0253	213
chr1	191167360	191168467	GSE148515_Galang_2020_GSM4473027_PC_ATAC_seq_rep1_ATACseq_SRR11539111_peak_1615	50	.	3.99484	7.43517	5.0253	213
chr1	191170083	191170594	GSE148515_Galang_2020_GSM4473027_PC_ATAC_seq_rep1_ATACseq_SRR11539111_peak_1616	50	.	3.99484	7.43517	5.0253	483
chr1	191169859	191170594	GSE148515_Galang_2020_GSM4473027_PC_ATAC_seq_rep1_ATACseq_SRR11539111_peak_1616	50	.	3.99484	7.43517	5.0253	483
chr1	191169859	191170594	GSE148515_Galang_2020_GSM4473027_PC_ATAC_seq_rep1_ATACseq_SRR11539111_peak_1616	50	.	3.99484	7.43517	5.0253	483
chr1	191171310	191171845	GSE148515_Galang_2020_GSM4473027_PC_ATAC_seq_rep1_ATACseq_SRR11539111_peak_1617	87	.	5.10451	11.3368	8.75218	2544
chr1	191172145	191172930	GSE148515_Galang_2020_GSM4473027_PC_ATAC_seq_rep1_ATACseq_SRR11539111_peak_1617	87	.	5.10451	11.3368	8.75218	2544
chr1	191173752	191174318	GSE148515_Galang_2020_GSM4473027_PC_ATAC_seq_rep1_ATACseq_SRR11539111_peak_1617	87	.	5.10451	11.3368	8.75218	2544
chr1	191175347	191175944	GSE148515_Galang_2020_GSM4473027_PC_ATAC_seq_rep1_ATACseq_SRR11539111_peak_1617	87	.	5.10451	11.3368	8.75218	2544
chr1	191171310	191175944	GSE148515_Galang_2020_GSM4473027_PC_ATAC_seq_rep1_ATACseq_SRR11539111_peak_1617	87	.	5.10451	11.3368	8.75218	2544
chr1	191171310	191175944	GSE148515_Galang_2020_GSM4473027_PC_ATAC_seq_rep1_ATACseq_SRR11539111_peak_1617	87	.	5.10451	11.3368	8.75218	2544
chr1	191179046	191179398	GSE148515_Galang_2020_GSM4473027_PC_ATAC_seq_rep1_ATACseq_SRR11539111_peak_1618	19	.	2.88516	4.11235	1.93879	100
chr1	191179046	191179474	GSE148515_Galang_2020_GSM4473027_PC_ATAC_seq_rep1_ATACseq_SRR11539111_peak_1618	19	.	2.88516	4.11235	1.93879	100
chr1	191179046	191179474	GSE148515_Galang_2020_GSM4473027_PC_ATAC_seq_rep1_ATACseq_SRR11539111_peak_1618	19	.	2.88516	4.11235	1.93879	100
chr1	191180374	191181586	GSE148515_Galang_2020_GSM4473027_PC_ATAC_seq_rep1_ATACseq_SRR11539111_peak_1619	24	.	3.10709	4.72264	2.49256	446
chr1	191180374	191181586	GSE148515_Galang_2020_GSM4473027_PC_ATAC_seq_rep1_ATACseq_SRR11539111_peak_1619	24	.	3.10709	4.72264	2.49256	446
chr1	191180374	191181586	GSE148515_Galang_2020_GSM4473027_PC_ATAC_seq_rep1_ATACseq_SRR11539111_peak_1619	24	.	3.10709	4.72264	2.49256	446
chr1	191182017	191185527	GSE148515_Galang_2020_GSM4473027_PC_ATAC_seq_rep1_ATACseq_SRR11539111_peak_1620	915	.	20.8619	96.3324	91.5637	1481
chr1	191182017	191185623	GSE148515_Galang_2020_GSM4473027_PC_ATAC_seq_rep1_ATACseq_SRR11539111_peak_1620	915	.	20.8619	96.3324	91.5637	1481
chr1	191182017	191185623	GSE148515_Galang_2020_GSM4473027_PC_ATAC_seq_rep1_ATACseq_SRR11539111_peak_1620	915	.	20.8619	96.3324	91.5637	1481
chr1	191185879	191186185	GSE148515_Galang_2020_GSM4473027_PC_ATAC_seq_rep1_ATACseq_SRR11539111_peak_1621	95	.	5.32645	12.1751	9.5586	604
chr1	191185879	191186804	GSE148515_Galang_2020_GSM4473027_PC_ATAC_seq_rep1_ATACseq_SRR11539111_peak_1621	95	.	5.32645	12.1751	9.5586	604
chr1	191185879	191186892	GSE148515_Galang_2020_GSM4473027_PC_ATAC_seq_rep1_ATACseq_SRR11539111_peak_1621	95	.	5.32645	12.1751	9.5586	604
chr1	191223895	191225573	GSE148515_Galang_2020_GSM4473027_PC_ATAC_seq_rep1_ATACseq_SRR11539111_peak_1622	543	.	14.6477	58.279	54.3465	1258
chr1	191223715	191225573	GSE148515_Galang_2020_GSM4473027_PC_ATAC_seq_rep1_ATACseq_SRR11539111_peak_1622	543	.	14.6477	58.279	54.3465	1258
chr1	191223554	191225674	GSE148515_Galang_2020_GSM4473027_PC_ATAC_seq_rep1_ATACseq_SRR11539111_peak_1622	543	.	14.6477	58.279	54.3465	1258
chr1	191269497	191269936	GSE148515_Galang_2020_GSM4473027_PC_ATAC_seq_rep1_ATACseq_SRR11539111_peak_1623	57	.	4.21677	8.17385	5.72601	365
chr1	191269497	191270240	GSE148515_Galang_2020_GSM4473027_PC_ATAC_seq_rep1_ATACseq_SRR11539111_peak_1623	57	.	4.21677	8.17385	5.72601	365
chr1	191269497	191270255	GSE148515_Galang_2020_GSM4473027_PC_ATAC_seq_rep1_ATACseq_SRR11539111_peak_1623	57	.	4.21677	8.17385	5.72601	365
chr1	191292349	191292864	GSE148515_Galang_2020_GSM4473027_PC_ATAC_seq_rep1_ATACseq_SRR11539111_peak_1624	43	.	3.7729	6.7194	4.34939	364
chr1	191292349	191292864	GSE148515_Galang_2020_GSM4473027_PC_ATAC_seq_rep1_ATACseq_SRR11539111_peak_1624	43	.	3.7729	6.7194	4.34939	364
chr1	191292349	191292864	GSE148515_Galang_2020_GSM4473027_PC_ATAC_seq_rep1_ATACseq_SRR11539111_peak_1624	43	.	3.7729	6.7194	4.34939	364
chr1	191293240	191293578	GSE148515_Galang_2020_GSM4473027_PC_ATAC_seq_rep1_ATACseq_SRR11539111_peak_1625	24	.	3.10709	4.72264	2.49256	184
chr1	191293240	191293578	GSE148515_Galang_2020_GSM4473027_PC_ATAC_seq_rep1_ATACseq_SRR11539111_peak_1625	24	.	3.10709	4.72264	2.49256	184
chr1	191293240	191293386	GSE148515_Galang_2020_GSM4473027_PC_ATAC_seq_rep1_ATACseq_SRR11539111_peak_1625	24	.	3.10709	4.72264	2.49256	184
chr1	191295868	191297353	GSE148515_Galang_2020_GSM4473027_PC_ATAC_seq_rep1_ATACseq_SRR11539111_peak_1626	214	.	8.21161	24.4622	21.4613	754
chr1	191295868	191297353	GSE148515_Galang_2020_GSM4473027_PC_ATAC_seq_rep1_ATACseq_SRR11539111_peak_1626	214	.	8.21161	24.4622	21.4613	754
chr1	191295868	191297353	GSE148515_Galang_2020_GSM4473027_PC_ATAC_seq_rep1_ATACseq_SRR11539111_peak_1626	214	.	8.21161	24.4622	21.4613	754
chr1	191298950	191299872	GSE148515_Galang_2020_GSM4473027_PC_ATAC_seq_rep1_ATACseq_SRR11539111_peak_1627	156	.	6.87999	18.4989	15.6714	1206
chr1	191298843	191299872	GSE148515_Galang_2020_GSM4473027_PC_ATAC_seq_rep1_ATACseq_SRR11539111_peak_1627	156	.	6.87999	18.4989	15.6714	1206
chr1	191298185	191299872	GSE148515_Galang_2020_GSM4473027_PC_ATAC_seq_rep1_ATACseq_SRR11539111_peak_1627	156	.	6.87999	18.4989	15.6714	1206
chr1	191301912	191302140	GSE148515_Galang_2020_GSM4473027_PC_ATAC_seq_rep1_ATACseq_SRR11539111_peak_1628	79	.	4.88258	10.5167	7.96451	278
chr1	191301912	191302580	GSE148515_Galang_2020_GSM4473027_PC_ATAC_seq_rep1_ATACseq_SRR11539111_peak_1628	79	.	4.88258	10.5167	7.96451	278
chr1	191301912	191302580	GSE148515_Galang_2020_GSM4473027_PC_ATAC_seq_rep1_ATACseq_SRR11539111_peak_1628	79	.	4.88258	10.5167	7.96451	278
chr1	191312558	191312829	GSE148515_Galang_2020_GSM4473027_PC_ATAC_seq_rep1_ATACseq_SRR11539111_peak_1629	64	.	4.43871	8.93433	6.45035	150
chr1	191312558	191312829	GSE148515_Galang_2020_GSM4473027_PC_ATAC_seq_rep1_ATACseq_SRR11539111_peak_1629	64	.	4.43871	8.93433	6.45035	150
chr1	191312558	191312829	GSE148515_Galang_2020_GSM4473027_PC_ATAC_seq_rep1_ATACseq_SRR11539111_peak_1629	64	.	4.43871	8.93433	6.45035	150
chr1	191317606	191318169	GSE148515_Galang_2020_GSM4473027_PC_ATAC_seq_rep1_ATACseq_SRR11539111_peak_1630	245	.	8.87741	27.6039	24.5172	398
chr1	191317606	191318228	GSE148515_Galang_2020_GSM4473027_PC_ATAC_seq_rep1_ATACseq_SRR11539111_peak_1630	245	.	8.87741	27.6039	24.5172	398
chr1	191317606	191318228	GSE148515_Galang_2020_GSM4473027_PC_ATAC_seq_rep1_ATACseq_SRR11539111_peak_1630	245	.	8.87741	27.6039	24.5172	398
chr1	191325722	191326572	GSE148515_Galang_2020_GSM4473027_PC_ATAC_seq_rep1_ATACseq_SRR11539111_peak_1631	166	.	7.10193	19.4609	16.6046	300
chr1	191325722	191326572	GSE148515_Galang_2020_GSM4473027_PC_ATAC_seq_rep1_ATACseq_SRR11539111_peak_1631	166	.	7.10193	19.4609	16.6046	300
chr1	191325722	191326572	GSE148515_Galang_2020_GSM4473027_PC_ATAC_seq_rep1_ATACseq_SRR11539111_peak_1631	166	.	7.10193	19.4609	16.6046	300
chr1	191396049	191397856	GSE148515_Galang_2020_GSM4473027_PC_ATAC_seq_rep1_ATACseq_SRR11539111_peak_1633	777	.	18.6426	82.2624	77.7406	1502
chr1	191396049	191398041	GSE148515_Galang_2020_GSM4473027_PC_ATAC_seq_rep1_ATACseq_SRR11539111_peak_1633	777	.	18.6426	82.2624	77.7406	1502
chr1	191396049	191398041	GSE148515_Galang_2020_GSM4473027_PC_ATAC_seq_rep1_ATACseq_SRR11539111_peak_1633	777	.	18.6426	82.2624	77.7406	1502
chr1	191462376	191462820	GSE148515_Galang_2020_GSM4473027_PC_ATAC_seq_rep1_ATACseq_SRR11539111_peak_1634	24	.	3.10709	4.72264	2.49256	265
chr1	191462376	191462682	GSE148515_Galang_2020_GSM4473027_PC_ATAC_seq_rep1_ATACseq_SRR11539111_peak_1634	24	.	3.10709	4.72264	2.49256	265
chr1	191575022	191576338	GSE148515_Galang_2020_GSM4473027_PC_ATAC_seq_rep1_ATACseq_SRR11539111_peak_1635	568	.	15.0916	60.8487	56.8451	1149
chr1	191574469	191576541	GSE148515_Galang_2020_GSM4473027_PC_ATAC_seq_rep1_ATACseq_SRR11539111_peak_1635	568	.	15.0916	60.8487	56.8451	1149
chr1	191574469	191576544	GSE148515_Galang_2020_GSM4473027_PC_ATAC_seq_rep1_ATACseq_SRR11539111_peak_1635	568	.	15.0916	60.8487	56.8451	1149
chr1	191717666	191719104	GSE148515_Galang_2020_GSM4473027_PC_ATAC_seq_rep1_ATACseq_SRR11539111_peak_1636	399	.	11.9845	43.4387	39.9174	782
chr1	191717539	191719244	GSE148515_Galang_2020_GSM4473027_PC_ATAC_seq_rep1_ATACseq_SRR11539111_peak_1636	399	.	11.9845	43.4387	39.9174	782
chr1	191717450	191719244	GSE148515_Galang_2020_GSM4473027_PC_ATAC_seq_rep1_ATACseq_SRR11539111_peak_1636	399	.	11.9845	43.4387	39.9174	782
chr1	191821125	191821879	GSE148515_Galang_2020_GSM4473027_PC_ATAC_seq_rep1_ATACseq_SRR11539111_peak_1637	245	.	8.87741	27.6039	24.5172	506
chr1	191821125	191822002	GSE148515_Galang_2020_GSM4473027_PC_ATAC_seq_rep1_ATACseq_SRR11539111_peak_1637	245	.	8.87741	27.6039	24.5172	506
chr1	191821125	191822002	GSE148515_Galang_2020_GSM4473027_PC_ATAC_seq_rep1_ATACseq_SRR11539111_peak_1637	245	.	8.87741	27.6039	24.5172	506
chr1	191835043	191835328	GSE148515_Galang_2020_GSM4473027_PC_ATAC_seq_rep1_ATACseq_SRR11539111_peak_1638	30	.	3.32903	5.36169	3.08096	50
chr1	191878470	191878851	GSE148515_Galang_2020_GSM4473027_PC_ATAC_seq_rep1_ATACseq_SRR11539111_peak_1639	37	.	3.55097	6.02778	3.70079	127
chr1	191878404	191878851	GSE148515_Galang_2020_GSM4473027_PC_ATAC_seq_rep1_ATACseq_SRR11539111_peak_1639	37	.	3.55097	6.02778	3.70079	127
chr1	191905864	191907739	GSE148515_Galang_2020_GSM4473027_PC_ATAC_seq_rep1_ATACseq_SRR11539111_peak_1640	790	.	18.8645	83.6472	79.0965	819
chr1	191905832	191908160	GSE148515_Galang_2020_GSM4473027_PC_ATAC_seq_rep1_ATACseq_SRR11539111_peak_1640	790	.	18.8645	83.6472	79.0965	819
chr1	191905832	191907900	GSE148515_Galang_2020_GSM4473027_PC_ATAC_seq_rep1_ATACseq_SRR11539111_peak_1640	790	.	18.8645	83.6472	79.0965	819
chr1	191965143	191965153	GSE148515_Galang_2020_GSM4473027_PC_ATAC_seq_rep1_ATACseq_SRR11539111_peak_1641	30	.	3.32903	5.36169	3.08096	168
chr1	191964717	191965153	GSE148515_Galang_2020_GSM4473027_PC_ATAC_seq_rep1_ATACseq_SRR11539111_peak_1641	30	.	3.32903	5.36169	3.08096	168
chr1	191964717	191965153	GSE148515_Galang_2020_GSM4473027_PC_ATAC_seq_rep1_ATACseq_SRR11539111_peak_1641	30	.	3.32903	5.36169	3.08096	168
chr1	191976967	191977642	GSE148515_Galang_2020_GSM4473027_PC_ATAC_seq_rep1_ATACseq_SRR11539111_peak_1642	37	.	3.55097	6.02778	3.70079	116
chr1	191977255	191977642	GSE148515_Galang_2020_GSM4473027_PC_ATAC_seq_rep1_ATACseq_SRR11539111_peak_1642	37	.	3.55097	6.02778	3.70079	116
chr1	191978939	191979593	GSE148515_Galang_2020_GSM4473027_PC_ATAC_seq_rep1_ATACseq_SRR11539111_peak_1643	129	.	6.21419	15.6969	12.9578	855
chr1	191978481	191979593	GSE148515_Galang_2020_GSM4473027_PC_ATAC_seq_rep1_ATACseq_SRR11539111_peak_1643	129	.	6.21419	15.6969	12.9578	855
chr1	191978481	191979593	GSE148515_Galang_2020_GSM4473027_PC_ATAC_seq_rep1_ATACseq_SRR11539111_peak_1643	129	.	6.21419	15.6969	12.9578	855
chr1	191980830	191981930	GSE148515_Galang_2020_GSM4473027_PC_ATAC_seq_rep1_ATACseq_SRR11539111_peak_1644	224	.	8.43354	25.4983	22.4686	690
chr1	191980830	191982464	GSE148515_Galang_2020_GSM4473027_PC_ATAC_seq_rep1_ATACseq_SRR11539111_peak_1644	224	.	8.43354	25.4983	22.4686	690
chr1	191980830	191982464	GSE148515_Galang_2020_GSM4473027_PC_ATAC_seq_rep1_ATACseq_SRR11539111_peak_1644	224	.	8.43354	25.4983	22.4686	690
chr1	191988799	191989542	GSE148515_Galang_2020_GSM4473027_PC_ATAC_seq_rep1_ATACseq_SRR11539111_peak_1645	79	.	4.88258	10.5167	7.96451	383
chr1	191988719	191989542	GSE148515_Galang_2020_GSM4473027_PC_ATAC_seq_rep1_ATACseq_SRR11539111_peak_1645	79	.	4.88258	10.5167	7.96451	383
chr1	191988719	191989542	GSE148515_Galang_2020_GSM4473027_PC_ATAC_seq_rep1_ATACseq_SRR11539111_peak_1645	79	.	4.88258	10.5167	7.96451	383
chr1	192061708	192061965	GSE148515_Galang_2020_GSM4473027_PC_ATAC_seq_rep1_ATACseq_SRR11539111_peak_1646	50	.	3.99484	7.43517	5.0253	191
chr1	192061708	192061965	GSE148515_Galang_2020_GSM4473027_PC_ATAC_seq_rep1_ATACseq_SRR11539111_peak_1646	50	.	3.99484	7.43517	5.0253	191
chr1	192061708	192061965	GSE148515_Galang_2020_GSM4473027_PC_ATAC_seq_rep1_ATACseq_SRR11539111_peak_1646	50	.	3.99484	7.43517	5.0253	191
chr1	192090677	192091075	GSE148515_Galang_2020_GSM4473027_PC_ATAC_seq_rep1_ATACseq_SRR11539111_peak_1647	43	.	3.7729	6.7194	4.34939	206
chr1	192090677	192091075	GSE148515_Galang_2020_GSM4473027_PC_ATAC_seq_rep1_ATACseq_SRR11539111_peak_1647	43	.	3.7729	6.7194	4.34939	206
chr1	192091764	192093164	GSE148515_Galang_2020_GSM4473027_PC_ATAC_seq_rep1_ATACseq_SRR11539111_peak_1648	342	.	10.8748	37.5805	34.2206	934
chr1	192091764	192093339	GSE148515_Galang_2020_GSM4473027_PC_ATAC_seq_rep1_ATACseq_SRR11539111_peak_1648	342	.	10.8748	37.5805	34.2206	934
chr1	192091764	192093379	GSE148515_Galang_2020_GSM4473027_PC_ATAC_seq_rep1_ATACseq_SRR11539111_peak_1648	342	.	10.8748	37.5805	34.2206	934
chr1	192136295	192138802	GSE148515_Galang_2020_GSM4473027_PC_ATAC_seq_rep1_ATACseq_SRR11539111_peak_1649	494	.	13.76	53.2187	49.425	1856
chr1	192136131	192138896	GSE148515_Galang_2020_GSM4473027_PC_ATAC_seq_rep1_ATACseq_SRR11539111_peak_1649	494	.	13.76	53.2187	49.425	1856
chr1	192136131	192138896	GSE148515_Galang_2020_GSM4473027_PC_ATAC_seq_rep1_ATACseq_SRR11539111_peak_1649	494	.	13.76	53.2187	49.425	1856
chr1	192652094	192652521	GSE148515_Galang_2020_GSM4473027_PC_ATAC_seq_rep1_ATACseq_SRR11539111_peak_1650	37	.	3.55097	6.02778	3.70079	306
chr1	192652094	192652544	GSE148515_Galang_2020_GSM4473027_PC_ATAC_seq_rep1_ATACseq_SRR11539111_peak_1650	37	.	3.55097	6.02778	3.70079	306
chr1	192652094	192652544	GSE148515_Galang_2020_GSM4473027_PC_ATAC_seq_rep1_ATACseq_SRR11539111_peak_1650	37	.	3.55097	6.02778	3.70079	306
chr1	192749665	192749909	GSE148515_Galang_2020_GSM4473027_PC_ATAC_seq_rep1_ATACseq_SRR11539111_peak_1651	37	.	3.55097	6.02778	3.70079	187
chr1	192749722	192749909	GSE148515_Galang_2020_GSM4473027_PC_ATAC_seq_rep1_ATACseq_SRR11539111_peak_1651	37	.	3.55097	6.02778	3.70079	187
chr1	192752884	192753152	GSE148515_Galang_2020_GSM4473027_PC_ATAC_seq_rep1_ATACseq_SRR11539111_peak_1652	19	.	2.88516	4.11235	1.93879	254
chr1	192752884	192753188	GSE148515_Galang_2020_GSM4473027_PC_ATAC_seq_rep1_ATACseq_SRR11539111_peak_1652	19	.	2.88516	4.11235	1.93879	254
chr1	192770675	192771248	GSE148515_Galang_2020_GSM4473027_PC_ATAC_seq_rep1_ATACseq_SRR11539111_peak_1653	24	.	3.10709	4.72264	2.49256	320
chr1	192770675	192771266	GSE148515_Galang_2020_GSM4473027_PC_ATAC_seq_rep1_ATACseq_SRR11539111_peak_1653	24	.	3.10709	4.72264	2.49256	320
chr1	192770675	192771265	GSE148515_Galang_2020_GSM4473027_PC_ATAC_seq_rep1_ATACseq_SRR11539111_peak_1653	24	.	3.10709	4.72264	2.49256	320
chr1	192788837	192789612	GSE148515_Galang_2020_GSM4473027_PC_ATAC_seq_rep1_ATACseq_SRR11539111_peak_1654	95	.	5.32645	12.1751	9.5586	444
chr1	192788837	192790013	GSE148515_Galang_2020_GSM4473027_PC_ATAC_seq_rep1_ATACseq_SRR11539111_peak_1654	95	.	5.32645	12.1751	9.5586	444
chr1	192788837	192790013	GSE148515_Galang_2020_GSM4473027_PC_ATAC_seq_rep1_ATACseq_SRR11539111_peak_1654	95	.	5.32645	12.1751	9.5586	444
chr1	192796093	192796164	GSE148515_Galang_2020_GSM4473027_PC_ATAC_seq_rep1_ATACseq_SRR11539111_peak_1655	14	.	2.66322	3.53274	1.4239	257
chr1	192834685	192835018	GSE148515_Galang_2020_GSM4473027_PC_ATAC_seq_rep1_ATACseq_SRR11539111_peak_1656	50	.	3.99484	7.43517	5.0253	161
chr1	192834685	192835018	GSE148515_Galang_2020_GSM4473027_PC_ATAC_seq_rep1_ATACseq_SRR11539111_peak_1656	50	.	3.99484	7.43517	5.0253	161
chr1	192834685	192835018	GSE148515_Galang_2020_GSM4473027_PC_ATAC_seq_rep1_ATACseq_SRR11539111_peak_1656	50	.	3.99484	7.43517	5.0253	161
chr1	192851741	192851918	GSE148515_Galang_2020_GSM4473027_PC_ATAC_seq_rep1_ATACseq_SRR11539111_peak_1657	43	.	3.7729	6.7194	4.34939	181
chr1	192851411	192851918	GSE148515_Galang_2020_GSM4473027_PC_ATAC_seq_rep1_ATACseq_SRR11539111_peak_1657	43	.	3.7729	6.7194	4.34939	181
chr1	192851367	192851918	GSE148515_Galang_2020_GSM4473027_PC_ATAC_seq_rep1_ATACseq_SRR11539111_peak_1657	43	.	3.7729	6.7194	4.34939	181
chr1	192854267	192855870	GSE148515_Galang_2020_GSM4473027_PC_ATAC_seq_rep1_ATACseq_SRR11539111_peak_1658	204	.	7.98967	23.4376	20.4655	881
chr1	192854267	192856072	GSE148515_Galang_2020_GSM4473027_PC_ATAC_seq_rep1_ATACseq_SRR11539111_peak_1658	204	.	7.98967	23.4376	20.4655	881
chr1	192854267	192856072	GSE148515_Galang_2020_GSM4473027_PC_ATAC_seq_rep1_ATACseq_SRR11539111_peak_1658	204	.	7.98967	23.4376	20.4655	881
chr1	193035701	193036176	GSE148515_Galang_2020_GSM4473027_PC_ATAC_seq_rep1_ATACseq_SRR11539111_peak_1659	87	.	5.10451	11.3368	8.75218	193
chr1	193035684	193036176	GSE148515_Galang_2020_GSM4473027_PC_ATAC_seq_rep1_ATACseq_SRR11539111_peak_1659	87	.	5.10451	11.3368	8.75218	193
chr1	193035684	193036176	GSE148515_Galang_2020_GSM4473027_PC_ATAC_seq_rep1_ATACseq_SRR11539111_peak_1659	87	.	5.10451	11.3368	8.75218	193
chr1	193129974	193130395	GSE148515_Galang_2020_GSM4473027_PC_ATAC_seq_rep1_ATACseq_SRR11539111_peak_1660	138	.	6.43612	16.6165	13.8475	340
chr1	193129966	193130442	GSE148515_Galang_2020_GSM4473027_PC_ATAC_seq_rep1_ATACseq_SRR11539111_peak_1660	138	.	6.43612	16.6165	13.8475	340
chr1	193129966	193130442	GSE148515_Galang_2020_GSM4473027_PC_ATAC_seq_rep1_ATACseq_SRR11539111_peak_1660	138	.	6.43612	16.6165	13.8475	340
chr1	193152852	193153192	GSE148515_Galang_2020_GSM4473027_PC_ATAC_seq_rep1_ATACseq_SRR11539111_peak_1661	43	.	3.7729	6.7194	4.34939	178
chr1	193152806	193153192	GSE148515_Galang_2020_GSM4473027_PC_ATAC_seq_rep1_ATACseq_SRR11539111_peak_1661	43	.	3.7729	6.7194	4.34939	178
chr1	193172994	193173948	GSE148515_Galang_2020_GSM4473027_PC_ATAC_seq_rep1_ATACseq_SRR11539111_peak_1662	309	.	10.209	34.1692	30.903	493
chr1	193172994	193173948	GSE148515_Galang_2020_GSM4473027_PC_ATAC_seq_rep1_ATACseq_SRR11539111_peak_1662	309	.	10.209	34.1692	30.903	493
chr1	193172994	193173948	GSE148515_Galang_2020_GSM4473027_PC_ATAC_seq_rep1_ATACseq_SRR11539111_peak_1662	309	.	10.209	34.1692	30.903	493
chr1	193191712	193192032	GSE148515_Galang_2020_GSM4473027_PC_ATAC_seq_rep1_ATACseq_SRR11539111_peak_1663	43	.	3.7729	6.7194	4.34939	122
chr1	193191695	193192032	GSE148515_Galang_2020_GSM4473027_PC_ATAC_seq_rep1_ATACseq_SRR11539111_peak_1663	43	.	3.7729	6.7194	4.34939	122
chr1	193272628	193273612	GSE148515_Galang_2020_GSM4473027_PC_ATAC_seq_rep1_ATACseq_SRR11539111_peak_1664	112	.	5.77032	13.9036	11.2249	480
chr1	193272628	193273820	GSE148515_Galang_2020_GSM4473027_PC_ATAC_seq_rep1_ATACseq_SRR11539111_peak_1664	112	.	5.77032	13.9036	11.2249	480
chr1	193272628	193273820	GSE148515_Galang_2020_GSM4473027_PC_ATAC_seq_rep1_ATACseq_SRR11539111_peak_1664	112	.	5.77032	13.9036	11.2249	480
chr1	193316053	193317500	GSE148515_Galang_2020_GSM4473027_PC_ATAC_seq_rep1_ATACseq_SRR11539111_peak_1665	120	.	5.99225	14.7924	12.0833	1518
chr1	193315865	193317942	GSE148515_Galang_2020_GSM4473027_PC_ATAC_seq_rep1_ATACseq_SRR11539111_peak_1665	120	.	5.99225	14.7924	12.0833	1518
chr1	193315865	193317934	GSE148515_Galang_2020_GSM4473027_PC_ATAC_seq_rep1_ATACseq_SRR11539111_peak_1665	120	.	5.99225	14.7924	12.0833	1518
chr1	193329913	193330576	GSE148515_Galang_2020_GSM4473027_PC_ATAC_seq_rep1_ATACseq_SRR11539111_peak_1666	103	.	5.54838	13.0309	10.3828	744
chr1	193329839	193330859	GSE148515_Galang_2020_GSM4473027_PC_ATAC_seq_rep1_ATACseq_SRR11539111_peak_1666	103	.	5.54838	13.0309	10.3828	744
chr1	193329989	193330859	GSE148515_Galang_2020_GSM4473027_PC_ATAC_seq_rep1_ATACseq_SRR11539111_peak_1666	103	.	5.54838	13.0309	10.3828	744
chr1	193331995	193333119	GSE148515_Galang_2020_GSM4473027_PC_ATAC_seq_rep1_ATACseq_SRR11539111_peak_1667	129	.	6.21419	15.6969	12.9578	968
chr1	193331889	193333153	GSE148515_Galang_2020_GSM4473027_PC_ATAC_seq_rep1_ATACseq_SRR11539111_peak_1667	129	.	6.21419	15.6969	12.9578	968
chr1	193331889	193333153	GSE148515_Galang_2020_GSM4473027_PC_ATAC_seq_rep1_ATACseq_SRR11539111_peak_1667	129	.	6.21419	15.6969	12.9578	968
chr1	193333974	193334927	GSE148515_Galang_2020_GSM4473027_PC_ATAC_seq_rep1_ATACseq_SRR11539111_peak_1668	287	.	9.76515	31.9413	28.7363	852
chr1	193333863	193335612	GSE148515_Galang_2020_GSM4473027_PC_ATAC_seq_rep1_ATACseq_SRR11539111_peak_1668	287	.	9.76515	31.9413	28.7363	852
chr1	193333863	193335612	GSE148515_Galang_2020_GSM4473027_PC_ATAC_seq_rep1_ATACseq_SRR11539111_peak_1668	287	.	9.76515	31.9413	28.7363	852
chr1	193336117	193337091	GSE148515_Galang_2020_GSM4473027_PC_ATAC_seq_rep1_ATACseq_SRR11539111_peak_1669	138	.	6.43612	16.6165	13.8475	373
chr1	193336109	193337286	GSE148515_Galang_2020_GSM4473027_PC_ATAC_seq_rep1_ATACseq_SRR11539111_peak_1669	138	.	6.43612	16.6165	13.8475	373
chr1	193336109	193337286	GSE148515_Galang_2020_GSM4473027_PC_ATAC_seq_rep1_ATACseq_SRR11539111_peak_1669	138	.	6.43612	16.6165	13.8475	373
chr1	193338584	193338853	GSE148515_Galang_2020_GSM4473027_PC_ATAC_seq_rep1_ATACseq_SRR11539111_peak_1670	30	.	3.32903	5.36169	3.08096	57
chr1	193338584	193338586	GSE148515_Galang_2020_GSM4473027_PC_ATAC_seq_rep1_ATACseq_SRR11539111_peak_1670	30	.	3.32903	5.36169	3.08096	57
chr1	193347201	193347486	GSE148515_Galang_2020_GSM4473027_PC_ATAC_seq_rep1_ATACseq_SRR11539111_peak_1671	19	.	2.88516	4.11235	1.93879	15
chr1	193347201	193347470	GSE148515_Galang_2020_GSM4473027_PC_ATAC_seq_rep1_ATACseq_SRR11539111_peak_1671	19	.	2.88516	4.11235	1.93879	15
chr1	193363851	193364349	GSE148515_Galang_2020_GSM4473027_PC_ATAC_seq_rep1_ATACseq_SRR11539111_peak_1672	24	.	3.10709	4.72264	2.49256	182
chr1	193368137	193370484	GSE148515_Galang_2020_GSM4473027_PC_ATAC_seq_rep1_ATACseq_SRR11539111_peak_1674	95	.	5.32645	12.1751	9.5586	167
chr1	193368137	193370496	GSE148515_Galang_2020_GSM4473027_PC_ATAC_seq_rep1_ATACseq_SRR11539111_peak_1674	95	.	5.32645	12.1751	9.5586	167
chr1	193368137	193370496	GSE148515_Galang_2020_GSM4473027_PC_ATAC_seq_rep1_ATACseq_SRR11539111_peak_1674	95	.	5.32645	12.1751	9.5586	167
chr1	193376677	193377058	GSE148515_Galang_2020_GSM4473027_PC_ATAC_seq_rep1_ATACseq_SRR11539111_peak_1675	37	.	3.55097	6.02778	3.70079	107
chr1	193376677	193377059	GSE148515_Galang_2020_GSM4473027_PC_ATAC_seq_rep1_ATACseq_SRR11539111_peak_1675	37	.	3.55097	6.02778	3.70079	107
chr1	193382233	193383212	GSE148515_Galang_2020_GSM4473027_PC_ATAC_seq_rep1_ATACseq_SRR11539111_peak_1676	37	.	3.55097	6.02778	3.70079	267
chr1	193382233	193383212	GSE148515_Galang_2020_GSM4473027_PC_ATAC_seq_rep1_ATACseq_SRR11539111_peak_1676	37	.	3.55097	6.02778	3.70079	267
chr1	193382233	193383212	GSE148515_Galang_2020_GSM4473027_PC_ATAC_seq_rep1_ATACseq_SRR11539111_peak_1676	37	.	3.55097	6.02778	3.70079	267
chr1	193386200	193386693	GSE148515_Galang_2020_GSM4473027_PC_ATAC_seq_rep1_ATACseq_SRR11539111_peak_1677	30	.	3.32903	5.36169	3.08096	258
chr1	193386116	193386693	GSE148515_Galang_2020_GSM4473027_PC_ATAC_seq_rep1_ATACseq_SRR11539111_peak_1677	30	.	3.32903	5.36169	3.08096	258
chr1	193386116	193386693	GSE148515_Galang_2020_GSM4473027_PC_ATAC_seq_rep1_ATACseq_SRR11539111_peak_1677	30	.	3.32903	5.36169	3.08096	258
chr1	193449470	193450007	GSE148515_Galang_2020_GSM4473027_PC_ATAC_seq_rep1_ATACseq_SRR11539111_peak_1678	57	.	4.21677	8.17385	5.72601	167
chr1	193449470	193450028	GSE148515_Galang_2020_GSM4473027_PC_ATAC_seq_rep1_ATACseq_SRR11539111_peak_1678	57	.	4.21677	8.17385	5.72601	167
chr1	193449470	193450028	GSE148515_Galang_2020_GSM4473027_PC_ATAC_seq_rep1_ATACseq_SRR11539111_peak_1678	57	.	4.21677	8.17385	5.72601	167
chr1	193661460	193661789	GSE148515_Galang_2020_GSM4473027_PC_ATAC_seq_rep1_ATACseq_SRR11539111_peak_1679	30	.	3.32903	5.36169	3.08096	137
chr1	193661460	193661789	GSE148515_Galang_2020_GSM4473027_PC_ATAC_seq_rep1_ATACseq_SRR11539111_peak_1679	30	.	3.32903	5.36169	3.08096	137
chr1	193665995	193666444	GSE148515_Galang_2020_GSM4473027_PC_ATAC_seq_rep1_ATACseq_SRR11539111_peak_1680	57	.	4.21677	8.17385	5.72601	81
chr1	193665947	193666514	GSE148515_Galang_2020_GSM4473027_PC_ATAC_seq_rep1_ATACseq_SRR11539111_peak_1680	57	.	4.21677	8.17385	5.72601	81
chr1	193665947	193666514	GSE148515_Galang_2020_GSM4473027_PC_ATAC_seq_rep1_ATACseq_SRR11539111_peak_1680	57	.	4.21677	8.17385	5.72601	81
chr1	194619100	194621005	GSE148515_Galang_2020_GSM4473027_PC_ATAC_seq_rep1_ATACseq_SRR11539111_peak_1681	245	.	8.87741	27.6039	24.5172	868
chr1	194619100	194621005	GSE148515_Galang_2020_GSM4473027_PC_ATAC_seq_rep1_ATACseq_SRR11539111_peak_1681	245	.	8.87741	27.6039	24.5172	868
chr1	194619100	194621005	GSE148515_Galang_2020_GSM4473027_PC_ATAC_seq_rep1_ATACseq_SRR11539111_peak_1681	245	.	8.87741	27.6039	24.5172	868
chr1	194622241	194622250	GSE148515_Galang_2020_GSM4473027_PC_ATAC_seq_rep1_ATACseq_SRR11539111_peak_1682	24	.	3.10709	4.72264	2.49256	120
chr1	194622241	194622514	GSE148515_Galang_2020_GSM4473027_PC_ATAC_seq_rep1_ATACseq_SRR11539111_peak_1682	24	.	3.10709	4.72264	2.49256	120
chr1	194687653	194688219	GSE148515_Galang_2020_GSM4473027_PC_ATAC_seq_rep1_ATACseq_SRR11539111_peak_1683	43	.	3.7729	6.7194	4.34939	226
chr1	194687653	194688219	GSE148515_Galang_2020_GSM4473027_PC_ATAC_seq_rep1_ATACseq_SRR11539111_peak_1683	43	.	3.7729	6.7194	4.34939	226
chr1	194687653	194688219	GSE148515_Galang_2020_GSM4473027_PC_ATAC_seq_rep1_ATACseq_SRR11539111_peak_1683	43	.	3.7729	6.7194	4.34939	226
chr1	194815625	194815983	GSE148515_Galang_2020_GSM4473027_PC_ATAC_seq_rep1_ATACseq_SRR11539111_peak_1684	64	.	4.43871	8.93433	6.45035	173
chr1	194815625	194815983	GSE148515_Galang_2020_GSM4473027_PC_ATAC_seq_rep1_ATACseq_SRR11539111_peak_1684	64	.	4.43871	8.93433	6.45035	173
chr1	194815625	194815983	GSE148515_Galang_2020_GSM4473027_PC_ATAC_seq_rep1_ATACseq_SRR11539111_peak_1684	64	.	4.43871	8.93433	6.45035	173
chr1	194851700	194852156	GSE148515_Galang_2020_GSM4473027_PC_ATAC_seq_rep1_ATACseq_SRR11539111_peak_1685	43	.	3.7729	6.7194	4.34939	199
chr1	194851799	194852156	GSE148515_Galang_2020_GSM4473027_PC_ATAC_seq_rep1_ATACseq_SRR11539111_peak_1685	43	.	3.7729	6.7194	4.34939	199
chr1	194879398	194879826	GSE148515_Galang_2020_GSM4473027_PC_ATAC_seq_rep1_ATACseq_SRR11539111_peak_1686	79	.	4.88258	10.5167	7.96451	350
chr1	194879427	194879826	GSE148515_Galang_2020_GSM4473027_PC_ATAC_seq_rep1_ATACseq_SRR11539111_peak_1686	79	.	4.88258	10.5167	7.96451	350
chr1	194976203	194978327	GSE148515_Galang_2020_GSM4473027_PC_ATAC_seq_rep1_ATACseq_SRR11539111_peak_1687	194	.	7.76774	22.4248	19.4815	385
chr1	194976203	194978327	GSE148515_Galang_2020_GSM4473027_PC_ATAC_seq_rep1_ATACseq_SRR11539111_peak_1687	194	.	7.76774	22.4248	19.4815	385
chr1	194976203	194978327	GSE148515_Galang_2020_GSM4473027_PC_ATAC_seq_rep1_ATACseq_SRR11539111_peak_1687	194	.	7.76774	22.4248	19.4815	385
chr1	194992676	194992937	GSE148515_Galang_2020_GSM4473027_PC_ATAC_seq_rep1_ATACseq_SRR11539111_peak_1688	37	.	3.55097	6.02778	3.70079	168
chr1	194992676	194992937	GSE148515_Galang_2020_GSM4473027_PC_ATAC_seq_rep1_ATACseq_SRR11539111_peak_1688	37	.	3.55097	6.02778	3.70079	168
chr1	195016886	195018396	GSE148515_Galang_2020_GSM4473027_PC_ATAC_seq_rep1_ATACseq_SRR11539111_peak_1689	138	.	6.43612	16.6165	13.8475	90
chr1	195016886	195018519	GSE148515_Galang_2020_GSM4473027_PC_ATAC_seq_rep1_ATACseq_SRR11539111_peak_1689	138	.	6.43612	16.6165	13.8475	90
chr1	195016886	195018519	GSE148515_Galang_2020_GSM4473027_PC_ATAC_seq_rep1_ATACseq_SRR11539111_peak_1689	138	.	6.43612	16.6165	13.8475	90
chr1	195091979	195092506	GSE148515_Galang_2020_GSM4473027_PC_ATAC_seq_rep1_ATACseq_SRR11539111_peak_1690	57	.	4.21677	8.17385	5.72601	459
chr1	195092021	195092506	GSE148515_Galang_2020_GSM4473027_PC_ATAC_seq_rep1_ATACseq_SRR11539111_peak_1690	57	.	4.21677	8.17385	5.72601	459
chr1	195091881	195092506	GSE148515_Galang_2020_GSM4473027_PC_ATAC_seq_rep1_ATACseq_SRR11539111_peak_1690	57	.	4.21677	8.17385	5.72601	459
chr1	195131009	195131372	GSE148515_Galang_2020_GSM4473027_PC_ATAC_seq_rep1_ATACseq_SRR11539111_peak_1691	50	.	3.99484	7.43517	5.0253	296
chr1	195130717	195131372	GSE148515_Galang_2020_GSM4473027_PC_ATAC_seq_rep1_ATACseq_SRR11539111_peak_1691	50	.	3.99484	7.43517	5.0253	296
chr1	195130717	195131372	GSE148515_Galang_2020_GSM4473027_PC_ATAC_seq_rep1_ATACseq_SRR11539111_peak_1691	50	.	3.99484	7.43517	5.0253	296
chr10	3336836	3338113	GSE148515_Galang_2020_GSM4473027_PC_ATAC_seq_rep1_ATACseq_SRR11539111_peak_1693	255	.	9.09935	28.6729	25.5568	962
chr10	3336836	3338309	GSE148515_Galang_2020_GSM4473027_PC_ATAC_seq_rep1_ATACseq_SRR11539111_peak_1693	255	.	9.09935	28.6729	25.5568	962
chr10	3336836	3338309	GSE148515_Galang_2020_GSM4473027_PC_ATAC_seq_rep1_ATACseq_SRR11539111_peak_1693	255	.	9.09935	28.6729	25.5568	962
chr10	3366136	3367153	GSE148515_Galang_2020_GSM4473027_PC_ATAC_seq_rep1_ATACseq_SRR11539111_peak_1694	79	.	4.88258	10.5167	7.96451	284
chr10	3365882	3367153	GSE148515_Galang_2020_GSM4473027_PC_ATAC_seq_rep1_ATACseq_SRR11539111_peak_1694	79	.	4.88258	10.5167	7.96451	284
chr10	3365882	3367153	GSE148515_Galang_2020_GSM4473027_PC_ATAC_seq_rep1_ATACseq_SRR11539111_peak_1694	79	.	4.88258	10.5167	7.96451	284
chr10	3394259	3396358	GSE148515_Galang_2020_GSM4473027_PC_ATAC_seq_rep1_ATACseq_SRR11539111_peak_1695	266	.	9.32128	29.7522	26.6069	1335
chr10	3394012	3396358	GSE148515_Galang_2020_GSM4473027_PC_ATAC_seq_rep1_ATACseq_SRR11539111_peak_1695	266	.	9.32128	29.7522	26.6069	1335
chr10	3394012	3396358	GSE148515_Galang_2020_GSM4473027_PC_ATAC_seq_rep1_ATACseq_SRR11539111_peak_1695	266	.	9.32128	29.7522	26.6069	1335
chr10	3397127	3397349	GSE148515_Galang_2020_GSM4473027_PC_ATAC_seq_rep1_ATACseq_SRR11539111_peak_1696	14	.	2.66322	3.53274	1.4239	210
chr10	3414828	3415109	GSE148515_Galang_2020_GSM4473027_PC_ATAC_seq_rep1_ATACseq_SRR11539111_peak_1697	50	.	3.99484	7.43517	5.0253	451
chr10	3414740	3415661	GSE148515_Galang_2020_GSM4473027_PC_ATAC_seq_rep1_ATACseq_SRR11539111_peak_1697	50	.	3.99484	7.43517	5.0253	451
chr10	3414714	3415661	GSE148515_Galang_2020_GSM4473027_PC_ATAC_seq_rep1_ATACseq_SRR11539111_peak_1697	50	.	3.99484	7.43517	5.0253	451
chr10	3416628	3417960	GSE148515_Galang_2020_GSM4473027_PC_ATAC_seq_rep1_ATACseq_SRR11539111_peak_1698	120	.	5.99225	14.7924	12.0833	1428
chr10	3416418	3418092	GSE148515_Galang_2020_GSM4473027_PC_ATAC_seq_rep1_ATACseq_SRR11539111_peak_1698	120	.	5.99225	14.7924	12.0833	1428
chr10	3416136	3418092	GSE148515_Galang_2020_GSM4473027_PC_ATAC_seq_rep1_ATACseq_SRR11539111_peak_1698	120	.	5.99225	14.7924	12.0833	1428
chr10	3507920	3508192	GSE148515_Galang_2020_GSM4473027_PC_ATAC_seq_rep1_ATACseq_SRR11539111_peak_1699	30	.	3.32903	5.36169	3.08096	46
chr10	3523185	3523848	GSE148515_Galang_2020_GSM4473027_PC_ATAC_seq_rep1_ATACseq_SRR11539111_peak_1700	43	.	3.7729	6.7194	4.34939	342
chr10	3523165	3524220	GSE148515_Galang_2020_GSM4473027_PC_ATAC_seq_rep1_ATACseq_SRR11539111_peak_1700	43	.	3.7729	6.7194	4.34939	342
chr10	3523165	3524220	GSE148515_Galang_2020_GSM4473027_PC_ATAC_seq_rep1_ATACseq_SRR11539111_peak_1700	43	.	3.7729	6.7194	4.34939	342
chr10	3525174	3526219	GSE148515_Galang_2020_GSM4473027_PC_ATAC_seq_rep1_ATACseq_SRR11539111_peak_1701	138	.	6.43612	16.6165	13.8475	464
chr10	3525174	3526219	GSE148515_Galang_2020_GSM4473027_PC_ATAC_seq_rep1_ATACseq_SRR11539111_peak_1701	138	.	6.43612	16.6165	13.8475	464
chr10	3525174	3526219	GSE148515_Galang_2020_GSM4473027_PC_ATAC_seq_rep1_ATACseq_SRR11539111_peak_1701	138	.	6.43612	16.6165	13.8475	464
chr10	3740742	3741144	GSE148515_Galang_2020_GSM4473027_PC_ATAC_seq_rep1_ATACseq_SRR11539111_peak_1702	50	.	3.99484	7.43517	5.0253	534
chr10	3740384	3741193	GSE148515_Galang_2020_GSM4473027_PC_ATAC_seq_rep1_ATACseq_SRR11539111_peak_1702	50	.	3.99484	7.43517	5.0253	534
chr10	3740384	3741193	GSE148515_Galang_2020_GSM4473027_PC_ATAC_seq_rep1_ATACseq_SRR11539111_peak_1702	50	.	3.99484	7.43517	5.0253	534
chr10	3973119	3973914	GSE148515_Galang_2020_GSM4473027_PC_ATAC_seq_rep1_ATACseq_SRR11539111_peak_1703	112	.	5.77032	13.9036	11.2249	577
chr10	3972956	3974068	GSE148515_Galang_2020_GSM4473027_PC_ATAC_seq_rep1_ATACseq_SRR11539111_peak_1703	112	.	5.77032	13.9036	11.2249	577
chr10	3972956	3974068	GSE148515_Galang_2020_GSM4473027_PC_ATAC_seq_rep1_ATACseq_SRR11539111_peak_1703	112	.	5.77032	13.9036	11.2249	577
chr10	4334296	4334666	GSE148515_Galang_2020_GSM4473027_PC_ATAC_seq_rep1_ATACseq_SRR11539111_peak_1704	129	.	6.21419	15.6969	12.9578	156
chr10	4334296	4334666	GSE148515_Galang_2020_GSM4473027_PC_ATAC_seq_rep1_ATACseq_SRR11539111_peak_1704	129	.	6.21419	15.6969	12.9578	156
chr10	4334296	4334666	GSE148515_Galang_2020_GSM4473027_PC_ATAC_seq_rep1_ATACseq_SRR11539111_peak_1704	129	.	6.21419	15.6969	12.9578	156
chr10	4346804	4347086	GSE148515_Galang_2020_GSM4473027_PC_ATAC_seq_rep1_ATACseq_SRR11539111_peak_1705	37	.	3.55097	6.02778	3.70079	163
chr10	4346781	4347086	GSE148515_Galang_2020_GSM4473027_PC_ATAC_seq_rep1_ATACseq_SRR11539111_peak_1705	37	.	3.55097	6.02778	3.70079	163
chr10	4346781	4347086	GSE148515_Galang_2020_GSM4473027_PC_ATAC_seq_rep1_ATACseq_SRR11539111_peak_1705	37	.	3.55097	6.02778	3.70079	163
chr10	4386157	4388724	GSE148515_Galang_2020_GSM4473027_PC_ATAC_seq_rep1_ATACseq_SRR11539111_peak_1706	777	.	18.6426	82.2624	77.7406	1010
chr10	4386162	4389231	GSE148515_Galang_2020_GSM4473027_PC_ATAC_seq_rep1_ATACseq_SRR11539111_peak_1706	777	.	18.6426	82.2624	77.7406	1010
chr10	4386157	4389381	GSE148515_Galang_2020_GSM4473027_PC_ATAC_seq_rep1_ATACseq_SRR11539111_peak_1706	777	.	18.6426	82.2624	77.7406	1010
chr10	4405222	4405448	GSE148515_Galang_2020_GSM4473027_PC_ATAC_seq_rep1_ATACseq_SRR11539111_peak_1707	30	.	3.32903	5.36169	3.08096	39
chr10	4405222	4406006	GSE148515_Galang_2020_GSM4473027_PC_ATAC_seq_rep1_ATACseq_SRR11539111_peak_1707	30	.	3.32903	5.36169	3.08096	39
chr10	4431924	4432965	GSE148515_Galang_2020_GSM4473027_PC_ATAC_seq_rep1_ATACseq_SRR11539111_peak_1708	342	.	10.8748	37.5805	34.2206	1000
chr10	4431366	4432965	GSE148515_Galang_2020_GSM4473027_PC_ATAC_seq_rep1_ATACseq_SRR11539111_peak_1708	342	.	10.8748	37.5805	34.2206	1000
chr10	4431366	4432965	GSE148515_Galang_2020_GSM4473027_PC_ATAC_seq_rep1_ATACseq_SRR11539111_peak_1708	342	.	10.8748	37.5805	34.2206	1000
chr10	4712210	4712503	GSE148515_Galang_2020_GSM4473027_PC_ATAC_seq_rep1_ATACseq_SRR11539111_peak_1709	43	.	3.7729	6.7194	4.34939	94
chr10	4712210	4712639	GSE148515_Galang_2020_GSM4473027_PC_ATAC_seq_rep1_ATACseq_SRR11539111_peak_1709	43	.	3.7729	6.7194	4.34939	94
chr10	5068741	5069145	GSE148515_Galang_2020_GSM4473027_PC_ATAC_seq_rep1_ATACseq_SRR11539111_peak_1710	95	.	5.32645	12.1751	9.5586	299
chr10	5068741	5069145	GSE148515_Galang_2020_GSM4473027_PC_ATAC_seq_rep1_ATACseq_SRR11539111_peak_1710	95	.	5.32645	12.1751	9.5586	299
chr10	5068741	5069145	GSE148515_Galang_2020_GSM4473027_PC_ATAC_seq_rep1_ATACseq_SRR11539111_peak_1710	95	.	5.32645	12.1751	9.5586	299
chr10	5288933	5289229	GSE148515_Galang_2020_GSM4473027_PC_ATAC_seq_rep1_ATACseq_SRR11539111_peak_1711	50	.	3.99484	7.43517	5.0253	334
chr10	5288933	5289498	GSE148515_Galang_2020_GSM4473027_PC_ATAC_seq_rep1_ATACseq_SRR11539111_peak_1711	50	.	3.99484	7.43517	5.0253	334
chr10	5288933	5289529	GSE148515_Galang_2020_GSM4473027_PC_ATAC_seq_rep1_ATACseq_SRR11539111_peak_1711	50	.	3.99484	7.43517	5.0253	334
chr10	5805030	5806529	GSE148515_Galang_2020_GSM4473027_PC_ATAC_seq_rep1_ATACseq_SRR11539111_peak_1712	555	.	14.8697	59.5607	55.5928	1046
chr10	5804804	5806613	GSE148515_Galang_2020_GSM4473027_PC_ATAC_seq_rep1_ATACseq_SRR11539111_peak_1712	555	.	14.8697	59.5607	55.5928	1046
chr10	5804787	5806613	GSE148515_Galang_2020_GSM4473027_PC_ATAC_seq_rep1_ATACseq_SRR11539111_peak_1712	555	.	14.8697	59.5607	55.5928	1046
chr10	5823443	5825064	GSE148515_Galang_2020_GSM4473027_PC_ATAC_seq_rep1_ATACseq_SRR11539111_peak_1713	458	.	13.0942	49.4959	45.8053	627
chr10	5823433	5825155	GSE148515_Galang_2020_GSM4473027_PC_ATAC_seq_rep1_ATACseq_SRR11539111_peak_1713	458	.	13.0942	49.4959	45.8053	627
chr10	5823433	5825150	GSE148515_Galang_2020_GSM4473027_PC_ATAC_seq_rep1_ATACseq_SRR11539111_peak_1713	458	.	13.0942	49.4959	45.8053	627
chr10	7158879	7159194	GSE148515_Galang_2020_GSM4473027_PC_ATAC_seq_rep1_ATACseq_SRR11539111_peak_1714	43	.	3.7729	6.7194	4.34939	300
chr10	7158826	7159194	GSE148515_Galang_2020_GSM4473027_PC_ATAC_seq_rep1_ATACseq_SRR11539111_peak_1714	43	.	3.7729	6.7194	4.34939	300
chr10	7158826	7159194	GSE148515_Galang_2020_GSM4473027_PC_ATAC_seq_rep1_ATACseq_SRR11539111_peak_1714	43	.	3.7729	6.7194	4.34939	300
chr10	7210794	7212923	GSE148515_Galang_2020_GSM4473027_PC_ATAC_seq_rep1_ATACseq_SRR11539111_peak_1715	410	.	12.2064	44.6348	41.0803	1570
chr10	7210568	7212923	GSE148515_Galang_2020_GSM4473027_PC_ATAC_seq_rep1_ATACseq_SRR11539111_peak_1715	410	.	12.2064	44.6348	41.0803	1570
chr10	7210568	7212923	GSE148515_Galang_2020_GSM4473027_PC_ATAC_seq_rep1_ATACseq_SRR11539111_peak_1715	410	.	12.2064	44.6348	41.0803	1570
chr10	7274513	7274799	GSE148515_Galang_2020_GSM4473027_PC_ATAC_seq_rep1_ATACseq_SRR11539111_peak_1716	37	.	3.55097	6.02778	3.70079	247
chr10	7274513	7274829	GSE148515_Galang_2020_GSM4473027_PC_ATAC_seq_rep1_ATACseq_SRR11539111_peak_1716	37	.	3.55097	6.02778	3.70079	247
chr10	7391261	7391676	GSE148515_Galang_2020_GSM4473027_PC_ATAC_seq_rep1_ATACseq_SRR11539111_peak_1717	43	.	3.7729	6.7194	4.34939	132
chr10	7390811	7391676	GSE148515_Galang_2020_GSM4473027_PC_ATAC_seq_rep1_ATACseq_SRR11539111_peak_1717	43	.	3.7729	6.7194	4.34939	132
chr10	7390752	7391676	GSE148515_Galang_2020_GSM4473027_PC_ATAC_seq_rep1_ATACseq_SRR11539111_peak_1717	43	.	3.7729	6.7194	4.34939	132
chr10	7392399	7392402	GSE148515_Galang_2020_GSM4473027_PC_ATAC_seq_rep1_ATACseq_SRR11539111_peak_1718	24	.	3.10709	4.72264	2.49256	100
chr10	7392399	7392733	GSE148515_Galang_2020_GSM4473027_PC_ATAC_seq_rep1_ATACseq_SRR11539111_peak_1718	24	.	3.10709	4.72264	2.49256	100
chr10	7589600	7590439	GSE148515_Galang_2020_GSM4473027_PC_ATAC_seq_rep1_ATACseq_SRR11539111_peak_1719	175	.	7.32387	20.4361	17.551	548
chr10	7589499	7590439	GSE148515_Galang_2020_GSM4473027_PC_ATAC_seq_rep1_ATACseq_SRR11539111_peak_1719	175	.	7.32387	20.4361	17.551	548
chr10	7589304	7590439	GSE148515_Galang_2020_GSM4473027_PC_ATAC_seq_rep1_ATACseq_SRR11539111_peak_1719	175	.	7.32387	20.4361	17.551	548
chr10	7662713	7663798	GSE148515_Galang_2020_GSM4473027_PC_ATAC_seq_rep1_ATACseq_SRR11539111_peak_1720	376	.	11.5406	41.0705	37.6139	652
chr10	7662489	7663798	GSE148515_Galang_2020_GSM4473027_PC_ATAC_seq_rep1_ATACseq_SRR11539111_peak_1720	376	.	11.5406	41.0705	37.6139	652
chr10	7662489	7663798	GSE148515_Galang_2020_GSM4473027_PC_ATAC_seq_rep1_ATACseq_SRR11539111_peak_1720	376	.	11.5406	41.0705	37.6139	652
chr10	7667420	7667716	GSE148515_Galang_2020_GSM4473027_PC_ATAC_seq_rep1_ATACseq_SRR11539111_peak_1721	120	.	5.99225	14.7924	12.0833	183
chr10	7667329	7667716	GSE148515_Galang_2020_GSM4473027_PC_ATAC_seq_rep1_ATACseq_SRR11539111_peak_1721	120	.	5.99225	14.7924	12.0833	183
chr10	7667329	7667716	GSE148515_Galang_2020_GSM4473027_PC_ATAC_seq_rep1_ATACseq_SRR11539111_peak_1721	120	.	5.99225	14.7924	12.0833	183
chr10	7680863	7681955	GSE148515_Galang_2020_GSM4473027_PC_ATAC_seq_rep1_ATACseq_SRR11539111_peak_1722	518	.	14.2039	55.7354	51.8726	529
chr10	7680863	7682068	GSE148515_Galang_2020_GSM4473027_PC_ATAC_seq_rep1_ATACseq_SRR11539111_peak_1722	518	.	14.2039	55.7354	51.8726	529
chr10	7680863	7682068	GSE148515_Galang_2020_GSM4473027_PC_ATAC_seq_rep1_ATACseq_SRR11539111_peak_1722	518	.	14.2039	55.7354	51.8726	529
chr10	7725822	7726239	GSE148515_Galang_2020_GSM4473027_PC_ATAC_seq_rep1_ATACseq_SRR11539111_peak_1723	224	.	8.43354	25.4983	22.4686	398
chr10	7725725	7726239	GSE148515_Galang_2020_GSM4473027_PC_ATAC_seq_rep1_ATACseq_SRR11539111_peak_1723	224	.	8.43354	25.4983	22.4686	398
chr10	7725615	7726239	GSE148515_Galang_2020_GSM4473027_PC_ATAC_seq_rep1_ATACseq_SRR11539111_peak_1723	224	.	8.43354	25.4983	22.4686	398
chr10	7780316	7781189	GSE148515_Galang_2020_GSM4473027_PC_ATAC_seq_rep1_ATACseq_SRR11539111_peak_1724	204	.	7.98967	23.4376	20.4655	744
chr10	7780073	7781489	GSE148515_Galang_2020_GSM4473027_PC_ATAC_seq_rep1_ATACseq_SRR11539111_peak_1724	204	.	7.98967	23.4376	20.4655	744
chr10	7780045	7781594	GSE148515_Galang_2020_GSM4473027_PC_ATAC_seq_rep1_ATACseq_SRR11539111_peak_1724	204	.	7.98967	23.4376	20.4655	744
chr10	7792652	7793321	GSE148515_Galang_2020_GSM4473027_PC_ATAC_seq_rep1_ATACseq_SRR11539111_peak_1725	95	.	5.32645	12.1751	9.5586	227
chr10	7792652	7793476	GSE148515_Galang_2020_GSM4473027_PC_ATAC_seq_rep1_ATACseq_SRR11539111_peak_1725	95	.	5.32645	12.1751	9.5586	227
chr10	7792652	7793476	GSE148515_Galang_2020_GSM4473027_PC_ATAC_seq_rep1_ATACseq_SRR11539111_peak_1725	95	.	5.32645	12.1751	9.5586	227
chr10	7832462	7832746	GSE148515_Galang_2020_GSM4473027_PC_ATAC_seq_rep1_ATACseq_SRR11539111_peak_1726	37	.	3.55097	6.02778	3.70079	272
chr10	7841264	7842258	GSE148515_Galang_2020_GSM4473027_PC_ATAC_seq_rep1_ATACseq_SRR11539111_peak_1727	214	.	8.21161	24.4622	21.4613	943
chr10	7841092	7842507	GSE148515_Galang_2020_GSM4473027_PC_ATAC_seq_rep1_ATACseq_SRR11539111_peak_1727	214	.	8.21161	24.4622	21.4613	943
chr10	7841092	7842654	GSE148515_Galang_2020_GSM4473027_PC_ATAC_seq_rep1_ATACseq_SRR11539111_peak_1727	214	.	8.21161	24.4622	21.4613	943
chr10	7955216	7956817	GSE148515_Galang_2020_GSM4473027_PC_ATAC_seq_rep1_ATACseq_SRR11539111_peak_1728	750	.	18.1987	79.5081	75.0435	1137
chr10	7955216	7956960	GSE148515_Galang_2020_GSM4473027_PC_ATAC_seq_rep1_ATACseq_SRR11539111_peak_1728	750	.	18.1987	79.5081	75.0435	1137
chr10	7955216	7956960	GSE148515_Galang_2020_GSM4473027_PC_ATAC_seq_rep1_ATACseq_SRR11539111_peak_1728	750	.	18.1987	79.5081	75.0435	1137
chr10	8518050	8519135	GSE148515_Galang_2020_GSM4473027_PC_ATAC_seq_rep1_ATACseq_SRR11539111_peak_1729	156	.	6.87999	18.4989	15.6714	422
chr10	8518050	8519456	GSE148515_Galang_2020_GSM4473027_PC_ATAC_seq_rep1_ATACseq_SRR11539111_peak_1729	156	.	6.87999	18.4989	15.6714	422
chr10	8518050	8519456	GSE148515_Galang_2020_GSM4473027_PC_ATAC_seq_rep1_ATACseq_SRR11539111_peak_1729	156	.	6.87999	18.4989	15.6714	422
chr10	8756348	8756642	GSE148515_Galang_2020_GSM4473027_PC_ATAC_seq_rep1_ATACseq_SRR11539111_peak_1730	19	.	2.88516	4.11235	1.93879	132
chr10	8756348	8756642	GSE148515_Galang_2020_GSM4473027_PC_ATAC_seq_rep1_ATACseq_SRR11539111_peak_1730	19	.	2.88516	4.11235	1.93879	132
chr10	8762555	8762893	GSE148515_Galang_2020_GSM4473027_PC_ATAC_seq_rep1_ATACseq_SRR11539111_peak_1731	57	.	4.21677	8.17385	5.72601	76
chr10	8762555	8762893	GSE148515_Galang_2020_GSM4473027_PC_ATAC_seq_rep1_ATACseq_SRR11539111_peak_1731	57	.	4.21677	8.17385	5.72601	76
chr10	8762555	8762893	GSE148515_Galang_2020_GSM4473027_PC_ATAC_seq_rep1_ATACseq_SRR11539111_peak_1731	57	.	4.21677	8.17385	5.72601	76
chr10	8801620	8801961	GSE148515_Galang_2020_GSM4473027_PC_ATAC_seq_rep1_ATACseq_SRR11539111_peak_1732	50	.	3.99484	7.43517	5.0253	523
chr10	8801379	8802366	GSE148515_Galang_2020_GSM4473027_PC_ATAC_seq_rep1_ATACseq_SRR11539111_peak_1732	50	.	3.99484	7.43517	5.0253	523
chr10	8801379	8802366	GSE148515_Galang_2020_GSM4473027_PC_ATAC_seq_rep1_ATACseq_SRR11539111_peak_1732	50	.	3.99484	7.43517	5.0253	523
chr10	8813287	8813622	GSE148515_Galang_2020_GSM4473027_PC_ATAC_seq_rep1_ATACseq_SRR11539111_peak_1733	43	.	3.7729	6.7194	4.34939	89
chr10	8813287	8813622	GSE148515_Galang_2020_GSM4473027_PC_ATAC_seq_rep1_ATACseq_SRR11539111_peak_1733	43	.	3.7729	6.7194	4.34939	89
chr10	8814002	8814286	GSE148515_Galang_2020_GSM4473027_PC_ATAC_seq_rep1_ATACseq_SRR11539111_peak_1734	14	.	2.66322	3.53274	1.4239	218
chr10	8814002	8814286	GSE148515_Galang_2020_GSM4473027_PC_ATAC_seq_rep1_ATACseq_SRR11539111_peak_1734	14	.	2.66322	3.53274	1.4239	218
chr10	8883839	8884127	GSE148515_Galang_2020_GSM4473027_PC_ATAC_seq_rep1_ATACseq_SRR11539111_peak_1735	30	.	3.32903	5.36169	3.08096	254
chr10	8883837	8884127	GSE148515_Galang_2020_GSM4473027_PC_ATAC_seq_rep1_ATACseq_SRR11539111_peak_1735	30	.	3.32903	5.36169	3.08096	254
chr10	8885543	8886716	GSE148515_Galang_2020_GSM4473027_PC_ATAC_seq_rep1_ATACseq_SRR11539111_peak_1736	353	.	11.0968	38.7353	35.3434	1107
chr10	8885241	8886709	GSE148515_Galang_2020_GSM4473027_PC_ATAC_seq_rep1_ATACseq_SRR11539111_peak_1736	353	.	11.0968	38.7353	35.3434	1107
chr10	8885241	8886716	GSE148515_Galang_2020_GSM4473027_PC_ATAC_seq_rep1_ATACseq_SRR11539111_peak_1736	353	.	11.0968	38.7353	35.3434	1107
chr10	9674561	9676077	GSE148515_Galang_2020_GSM4473027_PC_ATAC_seq_rep1_ATACseq_SRR11539111_peak_1738	166	.	7.10193	19.4609	16.6046	670
chr10	9674561	9676077	GSE148515_Galang_2020_GSM4473027_PC_ATAC_seq_rep1_ATACseq_SRR11539111_peak_1738	166	.	7.10193	19.4609	16.6046	670
chr10	9674561	9676077	GSE148515_Galang_2020_GSM4473027_PC_ATAC_seq_rep1_ATACseq_SRR11539111_peak_1738	166	.	7.10193	19.4609	16.6046	670
chr10	9900449	9902201	GSE148515_Galang_2020_GSM4473027_PC_ATAC_seq_rep1_ATACseq_SRR11539111_peak_1739	204	.	7.98967	23.4376	20.4655	1023
chr10	9900449	9902228	GSE148515_Galang_2020_GSM4473027_PC_ATAC_seq_rep1_ATACseq_SRR11539111_peak_1739	204	.	7.98967	23.4376	20.4655	1023
chr10	9900449	9902228	GSE148515_Galang_2020_GSM4473027_PC_ATAC_seq_rep1_ATACseq_SRR11539111_peak_1739	204	.	7.98967	23.4376	20.4655	1023
chr10	10557703	10558322	GSE148515_Galang_2020_GSM4473027_PC_ATAC_seq_rep1_ATACseq_SRR11539111_peak_1740	112	.	5.77032	13.9036	11.2249	460
chr10	10557673	10558348	GSE148515_Galang_2020_GSM4473027_PC_ATAC_seq_rep1_ATACseq_SRR11539111_peak_1740	112	.	5.77032	13.9036	11.2249	460
chr10	10557673	10558348	GSE148515_Galang_2020_GSM4473027_PC_ATAC_seq_rep1_ATACseq_SRR11539111_peak_1740	112	.	5.77032	13.9036	11.2249	460
chr10	11149159	11150035	GSE148515_Galang_2020_GSM4473027_PC_ATAC_seq_rep1_ATACseq_SRR11539111_peak_1741	245	.	8.87741	27.6039	24.5172	161
chr10	11149159	11150035	GSE148515_Galang_2020_GSM4473027_PC_ATAC_seq_rep1_ATACseq_SRR11539111_peak_1741	245	.	8.87741	27.6039	24.5172	161
chr10	11149159	11150035	GSE148515_Galang_2020_GSM4473027_PC_ATAC_seq_rep1_ATACseq_SRR11539111_peak_1741	245	.	8.87741	27.6039	24.5172	161
chr10	11280234	11282114	GSE148515_Galang_2020_GSM4473027_PC_ATAC_seq_rep1_ATACseq_SRR11539111_peak_1742	790	.	18.8645	83.6472	79.0965	983
chr10	11280234	11282284	GSE148515_Galang_2020_GSM4473027_PC_ATAC_seq_rep1_ATACseq_SRR11539111_peak_1742	790	.	18.8645	83.6472	79.0965	983
chr10	11280234	11282284	GSE148515_Galang_2020_GSM4473027_PC_ATAC_seq_rep1_ATACseq_SRR11539111_peak_1742	790	.	18.8645	83.6472	79.0965	983
chr10	11343317	11343997	GSE148515_Galang_2020_GSM4473027_PC_ATAC_seq_rep1_ATACseq_SRR11539111_peak_1743	185	.	7.5458	21.4242	18.5102	305
chr10	11343317	11344084	GSE148515_Galang_2020_GSM4473027_PC_ATAC_seq_rep1_ATACseq_SRR11539111_peak_1743	185	.	7.5458	21.4242	18.5102	305
chr10	11343317	11344084	GSE148515_Galang_2020_GSM4473027_PC_ATAC_seq_rep1_ATACseq_SRR11539111_peak_1743	185	.	7.5458	21.4242	18.5102	305
chr10	12019288	12019791	GSE148515_Galang_2020_GSM4473027_PC_ATAC_seq_rep1_ATACseq_SRR11539111_peak_1744	30	.	3.32903	5.36169	3.08096	384
chr10	12019170	12020032	GSE148515_Galang_2020_GSM4473027_PC_ATAC_seq_rep1_ATACseq_SRR11539111_peak_1744	30	.	3.32903	5.36169	3.08096	384
chr10	12019170	12020032	GSE148515_Galang_2020_GSM4473027_PC_ATAC_seq_rep1_ATACseq_SRR11539111_peak_1744	30	.	3.32903	5.36169	3.08096	384
chr10	12354479	12355076	GSE148515_Galang_2020_GSM4473027_PC_ATAC_seq_rep1_ATACseq_SRR11539111_peak_1745	57	.	4.21677	8.17385	5.72601	410
chr10	12354479	12355027	GSE148515_Galang_2020_GSM4473027_PC_ATAC_seq_rep1_ATACseq_SRR11539111_peak_1745	57	.	4.21677	8.17385	5.72601	410
chr10	12354479	12355043	GSE148515_Galang_2020_GSM4473027_PC_ATAC_seq_rep1_ATACseq_SRR11539111_peak_1745	57	.	4.21677	8.17385	5.72601	410
chr10	12703612	12704426	GSE148515_Galang_2020_GSM4473027_PC_ATAC_seq_rep1_ATACseq_SRR11539111_peak_1746	43	.	3.7729	6.7194	4.34939	200
chr10	12703612	12704426	GSE148515_Galang_2020_GSM4473027_PC_ATAC_seq_rep1_ATACseq_SRR11539111_peak_1746	43	.	3.7729	6.7194	4.34939	200
chr10	12739478	12739790	GSE148515_Galang_2020_GSM4473027_PC_ATAC_seq_rep1_ATACseq_SRR11539111_peak_1747	19	.	2.88516	4.11235	1.93879	255
chr10	12739478	12739790	GSE148515_Galang_2020_GSM4473027_PC_ATAC_seq_rep1_ATACseq_SRR11539111_peak_1747	19	.	2.88516	4.11235	1.93879	255
chr10	12796225	12796707	GSE148515_Galang_2020_GSM4473027_PC_ATAC_seq_rep1_ATACseq_SRR11539111_peak_1748	43	.	3.7729	6.7194	4.34939	446
chr10	12796119	12796707	GSE148515_Galang_2020_GSM4473027_PC_ATAC_seq_rep1_ATACseq_SRR11539111_peak_1748	43	.	3.7729	6.7194	4.34939	446
chr10	12813266	12813548	GSE148515_Galang_2020_GSM4473027_PC_ATAC_seq_rep1_ATACseq_SRR11539111_peak_1749	71	.	4.66064	9.7156	7.19701	227
chr10	12813084	12813548	GSE148515_Galang_2020_GSM4473027_PC_ATAC_seq_rep1_ATACseq_SRR11539111_peak_1749	71	.	4.66064	9.7156	7.19701	227
chr10	12817486	12817989	GSE148515_Galang_2020_GSM4473027_PC_ATAC_seq_rep1_ATACseq_SRR11539111_peak_1750	50	.	3.99484	7.43517	5.0253	126
chr10	12817486	12818229	GSE148515_Galang_2020_GSM4473027_PC_ATAC_seq_rep1_ATACseq_SRR11539111_peak_1750	50	.	3.99484	7.43517	5.0253	126
chr10	12817486	12818229	GSE148515_Galang_2020_GSM4473027_PC_ATAC_seq_rep1_ATACseq_SRR11539111_peak_1750	50	.	3.99484	7.43517	5.0253	126
chr10	12821517	12821905	GSE148515_Galang_2020_GSM4473027_PC_ATAC_seq_rep1_ATACseq_SRR11539111_peak_1751	57	.	4.21677	8.17385	5.72601	195
chr10	12821386	12821955	GSE148515_Galang_2020_GSM4473027_PC_ATAC_seq_rep1_ATACseq_SRR11539111_peak_1751	57	.	4.21677	8.17385	5.72601	195
chr10	12821386	12822306	GSE148515_Galang_2020_GSM4473027_PC_ATAC_seq_rep1_ATACseq_SRR11539111_peak_1751	57	.	4.21677	8.17385	5.72601	195
chr10	12823008	12823013	GSE148515_Galang_2020_GSM4473027_PC_ATAC_seq_rep1_ATACseq_SRR11539111_peak_1752	24	.	3.10709	4.72264	2.49256	58
chr10	12823289	12823655	GSE148515_Galang_2020_GSM4473027_PC_ATAC_seq_rep1_ATACseq_SRR11539111_peak_1753	24	.	3.10709	4.72264	2.49256	199
chr10	12823289	12823655	GSE148515_Galang_2020_GSM4473027_PC_ATAC_seq_rep1_ATACseq_SRR11539111_peak_1753	24	.	3.10709	4.72264	2.49256	199
chr10	12827040	12827644	GSE148515_Galang_2020_GSM4473027_PC_ATAC_seq_rep1_ATACseq_SRR11539111_peak_1754	37	.	3.55097	6.02778	3.70079	602
chr10	12826982	12827706	GSE148515_Galang_2020_GSM4473027_PC_ATAC_seq_rep1_ATACseq_SRR11539111_peak_1754	37	.	3.55097	6.02778	3.70079	602
chr10	12826982	12827706	GSE148515_Galang_2020_GSM4473027_PC_ATAC_seq_rep1_ATACseq_SRR11539111_peak_1754	37	.	3.55097	6.02778	3.70079	602
chr10	12867044	12869629	GSE148515_Galang_2020_GSM4473027_PC_ATAC_seq_rep1_ATACseq_SRR11539111_peak_1755	434	.	12.6503	47.0503	43.4279	1296
chr10	12867044	12869660	GSE148515_Galang_2020_GSM4473027_PC_ATAC_seq_rep1_ATACseq_SRR11539111_peak_1755	434	.	12.6503	47.0503	43.4279	1296
chr10	12867044	12869660	GSE148515_Galang_2020_GSM4473027_PC_ATAC_seq_rep1_ATACseq_SRR11539111_peak_1755	434	.	12.6503	47.0503	43.4279	1296
chr10	12922442	12923523	GSE148515_Galang_2020_GSM4473027_PC_ATAC_seq_rep1_ATACseq_SRR11539111_peak_1757	224	.	8.43354	25.4983	22.4686	481
chr10	12922404	12923665	GSE148515_Galang_2020_GSM4473027_PC_ATAC_seq_rep1_ATACseq_SRR11539111_peak_1757	224	.	8.43354	25.4983	22.4686	481
chr10	12922404	12923523	GSE148515_Galang_2020_GSM4473027_PC_ATAC_seq_rep1_ATACseq_SRR11539111_peak_1757	224	.	8.43354	25.4983	22.4686	481
chr10	12964039	12964696	GSE148515_Galang_2020_GSM4473027_PC_ATAC_seq_rep1_ATACseq_SRR11539111_peak_1758	71	.	4.66064	9.7156	7.19701	554
chr10	12964039	12964696	GSE148515_Galang_2020_GSM4473027_PC_ATAC_seq_rep1_ATACseq_SRR11539111_peak_1758	71	.	4.66064	9.7156	7.19701	554
chr10	12986758	12987308	GSE148515_Galang_2020_GSM4473027_PC_ATAC_seq_rep1_ATACseq_SRR11539111_peak_1759	71	.	4.66064	9.7156	7.19701	457
chr10	12986580	12987308	GSE148515_Galang_2020_GSM4473027_PC_ATAC_seq_rep1_ATACseq_SRR11539111_peak_1759	71	.	4.66064	9.7156	7.19701	457
chr10	12986580	12987308	GSE148515_Galang_2020_GSM4473027_PC_ATAC_seq_rep1_ATACseq_SRR11539111_peak_1759	71	.	4.66064	9.7156	7.19701	457
chr10	13008015	13008801	GSE148515_Galang_2020_GSM4473027_PC_ATAC_seq_rep1_ATACseq_SRR11539111_peak_1760	309	.	10.209	34.1692	30.903	448
chr10	13008015	13009186	GSE148515_Galang_2020_GSM4473027_PC_ATAC_seq_rep1_ATACseq_SRR11539111_peak_1760	309	.	10.209	34.1692	30.903	448
chr10	13008015	13009239	GSE148515_Galang_2020_GSM4473027_PC_ATAC_seq_rep1_ATACseq_SRR11539111_peak_1760	309	.	10.209	34.1692	30.903	448
chr10	13090506	13091115	GSE148515_Galang_2020_GSM4473027_PC_ATAC_seq_rep1_ATACseq_SRR11539111_peak_1761	103	.	5.54838	13.0309	10.3828	312
chr10	13090506	13091115	GSE148515_Galang_2020_GSM4473027_PC_ATAC_seq_rep1_ATACseq_SRR11539111_peak_1761	103	.	5.54838	13.0309	10.3828	312
chr10	13090506	13091115	GSE148515_Galang_2020_GSM4473027_PC_ATAC_seq_rep1_ATACseq_SRR11539111_peak_1761	103	.	5.54838	13.0309	10.3828	312
chr10	13192778	13193283	GSE148515_Galang_2020_GSM4473027_PC_ATAC_seq_rep1_ATACseq_SRR11539111_peak_1762	147	.	6.65806	17.5506	14.7521	369
chr10	13192753	13193305	GSE148515_Galang_2020_GSM4473027_PC_ATAC_seq_rep1_ATACseq_SRR11539111_peak_1762	147	.	6.65806	17.5506	14.7521	369
chr10	13192753	13193305	GSE148515_Galang_2020_GSM4473027_PC_ATAC_seq_rep1_ATACseq_SRR11539111_peak_1762	147	.	6.65806	17.5506	14.7521	369
chr10	13274905	13275161	GSE148515_Galang_2020_GSM4473027_PC_ATAC_seq_rep1_ATACseq_SRR11539111_peak_1763	37	.	3.55097	6.02778	3.70079	43
chr10	13274905	13275181	GSE148515_Galang_2020_GSM4473027_PC_ATAC_seq_rep1_ATACseq_SRR11539111_peak_1763	37	.	3.55097	6.02778	3.70079	43
chr10	13274905	13275206	GSE148515_Galang_2020_GSM4473027_PC_ATAC_seq_rep1_ATACseq_SRR11539111_peak_1763	37	.	3.55097	6.02778	3.70079	43
chr10	13323506	13324412	GSE148515_Galang_2020_GSM4473027_PC_ATAC_seq_rep1_ATACseq_SRR11539111_peak_1764	79	.	4.88258	10.5167	7.96451	559
chr10	13323506	13324412	GSE148515_Galang_2020_GSM4473027_PC_ATAC_seq_rep1_ATACseq_SRR11539111_peak_1764	79	.	4.88258	10.5167	7.96451	559
chr10	13323506	13324412	GSE148515_Galang_2020_GSM4473027_PC_ATAC_seq_rep1_ATACseq_SRR11539111_peak_1764	79	.	4.88258	10.5167	7.96451	559
chr10	13446900	13447306	GSE148515_Galang_2020_GSM4473027_PC_ATAC_seq_rep1_ATACseq_SRR11539111_peak_1765	50	.	3.99484	7.43517	5.0253	44
chr10	13446900	13447606	GSE148515_Galang_2020_GSM4473027_PC_ATAC_seq_rep1_ATACseq_SRR11539111_peak_1765	50	.	3.99484	7.43517	5.0253	44
chr10	13446900	13447461	GSE148515_Galang_2020_GSM4473027_PC_ATAC_seq_rep1_ATACseq_SRR11539111_peak_1765	50	.	3.99484	7.43517	5.0253	44
chr10	13473746	13474535	GSE148515_Galang_2020_GSM4473027_PC_ATAC_seq_rep1_ATACseq_SRR11539111_peak_1766	71	.	4.66064	9.7156	7.19701	708
chr10	13473609	13474535	GSE148515_Galang_2020_GSM4473027_PC_ATAC_seq_rep1_ATACseq_SRR11539111_peak_1766	71	.	4.66064	9.7156	7.19701	708
chr10	13473761	13474535	GSE148515_Galang_2020_GSM4473027_PC_ATAC_seq_rep1_ATACseq_SRR11539111_peak_1766	71	.	4.66064	9.7156	7.19701	708
chr10	13474923	13474995	GSE148515_Galang_2020_GSM4473027_PC_ATAC_seq_rep1_ATACseq_SRR11539111_peak_1767	57	.	4.21677	8.17385	5.72601	432
chr10	13474923	13475232	GSE148515_Galang_2020_GSM4473027_PC_ATAC_seq_rep1_ATACseq_SRR11539111_peak_1767	57	.	4.21677	8.17385	5.72601	432
chr10	13496013	13496946	GSE148515_Galang_2020_GSM4473027_PC_ATAC_seq_rep1_ATACseq_SRR11539111_peak_1768	255	.	9.09935	28.6729	25.5568	432
chr10	13496001	13497194	GSE148515_Galang_2020_GSM4473027_PC_ATAC_seq_rep1_ATACseq_SRR11539111_peak_1768	255	.	9.09935	28.6729	25.5568	432
chr10	13496001	13497194	GSE148515_Galang_2020_GSM4473027_PC_ATAC_seq_rep1_ATACseq_SRR11539111_peak_1768	255	.	9.09935	28.6729	25.5568	432
chr10	13500838	13502806	GSE148515_Galang_2020_GSM4473027_PC_ATAC_seq_rep1_ATACseq_SRR11539111_peak_1769	147	.	6.65806	17.5506	14.7521	501
chr10	13500838	13502872	GSE148515_Galang_2020_GSM4473027_PC_ATAC_seq_rep1_ATACseq_SRR11539111_peak_1769	147	.	6.65806	17.5506	14.7521	501
chr10	13500838	13502872	GSE148515_Galang_2020_GSM4473027_PC_ATAC_seq_rep1_ATACseq_SRR11539111_peak_1769	147	.	6.65806	17.5506	14.7521	501
chr10	13534718	13535225	GSE148515_Galang_2020_GSM4473027_PC_ATAC_seq_rep1_ATACseq_SRR11539111_peak_1770	19	.	2.88516	4.11235	1.93879	24
chr10	13534718	13535225	GSE148515_Galang_2020_GSM4473027_PC_ATAC_seq_rep1_ATACseq_SRR11539111_peak_1770	19	.	2.88516	4.11235	1.93879	24
chr10	13552951	13553428	GSE148515_Galang_2020_GSM4473027_PC_ATAC_seq_rep1_ATACseq_SRR11539111_peak_1771	129	.	6.21419	15.6969	12.9578	444
chr10	13552824	13553455	GSE148515_Galang_2020_GSM4473027_PC_ATAC_seq_rep1_ATACseq_SRR11539111_peak_1771	129	.	6.21419	15.6969	12.9578	444
chr10	13552824	13553461	GSE148515_Galang_2020_GSM4473027_PC_ATAC_seq_rep1_ATACseq_SRR11539111_peak_1771	129	.	6.21419	15.6969	12.9578	444
chr10	13842608	13843449	GSE148515_Galang_2020_GSM4473027_PC_ATAC_seq_rep1_ATACseq_SRR11539111_peak_1772	103	.	5.54838	13.0309	10.3828	450
chr10	13842606	13843449	GSE148515_Galang_2020_GSM4473027_PC_ATAC_seq_rep1_ATACseq_SRR11539111_peak_1772	103	.	5.54838	13.0309	10.3828	450
chr10	13842606	13843449	GSE148515_Galang_2020_GSM4473027_PC_ATAC_seq_rep1_ATACseq_SRR11539111_peak_1772	103	.	5.54838	13.0309	10.3828	450
chr10	13868478	13869498	GSE148515_Galang_2020_GSM4473027_PC_ATAC_seq_rep1_ATACseq_SRR11539111_peak_1773	120	.	5.99225	14.7924	12.0833	468
chr10	13868478	13869594	GSE148515_Galang_2020_GSM4473027_PC_ATAC_seq_rep1_ATACseq_SRR11539111_peak_1773	120	.	5.99225	14.7924	12.0833	468
chr10	13868478	13869594	GSE148515_Galang_2020_GSM4473027_PC_ATAC_seq_rep1_ATACseq_SRR11539111_peak_1773	120	.	5.99225	14.7924	12.0833	468
chr10	13964445	13968115	GSE148515_Galang_2020_GSM4473027_PC_ATAC_seq_rep1_ATACseq_SRR11539111_peak_1774	568	.	15.0916	60.8487	56.8451	393
chr10	13964445	13968120	GSE148515_Galang_2020_GSM4473027_PC_ATAC_seq_rep1_ATACseq_SRR11539111_peak_1774	568	.	15.0916	60.8487	56.8451	393
chr10	13964445	13968120	GSE148515_Galang_2020_GSM4473027_PC_ATAC_seq_rep1_ATACseq_SRR11539111_peak_1774	568	.	15.0916	60.8487	56.8451	393
chr10	13982883	13983332	GSE148515_Galang_2020_GSM4473027_PC_ATAC_seq_rep1_ATACseq_SRR11539111_peak_1775	95	.	5.32645	12.1751	9.5586	325
chr10	13982798	13983327	GSE148515_Galang_2020_GSM4473027_PC_ATAC_seq_rep1_ATACseq_SRR11539111_peak_1775	95	.	5.32645	12.1751	9.5586	325
chr10	13982659	13983332	GSE148515_Galang_2020_GSM4473027_PC_ATAC_seq_rep1_ATACseq_SRR11539111_peak_1775	95	.	5.32645	12.1751	9.5586	325
chr10	14017613	14018360	GSE148515_Galang_2020_GSM4473027_PC_ATAC_seq_rep1_ATACseq_SRR11539111_peak_1776	120	.	5.99225	14.7924	12.0833	695
chr10	14017388	14018746	GSE148515_Galang_2020_GSM4473027_PC_ATAC_seq_rep1_ATACseq_SRR11539111_peak_1776	120	.	5.99225	14.7924	12.0833	695
chr10	14017388	14018746	GSE148515_Galang_2020_GSM4473027_PC_ATAC_seq_rep1_ATACseq_SRR11539111_peak_1776	120	.	5.99225	14.7924	12.0833	695
chr10	14020199	14020572	GSE148515_Galang_2020_GSM4473027_PC_ATAC_seq_rep1_ATACseq_SRR11539111_peak_1777	43	.	3.7729	6.7194	4.34939	75
chr10	14020199	14020487	GSE148515_Galang_2020_GSM4473027_PC_ATAC_seq_rep1_ATACseq_SRR11539111_peak_1777	43	.	3.7729	6.7194	4.34939	75
chr10	14048320	14048572	GSE148515_Galang_2020_GSM4473027_PC_ATAC_seq_rep1_ATACseq_SRR11539111_peak_1778	50	.	3.99484	7.43517	5.0253	304
chr10	14048374	14048791	GSE148515_Galang_2020_GSM4473027_PC_ATAC_seq_rep1_ATACseq_SRR11539111_peak_1778	50	.	3.99484	7.43517	5.0253	304
chr10	14048418	14048791	GSE148515_Galang_2020_GSM4473027_PC_ATAC_seq_rep1_ATACseq_SRR11539111_peak_1778	50	.	3.99484	7.43517	5.0253	304
chr10	14055437	14056057	GSE148515_Galang_2020_GSM4473027_PC_ATAC_seq_rep1_ATACseq_SRR11539111_peak_1779	37	.	3.55097	6.02778	3.70079	289
chr10	14055437	14056057	GSE148515_Galang_2020_GSM4473027_PC_ATAC_seq_rep1_ATACseq_SRR11539111_peak_1779	37	.	3.55097	6.02778	3.70079	289
chr10	14056583	14057116	GSE148515_Galang_2020_GSM4473027_PC_ATAC_seq_rep1_ATACseq_SRR11539111_peak_1780	30	.	3.32903	5.36169	3.08096	150
chr10	14056700	14057116	GSE148515_Galang_2020_GSM4473027_PC_ATAC_seq_rep1_ATACseq_SRR11539111_peak_1780	30	.	3.32903	5.36169	3.08096	150
chr10	14391154	14391466	GSE148515_Galang_2020_GSM4473027_PC_ATAC_seq_rep1_ATACseq_SRR11539111_peak_1781	30	.	3.32903	5.36169	3.08096	381
chr10	14391154	14391521	GSE148515_Galang_2020_GSM4473027_PC_ATAC_seq_rep1_ATACseq_SRR11539111_peak_1781	30	.	3.32903	5.36169	3.08096	381
chr10	14705239	14705810	GSE148515_Galang_2020_GSM4473027_PC_ATAC_seq_rep1_ATACseq_SRR11539111_peak_1782	156	.	6.87999	18.4989	15.6714	257
chr10	14705239	14705810	GSE148515_Galang_2020_GSM4473027_PC_ATAC_seq_rep1_ATACseq_SRR11539111_peak_1782	156	.	6.87999	18.4989	15.6714	257
chr10	14705239	14705810	GSE148515_Galang_2020_GSM4473027_PC_ATAC_seq_rep1_ATACseq_SRR11539111_peak_1782	156	.	6.87999	18.4989	15.6714	257
chr10	16994447	16994662	GSE148515_Galang_2020_GSM4473027_PC_ATAC_seq_rep1_ATACseq_SRR11539111_peak_1783	19	.	2.88516	4.11235	1.93879	290
chr10	16994236	16994662	GSE148515_Galang_2020_GSM4473027_PC_ATAC_seq_rep1_ATACseq_SRR11539111_peak_1783	19	.	2.88516	4.11235	1.93879	290
chr10	16994236	16994662	GSE148515_Galang_2020_GSM4473027_PC_ATAC_seq_rep1_ATACseq_SRR11539111_peak_1783	19	.	2.88516	4.11235	1.93879	290
chr10	17331203	17331706	GSE148515_Galang_2020_GSM4473027_PC_ATAC_seq_rep1_ATACseq_SRR11539111_peak_1784	43	.	3.7729	6.7194	4.34939	306
chr10	17331203	17331706	GSE148515_Galang_2020_GSM4473027_PC_ATAC_seq_rep1_ATACseq_SRR11539111_peak_1784	43	.	3.7729	6.7194	4.34939	306
chr10	17721860	17724756	GSE148515_Galang_2020_GSM4473027_PC_ATAC_seq_rep1_ATACseq_SRR11539111_peak_1786	568	.	15.0916	60.8487	56.8451	1353
chr10	17721850	17724928	GSE148515_Galang_2020_GSM4473027_PC_ATAC_seq_rep1_ATACseq_SRR11539111_peak_1786	568	.	15.0916	60.8487	56.8451	1353
chr10	17721687	17724928	GSE148515_Galang_2020_GSM4473027_PC_ATAC_seq_rep1_ATACseq_SRR11539111_peak_1786	568	.	15.0916	60.8487	56.8451	1353
chr10	17795681	17798122	GSE148515_Galang_2020_GSM4473027_PC_ATAC_seq_rep1_ATACseq_SRR11539111_peak_1787	331	.	10.6529	36.4344	33.1066	1775
chr10	17795641	17798122	GSE148515_Galang_2020_GSM4473027_PC_ATAC_seq_rep1_ATACseq_SRR11539111_peak_1787	331	.	10.6529	36.4344	33.1066	1775
chr10	17795641	17798122	GSE148515_Galang_2020_GSM4473027_PC_ATAC_seq_rep1_ATACseq_SRR11539111_peak_1787	331	.	10.6529	36.4344	33.1066	1775
chr10	17930663	17931263	GSE148515_Galang_2020_GSM4473027_PC_ATAC_seq_rep1_ATACseq_SRR11539111_peak_1788	43	.	3.7729	6.7194	4.34939	171
chr10	17930663	17931263	GSE148515_Galang_2020_GSM4473027_PC_ATAC_seq_rep1_ATACseq_SRR11539111_peak_1788	43	.	3.7729	6.7194	4.34939	171
chr10	17947279	17948610	GSE148515_Galang_2020_GSM4473027_PC_ATAC_seq_rep1_ATACseq_SRR11539111_peak_1789	632	.	16.2013	67.3822	63.2049	987
chr10	17947104	17948698	GSE148515_Galang_2020_GSM4473027_PC_ATAC_seq_rep1_ATACseq_SRR11539111_peak_1789	632	.	16.2013	67.3822	63.2049	987
chr10	17947104	17948698	GSE148515_Galang_2020_GSM4473027_PC_ATAC_seq_rep1_ATACseq_SRR11539111_peak_1789	632	.	16.2013	67.3822	63.2049	987
chr10	18022090	18023356	GSE148515_Galang_2020_GSM4473027_PC_ATAC_seq_rep1_ATACseq_SRR11539111_peak_1790	245	.	8.87741	27.6039	24.5172	904
chr10	18022090	18023356	GSE148515_Galang_2020_GSM4473027_PC_ATAC_seq_rep1_ATACseq_SRR11539111_peak_1790	245	.	8.87741	27.6039	24.5172	904
chr10	18022090	18023356	GSE148515_Galang_2020_GSM4473027_PC_ATAC_seq_rep1_ATACseq_SRR11539111_peak_1790	245	.	8.87741	27.6039	24.5172	904
chr10	18055248	18056353	GSE148515_Galang_2020_GSM4473027_PC_ATAC_seq_rep1_ATACseq_SRR11539111_peak_1791	531	.	14.4258	57.0039	53.106	342
chr10	18055248	18056353	GSE148515_Galang_2020_GSM4473027_PC_ATAC_seq_rep1_ATACseq_SRR11539111_peak_1791	531	.	14.4258	57.0039	53.106	342
chr10	18055248	18056353	GSE148515_Galang_2020_GSM4473027_PC_ATAC_seq_rep1_ATACseq_SRR11539111_peak_1791	531	.	14.4258	57.0039	53.106	342
chr10	18234769	18235441	GSE148515_Galang_2020_GSM4473027_PC_ATAC_seq_rep1_ATACseq_SRR11539111_peak_1792	138	.	6.43612	16.6165	13.8475	442
chr10	18234760	18235441	GSE148515_Galang_2020_GSM4473027_PC_ATAC_seq_rep1_ATACseq_SRR11539111_peak_1792	138	.	6.43612	16.6165	13.8475	442
chr10	18234760	18235441	GSE148515_Galang_2020_GSM4473027_PC_ATAC_seq_rep1_ATACseq_SRR11539111_peak_1792	138	.	6.43612	16.6165	13.8475	442
chr10	18318482	18319439	GSE148515_Galang_2020_GSM4473027_PC_ATAC_seq_rep1_ATACseq_SRR11539111_peak_1793	71	.	4.66064	9.7156	7.19701	301
chr10	18318482	18319497	GSE148515_Galang_2020_GSM4473027_PC_ATAC_seq_rep1_ATACseq_SRR11539111_peak_1793	71	.	4.66064	9.7156	7.19701	301
chr10	18318482	18319497	GSE148515_Galang_2020_GSM4473027_PC_ATAC_seq_rep1_ATACseq_SRR11539111_peak_1793	71	.	4.66064	9.7156	7.19701	301
chr10	18407068	18407609	GSE148515_Galang_2020_GSM4473027_PC_ATAC_seq_rep1_ATACseq_SRR11539111_peak_1794	37	.	3.55097	6.02778	3.70079	479
chr10	18407068	18407609	GSE148515_Galang_2020_GSM4473027_PC_ATAC_seq_rep1_ATACseq_SRR11539111_peak_1794	37	.	3.55097	6.02778	3.70079	479
chr10	18430872	18431637	GSE148515_Galang_2020_GSM4473027_PC_ATAC_seq_rep1_ATACseq_SRR11539111_peak_1795	87	.	5.10451	11.3368	8.75218	263
chr10	18430872	18431637	GSE148515_Galang_2020_GSM4473027_PC_ATAC_seq_rep1_ATACseq_SRR11539111_peak_1795	87	.	5.10451	11.3368	8.75218	263
chr10	18430872	18431637	GSE148515_Galang_2020_GSM4473027_PC_ATAC_seq_rep1_ATACseq_SRR11539111_peak_1795	87	.	5.10451	11.3368	8.75218	263
chr10	18447411	18447820	GSE148515_Galang_2020_GSM4473027_PC_ATAC_seq_rep1_ATACseq_SRR11539111_peak_1796	57	.	4.21677	8.17385	5.72601	75
chr10	18447411	18447820	GSE148515_Galang_2020_GSM4473027_PC_ATAC_seq_rep1_ATACseq_SRR11539111_peak_1796	57	.	4.21677	8.17385	5.72601	75
chr10	18447411	18447820	GSE148515_Galang_2020_GSM4473027_PC_ATAC_seq_rep1_ATACseq_SRR11539111_peak_1796	57	.	4.21677	8.17385	5.72601	75
chr10	18482865	18483423	GSE148515_Galang_2020_GSM4473027_PC_ATAC_seq_rep1_ATACseq_SRR11539111_peak_1798	37	.	3.55097	6.02778	3.70079	70
chr10	18482865	18483423	GSE148515_Galang_2020_GSM4473027_PC_ATAC_seq_rep1_ATACseq_SRR11539111_peak_1798	37	.	3.55097	6.02778	3.70079	70
chr10	18545862	18546135	GSE148515_Galang_2020_GSM4473027_PC_ATAC_seq_rep1_ATACseq_SRR11539111_peak_1799	95	.	5.32645	12.1751	9.5586	46
chr10	18545848	18546135	GSE148515_Galang_2020_GSM4473027_PC_ATAC_seq_rep1_ATACseq_SRR11539111_peak_1799	95	.	5.32645	12.1751	9.5586	46
chr10	18545848	18546135	GSE148515_Galang_2020_GSM4473027_PC_ATAC_seq_rep1_ATACseq_SRR11539111_peak_1799	95	.	5.32645	12.1751	9.5586	46
chr10	18844539	18845410	GSE148515_Galang_2020_GSM4473027_PC_ATAC_seq_rep1_ATACseq_SRR11539111_peak_1800	120	.	5.99225	14.7924	12.0833	574
chr10	18844399	18845410	GSE148515_Galang_2020_GSM4473027_PC_ATAC_seq_rep1_ATACseq_SRR11539111_peak_1800	120	.	5.99225	14.7924	12.0833	574
chr10	18844399	18845410	GSE148515_Galang_2020_GSM4473027_PC_ATAC_seq_rep1_ATACseq_SRR11539111_peak_1800	120	.	5.99225	14.7924	12.0833	574
chr10	18863173	18863547	GSE148515_Galang_2020_GSM4473027_PC_ATAC_seq_rep1_ATACseq_SRR11539111_peak_1801	30	.	3.32903	5.36169	3.08096	273
chr10	18863235	18863547	GSE148515_Galang_2020_GSM4473027_PC_ATAC_seq_rep1_ATACseq_SRR11539111_peak_1801	30	.	3.32903	5.36169	3.08096	273
chr10	18863173	18863547	GSE148515_Galang_2020_GSM4473027_PC_ATAC_seq_rep1_ATACseq_SRR11539111_peak_1801	30	.	3.32903	5.36169	3.08096	273
chr10	18886916	18887273	GSE148515_Galang_2020_GSM4473027_PC_ATAC_seq_rep1_ATACseq_SRR11539111_peak_1802	64	.	4.43871	8.93433	6.45035	149
chr10	18886916	18887273	GSE148515_Galang_2020_GSM4473027_PC_ATAC_seq_rep1_ATACseq_SRR11539111_peak_1802	64	.	4.43871	8.93433	6.45035	149
chr10	19014476	19016864	GSE148515_Galang_2020_GSM4473027_PC_ATAC_seq_rep1_ATACseq_SRR11539111_peak_1803	224	.	8.43354	25.4983	22.4686	1038
chr10	19014566	19016864	GSE148515_Galang_2020_GSM4473027_PC_ATAC_seq_rep1_ATACseq_SRR11539111_peak_1803	224	.	8.43354	25.4983	22.4686	1038
chr10	19014407	19016864	GSE148515_Galang_2020_GSM4473027_PC_ATAC_seq_rep1_ATACseq_SRR11539111_peak_1803	224	.	8.43354	25.4983	22.4686	1038
chr10	19017122	19017126	GSE148515_Galang_2020_GSM4473027_PC_ATAC_seq_rep1_ATACseq_SRR11539111_peak_1804	14	.	2.66322	3.53274	1.4239	2
chr10	19017122	19017330	GSE148515_Galang_2020_GSM4473027_PC_ATAC_seq_rep1_ATACseq_SRR11539111_peak_1804	14	.	2.66322	3.53274	1.4239	2
chr10	19591401	19592307	GSE148515_Galang_2020_GSM4473027_PC_ATAC_seq_rep1_ATACseq_SRR11539111_peak_1805	342	.	10.8748	37.5805	34.2206	439
chr10	19591430	19592307	GSE148515_Galang_2020_GSM4473027_PC_ATAC_seq_rep1_ATACseq_SRR11539111_peak_1805	342	.	10.8748	37.5805	34.2206	439
chr10	19591401	19592307	GSE148515_Galang_2020_GSM4473027_PC_ATAC_seq_rep1_ATACseq_SRR11539111_peak_1805	342	.	10.8748	37.5805	34.2206	439
chr10	19850134	19851406	GSE148515_Galang_2020_GSM4473027_PC_ATAC_seq_rep1_ATACseq_SRR11539111_peak_1806	57	.	4.21677	8.17385	5.72601	1085
chr10	19850134	19851406	GSE148515_Galang_2020_GSM4473027_PC_ATAC_seq_rep1_ATACseq_SRR11539111_peak_1806	57	.	4.21677	8.17385	5.72601	1085
chr10	19907347	19907725	GSE148515_Galang_2020_GSM4473027_PC_ATAC_seq_rep1_ATACseq_SRR11539111_peak_1807	79	.	4.88258	10.5167	7.96451	250
chr10	19907347	19907725	GSE148515_Galang_2020_GSM4473027_PC_ATAC_seq_rep1_ATACseq_SRR11539111_peak_1807	79	.	4.88258	10.5167	7.96451	250
chr10	19907347	19907725	GSE148515_Galang_2020_GSM4473027_PC_ATAC_seq_rep1_ATACseq_SRR11539111_peak_1807	79	.	4.88258	10.5167	7.96451	250
chr10	19933060	19935110	GSE148515_Galang_2020_GSM4473027_PC_ATAC_seq_rep1_ATACseq_SRR11539111_peak_1808	353	.	11.0968	38.7353	35.3434	1247
chr10	19933433	19935138	GSE148515_Galang_2020_GSM4473027_PC_ATAC_seq_rep1_ATACseq_SRR11539111_peak_1808	353	.	11.0968	38.7353	35.3434	1247
chr10	19933060	19935243	GSE148515_Galang_2020_GSM4473027_PC_ATAC_seq_rep1_ATACseq_SRR11539111_peak_1808	353	.	11.0968	38.7353	35.3434	1247
chr10	20148572	20149771	GSE148515_Galang_2020_GSM4473027_PC_ATAC_seq_rep1_ATACseq_SRR11539111_peak_1809	276	.	9.54322	30.8418	27.6669	635
chr10	20148388	20149771	GSE148515_Galang_2020_GSM4473027_PC_ATAC_seq_rep1_ATACseq_SRR11539111_peak_1809	276	.	9.54322	30.8418	27.6669	635
chr10	20148388	20149771	GSE148515_Galang_2020_GSM4473027_PC_ATAC_seq_rep1_ATACseq_SRR11539111_peak_1809	276	.	9.54322	30.8418	27.6669	635
chr10	20170388	20170662	GSE148515_Galang_2020_GSM4473027_PC_ATAC_seq_rep1_ATACseq_SRR11539111_peak_1810	57	.	4.21677	8.17385	5.72601	226
chr10	20170388	20170662	GSE148515_Galang_2020_GSM4473027_PC_ATAC_seq_rep1_ATACseq_SRR11539111_peak_1810	57	.	4.21677	8.17385	5.72601	226
chr10	20311238	20313160	GSE148515_Galang_2020_GSM4473027_PC_ATAC_seq_rep1_ATACseq_SRR11539111_peak_1811	777	.	18.6426	82.2624	77.7406	1397
chr10	20311431	20313424	GSE148515_Galang_2020_GSM4473027_PC_ATAC_seq_rep1_ATACseq_SRR11539111_peak_1811	777	.	18.6426	82.2624	77.7406	1397
chr10	20311114	20313424	GSE148515_Galang_2020_GSM4473027_PC_ATAC_seq_rep1_ATACseq_SRR11539111_peak_1811	777	.	18.6426	82.2624	77.7406	1397
chr10	20347490	20348124	GSE148515_Galang_2020_GSM4473027_PC_ATAC_seq_rep1_ATACseq_SRR11539111_peak_1812	166	.	7.10193	19.4609	16.6046	315
chr10	20347490	20348124	GSE148515_Galang_2020_GSM4473027_PC_ATAC_seq_rep1_ATACseq_SRR11539111_peak_1812	166	.	7.10193	19.4609	16.6046	315
chr10	20347490	20348124	GSE148515_Galang_2020_GSM4473027_PC_ATAC_seq_rep1_ATACseq_SRR11539111_peak_1812	166	.	7.10193	19.4609	16.6046	315
chr10	20409216	20409456	GSE148515_Galang_2020_GSM4473027_PC_ATAC_seq_rep1_ATACseq_SRR11539111_peak_1813	50	.	3.99484	7.43517	5.0253	128
chr10	20409216	20409527	GSE148515_Galang_2020_GSM4473027_PC_ATAC_seq_rep1_ATACseq_SRR11539111_peak_1813	50	.	3.99484	7.43517	5.0253	128
chr10	20409216	20409527	GSE148515_Galang_2020_GSM4473027_PC_ATAC_seq_rep1_ATACseq_SRR11539111_peak_1813	50	.	3.99484	7.43517	5.0253	128
chr10	20486399	20487246	GSE148515_Galang_2020_GSM4473027_PC_ATAC_seq_rep1_ATACseq_SRR11539111_peak_1814	95	.	5.32645	12.1751	9.5586	746
chr10	20486587	20487246	GSE148515_Galang_2020_GSM4473027_PC_ATAC_seq_rep1_ATACseq_SRR11539111_peak_1814	95	.	5.32645	12.1751	9.5586	746
chr10	20486338	20487246	GSE148515_Galang_2020_GSM4473027_PC_ATAC_seq_rep1_ATACseq_SRR11539111_peak_1814	95	.	5.32645	12.1751	9.5586	746
chr10	20951932	20952831	GSE148515_Galang_2020_GSM4473027_PC_ATAC_seq_rep1_ATACseq_SRR11539111_peak_1815	342	.	10.8748	37.5805	34.2206	643
chr10	20951932	20952908	GSE148515_Galang_2020_GSM4473027_PC_ATAC_seq_rep1_ATACseq_SRR11539111_peak_1815	342	.	10.8748	37.5805	34.2206	643
chr10	20951932	20952908	GSE148515_Galang_2020_GSM4473027_PC_ATAC_seq_rep1_ATACseq_SRR11539111_peak_1815	342	.	10.8748	37.5805	34.2206	643
chr10	21159158	21159623	GSE148515_Galang_2020_GSM4473027_PC_ATAC_seq_rep1_ATACseq_SRR11539111_peak_1816	30	.	3.32903	5.36169	3.08096	235
chr10	21159158	21159623	GSE148515_Galang_2020_GSM4473027_PC_ATAC_seq_rep1_ATACseq_SRR11539111_peak_1816	30	.	3.32903	5.36169	3.08096	235
chr10	21400195	21400629	GSE148515_Galang_2020_GSM4473027_PC_ATAC_seq_rep1_ATACseq_SRR11539111_peak_1818	57	.	4.21677	8.17385	5.72601	205
chr10	21400195	21400629	GSE148515_Galang_2020_GSM4473027_PC_ATAC_seq_rep1_ATACseq_SRR11539111_peak_1818	57	.	4.21677	8.17385	5.72601	205
chr10	21400195	21400629	GSE148515_Galang_2020_GSM4473027_PC_ATAC_seq_rep1_ATACseq_SRR11539111_peak_1818	57	.	4.21677	8.17385	5.72601	205
chr10	21992792	21995161	GSE148515_Galang_2020_GSM4473027_PC_ATAC_seq_rep1_ATACseq_SRR11539111_peak_1820	331	.	10.6529	36.4344	33.1066	1742
chr10	21993091	21995161	GSE148515_Galang_2020_GSM4473027_PC_ATAC_seq_rep1_ATACseq_SRR11539111_peak_1820	331	.	10.6529	36.4344	33.1066	1742
chr10	21992792	21995161	GSE148515_Galang_2020_GSM4473027_PC_ATAC_seq_rep1_ATACseq_SRR11539111_peak_1820	331	.	10.6529	36.4344	33.1066	1742
chr10	21995644	21996076	GSE148515_Galang_2020_GSM4473027_PC_ATAC_seq_rep1_ATACseq_SRR11539111_peak_1821	103	.	5.54838	13.0309	10.3828	699
chr10	21995416	21996163	GSE148515_Galang_2020_GSM4473027_PC_ATAC_seq_rep1_ATACseq_SRR11539111_peak_1821	103	.	5.54838	13.0309	10.3828	699
chr10	21995416	21996309	GSE148515_Galang_2020_GSM4473027_PC_ATAC_seq_rep1_ATACseq_SRR11539111_peak_1821	103	.	5.54838	13.0309	10.3828	699
chr10	22730745	22731992	GSE148515_Galang_2020_GSM4473027_PC_ATAC_seq_rep1_ATACseq_SRR11539111_peak_1826	320	.	10.431	35.2972	32.0003	879
chr10	22730481	22731992	GSE148515_Galang_2020_GSM4473027_PC_ATAC_seq_rep1_ATACseq_SRR11539111_peak_1826	320	.	10.431	35.2972	32.0003	879
chr10	22730481	22731992	GSE148515_Galang_2020_GSM4473027_PC_ATAC_seq_rep1_ATACseq_SRR11539111_peak_1826	320	.	10.431	35.2972	32.0003	879
chr10	23349716	23350528	GSE148515_Galang_2020_GSM4473027_PC_ATAC_seq_rep1_ATACseq_SRR11539111_peak_1827	50	.	3.99484	7.43517	5.0253	453
chr10	23349716	23350528	GSE148515_Galang_2020_GSM4473027_PC_ATAC_seq_rep1_ATACseq_SRR11539111_peak_1827	50	.	3.99484	7.43517	5.0253	453
chr10	23786867	23787706	GSE148515_Galang_2020_GSM4473027_PC_ATAC_seq_rep1_ATACseq_SRR11539111_peak_1828	287	.	9.76515	31.9413	28.7363	456
chr10	23786867	23787922	GSE148515_Galang_2020_GSM4473027_PC_ATAC_seq_rep1_ATACseq_SRR11539111_peak_1828	287	.	9.76515	31.9413	28.7363	456
chr10	23786867	23787922	GSE148515_Galang_2020_GSM4473027_PC_ATAC_seq_rep1_ATACseq_SRR11539111_peak_1828	287	.	9.76515	31.9413	28.7363	456
chr10	24149161	24149727	GSE148515_Galang_2020_GSM4473027_PC_ATAC_seq_rep1_ATACseq_SRR11539111_peak_1829	204	.	7.98967	23.4376	20.4655	541
chr10	24149034	24149727	GSE148515_Galang_2020_GSM4473027_PC_ATAC_seq_rep1_ATACseq_SRR11539111_peak_1829	204	.	7.98967	23.4376	20.4655	541
chr10	24148882	24149727	GSE148515_Galang_2020_GSM4473027_PC_ATAC_seq_rep1_ATACseq_SRR11539111_peak_1829	204	.	7.98967	23.4376	20.4655	541
chr10	24164385	24164867	GSE148515_Galang_2020_GSM4473027_PC_ATAC_seq_rep1_ATACseq_SRR11539111_peak_1831	57	.	4.21677	8.17385	5.72601	123
chr10	24164383	24164867	GSE148515_Galang_2020_GSM4473027_PC_ATAC_seq_rep1_ATACseq_SRR11539111_peak_1831	57	.	4.21677	8.17385	5.72601	123
chr10	24479142	24479514	GSE148515_Galang_2020_GSM4473027_PC_ATAC_seq_rep1_ATACseq_SRR11539111_peak_1832	87	.	5.10451	11.3368	8.75218	521
chr10	24478806	24479514	GSE148515_Galang_2020_GSM4473027_PC_ATAC_seq_rep1_ATACseq_SRR11539111_peak_1832	87	.	5.10451	11.3368	8.75218	521
chr10	24478806	24479514	GSE148515_Galang_2020_GSM4473027_PC_ATAC_seq_rep1_ATACseq_SRR11539111_peak_1832	87	.	5.10451	11.3368	8.75218	521
chr10	24595385	24597497	GSE148515_Galang_2020_GSM4473027_PC_ATAC_seq_rep1_ATACseq_SRR11539111_peak_1833	166	.	7.10193	19.4609	16.6046	865
chr10	24595385	24598014	GSE148515_Galang_2020_GSM4473027_PC_ATAC_seq_rep1_ATACseq_SRR11539111_peak_1833	166	.	7.10193	19.4609	16.6046	865
chr10	24595385	24598014	GSE148515_Galang_2020_GSM4473027_PC_ATAC_seq_rep1_ATACseq_SRR11539111_peak_1833	166	.	7.10193	19.4609	16.6046	865
chr10	24711245	24712534	GSE148515_Galang_2020_GSM4473027_PC_ATAC_seq_rep1_ATACseq_SRR11539111_peak_1834	166	.	7.10193	19.4609	16.6046	768
chr10	24711116	24712534	GSE148515_Galang_2020_GSM4473027_PC_ATAC_seq_rep1_ATACseq_SRR11539111_peak_1834	166	.	7.10193	19.4609	16.6046	768
chr10	24711116	24712534	GSE148515_Galang_2020_GSM4473027_PC_ATAC_seq_rep1_ATACseq_SRR11539111_peak_1834	166	.	7.10193	19.4609	16.6046	768
chr10	24731257	24731721	GSE148515_Galang_2020_GSM4473027_PC_ATAC_seq_rep1_ATACseq_SRR11539111_peak_1835	71	.	4.66064	9.7156	7.19701	172
chr10	24731255	24731750	GSE148515_Galang_2020_GSM4473027_PC_ATAC_seq_rep1_ATACseq_SRR11539111_peak_1835	71	.	4.66064	9.7156	7.19701	172
chr10	24731255	24731750	GSE148515_Galang_2020_GSM4473027_PC_ATAC_seq_rep1_ATACseq_SRR11539111_peak_1835	71	.	4.66064	9.7156	7.19701	172
chr10	24869827	24870262	GSE148515_Galang_2020_GSM4473027_PC_ATAC_seq_rep1_ATACseq_SRR11539111_peak_1836	147	.	6.65806	17.5506	14.7521	193
chr10	24869753	24870328	GSE148515_Galang_2020_GSM4473027_PC_ATAC_seq_rep1_ATACseq_SRR11539111_peak_1836	147	.	6.65806	17.5506	14.7521	193
chr10	24869753	24870328	GSE148515_Galang_2020_GSM4473027_PC_ATAC_seq_rep1_ATACseq_SRR11539111_peak_1836	147	.	6.65806	17.5506	14.7521	193
chr10	25296672	25297266	GSE148515_Galang_2020_GSM4473027_PC_ATAC_seq_rep1_ATACseq_SRR11539111_peak_1838	482	.	13.5381	51.9707	48.2118	384
chr10	25296672	25297786	GSE148515_Galang_2020_GSM4473027_PC_ATAC_seq_rep1_ATACseq_SRR11539111_peak_1838	482	.	13.5381	51.9707	48.2118	384
chr10	25296672	25297786	GSE148515_Galang_2020_GSM4473027_PC_ATAC_seq_rep1_ATACseq_SRR11539111_peak_1838	482	.	13.5381	51.9707	48.2118	384
chr10	25359348	25360827	GSE148515_Galang_2020_GSM4473027_PC_ATAC_seq_rep1_ATACseq_SRR11539111_peak_1839	606	.	15.7574	64.7505	60.643	492
chr10	25359348	25361303	GSE148515_Galang_2020_GSM4473027_PC_ATAC_seq_rep1_ATACseq_SRR11539111_peak_1839	606	.	15.7574	64.7505	60.643	492
chr10	25359348	25361303	GSE148515_Galang_2020_GSM4473027_PC_ATAC_seq_rep1_ATACseq_SRR11539111_peak_1839	606	.	15.7574	64.7505	60.643	492
chr10	25362149	25362452	GSE148515_Galang_2020_GSM4473027_PC_ATAC_seq_rep1_ATACseq_SRR11539111_peak_1840	37	.	3.55097	6.02778	3.70079	50
chr10	25362149	25362627	GSE148515_Galang_2020_GSM4473027_PC_ATAC_seq_rep1_ATACseq_SRR11539111_peak_1840	37	.	3.55097	6.02778	3.70079	50
chr10	25365616	25366137	GSE148515_Galang_2020_GSM4473027_PC_ATAC_seq_rep1_ATACseq_SRR11539111_peak_1841	50	.	3.99484	7.43517	5.0253	218
chr10	25365616	25366137	GSE148515_Galang_2020_GSM4473027_PC_ATAC_seq_rep1_ATACseq_SRR11539111_peak_1841	50	.	3.99484	7.43517	5.0253	218
chr10	25426988	25428352	GSE148515_Galang_2020_GSM4473027_PC_ATAC_seq_rep1_ATACseq_SRR11539111_peak_1843	175	.	7.32387	20.4361	17.551	837
chr10	25426936	25428352	GSE148515_Galang_2020_GSM4473027_PC_ATAC_seq_rep1_ATACseq_SRR11539111_peak_1843	175	.	7.32387	20.4361	17.551	837
chr10	25426936	25428352	GSE148515_Galang_2020_GSM4473027_PC_ATAC_seq_rep1_ATACseq_SRR11539111_peak_1843	175	.	7.32387	20.4361	17.551	837
chr10	25432628	25433879	GSE148515_Galang_2020_GSM4473027_PC_ATAC_seq_rep1_ATACseq_SRR11539111_peak_1844	71	.	4.66064	9.7156	7.19701	475
chr10	25432628	25433879	GSE148515_Galang_2020_GSM4473027_PC_ATAC_seq_rep1_ATACseq_SRR11539111_peak_1844	71	.	4.66064	9.7156	7.19701	475
chr10	25432628	25433879	GSE148515_Galang_2020_GSM4473027_PC_ATAC_seq_rep1_ATACseq_SRR11539111_peak_1844	71	.	4.66064	9.7156	7.19701	475
chr10	25434416	25434877	GSE148515_Galang_2020_GSM4473027_PC_ATAC_seq_rep1_ATACseq_SRR11539111_peak_1845	19	.	2.88516	4.11235	1.93879	315
chr10	25434416	25434877	GSE148515_Galang_2020_GSM4473027_PC_ATAC_seq_rep1_ATACseq_SRR11539111_peak_1845	19	.	2.88516	4.11235	1.93879	315
chr10	26373133	26376042	GSE148515_Galang_2020_GSM4473027_PC_ATAC_seq_rep1_ATACseq_SRR11539111_peak_1846	156	.	6.87999	18.4989	15.6714	1890
chr10	26373133	26376131	GSE148515_Galang_2020_GSM4473027_PC_ATAC_seq_rep1_ATACseq_SRR11539111_peak_1846	156	.	6.87999	18.4989	15.6714	1890
chr10	26373133	26376370	GSE148515_Galang_2020_GSM4473027_PC_ATAC_seq_rep1_ATACseq_SRR11539111_peak_1846	156	.	6.87999	18.4989	15.6714	1890
chr10	26772316	26773828	GSE148515_Galang_2020_GSM4473027_PC_ATAC_seq_rep1_ATACseq_SRR11539111_peak_1847	166	.	7.10193	19.4609	16.6046	474
chr10	26772316	26773372	GSE148515_Galang_2020_GSM4473027_PC_ATAC_seq_rep1_ATACseq_SRR11539111_peak_1847	166	.	7.10193	19.4609	16.6046	474
chr10	26772316	26773828	GSE148515_Galang_2020_GSM4473027_PC_ATAC_seq_rep1_ATACseq_SRR11539111_peak_1847	166	.	7.10193	19.4609	16.6046	474
chr10	27285394	27285666	GSE148515_Galang_2020_GSM4473027_PC_ATAC_seq_rep1_ATACseq_SRR11539111_peak_1848	14	.	2.66322	3.53274	1.4239	75
chr10	27616682	27617288	GSE148515_Galang_2020_GSM4473027_PC_ATAC_seq_rep1_ATACseq_SRR11539111_peak_1849	37	.	3.55097	6.02778	3.70079	711
chr10	27616682	27617323	GSE148515_Galang_2020_GSM4473027_PC_ATAC_seq_rep1_ATACseq_SRR11539111_peak_1849	37	.	3.55097	6.02778	3.70079	711
chr10	27990413	27990898	GSE148515_Galang_2020_GSM4473027_PC_ATAC_seq_rep1_ATACseq_SRR11539111_peak_1850	19	.	2.88516	4.11235	1.93879	196
chr10	28073971	28076327	GSE148515_Galang_2020_GSM4473027_PC_ATAC_seq_rep1_ATACseq_SRR11539111_peak_1851	410	.	12.2064	44.6348	41.0803	891
chr10	28073971	28076756	GSE148515_Galang_2020_GSM4473027_PC_ATAC_seq_rep1_ATACseq_SRR11539111_peak_1851	410	.	12.2064	44.6348	41.0803	891
chr10	28073971	28076663	GSE148515_Galang_2020_GSM4473027_PC_ATAC_seq_rep1_ATACseq_SRR11539111_peak_1851	410	.	12.2064	44.6348	41.0803	891
chr10	29146750	29147246	GSE148515_Galang_2020_GSM4473027_PC_ATAC_seq_rep1_ATACseq_SRR11539111_peak_1852	64	.	4.43871	8.93433	6.45035	418
chr10	29146595	29147246	GSE148515_Galang_2020_GSM4473027_PC_ATAC_seq_rep1_ATACseq_SRR11539111_peak_1852	64	.	4.43871	8.93433	6.45035	418
chr10	29146595	29147246	GSE148515_Galang_2020_GSM4473027_PC_ATAC_seq_rep1_ATACseq_SRR11539111_peak_1852	64	.	4.43871	8.93433	6.45035	418
chr10	29312946	29313609	GSE148515_Galang_2020_GSM4473027_PC_ATAC_seq_rep1_ATACseq_SRR11539111_peak_1853	364	.	11.3187	39.8987	36.4743	737
chr10	29312655	29313667	GSE148515_Galang_2020_GSM4473027_PC_ATAC_seq_rep1_ATACseq_SRR11539111_peak_1853	364	.	11.3187	39.8987	36.4743	737
chr10	29312655	29313667	GSE148515_Galang_2020_GSM4473027_PC_ATAC_seq_rep1_ATACseq_SRR11539111_peak_1853	364	.	11.3187	39.8987	36.4743	737
chr10	29361218	29362447	GSE148515_Galang_2020_GSM4473027_PC_ATAC_seq_rep1_ATACseq_SRR11539111_peak_1854	531	.	14.4258	57.0039	53.106	814
chr10	29361218	29362562	GSE148515_Galang_2020_GSM4473027_PC_ATAC_seq_rep1_ATACseq_SRR11539111_peak_1854	531	.	14.4258	57.0039	53.106	814
chr10	29361218	29362730	GSE148515_Galang_2020_GSM4473027_PC_ATAC_seq_rep1_ATACseq_SRR11539111_peak_1854	531	.	14.4258	57.0039	53.106	814
chr10	29535572	29536009	GSE148515_Galang_2020_GSM4473027_PC_ATAC_seq_rep1_ATACseq_SRR11539111_peak_1855	64	.	4.43871	8.93433	6.45035	593
chr10	29535188	29536009	GSE148515_Galang_2020_GSM4473027_PC_ATAC_seq_rep1_ATACseq_SRR11539111_peak_1855	64	.	4.43871	8.93433	6.45035	593
chr10	29535188	29536009	GSE148515_Galang_2020_GSM4473027_PC_ATAC_seq_rep1_ATACseq_SRR11539111_peak_1855	64	.	4.43871	8.93433	6.45035	593
chr10	30200333	30200701	GSE148515_Galang_2020_GSM4473027_PC_ATAC_seq_rep1_ATACseq_SRR11539111_peak_1858	95	.	5.32645	12.1751	9.5586	186
chr10	30200333	30200698	GSE148515_Galang_2020_GSM4473027_PC_ATAC_seq_rep1_ATACseq_SRR11539111_peak_1858	95	.	5.32645	12.1751	9.5586	186
chr10	30200333	30200701	GSE148515_Galang_2020_GSM4473027_PC_ATAC_seq_rep1_ATACseq_SRR11539111_peak_1858	95	.	5.32645	12.1751	9.5586	186
chr10	30600302	30600858	GSE148515_Galang_2020_GSM4473027_PC_ATAC_seq_rep1_ATACseq_SRR11539111_peak_1859	87	.	5.10451	11.3368	8.75218	367
chr10	30600331	30601156	GSE148515_Galang_2020_GSM4473027_PC_ATAC_seq_rep1_ATACseq_SRR11539111_peak_1859	87	.	5.10451	11.3368	8.75218	367
chr10	30600302	30601207	GSE148515_Galang_2020_GSM4473027_PC_ATAC_seq_rep1_ATACseq_SRR11539111_peak_1859	87	.	5.10451	11.3368	8.75218	367
chr10	30618055	30618677	GSE148515_Galang_2020_GSM4473027_PC_ATAC_seq_rep1_ATACseq_SRR11539111_peak_1860	458	.	13.0942	49.4959	45.8053	396
chr10	30618037	30618938	GSE148515_Galang_2020_GSM4473027_PC_ATAC_seq_rep1_ATACseq_SRR11539111_peak_1860	458	.	13.0942	49.4959	45.8053	396
chr10	30618037	30618938	GSE148515_Galang_2020_GSM4473027_PC_ATAC_seq_rep1_ATACseq_SRR11539111_peak_1860	458	.	13.0942	49.4959	45.8053	396
chr10	30802527	30803430	GSE148515_Galang_2020_GSM4473027_PC_ATAC_seq_rep1_ATACseq_SRR11539111_peak_1861	245	.	8.87741	27.6039	24.5172	773
chr10	30802299	30803617	GSE148515_Galang_2020_GSM4473027_PC_ATAC_seq_rep1_ATACseq_SRR11539111_peak_1861	245	.	8.87741	27.6039	24.5172	773
chr10	30802299	30803617	GSE148515_Galang_2020_GSM4473027_PC_ATAC_seq_rep1_ATACseq_SRR11539111_peak_1861	245	.	8.87741	27.6039	24.5172	773
chr10	30842418	30843255	GSE148515_Galang_2020_GSM4473027_PC_ATAC_seq_rep1_ATACseq_SRR11539111_peak_1862	387	.	11.7626	42.2505	38.7619	484
chr10	30842418	30843378	GSE148515_Galang_2020_GSM4473027_PC_ATAC_seq_rep1_ATACseq_SRR11539111_peak_1862	387	.	11.7626	42.2505	38.7619	484
chr10	30842418	30843378	GSE148515_Galang_2020_GSM4473027_PC_ATAC_seq_rep1_ATACseq_SRR11539111_peak_1862	387	.	11.7626	42.2505	38.7619	484
chr10	31053284	31053529	GSE148515_Galang_2020_GSM4473027_PC_ATAC_seq_rep1_ATACseq_SRR11539111_peak_1863	43	.	3.7729	6.7194	4.34939	200
chr10	31313332	31313631	GSE148515_Galang_2020_GSM4473027_PC_ATAC_seq_rep1_ATACseq_SRR11539111_peak_1864	30	.	3.32903	5.36169	3.08096	67
chr10	31313332	31313631	GSE148515_Galang_2020_GSM4473027_PC_ATAC_seq_rep1_ATACseq_SRR11539111_peak_1864	30	.	3.32903	5.36169	3.08096	67
chr10	31445588	31446118	GSE148515_Galang_2020_GSM4473027_PC_ATAC_seq_rep1_ATACseq_SRR11539111_peak_1865	156	.	6.87999	18.4989	15.6714	360
chr10	31445588	31446194	GSE148515_Galang_2020_GSM4473027_PC_ATAC_seq_rep1_ATACseq_SRR11539111_peak_1865	156	.	6.87999	18.4989	15.6714	360
chr10	31445588	31446194	GSE148515_Galang_2020_GSM4473027_PC_ATAC_seq_rep1_ATACseq_SRR11539111_peak_1865	156	.	6.87999	18.4989	15.6714	360
chr10	31608533	31609839	GSE148515_Galang_2020_GSM4473027_PC_ATAC_seq_rep1_ATACseq_SRR11539111_peak_1866	112	.	5.77032	13.9036	11.2249	1001
chr10	31608470	31609839	GSE148515_Galang_2020_GSM4473027_PC_ATAC_seq_rep1_ATACseq_SRR11539111_peak_1866	112	.	5.77032	13.9036	11.2249	1001
chr10	31608470	31609839	GSE148515_Galang_2020_GSM4473027_PC_ATAC_seq_rep1_ATACseq_SRR11539111_peak_1866	112	.	5.77032	13.9036	11.2249	1001
chr10	32889849	32890676	GSE148515_Galang_2020_GSM4473027_PC_ATAC_seq_rep1_ATACseq_SRR11539111_peak_1867	64	.	4.43871	8.93433	6.45035	829
chr10	32889849	32890792	GSE148515_Galang_2020_GSM4473027_PC_ATAC_seq_rep1_ATACseq_SRR11539111_peak_1867	64	.	4.43871	8.93433	6.45035	829
chr10	32889849	32890792	GSE148515_Galang_2020_GSM4473027_PC_ATAC_seq_rep1_ATACseq_SRR11539111_peak_1867	64	.	4.43871	8.93433	6.45035	829
chr10	33083061	33083955	GSE148515_Galang_2020_GSM4473027_PC_ATAC_seq_rep1_ATACseq_SRR11539111_peak_1868	147	.	6.65806	17.5506	14.7521	266
chr10	33083020	33083955	GSE148515_Galang_2020_GSM4473027_PC_ATAC_seq_rep1_ATACseq_SRR11539111_peak_1868	147	.	6.65806	17.5506	14.7521	266
chr10	33083020	33083955	GSE148515_Galang_2020_GSM4473027_PC_ATAC_seq_rep1_ATACseq_SRR11539111_peak_1868	147	.	6.65806	17.5506	14.7521	266
chr10	33950919	33951237	GSE148515_Galang_2020_GSM4473027_PC_ATAC_seq_rep1_ATACseq_SRR11539111_peak_1869	57	.	4.21677	8.17385	5.72601	321
chr10	33950919	33951321	GSE148515_Galang_2020_GSM4473027_PC_ATAC_seq_rep1_ATACseq_SRR11539111_peak_1869	57	.	4.21677	8.17385	5.72601	321
chr10	34018885	34020038	GSE148515_Galang_2020_GSM4473027_PC_ATAC_seq_rep1_ATACseq_SRR11539111_peak_1870	531	.	14.4258	57.0039	53.106	745
chr10	34018885	34020038	GSE148515_Galang_2020_GSM4473027_PC_ATAC_seq_rep1_ATACseq_SRR11539111_peak_1870	531	.	14.4258	57.0039	53.106	745
chr10	34018885	34020038	GSE148515_Galang_2020_GSM4473027_PC_ATAC_seq_rep1_ATACseq_SRR11539111_peak_1870	531	.	14.4258	57.0039	53.106	745
chr10	34206524	34207696	GSE148515_Galang_2020_GSM4473027_PC_ATAC_seq_rep1_ATACseq_SRR11539111_peak_1871	138	.	6.43612	16.6165	13.8475	627
chr10	34206551	34207839	GSE148515_Galang_2020_GSM4473027_PC_ATAC_seq_rep1_ATACseq_SRR11539111_peak_1871	138	.	6.43612	16.6165	13.8475	627
chr10	34206524	34208003	GSE148515_Galang_2020_GSM4473027_PC_ATAC_seq_rep1_ATACseq_SRR11539111_peak_1871	138	.	6.43612	16.6165	13.8475	627
chr10	34281294	34283463	GSE148515_Galang_2020_GSM4473027_PC_ATAC_seq_rep1_ATACseq_SRR11539111_peak_1872	482	.	13.5381	51.9707	48.2118	967
chr10	34281223	34283463	GSE148515_Galang_2020_GSM4473027_PC_ATAC_seq_rep1_ATACseq_SRR11539111_peak_1872	482	.	13.5381	51.9707	48.2118	967
chr10	34281223	34283463	GSE148515_Galang_2020_GSM4473027_PC_ATAC_seq_rep1_ATACseq_SRR11539111_peak_1872	482	.	13.5381	51.9707	48.2118	967
chr10	34297405	34297923	GSE148515_Galang_2020_GSM4473027_PC_ATAC_seq_rep1_ATACseq_SRR11539111_peak_1873	79	.	4.88258	10.5167	7.96451	410
chr10	34297057	34298353	GSE148515_Galang_2020_GSM4473027_PC_ATAC_seq_rep1_ATACseq_SRR11539111_peak_1873	79	.	4.88258	10.5167	7.96451	410
chr10	34297028	34298359	GSE148515_Galang_2020_GSM4473027_PC_ATAC_seq_rep1_ATACseq_SRR11539111_peak_1873	79	.	4.88258	10.5167	7.96451	410
chr10	34418160	34419013	GSE148515_Galang_2020_GSM4473027_PC_ATAC_seq_rep1_ATACseq_SRR11539111_peak_1874	147	.	6.65806	17.5506	14.7521	647
chr10	34418007	34418990	GSE148515_Galang_2020_GSM4473027_PC_ATAC_seq_rep1_ATACseq_SRR11539111_peak_1874	147	.	6.65806	17.5506	14.7521	647
chr10	34418007	34419297	GSE148515_Galang_2020_GSM4473027_PC_ATAC_seq_rep1_ATACseq_SRR11539111_peak_1874	147	.	6.65806	17.5506	14.7521	647
chr10	36506808	36507119	GSE148515_Galang_2020_GSM4473027_PC_ATAC_seq_rep1_ATACseq_SRR11539111_peak_1875	43	.	3.7729	6.7194	4.34939	29
chr10	36506808	36507119	GSE148515_Galang_2020_GSM4473027_PC_ATAC_seq_rep1_ATACseq_SRR11539111_peak_1875	43	.	3.7729	6.7194	4.34939	29
chr10	36974119	36975276	GSE148515_Galang_2020_GSM4473027_PC_ATAC_seq_rep1_ATACseq_SRR11539111_peak_1876	506	.	13.9819	54.4736	50.6458	573
chr10	36973944	36975276	GSE148515_Galang_2020_GSM4473027_PC_ATAC_seq_rep1_ATACseq_SRR11539111_peak_1876	506	.	13.9819	54.4736	50.6458	573
chr10	36973944	36975276	GSE148515_Galang_2020_GSM4473027_PC_ATAC_seq_rep1_ATACseq_SRR11539111_peak_1876	506	.	13.9819	54.4736	50.6458	573
chr10	37136192	37139904	GSE148515_Galang_2020_GSM4473027_PC_ATAC_seq_rep1_ATACseq_SRR11539111_peak_1877	387	.	11.7626	42.2505	38.7619	677
chr10	37140510	37141474	GSE148515_Galang_2020_GSM4473027_PC_ATAC_seq_rep1_ATACseq_SRR11539111_peak_1877	387	.	11.7626	42.2505	38.7619	677
chr10	37136192	37141474	GSE148515_Galang_2020_GSM4473027_PC_ATAC_seq_rep1_ATACseq_SRR11539111_peak_1877	387	.	11.7626	42.2505	38.7619	677
chr10	37136192	37141474	GSE148515_Galang_2020_GSM4473027_PC_ATAC_seq_rep1_ATACseq_SRR11539111_peak_1877	387	.	11.7626	42.2505	38.7619	677
chr10	37617668	37618294	GSE148515_Galang_2020_GSM4473027_PC_ATAC_seq_rep1_ATACseq_SRR11539111_peak_1878	57	.	4.21677	8.17385	5.72601	331
chr10	37617668	37618476	GSE148515_Galang_2020_GSM4473027_PC_ATAC_seq_rep1_ATACseq_SRR11539111_peak_1878	57	.	4.21677	8.17385	5.72601	331
chr10	37617668	37618476	GSE148515_Galang_2020_GSM4473027_PC_ATAC_seq_rep1_ATACseq_SRR11539111_peak_1878	57	.	4.21677	8.17385	5.72601	331
chr10	38961850	38962733	GSE148515_Galang_2020_GSM4473027_PC_ATAC_seq_rep1_ATACseq_SRR11539111_peak_1879	194	.	7.76774	22.4248	19.4815	241
chr10	38961850	38962733	GSE148515_Galang_2020_GSM4473027_PC_ATAC_seq_rep1_ATACseq_SRR11539111_peak_1879	194	.	7.76774	22.4248	19.4815	241
chr10	38961850	38962733	GSE148515_Galang_2020_GSM4473027_PC_ATAC_seq_rep1_ATACseq_SRR11539111_peak_1879	194	.	7.76774	22.4248	19.4815	241
chr10	38965023	38966186	GSE148515_Galang_2020_GSM4473027_PC_ATAC_seq_rep1_ATACseq_SRR11539111_peak_1880	147	.	6.65806	17.5506	14.7521	478
chr10	38966949	38966970	GSE148515_Galang_2020_GSM4473027_PC_ATAC_seq_rep1_ATACseq_SRR11539111_peak_1880	147	.	6.65806	17.5506	14.7521	478
chr10	38965023	38966970	GSE148515_Galang_2020_GSM4473027_PC_ATAC_seq_rep1_ATACseq_SRR11539111_peak_1880	147	.	6.65806	17.5506	14.7521	478
chr10	38965023	38966970	GSE148515_Galang_2020_GSM4473027_PC_ATAC_seq_rep1_ATACseq_SRR11539111_peak_1880	147	.	6.65806	17.5506	14.7521	478
chr10	39133933	39134264	GSE148515_Galang_2020_GSM4473027_PC_ATAC_seq_rep1_ATACseq_SRR11539111_peak_1881	79	.	4.88258	10.5167	7.96451	163
chr10	39133856	39134264	GSE148515_Galang_2020_GSM4473027_PC_ATAC_seq_rep1_ATACseq_SRR11539111_peak_1881	79	.	4.88258	10.5167	7.96451	163
chr10	39133856	39134264	GSE148515_Galang_2020_GSM4473027_PC_ATAC_seq_rep1_ATACseq_SRR11539111_peak_1881	79	.	4.88258	10.5167	7.96451	163
chr10	39165383	39166040	GSE148515_Galang_2020_GSM4473027_PC_ATAC_seq_rep1_ATACseq_SRR11539111_peak_1882	37	.	3.55097	6.02778	3.70079	378
chr10	39165475	39166352	GSE148515_Galang_2020_GSM4473027_PC_ATAC_seq_rep1_ATACseq_SRR11539111_peak_1882	37	.	3.55097	6.02778	3.70079	378
chr10	39170270	39170486	GSE148515_Galang_2020_GSM4473027_PC_ATAC_seq_rep1_ATACseq_SRR11539111_peak_1883	24	.	3.10709	4.72264	2.49256	285
chr10	39170384	39170486	GSE148515_Galang_2020_GSM4473027_PC_ATAC_seq_rep1_ATACseq_SRR11539111_peak_1883	24	.	3.10709	4.72264	2.49256	285
chr10	39170129	39170486	GSE148515_Galang_2020_GSM4473027_PC_ATAC_seq_rep1_ATACseq_SRR11539111_peak_1883	24	.	3.10709	4.72264	2.49256	285
chr10	39171217	39171945	GSE148515_Galang_2020_GSM4473027_PC_ATAC_seq_rep1_ATACseq_SRR11539111_peak_1884	103	.	5.54838	13.0309	10.3828	462
chr10	39171209	39171945	GSE148515_Galang_2020_GSM4473027_PC_ATAC_seq_rep1_ATACseq_SRR11539111_peak_1884	103	.	5.54838	13.0309	10.3828	462
chr10	39171209	39171945	GSE148515_Galang_2020_GSM4473027_PC_ATAC_seq_rep1_ATACseq_SRR11539111_peak_1884	103	.	5.54838	13.0309	10.3828	462
chr10	39369483	39370656	GSE148515_Galang_2020_GSM4473027_PC_ATAC_seq_rep1_ATACseq_SRR11539111_peak_1885	470	.	13.3161	50.7297	47.0049	269
chr10	39369481	39370656	GSE148515_Galang_2020_GSM4473027_PC_ATAC_seq_rep1_ATACseq_SRR11539111_peak_1885	470	.	13.3161	50.7297	47.0049	269
chr10	39369481	39370656	GSE148515_Galang_2020_GSM4473027_PC_ATAC_seq_rep1_ATACseq_SRR11539111_peak_1885	470	.	13.3161	50.7297	47.0049	269
chr10	39389166	39389872	GSE148515_Galang_2020_GSM4473027_PC_ATAC_seq_rep1_ATACseq_SRR11539111_peak_1886	50	.	3.99484	7.43517	5.0253	493
chr10	39389166	39389872	GSE148515_Galang_2020_GSM4473027_PC_ATAC_seq_rep1_ATACseq_SRR11539111_peak_1886	50	.	3.99484	7.43517	5.0253	493
chr10	39536266	39536555	GSE148515_Galang_2020_GSM4473027_PC_ATAC_seq_rep1_ATACseq_SRR11539111_peak_1887	50	.	3.99484	7.43517	5.0253	53
chr10	39536266	39537008	GSE148515_Galang_2020_GSM4473027_PC_ATAC_seq_rep1_ATACseq_SRR11539111_peak_1887	50	.	3.99484	7.43517	5.0253	53
chr10	39536266	39536743	GSE148515_Galang_2020_GSM4473027_PC_ATAC_seq_rep1_ATACseq_SRR11539111_peak_1887	50	.	3.99484	7.43517	5.0253	53
chr10	39612952	39614032	GSE148515_Galang_2020_GSM4473027_PC_ATAC_seq_rep1_ATACseq_SRR11539111_peak_1888	147	.	6.65806	17.5506	14.7521	677
chr10	39612803	39614032	GSE148515_Galang_2020_GSM4473027_PC_ATAC_seq_rep1_ATACseq_SRR11539111_peak_1888	147	.	6.65806	17.5506	14.7521	677
chr10	39612803	39614032	GSE148515_Galang_2020_GSM4473027_PC_ATAC_seq_rep1_ATACseq_SRR11539111_peak_1888	147	.	6.65806	17.5506	14.7521	677
chr10	39614669	39615315	GSE148515_Galang_2020_GSM4473027_PC_ATAC_seq_rep1_ATACseq_SRR11539111_peak_1889	166	.	7.10193	19.4609	16.6046	233
chr10	39614669	39615315	GSE148515_Galang_2020_GSM4473027_PC_ATAC_seq_rep1_ATACseq_SRR11539111_peak_1889	166	.	7.10193	19.4609	16.6046	233
chr10	39659073	39659953	GSE148515_Galang_2020_GSM4473027_PC_ATAC_seq_rep1_ATACseq_SRR11539111_peak_1890	57	.	4.21677	8.17385	5.72601	481
chr10	39659073	39660005	GSE148515_Galang_2020_GSM4473027_PC_ATAC_seq_rep1_ATACseq_SRR11539111_peak_1890	57	.	4.21677	8.17385	5.72601	481
chr10	39659073	39660005	GSE148515_Galang_2020_GSM4473027_PC_ATAC_seq_rep1_ATACseq_SRR11539111_peak_1890	57	.	4.21677	8.17385	5.72601	481
chr10	39665080	39665386	GSE148515_Galang_2020_GSM4473027_PC_ATAC_seq_rep1_ATACseq_SRR11539111_peak_1891	37	.	3.55097	6.02778	3.70079	451
chr10	39664839	39665386	GSE148515_Galang_2020_GSM4473027_PC_ATAC_seq_rep1_ATACseq_SRR11539111_peak_1891	37	.	3.55097	6.02778	3.70079	451
chr10	39731118	39733165	GSE148515_Galang_2020_GSM4473027_PC_ATAC_seq_rep1_ATACseq_SRR11539111_peak_1892	818	.	19.3084	86.4321	81.825	805
chr10	39730928	39733165	GSE148515_Galang_2020_GSM4473027_PC_ATAC_seq_rep1_ATACseq_SRR11539111_peak_1892	818	.	19.3084	86.4321	81.825	805
chr10	39730928	39733165	GSE148515_Galang_2020_GSM4473027_PC_ATAC_seq_rep1_ATACseq_SRR11539111_peak_1892	818	.	19.3084	86.4321	81.825	805
chr10	39898991	39899301	GSE148515_Galang_2020_GSM4473027_PC_ATAC_seq_rep1_ATACseq_SRR11539111_peak_1893	87	.	5.10451	11.3368	8.75218	271
chr10	39898910	39899395	GSE148515_Galang_2020_GSM4473027_PC_ATAC_seq_rep1_ATACseq_SRR11539111_peak_1893	87	.	5.10451	11.3368	8.75218	271
chr10	39898893	39899395	GSE148515_Galang_2020_GSM4473027_PC_ATAC_seq_rep1_ATACseq_SRR11539111_peak_1893	87	.	5.10451	11.3368	8.75218	271
chr10	39959816	39960307	GSE148515_Galang_2020_GSM4473027_PC_ATAC_seq_rep1_ATACseq_SRR11539111_peak_1894	95	.	5.32645	12.1751	9.5586	357
chr10	39959792	39960448	GSE148515_Galang_2020_GSM4473027_PC_ATAC_seq_rep1_ATACseq_SRR11539111_peak_1894	95	.	5.32645	12.1751	9.5586	357
chr10	39959792	39960448	GSE148515_Galang_2020_GSM4473027_PC_ATAC_seq_rep1_ATACseq_SRR11539111_peak_1894	95	.	5.32645	12.1751	9.5586	357
chr10	40025065	40025384	GSE148515_Galang_2020_GSM4473027_PC_ATAC_seq_rep1_ATACseq_SRR11539111_peak_1895	43	.	3.7729	6.7194	4.34939	94
chr10	40025065	40025384	GSE148515_Galang_2020_GSM4473027_PC_ATAC_seq_rep1_ATACseq_SRR11539111_peak_1895	43	.	3.7729	6.7194	4.34939	94
chr10	40141289	40142480	GSE148515_Galang_2020_GSM4473027_PC_ATAC_seq_rep1_ATACseq_SRR11539111_peak_1896	276	.	9.54322	30.8418	27.6669	951
chr10	40141289	40142656	GSE148515_Galang_2020_GSM4473027_PC_ATAC_seq_rep1_ATACseq_SRR11539111_peak_1896	276	.	9.54322	30.8418	27.6669	951
chr10	40141289	40142688	GSE148515_Galang_2020_GSM4473027_PC_ATAC_seq_rep1_ATACseq_SRR11539111_peak_1896	276	.	9.54322	30.8418	27.6669	951
chr10	40212463	40212746	GSE148515_Galang_2020_GSM4473027_PC_ATAC_seq_rep1_ATACseq_SRR11539111_peak_1897	57	.	4.21677	8.17385	5.72601	200
chr10	40212463	40212896	GSE148515_Galang_2020_GSM4473027_PC_ATAC_seq_rep1_ATACseq_SRR11539111_peak_1897	57	.	4.21677	8.17385	5.72601	200
chr10	40246797	40247261	GSE148515_Galang_2020_GSM4473027_PC_ATAC_seq_rep1_ATACseq_SRR11539111_peak_1898	50	.	3.99484	7.43517	5.0253	226
chr10	40246797	40247261	GSE148515_Galang_2020_GSM4473027_PC_ATAC_seq_rep1_ATACseq_SRR11539111_peak_1898	50	.	3.99484	7.43517	5.0253	226
chr10	40246797	40247261	GSE148515_Galang_2020_GSM4473027_PC_ATAC_seq_rep1_ATACseq_SRR11539111_peak_1898	50	.	3.99484	7.43517	5.0253	226
chr10	40256817	40258880	GSE148515_Galang_2020_GSM4473027_PC_ATAC_seq_rep1_ATACseq_SRR11539111_peak_1899	175	.	7.32387	20.4361	17.551	1002
chr10	40256780	40258880	GSE148515_Galang_2020_GSM4473027_PC_ATAC_seq_rep1_ATACseq_SRR11539111_peak_1899	175	.	7.32387	20.4361	17.551	1002
chr10	40256780	40258880	GSE148515_Galang_2020_GSM4473027_PC_ATAC_seq_rep1_ATACseq_SRR11539111_peak_1899	175	.	7.32387	20.4361	17.551	1002
chr10	40300680	40302887	GSE148515_Galang_2020_GSM4473027_PC_ATAC_seq_rep1_ATACseq_SRR11539111_peak_1900	364	.	11.3187	39.8987	36.4743	1558
chr10	40300680	40302887	GSE148515_Galang_2020_GSM4473027_PC_ATAC_seq_rep1_ATACseq_SRR11539111_peak_1900	364	.	11.3187	39.8987	36.4743	1558
chr10	40300680	40302887	GSE148515_Galang_2020_GSM4473027_PC_ATAC_seq_rep1_ATACseq_SRR11539111_peak_1900	364	.	11.3187	39.8987	36.4743	1558
chr10	40348616	40350071	GSE148515_Galang_2020_GSM4473027_PC_ATAC_seq_rep1_ATACseq_SRR11539111_peak_1901	410	.	12.2064	44.6348	41.0803	711
chr10	40348616	40350071	GSE148515_Galang_2020_GSM4473027_PC_ATAC_seq_rep1_ATACseq_SRR11539111_peak_1901	410	.	12.2064	44.6348	41.0803	711
chr10	40348616	40350071	GSE148515_Galang_2020_GSM4473027_PC_ATAC_seq_rep1_ATACseq_SRR11539111_peak_1901	410	.	12.2064	44.6348	41.0803	711
chr10	40629530	40630714	GSE148515_Galang_2020_GSM4473027_PC_ATAC_seq_rep1_ATACseq_SRR11539111_peak_1902	255	.	9.09935	28.6729	25.5568	584
chr10	40629530	40630714	GSE148515_Galang_2020_GSM4473027_PC_ATAC_seq_rep1_ATACseq_SRR11539111_peak_1902	255	.	9.09935	28.6729	25.5568	584
chr10	40629530	40630714	GSE148515_Galang_2020_GSM4473027_PC_ATAC_seq_rep1_ATACseq_SRR11539111_peak_1902	255	.	9.09935	28.6729	25.5568	584
chr10	40683133	40683699	GSE148515_Galang_2020_GSM4473027_PC_ATAC_seq_rep1_ATACseq_SRR11539111_peak_1903	37	.	3.55097	6.02778	3.70079	302
chr10	40683133	40683699	GSE148515_Galang_2020_GSM4473027_PC_ATAC_seq_rep1_ATACseq_SRR11539111_peak_1903	37	.	3.55097	6.02778	3.70079	302
chr10	40683133	40683699	GSE148515_Galang_2020_GSM4473027_PC_ATAC_seq_rep1_ATACseq_SRR11539111_peak_1903	37	.	3.55097	6.02778	3.70079	302
chr10	40844428	40844750	GSE148515_Galang_2020_GSM4473027_PC_ATAC_seq_rep1_ATACseq_SRR11539111_peak_1904	24	.	3.10709	4.72264	2.49256	219
chr10	40844428	40844750	GSE148515_Galang_2020_GSM4473027_PC_ATAC_seq_rep1_ATACseq_SRR11539111_peak_1904	24	.	3.10709	4.72264	2.49256	219
chr10	40882753	40884644	GSE148515_Galang_2020_GSM4473027_PC_ATAC_seq_rep1_ATACseq_SRR11539111_peak_1905	446	.	12.8722	48.2694	44.6131	1138
chr10	40882733	40884612	GSE148515_Galang_2020_GSM4473027_PC_ATAC_seq_rep1_ATACseq_SRR11539111_peak_1905	446	.	12.8722	48.2694	44.6131	1138
chr10	40882571	40884733	GSE148515_Galang_2020_GSM4473027_PC_ATAC_seq_rep1_ATACseq_SRR11539111_peak_1905	446	.	12.8722	48.2694	44.6131	1138
chr10	41293078	41293702	GSE148515_Galang_2020_GSM4473027_PC_ATAC_seq_rep1_ATACseq_SRR11539111_peak_1906	120	.	5.99225	14.7924	12.0833	145
chr10	41293078	41293702	GSE148515_Galang_2020_GSM4473027_PC_ATAC_seq_rep1_ATACseq_SRR11539111_peak_1906	120	.	5.99225	14.7924	12.0833	145
chr10	41293078	41293702	GSE148515_Galang_2020_GSM4473027_PC_ATAC_seq_rep1_ATACseq_SRR11539111_peak_1906	120	.	5.99225	14.7924	12.0833	145
chr10	41302827	41304222	GSE148515_Galang_2020_GSM4473027_PC_ATAC_seq_rep1_ATACseq_SRR11539111_peak_1907	287	.	9.76515	31.9413	28.7363	332
chr10	41302827	41304222	GSE148515_Galang_2020_GSM4473027_PC_ATAC_seq_rep1_ATACseq_SRR11539111_peak_1907	287	.	9.76515	31.9413	28.7363	332
chr10	41302827	41304222	GSE148515_Galang_2020_GSM4473027_PC_ATAC_seq_rep1_ATACseq_SRR11539111_peak_1907	287	.	9.76515	31.9413	28.7363	332
chr10	41449869	41450831	GSE148515_Galang_2020_GSM4473027_PC_ATAC_seq_rep1_ATACseq_SRR11539111_peak_1908	214	.	8.21161	24.4622	21.4613	612
chr10	41449819	41450831	GSE148515_Galang_2020_GSM4473027_PC_ATAC_seq_rep1_ATACseq_SRR11539111_peak_1908	214	.	8.21161	24.4622	21.4613	612
chr10	41449819	41450831	GSE148515_Galang_2020_GSM4473027_PC_ATAC_seq_rep1_ATACseq_SRR11539111_peak_1908	214	.	8.21161	24.4622	21.4613	612
chr10	41473992	41474438	GSE148515_Galang_2020_GSM4473027_PC_ATAC_seq_rep1_ATACseq_SRR11539111_peak_1909	43	.	3.7729	6.7194	4.34939	215
chr10	41473992	41475215	GSE148515_Galang_2020_GSM4473027_PC_ATAC_seq_rep1_ATACseq_SRR11539111_peak_1909	43	.	3.7729	6.7194	4.34939	215
chr10	41473992	41475215	GSE148515_Galang_2020_GSM4473027_PC_ATAC_seq_rep1_ATACseq_SRR11539111_peak_1909	43	.	3.7729	6.7194	4.34939	215
chr10	41476147	41477004	GSE148515_Galang_2020_GSM4473027_PC_ATAC_seq_rep1_ATACseq_SRR11539111_peak_1910	147	.	6.65806	17.5506	14.7521	575
chr10	41477608	41478178	GSE148515_Galang_2020_GSM4473027_PC_ATAC_seq_rep1_ATACseq_SRR11539111_peak_1910	147	.	6.65806	17.5506	14.7521	575
chr10	41476109	41478383	GSE148515_Galang_2020_GSM4473027_PC_ATAC_seq_rep1_ATACseq_SRR11539111_peak_1910	147	.	6.65806	17.5506	14.7521	575
chr10	41476109	41478383	GSE148515_Galang_2020_GSM4473027_PC_ATAC_seq_rep1_ATACseq_SRR11539111_peak_1910	147	.	6.65806	17.5506	14.7521	575
chr10	41489581	41490767	GSE148515_Galang_2020_GSM4473027_PC_ATAC_seq_rep1_ATACseq_SRR11539111_peak_1911	331	.	10.6529	36.4344	33.1066	1406
chr10	41488944	41490777	GSE148515_Galang_2020_GSM4473027_PC_ATAC_seq_rep1_ATACseq_SRR11539111_peak_1911	331	.	10.6529	36.4344	33.1066	1406
chr10	41488899	41490777	GSE148515_Galang_2020_GSM4473027_PC_ATAC_seq_rep1_ATACseq_SRR11539111_peak_1911	331	.	10.6529	36.4344	33.1066	1406
chr10	41518556	41520075	GSE148515_Galang_2020_GSM4473027_PC_ATAC_seq_rep1_ATACseq_SRR11539111_peak_1912	531	.	14.4258	57.0039	53.106	936
chr10	41518545	41520249	GSE148515_Galang_2020_GSM4473027_PC_ATAC_seq_rep1_ATACseq_SRR11539111_peak_1912	531	.	14.4258	57.0039	53.106	936
chr10	41518545	41520249	GSE148515_Galang_2020_GSM4473027_PC_ATAC_seq_rep1_ATACseq_SRR11539111_peak_1912	531	.	14.4258	57.0039	53.106	936
chr10	41682440	41683025	GSE148515_Galang_2020_GSM4473027_PC_ATAC_seq_rep1_ATACseq_SRR11539111_peak_1914	37	.	3.55097	6.02778	3.70079	306
chr10	41682603	41683025	GSE148515_Galang_2020_GSM4473027_PC_ATAC_seq_rep1_ATACseq_SRR11539111_peak_1914	37	.	3.55097	6.02778	3.70079	306
chr10	41690055	41690429	GSE148515_Galang_2020_GSM4473027_PC_ATAC_seq_rep1_ATACseq_SRR11539111_peak_1915	71	.	4.66064	9.7156	7.19701	80
chr10	41690055	41690429	GSE148515_Galang_2020_GSM4473027_PC_ATAC_seq_rep1_ATACseq_SRR11539111_peak_1915	71	.	4.66064	9.7156	7.19701	80
chr10	41809586	41811231	GSE148515_Galang_2020_GSM4473027_PC_ATAC_seq_rep1_ATACseq_SRR11539111_peak_1916	723	.	17.7548	76.7749	72.3707	777
chr10	41809565	41811231	GSE148515_Galang_2020_GSM4473027_PC_ATAC_seq_rep1_ATACseq_SRR11539111_peak_1916	723	.	17.7548	76.7749	72.3707	777
chr10	41809565	41811231	GSE148515_Galang_2020_GSM4473027_PC_ATAC_seq_rep1_ATACseq_SRR11539111_peak_1916	723	.	17.7548	76.7749	72.3707	777
chr10	41887082	41887754	GSE148515_Galang_2020_GSM4473027_PC_ATAC_seq_rep1_ATACseq_SRR11539111_peak_1917	364	.	11.3187	39.8987	36.4743	308
chr10	41887082	41887754	GSE148515_Galang_2020_GSM4473027_PC_ATAC_seq_rep1_ATACseq_SRR11539111_peak_1917	364	.	11.3187	39.8987	36.4743	308
chr10	41887082	41887754	GSE148515_Galang_2020_GSM4473027_PC_ATAC_seq_rep1_ATACseq_SRR11539111_peak_1917	364	.	11.3187	39.8987	36.4743	308
chr10	41934473	41935606	GSE148515_Galang_2020_GSM4473027_PC_ATAC_seq_rep1_ATACseq_SRR11539111_peak_1918	287	.	9.76515	31.9413	28.7363	591
chr10	41934444	41935606	GSE148515_Galang_2020_GSM4473027_PC_ATAC_seq_rep1_ATACseq_SRR11539111_peak_1918	287	.	9.76515	31.9413	28.7363	591
chr10	41934436	41935606	GSE148515_Galang_2020_GSM4473027_PC_ATAC_seq_rep1_ATACseq_SRR11539111_peak_1918	287	.	9.76515	31.9413	28.7363	591
chr10	41936033	41936606	GSE148515_Galang_2020_GSM4473027_PC_ATAC_seq_rep1_ATACseq_SRR11539111_peak_1919	37	.	3.55097	6.02778	3.70079	405
chr10	41936033	41936606	GSE148515_Galang_2020_GSM4473027_PC_ATAC_seq_rep1_ATACseq_SRR11539111_peak_1919	37	.	3.55097	6.02778	3.70079	405
chr10	41936033	41936458	GSE148515_Galang_2020_GSM4473027_PC_ATAC_seq_rep1_ATACseq_SRR11539111_peak_1919	37	.	3.55097	6.02778	3.70079	405
chr10	41937556	41938124	GSE148515_Galang_2020_GSM4473027_PC_ATAC_seq_rep1_ATACseq_SRR11539111_peak_1920	50	.	3.99484	7.43517	5.0253	275
chr10	41937556	41938165	GSE148515_Galang_2020_GSM4473027_PC_ATAC_seq_rep1_ATACseq_SRR11539111_peak_1920	50	.	3.99484	7.43517	5.0253	275
chr10	42005346	42005608	GSE148515_Galang_2020_GSM4473027_PC_ATAC_seq_rep1_ATACseq_SRR11539111_peak_1921	64	.	4.43871	8.93433	6.45035	220
chr10	42005269	42005608	GSE148515_Galang_2020_GSM4473027_PC_ATAC_seq_rep1_ATACseq_SRR11539111_peak_1921	64	.	4.43871	8.93433	6.45035	220
chr10	42005269	42005608	GSE148515_Galang_2020_GSM4473027_PC_ATAC_seq_rep1_ATACseq_SRR11539111_peak_1921	64	.	4.43871	8.93433	6.45035	220
chr10	42018114	42018504	GSE148515_Galang_2020_GSM4473027_PC_ATAC_seq_rep1_ATACseq_SRR11539111_peak_1922	87	.	5.10451	11.3368	8.75218	222
chr10	42018071	42018532	GSE148515_Galang_2020_GSM4473027_PC_ATAC_seq_rep1_ATACseq_SRR11539111_peak_1922	87	.	5.10451	11.3368	8.75218	222
chr10	42018071	42018532	GSE148515_Galang_2020_GSM4473027_PC_ATAC_seq_rep1_ATACseq_SRR11539111_peak_1922	87	.	5.10451	11.3368	8.75218	222
chr10	42199334	42199682	GSE148515_Galang_2020_GSM4473027_PC_ATAC_seq_rep1_ATACseq_SRR11539111_peak_1923	50	.	3.99484	7.43517	5.0253	332
chr10	42199334	42199915	GSE148515_Galang_2020_GSM4473027_PC_ATAC_seq_rep1_ATACseq_SRR11539111_peak_1923	50	.	3.99484	7.43517	5.0253	332
chr10	42199334	42199915	GSE148515_Galang_2020_GSM4473027_PC_ATAC_seq_rep1_ATACseq_SRR11539111_peak_1923	50	.	3.99484	7.43517	5.0253	332
chr10	42274107	42278774	GSE148515_Galang_2020_GSM4473027_PC_ATAC_seq_rep1_ATACseq_SRR11539111_peak_1925	697	.	17.311	74.0633	69.7194	3740
chr10	42274107	42278774	GSE148515_Galang_2020_GSM4473027_PC_ATAC_seq_rep1_ATACseq_SRR11539111_peak_1925	697	.	17.311	74.0633	69.7194	3740
chr10	42274107	42278774	GSE148515_Galang_2020_GSM4473027_PC_ATAC_seq_rep1_ATACseq_SRR11539111_peak_1925	697	.	17.311	74.0633	69.7194	3740
chr10	42478201	42478818	GSE148515_Galang_2020_GSM4473027_PC_ATAC_seq_rep1_ATACseq_SRR11539111_peak_1926	224	.	8.43354	25.4983	22.4686	677
chr10	42477786	42478818	GSE148515_Galang_2020_GSM4473027_PC_ATAC_seq_rep1_ATACseq_SRR11539111_peak_1926	224	.	8.43354	25.4983	22.4686	677
chr10	42477786	42478818	GSE148515_Galang_2020_GSM4473027_PC_ATAC_seq_rep1_ATACseq_SRR11539111_peak_1926	224	.	8.43354	25.4983	22.4686	677
chr10	42501376	42503005	GSE148515_Galang_2020_GSM4473027_PC_ATAC_seq_rep1_ATACseq_SRR11539111_peak_1927	684	.	17.089	72.7157	68.4046	1033
chr10	42501182	42503067	GSE148515_Galang_2020_GSM4473027_PC_ATAC_seq_rep1_ATACseq_SRR11539111_peak_1927	684	.	17.089	72.7157	68.4046	1033
chr10	42501182	42503067	GSE148515_Galang_2020_GSM4473027_PC_ATAC_seq_rep1_ATACseq_SRR11539111_peak_1927	684	.	17.089	72.7157	68.4046	1033
chr10	42584025	42584298	GSE148515_Galang_2020_GSM4473027_PC_ATAC_seq_rep1_ATACseq_SRR11539111_peak_1928	30	.	3.32903	5.36169	3.08096	63
chr10	42584025	42584034	GSE148515_Galang_2020_GSM4473027_PC_ATAC_seq_rep1_ATACseq_SRR11539111_peak_1928	30	.	3.32903	5.36169	3.08096	63
chr10	42678788	42679067	GSE148515_Galang_2020_GSM4473027_PC_ATAC_seq_rep1_ATACseq_SRR11539111_peak_1929	138	.	6.43612	16.6165	13.8475	138
chr10	42678730	42679352	GSE148515_Galang_2020_GSM4473027_PC_ATAC_seq_rep1_ATACseq_SRR11539111_peak_1929	138	.	6.43612	16.6165	13.8475	138
chr10	42678730	42679352	GSE148515_Galang_2020_GSM4473027_PC_ATAC_seq_rep1_ATACseq_SRR11539111_peak_1929	138	.	6.43612	16.6165	13.8475	138
chr10	42760979	42762566	GSE148515_Galang_2020_GSM4473027_PC_ATAC_seq_rep1_ATACseq_SRR11539111_peak_1930	518	.	14.2039	55.7354	51.8726	612
chr10	42760979	42762566	GSE148515_Galang_2020_GSM4473027_PC_ATAC_seq_rep1_ATACseq_SRR11539111_peak_1930	518	.	14.2039	55.7354	51.8726	612
chr10	42760979	42762566	GSE148515_Galang_2020_GSM4473027_PC_ATAC_seq_rep1_ATACseq_SRR11539111_peak_1930	518	.	14.2039	55.7354	51.8726	612
chr10	42842274	42842741	GSE148515_Galang_2020_GSM4473027_PC_ATAC_seq_rep1_ATACseq_SRR11539111_peak_1931	57	.	4.21677	8.17385	5.72601	297
chr10	42958327	42958367	GSE148515_Galang_2020_GSM4473027_PC_ATAC_seq_rep1_ATACseq_SRR11539111_peak_1932	30	.	3.32903	5.36169	3.08096	38
chr10	42958327	42958563	GSE148515_Galang_2020_GSM4473027_PC_ATAC_seq_rep1_ATACseq_SRR11539111_peak_1932	30	.	3.32903	5.36169	3.08096	38
chr10	42958327	42958651	GSE148515_Galang_2020_GSM4473027_PC_ATAC_seq_rep1_ATACseq_SRR11539111_peak_1932	30	.	3.32903	5.36169	3.08096	38
chr10	43021503	43022102	GSE148515_Galang_2020_GSM4473027_PC_ATAC_seq_rep1_ATACseq_SRR11539111_peak_1933	37	.	3.55097	6.02778	3.70079	38
chr10	43021503	43022102	GSE148515_Galang_2020_GSM4473027_PC_ATAC_seq_rep1_ATACseq_SRR11539111_peak_1933	37	.	3.55097	6.02778	3.70079	38
chr10	43034971	43035110	GSE148515_Galang_2020_GSM4473027_PC_ATAC_seq_rep1_ATACseq_SRR11539111_peak_1934	19	.	2.88516	4.11235	1.93879	247
chr10	43034816	43035110	GSE148515_Galang_2020_GSM4473027_PC_ATAC_seq_rep1_ATACseq_SRR11539111_peak_1934	19	.	2.88516	4.11235	1.93879	247
chr10	43173229	43175348	GSE148515_Galang_2020_GSM4473027_PC_ATAC_seq_rep1_ATACseq_SRR11539111_peak_1935	166	.	7.10193	19.4609	16.6046	1367
chr10	43173143	43175348	GSE148515_Galang_2020_GSM4473027_PC_ATAC_seq_rep1_ATACseq_SRR11539111_peak_1935	166	.	7.10193	19.4609	16.6046	1367
chr10	43173143	43175348	GSE148515_Galang_2020_GSM4473027_PC_ATAC_seq_rep1_ATACseq_SRR11539111_peak_1935	166	.	7.10193	19.4609	16.6046	1367
chr10	43221024	43222081	GSE148515_Galang_2020_GSM4473027_PC_ATAC_seq_rep1_ATACseq_SRR11539111_peak_1936	266	.	9.32128	29.7522	26.6069	665
chr10	43220715	43222251	GSE148515_Galang_2020_GSM4473027_PC_ATAC_seq_rep1_ATACseq_SRR11539111_peak_1936	266	.	9.32128	29.7522	26.6069	665
chr10	43220722	43222233	GSE148515_Galang_2020_GSM4473027_PC_ATAC_seq_rep1_ATACseq_SRR11539111_peak_1936	266	.	9.32128	29.7522	26.6069	665
chr10	43478106	43480331	GSE148515_Galang_2020_GSM4473027_PC_ATAC_seq_rep1_ATACseq_SRR11539111_peak_1937	399	.	11.9845	43.4387	39.9174	1707
chr10	43477933	43480331	GSE148515_Galang_2020_GSM4473027_PC_ATAC_seq_rep1_ATACseq_SRR11539111_peak_1937	399	.	11.9845	43.4387	39.9174	1707
chr10	43477933	43480331	GSE148515_Galang_2020_GSM4473027_PC_ATAC_seq_rep1_ATACseq_SRR11539111_peak_1937	399	.	11.9845	43.4387	39.9174	1707
chr10	43540133	43541129	GSE148515_Galang_2020_GSM4473027_PC_ATAC_seq_rep1_ATACseq_SRR11539111_peak_1938	255	.	9.09935	28.6729	25.5568	585
chr10	43540133	43541335	GSE148515_Galang_2020_GSM4473027_PC_ATAC_seq_rep1_ATACseq_SRR11539111_peak_1938	255	.	9.09935	28.6729	25.5568	585
chr10	43540133	43541268	GSE148515_Galang_2020_GSM4473027_PC_ATAC_seq_rep1_ATACseq_SRR11539111_peak_1938	255	.	9.09935	28.6729	25.5568	585
chr10	43578597	43580117	GSE148515_Galang_2020_GSM4473027_PC_ATAC_seq_rep1_ATACseq_SRR11539111_peak_1939	138	.	6.43612	16.6165	13.8475	574
chr10	43578597	43580117	GSE148515_Galang_2020_GSM4473027_PC_ATAC_seq_rep1_ATACseq_SRR11539111_peak_1939	138	.	6.43612	16.6165	13.8475	574
chr10	43578597	43580117	GSE148515_Galang_2020_GSM4473027_PC_ATAC_seq_rep1_ATACseq_SRR11539111_peak_1939	138	.	6.43612	16.6165	13.8475	574
chr10	43901333	43902086	GSE148515_Galang_2020_GSM4473027_PC_ATAC_seq_rep1_ATACseq_SRR11539111_peak_1940	166	.	7.10193	19.4609	16.6046	373
chr10	43901333	43902295	GSE148515_Galang_2020_GSM4473027_PC_ATAC_seq_rep1_ATACseq_SRR11539111_peak_1940	166	.	7.10193	19.4609	16.6046	373
chr10	43901333	43902295	GSE148515_Galang_2020_GSM4473027_PC_ATAC_seq_rep1_ATACseq_SRR11539111_peak_1940	166	.	7.10193	19.4609	16.6046	373
chr10	44267623	44268759	GSE148515_Galang_2020_GSM4473027_PC_ATAC_seq_rep1_ATACseq_SRR11539111_peak_1941	482	.	13.5381	51.9707	48.2118	826
chr10	44267617	44268759	GSE148515_Galang_2020_GSM4473027_PC_ATAC_seq_rep1_ATACseq_SRR11539111_peak_1941	482	.	13.5381	51.9707	48.2118	826
chr10	44267617	44268759	GSE148515_Galang_2020_GSM4473027_PC_ATAC_seq_rep1_ATACseq_SRR11539111_peak_1941	482	.	13.5381	51.9707	48.2118	826
chr10	44458572	44458858	GSE148515_Galang_2020_GSM4473027_PC_ATAC_seq_rep1_ATACseq_SRR11539111_peak_1942	30	.	3.32903	5.36169	3.08096	195
chr10	44458572	44458858	GSE148515_Galang_2020_GSM4473027_PC_ATAC_seq_rep1_ATACseq_SRR11539111_peak_1942	30	.	3.32903	5.36169	3.08096	195
chr10	44518691	44518976	GSE148515_Galang_2020_GSM4473027_PC_ATAC_seq_rep1_ATACseq_SRR11539111_peak_1943	64	.	4.43871	8.93433	6.45035	46
chr10	44518691	44518946	GSE148515_Galang_2020_GSM4473027_PC_ATAC_seq_rep1_ATACseq_SRR11539111_peak_1943	64	.	4.43871	8.93433	6.45035	46
chr10	44529219	44529603	GSE148515_Galang_2020_GSM4473027_PC_ATAC_seq_rep1_ATACseq_SRR11539111_peak_1944	112	.	5.77032	13.9036	11.2249	578
chr10	44528938	44529603	GSE148515_Galang_2020_GSM4473027_PC_ATAC_seq_rep1_ATACseq_SRR11539111_peak_1944	112	.	5.77032	13.9036	11.2249	578
chr10	45066513	45067643	GSE148515_Galang_2020_GSM4473027_PC_ATAC_seq_rep1_ATACseq_SRR11539111_peak_1945	331	.	10.6529	36.4344	33.1066	698
chr10	45066513	45067932	GSE148515_Galang_2020_GSM4473027_PC_ATAC_seq_rep1_ATACseq_SRR11539111_peak_1945	331	.	10.6529	36.4344	33.1066	698
chr10	45066513	45067932	GSE148515_Galang_2020_GSM4473027_PC_ATAC_seq_rep1_ATACseq_SRR11539111_peak_1945	331	.	10.6529	36.4344	33.1066	698
chr10	45104186	45104447	GSE148515_Galang_2020_GSM4473027_PC_ATAC_seq_rep1_ATACseq_SRR11539111_peak_1946	37	.	3.55097	6.02778	3.70079	90
chr10	45104186	45104447	GSE148515_Galang_2020_GSM4473027_PC_ATAC_seq_rep1_ATACseq_SRR11539111_peak_1946	37	.	3.55097	6.02778	3.70079	90
chr10	45104186	45104447	GSE148515_Galang_2020_GSM4473027_PC_ATAC_seq_rep1_ATACseq_SRR11539111_peak_1946	37	.	3.55097	6.02778	3.70079	90
chr10	45104880	45105041	GSE148515_Galang_2020_GSM4473027_PC_ATAC_seq_rep1_ATACseq_SRR11539111_peak_1947	37	.	3.55097	6.02778	3.70079	156
chr10	45104880	45105260	GSE148515_Galang_2020_GSM4473027_PC_ATAC_seq_rep1_ATACseq_SRR11539111_peak_1947	37	.	3.55097	6.02778	3.70079	156
chr10	45104880	45105260	GSE148515_Galang_2020_GSM4473027_PC_ATAC_seq_rep1_ATACseq_SRR11539111_peak_1947	37	.	3.55097	6.02778	3.70079	156
chr10	45122565	45123382	GSE148515_Galang_2020_GSM4473027_PC_ATAC_seq_rep1_ATACseq_SRR11539111_peak_1948	147	.	6.65806	17.5506	14.7521	510
chr10	45122306	45123382	GSE148515_Galang_2020_GSM4473027_PC_ATAC_seq_rep1_ATACseq_SRR11539111_peak_1948	147	.	6.65806	17.5506	14.7521	510
chr10	45122301	45123382	GSE148515_Galang_2020_GSM4473027_PC_ATAC_seq_rep1_ATACseq_SRR11539111_peak_1948	147	.	6.65806	17.5506	14.7521	510
chr10	45136282	45136584	GSE148515_Galang_2020_GSM4473027_PC_ATAC_seq_rep1_ATACseq_SRR11539111_peak_1949	30	.	3.32903	5.36169	3.08096	170
chr10	45136282	45136584	GSE148515_Galang_2020_GSM4473027_PC_ATAC_seq_rep1_ATACseq_SRR11539111_peak_1949	30	.	3.32903	5.36169	3.08096	170
chr10	45181108	45181697	GSE148515_Galang_2020_GSM4473027_PC_ATAC_seq_rep1_ATACseq_SRR11539111_peak_1950	79	.	4.88258	10.5167	7.96451	369
chr10	45181108	45181697	GSE148515_Galang_2020_GSM4473027_PC_ATAC_seq_rep1_ATACseq_SRR11539111_peak_1950	79	.	4.88258	10.5167	7.96451	369
chr10	45181108	45181697	GSE148515_Galang_2020_GSM4473027_PC_ATAC_seq_rep1_ATACseq_SRR11539111_peak_1950	79	.	4.88258	10.5167	7.96451	369
chr10	45229831	45230572	GSE148515_Galang_2020_GSM4473027_PC_ATAC_seq_rep1_ATACseq_SRR11539111_peak_1951	166	.	7.10193	19.4609	16.6046	302
chr10	45229831	45231141	GSE148515_Galang_2020_GSM4473027_PC_ATAC_seq_rep1_ATACseq_SRR11539111_peak_1951	166	.	7.10193	19.4609	16.6046	302
chr10	45229831	45231141	GSE148515_Galang_2020_GSM4473027_PC_ATAC_seq_rep1_ATACseq_SRR11539111_peak_1951	166	.	7.10193	19.4609	16.6046	302
chr10	45285621	45285838	GSE148515_Galang_2020_GSM4473027_PC_ATAC_seq_rep1_ATACseq_SRR11539111_peak_1952	19	.	2.88516	4.11235	1.93879	67
chr10	45285599	45285838	GSE148515_Galang_2020_GSM4473027_PC_ATAC_seq_rep1_ATACseq_SRR11539111_peak_1952	19	.	2.88516	4.11235	1.93879	67
chr10	45289325	45289691	GSE148515_Galang_2020_GSM4473027_PC_ATAC_seq_rep1_ATACseq_SRR11539111_peak_1953	57	.	4.21677	8.17385	5.72601	121
chr10	45289325	45289691	GSE148515_Galang_2020_GSM4473027_PC_ATAC_seq_rep1_ATACseq_SRR11539111_peak_1953	57	.	4.21677	8.17385	5.72601	121
chr10	45292057	45292367	GSE148515_Galang_2020_GSM4473027_PC_ATAC_seq_rep1_ATACseq_SRR11539111_peak_1954	24	.	3.10709	4.72264	2.49256	57
chr10	45291989	45292367	GSE148515_Galang_2020_GSM4473027_PC_ATAC_seq_rep1_ATACseq_SRR11539111_peak_1954	24	.	3.10709	4.72264	2.49256	57
chr10	45291989	45292367	GSE148515_Galang_2020_GSM4473027_PC_ATAC_seq_rep1_ATACseq_SRR11539111_peak_1954	24	.	3.10709	4.72264	2.49256	57
chr10	45335244	45335997	GSE148515_Galang_2020_GSM4473027_PC_ATAC_seq_rep1_ATACseq_SRR11539111_peak_1955	156	.	6.87999	18.4989	15.6714	407
chr10	45335244	45335997	GSE148515_Galang_2020_GSM4473027_PC_ATAC_seq_rep1_ATACseq_SRR11539111_peak_1955	156	.	6.87999	18.4989	15.6714	407
chr10	45335244	45335997	GSE148515_Galang_2020_GSM4473027_PC_ATAC_seq_rep1_ATACseq_SRR11539111_peak_1955	156	.	6.87999	18.4989	15.6714	407
chr10	45485925	45486687	GSE148515_Galang_2020_GSM4473027_PC_ATAC_seq_rep1_ATACseq_SRR11539111_peak_1956	79	.	4.88258	10.5167	7.96451	442
chr10	45485738	45486755	GSE148515_Galang_2020_GSM4473027_PC_ATAC_seq_rep1_ATACseq_SRR11539111_peak_1956	79	.	4.88258	10.5167	7.96451	442
chr10	45485738	45486755	GSE148515_Galang_2020_GSM4473027_PC_ATAC_seq_rep1_ATACseq_SRR11539111_peak_1956	79	.	4.88258	10.5167	7.96451	442
chr10	50592193	50593195	GSE148515_Galang_2020_GSM4473027_PC_ATAC_seq_rep1_ATACseq_SRR11539111_peak_1959	434	.	12.6503	47.0503	43.4279	672
chr10	50592152	50593210	GSE148515_Galang_2020_GSM4473027_PC_ATAC_seq_rep1_ATACseq_SRR11539111_peak_1959	434	.	12.6503	47.0503	43.4279	672
chr10	50592152	50593210	GSE148515_Galang_2020_GSM4473027_PC_ATAC_seq_rep1_ATACseq_SRR11539111_peak_1959	434	.	12.6503	47.0503	43.4279	672
chr10	50894509	50895010	GSE148515_Galang_2020_GSM4473027_PC_ATAC_seq_rep1_ATACseq_SRR11539111_peak_1960	95	.	5.32645	12.1751	9.5586	227
chr10	50894356	50895010	GSE148515_Galang_2020_GSM4473027_PC_ATAC_seq_rep1_ATACseq_SRR11539111_peak_1960	95	.	5.32645	12.1751	9.5586	227
chr10	50894356	50895010	GSE148515_Galang_2020_GSM4473027_PC_ATAC_seq_rep1_ATACseq_SRR11539111_peak_1960	95	.	5.32645	12.1751	9.5586	227
chr10	51553482	51553914	GSE148515_Galang_2020_GSM4473027_PC_ATAC_seq_rep1_ATACseq_SRR11539111_peak_1961	19	.	2.88516	4.11235	1.93879	261
chr10	51553505	51553914	GSE148515_Galang_2020_GSM4473027_PC_ATAC_seq_rep1_ATACseq_SRR11539111_peak_1961	19	.	2.88516	4.11235	1.93879	261
chr10	52022045	52022124	GSE148515_Galang_2020_GSM4473027_PC_ATAC_seq_rep1_ATACseq_SRR11539111_peak_1962	19	.	2.88516	4.11235	1.93879	17
chr10	52233104	52234404	GSE148515_Galang_2020_GSM4473027_PC_ATAC_seq_rep1_ATACseq_SRR11539111_peak_1963	266	.	9.32128	29.7522	26.6069	1014
chr10	52232620	52234404	GSE148515_Galang_2020_GSM4473027_PC_ATAC_seq_rep1_ATACseq_SRR11539111_peak_1963	266	.	9.32128	29.7522	26.6069	1014
chr10	52232620	52234404	GSE148515_Galang_2020_GSM4473027_PC_ATAC_seq_rep1_ATACseq_SRR11539111_peak_1963	266	.	9.32128	29.7522	26.6069	1014
chr10	52381491	52382735	GSE148515_Galang_2020_GSM4473027_PC_ATAC_seq_rep1_ATACseq_SRR11539111_peak_1964	518	.	14.2039	55.7354	51.8726	689
chr10	52381390	52382735	GSE148515_Galang_2020_GSM4473027_PC_ATAC_seq_rep1_ATACseq_SRR11539111_peak_1964	518	.	14.2039	55.7354	51.8726	689
chr10	52381390	52382735	GSE148515_Galang_2020_GSM4473027_PC_ATAC_seq_rep1_ATACseq_SRR11539111_peak_1964	518	.	14.2039	55.7354	51.8726	689
chr10	52417018	52418765	GSE148515_Galang_2020_GSM4473027_PC_ATAC_seq_rep1_ATACseq_SRR11539111_peak_1965	581	.	15.3135	62.1431	58.1049	507
chr10	52417018	52419147	GSE148515_Galang_2020_GSM4473027_PC_ATAC_seq_rep1_ATACseq_SRR11539111_peak_1965	581	.	15.3135	62.1431	58.1049	507
chr10	52417018	52419147	GSE148515_Galang_2020_GSM4473027_PC_ATAC_seq_rep1_ATACseq_SRR11539111_peak_1965	581	.	15.3135	62.1431	58.1049	507
chr10	52690777	52691045	GSE148515_Galang_2020_GSM4473027_PC_ATAC_seq_rep1_ATACseq_SRR11539111_peak_1966	24	.	3.10709	4.72264	2.49256	19
chr10	52690777	52691045	GSE148515_Galang_2020_GSM4473027_PC_ATAC_seq_rep1_ATACseq_SRR11539111_peak_1966	24	.	3.10709	4.72264	2.49256	19
chr10	52690777	52691045	GSE148515_Galang_2020_GSM4473027_PC_ATAC_seq_rep1_ATACseq_SRR11539111_peak_1966	24	.	3.10709	4.72264	2.49256	19
chr10	53180772	53181072	GSE148515_Galang_2020_GSM4473027_PC_ATAC_seq_rep1_ATACseq_SRR11539111_peak_1967	57	.	4.21677	8.17385	5.72601	605
chr10	53180679	53181401	GSE148515_Galang_2020_GSM4473027_PC_ATAC_seq_rep1_ATACseq_SRR11539111_peak_1967	57	.	4.21677	8.17385	5.72601	605
chr10	53180679	53181401	GSE148515_Galang_2020_GSM4473027_PC_ATAC_seq_rep1_ATACseq_SRR11539111_peak_1967	57	.	4.21677	8.17385	5.72601	605
chr10	53324664	53325257	GSE148515_Galang_2020_GSM4473027_PC_ATAC_seq_rep1_ATACseq_SRR11539111_peak_1968	175	.	7.32387	20.4361	17.551	259
chr10	53324664	53325308	GSE148515_Galang_2020_GSM4473027_PC_ATAC_seq_rep1_ATACseq_SRR11539111_peak_1968	175	.	7.32387	20.4361	17.551	259
chr10	53324664	53325308	GSE148515_Galang_2020_GSM4473027_PC_ATAC_seq_rep1_ATACseq_SRR11539111_peak_1968	175	.	7.32387	20.4361	17.551	259
chr10	53337316	53338079	GSE148515_Galang_2020_GSM4473027_PC_ATAC_seq_rep1_ATACseq_SRR11539111_peak_1969	112	.	5.77032	13.9036	11.2249	563
chr10	53337091	53338046	GSE148515_Galang_2020_GSM4473027_PC_ATAC_seq_rep1_ATACseq_SRR11539111_peak_1969	112	.	5.77032	13.9036	11.2249	563
chr10	53337091	53338162	GSE148515_Galang_2020_GSM4473027_PC_ATAC_seq_rep1_ATACseq_SRR11539111_peak_1969	112	.	5.77032	13.9036	11.2249	563
chr10	53379296	53380046	GSE148515_Galang_2020_GSM4473027_PC_ATAC_seq_rep1_ATACseq_SRR11539111_peak_1970	224	.	8.43354	25.4983	22.4686	634
chr10	53379071	53380177	GSE148515_Galang_2020_GSM4473027_PC_ATAC_seq_rep1_ATACseq_SRR11539111_peak_1970	224	.	8.43354	25.4983	22.4686	634
chr10	53379071	53380177	GSE148515_Galang_2020_GSM4473027_PC_ATAC_seq_rep1_ATACseq_SRR11539111_peak_1970	224	.	8.43354	25.4983	22.4686	634
chr10	53462501	53462799	GSE148515_Galang_2020_GSM4473027_PC_ATAC_seq_rep1_ATACseq_SRR11539111_peak_1971	24	.	3.10709	4.72264	2.49256	136
chr10	53519154	53519418	GSE148515_Galang_2020_GSM4473027_PC_ATAC_seq_rep1_ATACseq_SRR11539111_peak_1972	19	.	2.88516	4.11235	1.93879	89
chr10	53519154	53519418	GSE148515_Galang_2020_GSM4473027_PC_ATAC_seq_rep1_ATACseq_SRR11539111_peak_1972	19	.	2.88516	4.11235	1.93879	89
chr10	53580354	53581097	GSE148515_Galang_2020_GSM4473027_PC_ATAC_seq_rep1_ATACseq_SRR11539111_peak_1973	43	.	3.7729	6.7194	4.34939	222
chr10	53580358	53581227	GSE148515_Galang_2020_GSM4473027_PC_ATAC_seq_rep1_ATACseq_SRR11539111_peak_1973	43	.	3.7729	6.7194	4.34939	222
chr10	53596463	53597806	GSE148515_Galang_2020_GSM4473027_PC_ATAC_seq_rep1_ATACseq_SRR11539111_peak_1974	518	.	14.2039	55.7354	51.8726	473
chr10	53596336	53597866	GSE148515_Galang_2020_GSM4473027_PC_ATAC_seq_rep1_ATACseq_SRR11539111_peak_1974	518	.	14.2039	55.7354	51.8726	473
chr10	53596336	53597866	GSE148515_Galang_2020_GSM4473027_PC_ATAC_seq_rep1_ATACseq_SRR11539111_peak_1974	518	.	14.2039	55.7354	51.8726	473
chr10	53629313	53630256	GSE148515_Galang_2020_GSM4473027_PC_ATAC_seq_rep1_ATACseq_SRR11539111_peak_1975	410	.	12.2064	44.6348	41.0803	736
chr10	53629200	53630464	GSE148515_Galang_2020_GSM4473027_PC_ATAC_seq_rep1_ATACseq_SRR11539111_peak_1975	410	.	12.2064	44.6348	41.0803	736
chr10	53629200	53630819	GSE148515_Galang_2020_GSM4473027_PC_ATAC_seq_rep1_ATACseq_SRR11539111_peak_1975	410	.	12.2064	44.6348	41.0803	736
chr10	53750582	53751485	GSE148515_Galang_2020_GSM4473027_PC_ATAC_seq_rep1_ATACseq_SRR11539111_peak_1977	120	.	5.99225	14.7924	12.0833	523
chr10	53750582	53751583	GSE148515_Galang_2020_GSM4473027_PC_ATAC_seq_rep1_ATACseq_SRR11539111_peak_1977	120	.	5.99225	14.7924	12.0833	523
chr10	53750582	53751583	GSE148515_Galang_2020_GSM4473027_PC_ATAC_seq_rep1_ATACseq_SRR11539111_peak_1977	120	.	5.99225	14.7924	12.0833	523
chr10	54040277	54040850	GSE148515_Galang_2020_GSM4473027_PC_ATAC_seq_rep1_ATACseq_SRR11539111_peak_1978	43	.	3.7729	6.7194	4.34939	31
chr10	54039998	54040861	GSE148515_Galang_2020_GSM4473027_PC_ATAC_seq_rep1_ATACseq_SRR11539111_peak_1978	43	.	3.7729	6.7194	4.34939	31
chr10	54073965	54076526	GSE148515_Galang_2020_GSM4473027_PC_ATAC_seq_rep1_ATACseq_SRR11539111_peak_1979	320	.	10.431	35.2972	32.0003	2623
chr10	54073817	54076526	GSE148515_Galang_2020_GSM4473027_PC_ATAC_seq_rep1_ATACseq_SRR11539111_peak_1979	320	.	10.431	35.2972	32.0003	2623
chr10	54072991	54076526	GSE148515_Galang_2020_GSM4473027_PC_ATAC_seq_rep1_ATACseq_SRR11539111_peak_1979	320	.	10.431	35.2972	32.0003	2623
chr10	56115040	56115333	GSE148515_Galang_2020_GSM4473027_PC_ATAC_seq_rep1_ATACseq_SRR11539111_peak_1980	37	.	3.55097	6.02778	3.70079	273
chr10	56114962	56115849	GSE148515_Galang_2020_GSM4473027_PC_ATAC_seq_rep1_ATACseq_SRR11539111_peak_1980	37	.	3.55097	6.02778	3.70079	273
chr10	56114955	56115849	GSE148515_Galang_2020_GSM4473027_PC_ATAC_seq_rep1_ATACseq_SRR11539111_peak_1980	37	.	3.55097	6.02778	3.70079	273
chr10	56228567	56229020	GSE148515_Galang_2020_GSM4473027_PC_ATAC_seq_rep1_ATACseq_SRR11539111_peak_1981	255	.	9.09935	28.6729	25.5568	198
chr10	56228567	56229128	GSE148515_Galang_2020_GSM4473027_PC_ATAC_seq_rep1_ATACseq_SRR11539111_peak_1981	255	.	9.09935	28.6729	25.5568	198
chr10	56228567	56229128	GSE148515_Galang_2020_GSM4473027_PC_ATAC_seq_rep1_ATACseq_SRR11539111_peak_1981	255	.	9.09935	28.6729	25.5568	198
chr10	56377198	56377913	GSE148515_Galang_2020_GSM4473027_PC_ATAC_seq_rep1_ATACseq_SRR11539111_peak_1983	79	.	4.88258	10.5167	7.96451	1218
chr10	56378381	56378688	GSE148515_Galang_2020_GSM4473027_PC_ATAC_seq_rep1_ATACseq_SRR11539111_peak_1983	79	.	4.88258	10.5167	7.96451	1218
chr10	56377161	56378000	GSE148515_Galang_2020_GSM4473027_PC_ATAC_seq_rep1_ATACseq_SRR11539111_peak_1983	79	.	4.88258	10.5167	7.96451	1218
chr10	56378595	56378688	GSE148515_Galang_2020_GSM4473027_PC_ATAC_seq_rep1_ATACseq_SRR11539111_peak_1983	79	.	4.88258	10.5167	7.96451	1218
chr10	56377161	56378688	GSE148515_Galang_2020_GSM4473027_PC_ATAC_seq_rep1_ATACseq_SRR11539111_peak_1983	79	.	4.88258	10.5167	7.96451	1218
chr10	56980753	56981218	GSE148515_Galang_2020_GSM4473027_PC_ATAC_seq_rep1_ATACseq_SRR11539111_peak_1985	95	.	5.32645	12.1751	9.5586	395
chr10	56980600	56981218	GSE148515_Galang_2020_GSM4473027_PC_ATAC_seq_rep1_ATACseq_SRR11539111_peak_1985	95	.	5.32645	12.1751	9.5586	395
chr10	56980600	56981218	GSE148515_Galang_2020_GSM4473027_PC_ATAC_seq_rep1_ATACseq_SRR11539111_peak_1985	95	.	5.32645	12.1751	9.5586	395
chr10	57485717	57487614	GSE148515_Galang_2020_GSM4473027_PC_ATAC_seq_rep1_ATACseq_SRR11539111_peak_1990	446	.	12.8722	48.2694	44.6131	695
chr10	57485626	57487502	GSE148515_Galang_2020_GSM4473027_PC_ATAC_seq_rep1_ATACseq_SRR11539111_peak_1990	446	.	12.8722	48.2694	44.6131	695
chr10	57485626	57487614	GSE148515_Galang_2020_GSM4473027_PC_ATAC_seq_rep1_ATACseq_SRR11539111_peak_1990	446	.	12.8722	48.2694	44.6131	695
chr10	57499715	57499974	GSE148515_Galang_2020_GSM4473027_PC_ATAC_seq_rep1_ATACseq_SRR11539111_peak_1991	37	.	3.55097	6.02778	3.70079	138
chr10	57499592	57499974	GSE148515_Galang_2020_GSM4473027_PC_ATAC_seq_rep1_ATACseq_SRR11539111_peak_1991	37	.	3.55097	6.02778	3.70079	138
chr10	57499592	57499974	GSE148515_Galang_2020_GSM4473027_PC_ATAC_seq_rep1_ATACseq_SRR11539111_peak_1991	37	.	3.55097	6.02778	3.70079	138
chr10	57532192	57532636	GSE148515_Galang_2020_GSM4473027_PC_ATAC_seq_rep1_ATACseq_SRR11539111_peak_1992	112	.	5.77032	13.9036	11.2249	340
chr10	57532094	57532658	GSE148515_Galang_2020_GSM4473027_PC_ATAC_seq_rep1_ATACseq_SRR11539111_peak_1992	112	.	5.77032	13.9036	11.2249	340
chr10	57532094	57532748	GSE148515_Galang_2020_GSM4473027_PC_ATAC_seq_rep1_ATACseq_SRR11539111_peak_1992	112	.	5.77032	13.9036	11.2249	340
chr10	57794640	57795208	GSE148515_Galang_2020_GSM4473027_PC_ATAC_seq_rep1_ATACseq_SRR11539111_peak_1993	87	.	5.10451	11.3368	8.75218	132
chr10	57794614	57795366	GSE148515_Galang_2020_GSM4473027_PC_ATAC_seq_rep1_ATACseq_SRR11539111_peak_1993	87	.	5.10451	11.3368	8.75218	132
chr10	57794614	57795366	GSE148515_Galang_2020_GSM4473027_PC_ATAC_seq_rep1_ATACseq_SRR11539111_peak_1993	87	.	5.10451	11.3368	8.75218	132
chr10	58255336	58255755	GSE148515_Galang_2020_GSM4473027_PC_ATAC_seq_rep1_ATACseq_SRR11539111_peak_1995	79	.	4.88258	10.5167	7.96451	112
chr10	58255328	58255755	GSE148515_Galang_2020_GSM4473027_PC_ATAC_seq_rep1_ATACseq_SRR11539111_peak_1995	79	.	4.88258	10.5167	7.96451	112
chr10	58255328	58255755	GSE148515_Galang_2020_GSM4473027_PC_ATAC_seq_rep1_ATACseq_SRR11539111_peak_1995	79	.	4.88258	10.5167	7.96451	112
chr10	58322901	58324051	GSE148515_Galang_2020_GSM4473027_PC_ATAC_seq_rep1_ATACseq_SRR11539111_peak_1996	804	.	19.0864	85.0371	80.4581	704
chr10	58322800	58324051	GSE148515_Galang_2020_GSM4473027_PC_ATAC_seq_rep1_ATACseq_SRR11539111_peak_1996	804	.	19.0864	85.0371	80.4581	704
chr10	58322730	58324051	GSE148515_Galang_2020_GSM4473027_PC_ATAC_seq_rep1_ATACseq_SRR11539111_peak_1996	804	.	19.0864	85.0371	80.4581	704
chr10	58382937	58384028	GSE148515_Galang_2020_GSM4473027_PC_ATAC_seq_rep1_ATACseq_SRR11539111_peak_1997	120	.	5.99225	14.7924	12.0833	1218
chr10	58382737	58384286	GSE148515_Galang_2020_GSM4473027_PC_ATAC_seq_rep1_ATACseq_SRR11539111_peak_1997	120	.	5.99225	14.7924	12.0833	1218
chr10	58382737	58384706	GSE148515_Galang_2020_GSM4473027_PC_ATAC_seq_rep1_ATACseq_SRR11539111_peak_1997	120	.	5.99225	14.7924	12.0833	1218
chr10	58392816	58393080	GSE148515_Galang_2020_GSM4473027_PC_ATAC_seq_rep1_ATACseq_SRR11539111_peak_1998	19	.	2.88516	4.11235	1.93879	25
chr10	58394086	58394704	GSE148515_Galang_2020_GSM4473027_PC_ATAC_seq_rep1_ATACseq_SRR11539111_peak_1999	95	.	5.32645	12.1751	9.5586	590
chr10	58393733	58394704	GSE148515_Galang_2020_GSM4473027_PC_ATAC_seq_rep1_ATACseq_SRR11539111_peak_1999	95	.	5.32645	12.1751	9.5586	590
chr10	58393733	58394704	GSE148515_Galang_2020_GSM4473027_PC_ATAC_seq_rep1_ATACseq_SRR11539111_peak_1999	95	.	5.32645	12.1751	9.5586	590
chr10	58395523	58395891	GSE148515_Galang_2020_GSM4473027_PC_ATAC_seq_rep1_ATACseq_SRR11539111_peak_2000	19	.	2.88516	4.11235	1.93879	13
chr10	58395523	58395891	GSE148515_Galang_2020_GSM4473027_PC_ATAC_seq_rep1_ATACseq_SRR11539111_peak_2000	19	.	2.88516	4.11235	1.93879	13
chr10	58404842	58404966	GSE148515_Galang_2020_GSM4473027_PC_ATAC_seq_rep1_ATACseq_SRR11539111_peak_2001	64	.	4.43871	8.93433	6.45035	471
chr10	58405254	58405398	GSE148515_Galang_2020_GSM4473027_PC_ATAC_seq_rep1_ATACseq_SRR11539111_peak_2001	64	.	4.43871	8.93433	6.45035	471
chr10	58404842	58405398	GSE148515_Galang_2020_GSM4473027_PC_ATAC_seq_rep1_ATACseq_SRR11539111_peak_2001	64	.	4.43871	8.93433	6.45035	471
chr10	58446139	58447609	GSE148515_Galang_2020_GSM4473027_PC_ATAC_seq_rep1_ATACseq_SRR11539111_peak_2002	606	.	15.7574	64.7505	60.643	874
chr10	58446139	58447609	GSE148515_Galang_2020_GSM4473027_PC_ATAC_seq_rep1_ATACseq_SRR11539111_peak_2002	606	.	15.7574	64.7505	60.643	874
chr10	58446139	58447609	GSE148515_Galang_2020_GSM4473027_PC_ATAC_seq_rep1_ATACseq_SRR11539111_peak_2002	606	.	15.7574	64.7505	60.643	874
chr10	58497674	58498254	GSE148515_Galang_2020_GSM4473027_PC_ATAC_seq_rep1_ATACseq_SRR11539111_peak_2003	224	.	8.43354	25.4983	22.4686	453
chr10	58497531	58498254	GSE148515_Galang_2020_GSM4473027_PC_ATAC_seq_rep1_ATACseq_SRR11539111_peak_2003	224	.	8.43354	25.4983	22.4686	453
chr10	58497505	58498254	GSE148515_Galang_2020_GSM4473027_PC_ATAC_seq_rep1_ATACseq_SRR11539111_peak_2003	224	.	8.43354	25.4983	22.4686	453
chr10	58663474	58663726	GSE148515_Galang_2020_GSM4473027_PC_ATAC_seq_rep1_ATACseq_SRR11539111_peak_2004	30	.	3.32903	5.36169	3.08096	141
chr10	58812260	58813981	GSE148515_Galang_2020_GSM4473027_PC_ATAC_seq_rep1_ATACseq_SRR11539111_peak_2005	224	.	8.43354	25.4983	22.4686	473
chr10	58812214	58813991	GSE148515_Galang_2020_GSM4473027_PC_ATAC_seq_rep1_ATACseq_SRR11539111_peak_2005	224	.	8.43354	25.4983	22.4686	473
chr10	58812214	58813991	GSE148515_Galang_2020_GSM4473027_PC_ATAC_seq_rep1_ATACseq_SRR11539111_peak_2005	224	.	8.43354	25.4983	22.4686	473
chr10	58932414	58932672	GSE148515_Galang_2020_GSM4473027_PC_ATAC_seq_rep1_ATACseq_SRR11539111_peak_2006	24	.	3.10709	4.72264	2.49256	165
chr10	58932406	58932672	GSE148515_Galang_2020_GSM4473027_PC_ATAC_seq_rep1_ATACseq_SRR11539111_peak_2006	24	.	3.10709	4.72264	2.49256	165
chr10	59114429	59115125	GSE148515_Galang_2020_GSM4473027_PC_ATAC_seq_rep1_ATACseq_SRR11539111_peak_2008	37	.	3.55097	6.02778	3.70079	292
chr10	59114429	59115125	GSE148515_Galang_2020_GSM4473027_PC_ATAC_seq_rep1_ATACseq_SRR11539111_peak_2008	37	.	3.55097	6.02778	3.70079	292
chr10	59127328	59127885	GSE148515_Galang_2020_GSM4473027_PC_ATAC_seq_rep1_ATACseq_SRR11539111_peak_2009	30	.	3.32903	5.36169	3.08096	522
chr10	59127328	59127885	GSE148515_Galang_2020_GSM4473027_PC_ATAC_seq_rep1_ATACseq_SRR11539111_peak_2009	30	.	3.32903	5.36169	3.08096	522
chr10	59150270	59150578	GSE148515_Galang_2020_GSM4473027_PC_ATAC_seq_rep1_ATACseq_SRR11539111_peak_2010	30	.	3.32903	5.36169	3.08096	88
chr10	59150270	59150510	GSE148515_Galang_2020_GSM4473027_PC_ATAC_seq_rep1_ATACseq_SRR11539111_peak_2010	30	.	3.32903	5.36169	3.08096	88
chr10	59221269	59222796	GSE148515_Galang_2020_GSM4473027_PC_ATAC_seq_rep1_ATACseq_SRR11539111_peak_2011	543	.	14.6477	58.279	54.3465	658
chr10	59221189	59222796	GSE148515_Galang_2020_GSM4473027_PC_ATAC_seq_rep1_ATACseq_SRR11539111_peak_2011	543	.	14.6477	58.279	54.3465	658
chr10	59221189	59222796	GSE148515_Galang_2020_GSM4473027_PC_ATAC_seq_rep1_ATACseq_SRR11539111_peak_2011	543	.	14.6477	58.279	54.3465	658
chr10	59296200	59296439	GSE148515_Galang_2020_GSM4473027_PC_ATAC_seq_rep1_ATACseq_SRR11539111_peak_2013	30	.	3.32903	5.36169	3.08096	260
chr10	59296200	59296480	GSE148515_Galang_2020_GSM4473027_PC_ATAC_seq_rep1_ATACseq_SRR11539111_peak_2013	30	.	3.32903	5.36169	3.08096	260
chr10	59296200	59296480	GSE148515_Galang_2020_GSM4473027_PC_ATAC_seq_rep1_ATACseq_SRR11539111_peak_2013	30	.	3.32903	5.36169	3.08096	260
chr10	59322979	59324218	GSE148515_Galang_2020_GSM4473027_PC_ATAC_seq_rep1_ATACseq_SRR11539111_peak_2014	531	.	14.4258	57.0039	53.106	475
chr10	59322767	59324291	GSE148515_Galang_2020_GSM4473027_PC_ATAC_seq_rep1_ATACseq_SRR11539111_peak_2014	531	.	14.4258	57.0039	53.106	475
chr10	59322767	59324291	GSE148515_Galang_2020_GSM4473027_PC_ATAC_seq_rep1_ATACseq_SRR11539111_peak_2014	531	.	14.4258	57.0039	53.106	475
chr10	59511346	59512083	GSE148515_Galang_2020_GSM4473027_PC_ATAC_seq_rep1_ATACseq_SRR11539111_peak_2015	87	.	5.10451	11.3368	8.75218	129
chr10	59511346	59512085	GSE148515_Galang_2020_GSM4473027_PC_ATAC_seq_rep1_ATACseq_SRR11539111_peak_2015	87	.	5.10451	11.3368	8.75218	129
chr10	59539250	59539666	GSE148515_Galang_2020_GSM4473027_PC_ATAC_seq_rep1_ATACseq_SRR11539111_peak_2016	57	.	4.21677	8.17385	5.72601	483
chr10	59539016	59539666	GSE148515_Galang_2020_GSM4473027_PC_ATAC_seq_rep1_ATACseq_SRR11539111_peak_2016	57	.	4.21677	8.17385	5.72601	483
chr10	59539016	59539666	GSE148515_Galang_2020_GSM4473027_PC_ATAC_seq_rep1_ATACseq_SRR11539111_peak_2016	57	.	4.21677	8.17385	5.72601	483
chr10	59615718	59617271	GSE148515_Galang_2020_GSM4473027_PC_ATAC_seq_rep1_ATACseq_SRR11539111_peak_2017	331	.	10.6529	36.4344	33.1066	975
chr10	59615718	59617242	GSE148515_Galang_2020_GSM4473027_PC_ATAC_seq_rep1_ATACseq_SRR11539111_peak_2017	331	.	10.6529	36.4344	33.1066	975
chr10	59615718	59617271	GSE148515_Galang_2020_GSM4473027_PC_ATAC_seq_rep1_ATACseq_SRR11539111_peak_2017	331	.	10.6529	36.4344	33.1066	975
chr10	59701994	59702874	GSE148515_Galang_2020_GSM4473027_PC_ATAC_seq_rep1_ATACseq_SRR11539111_peak_2018	234	.	8.65548	26.5456	23.4871	622
chr10	59702054	59702925	GSE148515_Galang_2020_GSM4473027_PC_ATAC_seq_rep1_ATACseq_SRR11539111_peak_2018	234	.	8.65548	26.5456	23.4871	622
chr10	59701994	59702925	GSE148515_Galang_2020_GSM4473027_PC_ATAC_seq_rep1_ATACseq_SRR11539111_peak_2018	234	.	8.65548	26.5456	23.4871	622
chr10	59942910	59943946	GSE148515_Galang_2020_GSM4473027_PC_ATAC_seq_rep1_ATACseq_SRR11539111_peak_2028	95	.	5.32645	12.1751	9.5586	727
chr10	59942874	59943946	GSE148515_Galang_2020_GSM4473027_PC_ATAC_seq_rep1_ATACseq_SRR11539111_peak_2028	95	.	5.32645	12.1751	9.5586	727
chr10	59942874	59943946	GSE148515_Galang_2020_GSM4473027_PC_ATAC_seq_rep1_ATACseq_SRR11539111_peak_2028	95	.	5.32645	12.1751	9.5586	727
chr10	59950025	59952716	GSE148515_Galang_2020_GSM4473027_PC_ATAC_seq_rep1_ATACseq_SRR11539111_peak_2029	710	.	17.5329	75.4164	71.0421	2173
chr10	59949882	59952716	GSE148515_Galang_2020_GSM4473027_PC_ATAC_seq_rep1_ATACseq_SRR11539111_peak_2029	710	.	17.5329	75.4164	71.0421	2173
chr10	59949739	59952716	GSE148515_Galang_2020_GSM4473027_PC_ATAC_seq_rep1_ATACseq_SRR11539111_peak_2029	710	.	17.5329	75.4164	71.0421	2173
chr10	59964261	59965611	GSE148515_Galang_2020_GSM4473027_PC_ATAC_seq_rep1_ATACseq_SRR11539111_peak_2030	204	.	7.98967	23.4376	20.4655	1197
chr10	59963849	59965611	GSE148515_Galang_2020_GSM4473027_PC_ATAC_seq_rep1_ATACseq_SRR11539111_peak_2030	204	.	7.98967	23.4376	20.4655	1197
chr10	59963849	59965611	GSE148515_Galang_2020_GSM4473027_PC_ATAC_seq_rep1_ATACseq_SRR11539111_peak_2030	204	.	7.98967	23.4376	20.4655	1197
chr10	59969949	59970674	GSE148515_Galang_2020_GSM4473027_PC_ATAC_seq_rep1_ATACseq_SRR11539111_peak_2031	87	.	5.10451	11.3368	8.75218	170
chr10	59969949	59970674	GSE148515_Galang_2020_GSM4473027_PC_ATAC_seq_rep1_ATACseq_SRR11539111_peak_2031	87	.	5.10451	11.3368	8.75218	170
chr10	59977935	59978198	GSE148515_Galang_2020_GSM4473027_PC_ATAC_seq_rep1_ATACseq_SRR11539111_peak_2032	30	.	3.32903	5.36169	3.08096	196
chr10	59977935	59978225	GSE148515_Galang_2020_GSM4473027_PC_ATAC_seq_rep1_ATACseq_SRR11539111_peak_2032	30	.	3.32903	5.36169	3.08096	196
chr10	59977935	59978225	GSE148515_Galang_2020_GSM4473027_PC_ATAC_seq_rep1_ATACseq_SRR11539111_peak_2032	30	.	3.32903	5.36169	3.08096	196
chr10	59978591	59979105	GSE148515_Galang_2020_GSM4473027_PC_ATAC_seq_rep1_ATACseq_SRR11539111_peak_2033	57	.	4.21677	8.17385	5.72601	128
chr10	59978591	59979274	GSE148515_Galang_2020_GSM4473027_PC_ATAC_seq_rep1_ATACseq_SRR11539111_peak_2033	57	.	4.21677	8.17385	5.72601	128
chr10	59981497	59982121	GSE148515_Galang_2020_GSM4473027_PC_ATAC_seq_rep1_ATACseq_SRR11539111_peak_2034	43	.	3.7729	6.7194	4.34939	600
chr10	59982019	59982570	GSE148515_Galang_2020_GSM4473027_PC_ATAC_seq_rep1_ATACseq_SRR11539111_peak_2034	43	.	3.7729	6.7194	4.34939	600
chr10	59981130	59982570	GSE148515_Galang_2020_GSM4473027_PC_ATAC_seq_rep1_ATACseq_SRR11539111_peak_2034	43	.	3.7729	6.7194	4.34939	600
chr10	60002550	60003519	GSE148515_Galang_2020_GSM4473027_PC_ATAC_seq_rep1_ATACseq_SRR11539111_peak_2035	387	.	11.7626	42.2505	38.7619	716
chr10	60002391	60003736	GSE148515_Galang_2020_GSM4473027_PC_ATAC_seq_rep1_ATACseq_SRR11539111_peak_2035	387	.	11.7626	42.2505	38.7619	716
chr10	60002391	60003736	GSE148515_Galang_2020_GSM4473027_PC_ATAC_seq_rep1_ATACseq_SRR11539111_peak_2035	387	.	11.7626	42.2505	38.7619	716
chr10	60078295	60079372	GSE148515_Galang_2020_GSM4473027_PC_ATAC_seq_rep1_ATACseq_SRR11539111_peak_2036	138	.	6.43612	16.6165	13.8475	570
chr10	60078205	60079372	GSE148515_Galang_2020_GSM4473027_PC_ATAC_seq_rep1_ATACseq_SRR11539111_peak_2036	138	.	6.43612	16.6165	13.8475	570
chr10	60078205	60079372	GSE148515_Galang_2020_GSM4473027_PC_ATAC_seq_rep1_ATACseq_SRR11539111_peak_2036	138	.	6.43612	16.6165	13.8475	570
chr10	60079659	60081208	GSE148515_Galang_2020_GSM4473027_PC_ATAC_seq_rep1_ATACseq_SRR11539111_peak_2037	185	.	7.5458	21.4242	18.5102	2204
chr10	60081488	60082573	GSE148515_Galang_2020_GSM4473027_PC_ATAC_seq_rep1_ATACseq_SRR11539111_peak_2037	185	.	7.5458	21.4242	18.5102	2204
chr10	60079659	60082727	GSE148515_Galang_2020_GSM4473027_PC_ATAC_seq_rep1_ATACseq_SRR11539111_peak_2037	185	.	7.5458	21.4242	18.5102	2204
chr10	60079659	60082727	GSE148515_Galang_2020_GSM4473027_PC_ATAC_seq_rep1_ATACseq_SRR11539111_peak_2037	185	.	7.5458	21.4242	18.5102	2204
chr10	60106433	60107662	GSE148515_Galang_2020_GSM4473027_PC_ATAC_seq_rep1_ATACseq_SRR11539111_peak_2038	95	.	5.32645	12.1751	9.5586	1093
chr10	60106017	60107662	GSE148515_Galang_2020_GSM4473027_PC_ATAC_seq_rep1_ATACseq_SRR11539111_peak_2038	95	.	5.32645	12.1751	9.5586	1093
chr10	60106017	60107662	GSE148515_Galang_2020_GSM4473027_PC_ATAC_seq_rep1_ATACseq_SRR11539111_peak_2038	95	.	5.32645	12.1751	9.5586	1093
chr10	60117202	60117227	GSE148515_Galang_2020_GSM4473027_PC_ATAC_seq_rep1_ATACseq_SRR11539111_peak_2039	37	.	3.55097	6.02778	3.70079	139
chr10	60116894	60117227	GSE148515_Galang_2020_GSM4473027_PC_ATAC_seq_rep1_ATACseq_SRR11539111_peak_2039	37	.	3.55097	6.02778	3.70079	139
chr10	60191654	60192069	GSE148515_Galang_2020_GSM4473027_PC_ATAC_seq_rep1_ATACseq_SRR11539111_peak_2040	24	.	3.10709	4.72264	2.49256	643
chr10	60191754	60192069	GSE148515_Galang_2020_GSM4473027_PC_ATAC_seq_rep1_ATACseq_SRR11539111_peak_2040	24	.	3.10709	4.72264	2.49256	643
chr10	60193765	60194765	GSE148515_Galang_2020_GSM4473027_PC_ATAC_seq_rep1_ATACseq_SRR11539111_peak_2041	79	.	4.88258	10.5167	7.96451	226
chr10	60193765	60194904	GSE148515_Galang_2020_GSM4473027_PC_ATAC_seq_rep1_ATACseq_SRR11539111_peak_2041	79	.	4.88258	10.5167	7.96451	226
chr10	60193765	60194904	GSE148515_Galang_2020_GSM4473027_PC_ATAC_seq_rep1_ATACseq_SRR11539111_peak_2041	79	.	4.88258	10.5167	7.96451	226
chr10	60197068	60197537	GSE148515_Galang_2020_GSM4473027_PC_ATAC_seq_rep1_ATACseq_SRR11539111_peak_2042	64	.	4.43871	8.93433	6.45035	346
chr10	60197068	60197537	GSE148515_Galang_2020_GSM4473027_PC_ATAC_seq_rep1_ATACseq_SRR11539111_peak_2042	64	.	4.43871	8.93433	6.45035	346
chr10	60197068	60197537	GSE148515_Galang_2020_GSM4473027_PC_ATAC_seq_rep1_ATACseq_SRR11539111_peak_2042	64	.	4.43871	8.93433	6.45035	346
chr10	60206023	60206626	GSE148515_Galang_2020_GSM4473027_PC_ATAC_seq_rep1_ATACseq_SRR11539111_peak_2043	50	.	3.99484	7.43517	5.0253	122
chr10	60205847	60206534	GSE148515_Galang_2020_GSM4473027_PC_ATAC_seq_rep1_ATACseq_SRR11539111_peak_2043	50	.	3.99484	7.43517	5.0253	122
chr10	60205847	60207418	GSE148515_Galang_2020_GSM4473027_PC_ATAC_seq_rep1_ATACseq_SRR11539111_peak_2043	50	.	3.99484	7.43517	5.0253	122
chr10	60209295	60209763	GSE148515_Galang_2020_GSM4473027_PC_ATAC_seq_rep1_ATACseq_SRR11539111_peak_2044	129	.	6.21419	15.6969	12.9578	216
chr10	60209196	60209781	GSE148515_Galang_2020_GSM4473027_PC_ATAC_seq_rep1_ATACseq_SRR11539111_peak_2044	129	.	6.21419	15.6969	12.9578	216
chr10	60209196	60209781	GSE148515_Galang_2020_GSM4473027_PC_ATAC_seq_rep1_ATACseq_SRR11539111_peak_2044	129	.	6.21419	15.6969	12.9578	216
chr10	60218672	60219235	GSE148515_Galang_2020_GSM4473027_PC_ATAC_seq_rep1_ATACseq_SRR11539111_peak_2045	103	.	5.54838	13.0309	10.3828	244
chr10	60218672	60219388	GSE148515_Galang_2020_GSM4473027_PC_ATAC_seq_rep1_ATACseq_SRR11539111_peak_2045	103	.	5.54838	13.0309	10.3828	244
chr10	60218672	60219388	GSE148515_Galang_2020_GSM4473027_PC_ATAC_seq_rep1_ATACseq_SRR11539111_peak_2045	103	.	5.54838	13.0309	10.3828	244
chr10	60245121	60245388	GSE148515_Galang_2020_GSM4473027_PC_ATAC_seq_rep1_ATACseq_SRR11539111_peak_2046	64	.	4.43871	8.93433	6.45035	283
chr10	60277554	60278453	GSE148515_Galang_2020_GSM4473027_PC_ATAC_seq_rep1_ATACseq_SRR11539111_peak_2047	185	.	7.5458	21.4242	18.5102	159
chr10	60277554	60278300	GSE148515_Galang_2020_GSM4473027_PC_ATAC_seq_rep1_ATACseq_SRR11539111_peak_2047	185	.	7.5458	21.4242	18.5102	159
chr10	60277554	60278500	GSE148515_Galang_2020_GSM4473027_PC_ATAC_seq_rep1_ATACseq_SRR11539111_peak_2047	185	.	7.5458	21.4242	18.5102	159
chr10	60305091	60305537	GSE148515_Galang_2020_GSM4473027_PC_ATAC_seq_rep1_ATACseq_SRR11539111_peak_2048	79	.	4.88258	10.5167	7.96451	656
chr10	60752398	60753106	GSE148515_Galang_2020_GSM4473027_PC_ATAC_seq_rep1_ATACseq_SRR11539111_peak_2049	234	.	8.65548	26.5456	23.4871	413
chr10	60752398	60753106	GSE148515_Galang_2020_GSM4473027_PC_ATAC_seq_rep1_ATACseq_SRR11539111_peak_2049	234	.	8.65548	26.5456	23.4871	413
chr10	60752398	60753106	GSE148515_Galang_2020_GSM4473027_PC_ATAC_seq_rep1_ATACseq_SRR11539111_peak_2049	234	.	8.65548	26.5456	23.4871	413
chr10	60759264	60759553	GSE148515_Galang_2020_GSM4473027_PC_ATAC_seq_rep1_ATACseq_SRR11539111_peak_2051	24	.	3.10709	4.72264	2.49256	288
chr10	60759264	60759600	GSE148515_Galang_2020_GSM4473027_PC_ATAC_seq_rep1_ATACseq_SRR11539111_peak_2051	24	.	3.10709	4.72264	2.49256	288
chr10	60760551	60760937	GSE148515_Galang_2020_GSM4473027_PC_ATAC_seq_rep1_ATACseq_SRR11539111_peak_2052	64	.	4.43871	8.93433	6.45035	61
chr10	60760551	60760878	GSE148515_Galang_2020_GSM4473027_PC_ATAC_seq_rep1_ATACseq_SRR11539111_peak_2052	64	.	4.43871	8.93433	6.45035	61
chr10	60760551	60760988	GSE148515_Galang_2020_GSM4473027_PC_ATAC_seq_rep1_ATACseq_SRR11539111_peak_2052	64	.	4.43871	8.93433	6.45035	61
chr10	60779392	60780096	GSE148515_Galang_2020_GSM4473027_PC_ATAC_seq_rep1_ATACseq_SRR11539111_peak_2054	64	.	4.43871	8.93433	6.45035	1629
chr10	60778680	60780062	GSE148515_Galang_2020_GSM4473027_PC_ATAC_seq_rep1_ATACseq_SRR11539111_peak_2054	64	.	4.43871	8.93433	6.45035	1629
chr10	60778607	60780487	GSE148515_Galang_2020_GSM4473027_PC_ATAC_seq_rep1_ATACseq_SRR11539111_peak_2054	64	.	4.43871	8.93433	6.45035	1629
chr10	60787617	60787636	GSE148515_Galang_2020_GSM4473027_PC_ATAC_seq_rep1_ATACseq_SRR11539111_peak_2055	30	.	3.32903	5.36169	3.08096	309
chr10	60787347	60787636	GSE148515_Galang_2020_GSM4473027_PC_ATAC_seq_rep1_ATACseq_SRR11539111_peak_2055	30	.	3.32903	5.36169	3.08096	309
chr10	60787387	60787636	GSE148515_Galang_2020_GSM4473027_PC_ATAC_seq_rep1_ATACseq_SRR11539111_peak_2055	30	.	3.32903	5.36169	3.08096	309
chr10	60788063	60788130	GSE148515_Galang_2020_GSM4473027_PC_ATAC_seq_rep1_ATACseq_SRR11539111_peak_2056	19	.	2.88516	4.11235	1.93879	230
chr10	60788063	60788067	GSE148515_Galang_2020_GSM4473027_PC_ATAC_seq_rep1_ATACseq_SRR11539111_peak_2056	19	.	2.88516	4.11235	1.93879	230
chr10	60792666	60793125	GSE148515_Galang_2020_GSM4473027_PC_ATAC_seq_rep1_ATACseq_SRR11539111_peak_2057	43	.	3.7729	6.7194	4.34939	309
chr10	60792666	60793237	GSE148515_Galang_2020_GSM4473027_PC_ATAC_seq_rep1_ATACseq_SRR11539111_peak_2057	43	.	3.7729	6.7194	4.34939	309
chr10	60794463	60795471	GSE148515_Galang_2020_GSM4473027_PC_ATAC_seq_rep1_ATACseq_SRR11539111_peak_2058	43	.	3.7729	6.7194	4.34939	198
chr10	60794463	60795471	GSE148515_Galang_2020_GSM4473027_PC_ATAC_seq_rep1_ATACseq_SRR11539111_peak_2058	43	.	3.7729	6.7194	4.34939	198
chr10	60800880	60801482	GSE148515_Galang_2020_GSM4473027_PC_ATAC_seq_rep1_ATACseq_SRR11539111_peak_2060	50	.	3.99484	7.43517	5.0253	382
chr10	60800880	60801482	GSE148515_Galang_2020_GSM4473027_PC_ATAC_seq_rep1_ATACseq_SRR11539111_peak_2060	50	.	3.99484	7.43517	5.0253	382
chr10	60804012	60804283	GSE148515_Galang_2020_GSM4473027_PC_ATAC_seq_rep1_ATACseq_SRR11539111_peak_2061	43	.	3.7729	6.7194	4.34939	442
chr10	60803310	60804332	GSE148515_Galang_2020_GSM4473027_PC_ATAC_seq_rep1_ATACseq_SRR11539111_peak_2061	43	.	3.7729	6.7194	4.34939	442
chr10	60803310	60804332	GSE148515_Galang_2020_GSM4473027_PC_ATAC_seq_rep1_ATACseq_SRR11539111_peak_2061	43	.	3.7729	6.7194	4.34939	442
chr10	60805124	60806399	GSE148515_Galang_2020_GSM4473027_PC_ATAC_seq_rep1_ATACseq_SRR11539111_peak_2062	156	.	6.87999	18.4989	15.6714	600
chr10	60805124	60806551	GSE148515_Galang_2020_GSM4473027_PC_ATAC_seq_rep1_ATACseq_SRR11539111_peak_2062	156	.	6.87999	18.4989	15.6714	600
chr10	60805124	60806651	GSE148515_Galang_2020_GSM4473027_PC_ATAC_seq_rep1_ATACseq_SRR11539111_peak_2062	156	.	6.87999	18.4989	15.6714	600
chr10	60808060	60808482	GSE148515_Galang_2020_GSM4473027_PC_ATAC_seq_rep1_ATACseq_SRR11539111_peak_2063	30	.	3.32903	5.36169	3.08096	270
chr10	60808060	60808482	GSE148515_Galang_2020_GSM4473027_PC_ATAC_seq_rep1_ATACseq_SRR11539111_peak_2063	30	.	3.32903	5.36169	3.08096	270
chr10	60811368	60812911	GSE148515_Galang_2020_GSM4473027_PC_ATAC_seq_rep1_ATACseq_SRR11539111_peak_2064	446	.	12.8722	48.2694	44.6131	5932
chr10	60813681	60817999	GSE148515_Galang_2020_GSM4473027_PC_ATAC_seq_rep1_ATACseq_SRR11539111_peak_2064	446	.	12.8722	48.2694	44.6131	5932
chr10	60819227	60820429	GSE148515_Galang_2020_GSM4473027_PC_ATAC_seq_rep1_ATACseq_SRR11539111_peak_2064	446	.	12.8722	48.2694	44.6131	5932
chr10	60811300	60813135	GSE148515_Galang_2020_GSM4473027_PC_ATAC_seq_rep1_ATACseq_SRR11539111_peak_2064	446	.	12.8722	48.2694	44.6131	5932
chr10	60813542	60820573	GSE148515_Galang_2020_GSM4473027_PC_ATAC_seq_rep1_ATACseq_SRR11539111_peak_2064	446	.	12.8722	48.2694	44.6131	5932
chr10	60811179	60820573	GSE148515_Galang_2020_GSM4473027_PC_ATAC_seq_rep1_ATACseq_SRR11539111_peak_2064	446	.	12.8722	48.2694	44.6131	5932
chr10	60821935	60823892	GSE148515_Galang_2020_GSM4473027_PC_ATAC_seq_rep1_ATACseq_SRR11539111_peak_2065	87	.	5.10451	11.3368	8.75218	814
chr10	60821200	60824088	GSE148515_Galang_2020_GSM4473027_PC_ATAC_seq_rep1_ATACseq_SRR11539111_peak_2065	87	.	5.10451	11.3368	8.75218	814
chr10	60821200	60824088	GSE148515_Galang_2020_GSM4473027_PC_ATAC_seq_rep1_ATACseq_SRR11539111_peak_2065	87	.	5.10451	11.3368	8.75218	814
chr10	60825974	60827634	GSE148515_Galang_2020_GSM4473027_PC_ATAC_seq_rep1_ATACseq_SRR11539111_peak_2066	245	.	8.87741	27.6039	24.5172	2176
chr10	60825153	60827634	GSE148515_Galang_2020_GSM4473027_PC_ATAC_seq_rep1_ATACseq_SRR11539111_peak_2066	245	.	8.87741	27.6039	24.5172	2176
chr10	60825153	60827634	GSE148515_Galang_2020_GSM4473027_PC_ATAC_seq_rep1_ATACseq_SRR11539111_peak_2066	245	.	8.87741	27.6039	24.5172	2176
chr10	60829401	60829682	GSE148515_Galang_2020_GSM4473027_PC_ATAC_seq_rep1_ATACseq_SRR11539111_peak_2067	19	.	2.88516	4.11235	1.93879	63
chr10	60829401	60829682	GSE148515_Galang_2020_GSM4473027_PC_ATAC_seq_rep1_ATACseq_SRR11539111_peak_2067	19	.	2.88516	4.11235	1.93879	63
chr10	60830610	60832045	GSE148515_Galang_2020_GSM4473027_PC_ATAC_seq_rep1_ATACseq_SRR11539111_peak_2068	482	.	13.5381	51.9707	48.2118	1082
chr10	60830433	60832194	GSE148515_Galang_2020_GSM4473027_PC_ATAC_seq_rep1_ATACseq_SRR11539111_peak_2068	482	.	13.5381	51.9707	48.2118	1082
chr10	60830433	60832194	GSE148515_Galang_2020_GSM4473027_PC_ATAC_seq_rep1_ATACseq_SRR11539111_peak_2068	482	.	13.5381	51.9707	48.2118	1082
chr10	60913428	60914474	GSE148515_Galang_2020_GSM4473027_PC_ATAC_seq_rep1_ATACseq_SRR11539111_peak_2070	129	.	6.21419	15.6969	12.9578	409
chr10	60913082	60914474	GSE148515_Galang_2020_GSM4473027_PC_ATAC_seq_rep1_ATACseq_SRR11539111_peak_2070	129	.	6.21419	15.6969	12.9578	409
chr10	60913082	60914474	GSE148515_Galang_2020_GSM4473027_PC_ATAC_seq_rep1_ATACseq_SRR11539111_peak_2070	129	.	6.21419	15.6969	12.9578	409
chr10	60924985	60925536	GSE148515_Galang_2020_GSM4473027_PC_ATAC_seq_rep1_ATACseq_SRR11539111_peak_2071	71	.	4.66064	9.7156	7.19701	578
chr10	60925272	60925536	GSE148515_Galang_2020_GSM4473027_PC_ATAC_seq_rep1_ATACseq_SRR11539111_peak_2071	71	.	4.66064	9.7156	7.19701	578
chr10	60926473	60926835	GSE148515_Galang_2020_GSM4473027_PC_ATAC_seq_rep1_ATACseq_SRR11539111_peak_2072	71	.	4.66064	9.7156	7.19701	198
chr10	60926473	60926835	GSE148515_Galang_2020_GSM4473027_PC_ATAC_seq_rep1_ATACseq_SRR11539111_peak_2072	71	.	4.66064	9.7156	7.19701	198
chr10	60926473	60926835	GSE148515_Galang_2020_GSM4473027_PC_ATAC_seq_rep1_ATACseq_SRR11539111_peak_2072	71	.	4.66064	9.7156	7.19701	198
chr10	60927802	60928976	GSE148515_Galang_2020_GSM4473027_PC_ATAC_seq_rep1_ATACseq_SRR11539111_peak_2073	214	.	8.21161	24.4622	21.4613	1029
chr10	60927460	60929286	GSE148515_Galang_2020_GSM4473027_PC_ATAC_seq_rep1_ATACseq_SRR11539111_peak_2073	214	.	8.21161	24.4622	21.4613	1029
chr10	60929844	60930883	GSE148515_Galang_2020_GSM4473027_PC_ATAC_seq_rep1_ATACseq_SRR11539111_peak_2073	214	.	8.21161	24.4622	21.4613	1029
chr10	60927460	60929701	GSE148515_Galang_2020_GSM4473027_PC_ATAC_seq_rep1_ATACseq_SRR11539111_peak_2073	214	.	8.21161	24.4622	21.4613	1029
chr10	60930113	60930883	GSE148515_Galang_2020_GSM4473027_PC_ATAC_seq_rep1_ATACseq_SRR11539111_peak_2073	214	.	8.21161	24.4622	21.4613	1029
chr10	60931655	60933739	GSE148515_Galang_2020_GSM4473027_PC_ATAC_seq_rep1_ATACseq_SRR11539111_peak_2074	71	.	4.66064	9.7156	7.19701	404
chr10	60931655	60933739	GSE148515_Galang_2020_GSM4473027_PC_ATAC_seq_rep1_ATACseq_SRR11539111_peak_2074	71	.	4.66064	9.7156	7.19701	404
chr10	60931655	60933739	GSE148515_Galang_2020_GSM4473027_PC_ATAC_seq_rep1_ATACseq_SRR11539111_peak_2074	71	.	4.66064	9.7156	7.19701	404
chr10	60934405	60935204	GSE148515_Galang_2020_GSM4473027_PC_ATAC_seq_rep1_ATACseq_SRR11539111_peak_2075	147	.	6.65806	17.5506	14.7521	558
chr10	60934405	60936025	GSE148515_Galang_2020_GSM4473027_PC_ATAC_seq_rep1_ATACseq_SRR11539111_peak_2075	147	.	6.65806	17.5506	14.7521	558
chr10	60934405	60936114	GSE148515_Galang_2020_GSM4473027_PC_ATAC_seq_rep1_ATACseq_SRR11539111_peak_2075	147	.	6.65806	17.5506	14.7521	558
chr10	60937088	60937415	GSE148515_Galang_2020_GSM4473027_PC_ATAC_seq_rep1_ATACseq_SRR11539111_peak_2076	37	.	3.55097	6.02778	3.70079	281
chr10	60936843	60937415	GSE148515_Galang_2020_GSM4473027_PC_ATAC_seq_rep1_ATACseq_SRR11539111_peak_2076	37	.	3.55097	6.02778	3.70079	281
chr10	60936843	60937415	GSE148515_Galang_2020_GSM4473027_PC_ATAC_seq_rep1_ATACseq_SRR11539111_peak_2076	37	.	3.55097	6.02778	3.70079	281
chr10	60957600	60958498	GSE148515_Galang_2020_GSM4473027_PC_ATAC_seq_rep1_ATACseq_SRR11539111_peak_2077	129	.	6.21419	15.6969	12.9578	648
chr10	60957310	60958498	GSE148515_Galang_2020_GSM4473027_PC_ATAC_seq_rep1_ATACseq_SRR11539111_peak_2077	129	.	6.21419	15.6969	12.9578	648
chr10	60957310	60958498	GSE148515_Galang_2020_GSM4473027_PC_ATAC_seq_rep1_ATACseq_SRR11539111_peak_2077	129	.	6.21419	15.6969	12.9578	648
chr10	61027633	61027676	GSE148515_Galang_2020_GSM4473027_PC_ATAC_seq_rep1_ATACseq_SRR11539111_peak_2078	37	.	3.55097	6.02778	3.70079	117
chr10	61027350	61027676	GSE148515_Galang_2020_GSM4473027_PC_ATAC_seq_rep1_ATACseq_SRR11539111_peak_2078	37	.	3.55097	6.02778	3.70079	117
chr10	61027350	61027676	GSE148515_Galang_2020_GSM4473027_PC_ATAC_seq_rep1_ATACseq_SRR11539111_peak_2078	37	.	3.55097	6.02778	3.70079	117
chr10	61068316	61069587	GSE148515_Galang_2020_GSM4473027_PC_ATAC_seq_rep1_ATACseq_SRR11539111_peak_2079	214	.	8.21161	24.4622	21.4613	721
chr10	61067964	61069638	GSE148515_Galang_2020_GSM4473027_PC_ATAC_seq_rep1_ATACseq_SRR11539111_peak_2079	214	.	8.21161	24.4622	21.4613	721
chr10	61067868	61069628	GSE148515_Galang_2020_GSM4473027_PC_ATAC_seq_rep1_ATACseq_SRR11539111_peak_2079	214	.	8.21161	24.4622	21.4613	721
chr10	61146192	61148020	GSE148515_Galang_2020_GSM4473027_PC_ATAC_seq_rep1_ATACseq_SRR11539111_peak_2080	494	.	13.76	53.2187	49.425	1406
chr10	61146192	61148020	GSE148515_Galang_2020_GSM4473027_PC_ATAC_seq_rep1_ATACseq_SRR11539111_peak_2080	494	.	13.76	53.2187	49.425	1406
chr10	61146192	61148020	GSE148515_Galang_2020_GSM4473027_PC_ATAC_seq_rep1_ATACseq_SRR11539111_peak_2080	494	.	13.76	53.2187	49.425	1406
chr10	61273120	61273568	GSE148515_Galang_2020_GSM4473027_PC_ATAC_seq_rep1_ATACseq_SRR11539111_peak_2081	214	.	8.21161	24.4622	21.4613	155
chr10	61273112	61273608	GSE148515_Galang_2020_GSM4473027_PC_ATAC_seq_rep1_ATACseq_SRR11539111_peak_2081	214	.	8.21161	24.4622	21.4613	155
chr10	61273112	61273608	GSE148515_Galang_2020_GSM4473027_PC_ATAC_seq_rep1_ATACseq_SRR11539111_peak_2081	214	.	8.21161	24.4622	21.4613	155
chr10	61274629	61274920	GSE148515_Galang_2020_GSM4473027_PC_ATAC_seq_rep1_ATACseq_SRR11539111_peak_2082	37	.	3.55097	6.02778	3.70079	84
chr10	61327338	61327813	GSE148515_Galang_2020_GSM4473027_PC_ATAC_seq_rep1_ATACseq_SRR11539111_peak_2083	79	.	4.88258	10.5167	7.96451	357
chr10	61327056	61327832	GSE148515_Galang_2020_GSM4473027_PC_ATAC_seq_rep1_ATACseq_SRR11539111_peak_2083	79	.	4.88258	10.5167	7.96451	357
chr10	61327181	61327832	GSE148515_Galang_2020_GSM4473027_PC_ATAC_seq_rep1_ATACseq_SRR11539111_peak_2083	79	.	4.88258	10.5167	7.96451	357
chr10	61336216	61336633	GSE148515_Galang_2020_GSM4473027_PC_ATAC_seq_rep1_ATACseq_SRR11539111_peak_2084	57	.	4.21677	8.17385	5.72601	290
chr10	61336033	61336450	GSE148515_Galang_2020_GSM4473027_PC_ATAC_seq_rep1_ATACseq_SRR11539111_peak_2084	57	.	4.21677	8.17385	5.72601	290
chr10	61344113	61344386	GSE148515_Galang_2020_GSM4473027_PC_ATAC_seq_rep1_ATACseq_SRR11539111_peak_2085	43	.	3.7729	6.7194	4.34939	50
chr10	61344095	61344386	GSE148515_Galang_2020_GSM4473027_PC_ATAC_seq_rep1_ATACseq_SRR11539111_peak_2085	43	.	3.7729	6.7194	4.34939	50
chr10	61380002	61380996	GSE148515_Galang_2020_GSM4473027_PC_ATAC_seq_rep1_ATACseq_SRR11539111_peak_2086	129	.	6.21419	15.6969	12.9578	392
chr10	61381806	61381913	GSE148515_Galang_2020_GSM4473027_PC_ATAC_seq_rep1_ATACseq_SRR11539111_peak_2086	129	.	6.21419	15.6969	12.9578	392
chr10	61380002	61381913	GSE148515_Galang_2020_GSM4473027_PC_ATAC_seq_rep1_ATACseq_SRR11539111_peak_2086	129	.	6.21419	15.6969	12.9578	392
chr10	61380002	61381913	GSE148515_Galang_2020_GSM4473027_PC_ATAC_seq_rep1_ATACseq_SRR11539111_peak_2086	129	.	6.21419	15.6969	12.9578	392
chr10	61382317	61383726	GSE148515_Galang_2020_GSM4473027_PC_ATAC_seq_rep1_ATACseq_SRR11539111_peak_2087	266	.	9.32128	29.7522	26.6069	993
chr10	61382317	61383726	GSE148515_Galang_2020_GSM4473027_PC_ATAC_seq_rep1_ATACseq_SRR11539111_peak_2087	266	.	9.32128	29.7522	26.6069	993
chr10	61382317	61383726	GSE148515_Galang_2020_GSM4473027_PC_ATAC_seq_rep1_ATACseq_SRR11539111_peak_2087	266	.	9.32128	29.7522	26.6069	993
chr10	61451736	61453054	GSE148515_Galang_2020_GSM4473027_PC_ATAC_seq_rep1_ATACseq_SRR11539111_peak_2088	185	.	7.5458	21.4242	18.5102	1083
chr10	61451736	61453074	GSE148515_Galang_2020_GSM4473027_PC_ATAC_seq_rep1_ATACseq_SRR11539111_peak_2088	185	.	7.5458	21.4242	18.5102	1083
chr10	61451736	61453074	GSE148515_Galang_2020_GSM4473027_PC_ATAC_seq_rep1_ATACseq_SRR11539111_peak_2088	185	.	7.5458	21.4242	18.5102	1083
chr10	61473883	61474078	GSE148515_Galang_2020_GSM4473027_PC_ATAC_seq_rep1_ATACseq_SRR11539111_peak_2089	43	.	3.7729	6.7194	4.34939	202
chr10	61473742	61474078	GSE148515_Galang_2020_GSM4473027_PC_ATAC_seq_rep1_ATACseq_SRR11539111_peak_2089	43	.	3.7729	6.7194	4.34939	202
chr10	61473742	61474078	GSE148515_Galang_2020_GSM4473027_PC_ATAC_seq_rep1_ATACseq_SRR11539111_peak_2089	43	.	3.7729	6.7194	4.34939	202
chr10	61475393	61476843	GSE148515_Galang_2020_GSM4473027_PC_ATAC_seq_rep1_ATACseq_SRR11539111_peak_2090	331	.	10.6529	36.4344	33.1066	397
chr10	61475393	61476939	GSE148515_Galang_2020_GSM4473027_PC_ATAC_seq_rep1_ATACseq_SRR11539111_peak_2090	331	.	10.6529	36.4344	33.1066	397
chr10	61475393	61477006	GSE148515_Galang_2020_GSM4473027_PC_ATAC_seq_rep1_ATACseq_SRR11539111_peak_2090	331	.	10.6529	36.4344	33.1066	397
chr10	61536249	61536785	GSE148515_Galang_2020_GSM4473027_PC_ATAC_seq_rep1_ATACseq_SRR11539111_peak_2091	50	.	3.99484	7.43517	5.0253	106
chr10	61536249	61536785	GSE148515_Galang_2020_GSM4473027_PC_ATAC_seq_rep1_ATACseq_SRR11539111_peak_2091	50	.	3.99484	7.43517	5.0253	106
chr10	61536249	61536785	GSE148515_Galang_2020_GSM4473027_PC_ATAC_seq_rep1_ATACseq_SRR11539111_peak_2091	50	.	3.99484	7.43517	5.0253	106
chr10	61648343	61649035	GSE148515_Galang_2020_GSM4473027_PC_ATAC_seq_rep1_ATACseq_SRR11539111_peak_2093	245	.	8.87741	27.6039	24.5172	443
chr10	61648226	61649333	GSE148515_Galang_2020_GSM4473027_PC_ATAC_seq_rep1_ATACseq_SRR11539111_peak_2093	245	.	8.87741	27.6039	24.5172	443
chr10	61648226	61649333	GSE148515_Galang_2020_GSM4473027_PC_ATAC_seq_rep1_ATACseq_SRR11539111_peak_2093	245	.	8.87741	27.6039	24.5172	443
chr10	61679699	61680958	GSE148515_Galang_2020_GSM4473027_PC_ATAC_seq_rep1_ATACseq_SRR11539111_peak_2094	737	.	17.9768	78.1389	73.7046	527
chr10	61679699	61681006	GSE148515_Galang_2020_GSM4473027_PC_ATAC_seq_rep1_ATACseq_SRR11539111_peak_2094	737	.	17.9768	78.1389	73.7046	527
chr10	61679699	61681514	GSE148515_Galang_2020_GSM4473027_PC_ATAC_seq_rep1_ATACseq_SRR11539111_peak_2094	737	.	17.9768	78.1389	73.7046	527
chr10	61695149	61696523	GSE148515_Galang_2020_GSM4473027_PC_ATAC_seq_rep1_ATACseq_SRR11539111_peak_2095	320	.	10.431	35.2972	32.0003	969
chr10	61694534	61696523	GSE148515_Galang_2020_GSM4473027_PC_ATAC_seq_rep1_ATACseq_SRR11539111_peak_2095	320	.	10.431	35.2972	32.0003	969
chr10	61694534	61696523	GSE148515_Galang_2020_GSM4473027_PC_ATAC_seq_rep1_ATACseq_SRR11539111_peak_2095	320	.	10.431	35.2972	32.0003	969
chr10	61714935	61716016	GSE148515_Galang_2020_GSM4473027_PC_ATAC_seq_rep1_ATACseq_SRR11539111_peak_2096	166	.	7.10193	19.4609	16.6046	506
chr10	61714888	61716464	GSE148515_Galang_2020_GSM4473027_PC_ATAC_seq_rep1_ATACseq_SRR11539111_peak_2096	166	.	7.10193	19.4609	16.6046	506
chr10	61714888	61716464	GSE148515_Galang_2020_GSM4473027_PC_ATAC_seq_rep1_ATACseq_SRR11539111_peak_2096	166	.	7.10193	19.4609	16.6046	506
chr10	61723313	61723618	GSE148515_Galang_2020_GSM4473027_PC_ATAC_seq_rep1_ATACseq_SRR11539111_peak_2097	30	.	3.32903	5.36169	3.08096	43
chr10	61723244	61723618	GSE148515_Galang_2020_GSM4473027_PC_ATAC_seq_rep1_ATACseq_SRR11539111_peak_2097	30	.	3.32903	5.36169	3.08096	43
chr10	61723277	61723618	GSE148515_Galang_2020_GSM4473027_PC_ATAC_seq_rep1_ATACseq_SRR11539111_peak_2097	30	.	3.32903	5.36169	3.08096	43
chr10	61757193	61758055	GSE148515_Galang_2020_GSM4473027_PC_ATAC_seq_rep1_ATACseq_SRR11539111_peak_2098	37	.	3.55097	6.02778	3.70079	21
chr10	61757193	61758017	GSE148515_Galang_2020_GSM4473027_PC_ATAC_seq_rep1_ATACseq_SRR11539111_peak_2098	37	.	3.55097	6.02778	3.70079	21
chr10	61757193	61758055	GSE148515_Galang_2020_GSM4473027_PC_ATAC_seq_rep1_ATACseq_SRR11539111_peak_2098	37	.	3.55097	6.02778	3.70079	21
chr10	61759777	61760188	GSE148515_Galang_2020_GSM4473027_PC_ATAC_seq_rep1_ATACseq_SRR11539111_peak_2099	71	.	4.66064	9.7156	7.19701	220
chr10	61759777	61760430	GSE148515_Galang_2020_GSM4473027_PC_ATAC_seq_rep1_ATACseq_SRR11539111_peak_2099	71	.	4.66064	9.7156	7.19701	220
chr10	61759777	61760430	GSE148515_Galang_2020_GSM4473027_PC_ATAC_seq_rep1_ATACseq_SRR11539111_peak_2099	71	.	4.66064	9.7156	7.19701	220
chr10	61764556	61765043	GSE148515_Galang_2020_GSM4473027_PC_ATAC_seq_rep1_ATACseq_SRR11539111_peak_2100	50	.	3.99484	7.43517	5.0253	189
chr10	61764364	61765043	GSE148515_Galang_2020_GSM4473027_PC_ATAC_seq_rep1_ATACseq_SRR11539111_peak_2100	50	.	3.99484	7.43517	5.0253	189
chr10	61764337	61765043	GSE148515_Galang_2020_GSM4473027_PC_ATAC_seq_rep1_ATACseq_SRR11539111_peak_2100	50	.	3.99484	7.43517	5.0253	189
chr10	61783158	61784045	GSE148515_Galang_2020_GSM4473027_PC_ATAC_seq_rep1_ATACseq_SRR11539111_peak_2101	71	.	4.66064	9.7156	7.19701	664
chr10	61783040	61784135	GSE148515_Galang_2020_GSM4473027_PC_ATAC_seq_rep1_ATACseq_SRR11539111_peak_2101	71	.	4.66064	9.7156	7.19701	664
chr10	61783040	61784135	GSE148515_Galang_2020_GSM4473027_PC_ATAC_seq_rep1_ATACseq_SRR11539111_peak_2101	71	.	4.66064	9.7156	7.19701	664
chr10	61848437	61849171	GSE148515_Galang_2020_GSM4473027_PC_ATAC_seq_rep1_ATACseq_SRR11539111_peak_2102	71	.	4.66064	9.7156	7.19701	457
chr10	61848437	61849730	GSE148515_Galang_2020_GSM4473027_PC_ATAC_seq_rep1_ATACseq_SRR11539111_peak_2102	71	.	4.66064	9.7156	7.19701	457
chr10	61848437	61849730	GSE148515_Galang_2020_GSM4473027_PC_ATAC_seq_rep1_ATACseq_SRR11539111_peak_2102	71	.	4.66064	9.7156	7.19701	457
chr10	61854067	61854300	GSE148515_Galang_2020_GSM4473027_PC_ATAC_seq_rep1_ATACseq_SRR11539111_peak_2103	24	.	3.10709	4.72264	2.49256	265
chr10	61854067	61854340	GSE148515_Galang_2020_GSM4473027_PC_ATAC_seq_rep1_ATACseq_SRR11539111_peak_2103	24	.	3.10709	4.72264	2.49256	265
chr10	61877555	61878171	GSE148515_Galang_2020_GSM4473027_PC_ATAC_seq_rep1_ATACseq_SRR11539111_peak_2105	64	.	4.43871	8.93433	6.45035	392
chr10	61877555	61878171	GSE148515_Galang_2020_GSM4473027_PC_ATAC_seq_rep1_ATACseq_SRR11539111_peak_2105	64	.	4.43871	8.93433	6.45035	392
chr10	61920075	61921279	GSE148515_Galang_2020_GSM4473027_PC_ATAC_seq_rep1_ATACseq_SRR11539111_peak_2106	112	.	5.77032	13.9036	11.2249	1593
chr10	61919614	61921585	GSE148515_Galang_2020_GSM4473027_PC_ATAC_seq_rep1_ATACseq_SRR11539111_peak_2106	112	.	5.77032	13.9036	11.2249	1593
chr10	61919614	61921585	GSE148515_Galang_2020_GSM4473027_PC_ATAC_seq_rep1_ATACseq_SRR11539111_peak_2106	112	.	5.77032	13.9036	11.2249	1593
chr10	61977710	61977897	GSE148515_Galang_2020_GSM4473027_PC_ATAC_seq_rep1_ATACseq_SRR11539111_peak_2107	19	.	2.88516	4.11235	1.93879	8
chr10	61977634	61977897	GSE148515_Galang_2020_GSM4473027_PC_ATAC_seq_rep1_ATACseq_SRR11539111_peak_2107	19	.	2.88516	4.11235	1.93879	8
chr10	61977634	61977897	GSE148515_Galang_2020_GSM4473027_PC_ATAC_seq_rep1_ATACseq_SRR11539111_peak_2107	19	.	2.88516	4.11235	1.93879	8
chr10	61978330	61979275	GSE148515_Galang_2020_GSM4473027_PC_ATAC_seq_rep1_ATACseq_SRR11539111_peak_2108	175	.	7.32387	20.4361	17.551	733
chr10	61978330	61980673	GSE148515_Galang_2020_GSM4473027_PC_ATAC_seq_rep1_ATACseq_SRR11539111_peak_2108	175	.	7.32387	20.4361	17.551	733
chr10	61978330	61980692	GSE148515_Galang_2020_GSM4473027_PC_ATAC_seq_rep1_ATACseq_SRR11539111_peak_2108	175	.	7.32387	20.4361	17.551	733
chr10	62033726	62033983	GSE148515_Galang_2020_GSM4473027_PC_ATAC_seq_rep1_ATACseq_SRR11539111_peak_2109	30	.	3.32903	5.36169	3.08096	230
chr10	62033726	62033983	GSE148515_Galang_2020_GSM4473027_PC_ATAC_seq_rep1_ATACseq_SRR11539111_peak_2109	30	.	3.32903	5.36169	3.08096	230
chr10	62049596	62050333	GSE148515_Galang_2020_GSM4473027_PC_ATAC_seq_rep1_ATACseq_SRR11539111_peak_2110	255	.	9.09935	28.6729	25.5568	514
chr10	62049596	62050495	GSE148515_Galang_2020_GSM4473027_PC_ATAC_seq_rep1_ATACseq_SRR11539111_peak_2110	255	.	9.09935	28.6729	25.5568	514
chr10	62049596	62050495	GSE148515_Galang_2020_GSM4473027_PC_ATAC_seq_rep1_ATACseq_SRR11539111_peak_2110	255	.	9.09935	28.6729	25.5568	514
chr10	62110805	62111117	GSE148515_Galang_2020_GSM4473027_PC_ATAC_seq_rep1_ATACseq_SRR11539111_peak_2111	37	.	3.55097	6.02778	3.70079	253
chr10	62110805	62111117	GSE148515_Galang_2020_GSM4473027_PC_ATAC_seq_rep1_ATACseq_SRR11539111_peak_2111	37	.	3.55097	6.02778	3.70079	253
chr10	62182960	62183334	GSE148515_Galang_2020_GSM4473027_PC_ATAC_seq_rep1_ATACseq_SRR11539111_peak_2112	87	.	5.10451	11.3368	8.75218	418
chr10	62230821	62231450	GSE148515_Galang_2020_GSM4473027_PC_ATAC_seq_rep1_ATACseq_SRR11539111_peak_2113	112	.	5.77032	13.9036	11.2249	438
chr10	62230821	62231481	GSE148515_Galang_2020_GSM4473027_PC_ATAC_seq_rep1_ATACseq_SRR11539111_peak_2113	112	.	5.77032	13.9036	11.2249	438
chr10	62230821	62231481	GSE148515_Galang_2020_GSM4473027_PC_ATAC_seq_rep1_ATACseq_SRR11539111_peak_2113	112	.	5.77032	13.9036	11.2249	438
chr10	62261245	62261507	GSE148515_Galang_2020_GSM4473027_PC_ATAC_seq_rep1_ATACseq_SRR11539111_peak_2114	37	.	3.55097	6.02778	3.70079	179
chr10	62261245	62261507	GSE148515_Galang_2020_GSM4473027_PC_ATAC_seq_rep1_ATACseq_SRR11539111_peak_2114	37	.	3.55097	6.02778	3.70079	179
chr10	62300108	62300268	GSE148515_Galang_2020_GSM4473027_PC_ATAC_seq_rep1_ATACseq_SRR11539111_peak_2116	37	.	3.55097	6.02778	3.70079	144
chr10	62300067	62300268	GSE148515_Galang_2020_GSM4473027_PC_ATAC_seq_rep1_ATACseq_SRR11539111_peak_2116	37	.	3.55097	6.02778	3.70079	144
chr10	62299600	62300268	GSE148515_Galang_2020_GSM4473027_PC_ATAC_seq_rep1_ATACseq_SRR11539111_peak_2116	37	.	3.55097	6.02778	3.70079	144
chr10	62327490	62327718	GSE148515_Galang_2020_GSM4473027_PC_ATAC_seq_rep1_ATACseq_SRR11539111_peak_2117	71	.	4.66064	9.7156	7.19701	115
chr10	62327490	62327864	GSE148515_Galang_2020_GSM4473027_PC_ATAC_seq_rep1_ATACseq_SRR11539111_peak_2117	71	.	4.66064	9.7156	7.19701	115
chr10	62327490	62327864	GSE148515_Galang_2020_GSM4473027_PC_ATAC_seq_rep1_ATACseq_SRR11539111_peak_2117	71	.	4.66064	9.7156	7.19701	115
chr10	62329350	62330353	GSE148515_Galang_2020_GSM4473027_PC_ATAC_seq_rep1_ATACseq_SRR11539111_peak_2118	138	.	6.43612	16.6165	13.8475	1100
chr10	62329180	62330353	GSE148515_Galang_2020_GSM4473027_PC_ATAC_seq_rep1_ATACseq_SRR11539111_peak_2118	138	.	6.43612	16.6165	13.8475	1100
chr10	62329032	62330353	GSE148515_Galang_2020_GSM4473027_PC_ATAC_seq_rep1_ATACseq_SRR11539111_peak_2118	138	.	6.43612	16.6165	13.8475	1100
chr10	62330619	62330909	GSE148515_Galang_2020_GSM4473027_PC_ATAC_seq_rep1_ATACseq_SRR11539111_peak_2119	19	.	2.88516	4.11235	1.93879	169
chr10	62330619	62331073	GSE148515_Galang_2020_GSM4473027_PC_ATAC_seq_rep1_ATACseq_SRR11539111_peak_2119	19	.	2.88516	4.11235	1.93879	169
chr10	62330619	62331073	GSE148515_Galang_2020_GSM4473027_PC_ATAC_seq_rep1_ATACseq_SRR11539111_peak_2119	19	.	2.88516	4.11235	1.93879	169
chr10	62331967	62333708	GSE148515_Galang_2020_GSM4473027_PC_ATAC_seq_rep1_ATACseq_SRR11539111_peak_2120	619	.	15.9793	66.0634	61.9217	804
chr10	62331893	62333861	GSE148515_Galang_2020_GSM4473027_PC_ATAC_seq_rep1_ATACseq_SRR11539111_peak_2120	619	.	15.9793	66.0634	61.9217	804
chr10	62331893	62333861	GSE148515_Galang_2020_GSM4473027_PC_ATAC_seq_rep1_ATACseq_SRR11539111_peak_2120	619	.	15.9793	66.0634	61.9217	804
chr10	62338177	62340984	GSE148515_Galang_2020_GSM4473027_PC_ATAC_seq_rep1_ATACseq_SRR11539111_peak_2121	763	.	18.4206	80.8827	76.3882	2080
chr10	62338177	62341179	GSE148515_Galang_2020_GSM4473027_PC_ATAC_seq_rep1_ATACseq_SRR11539111_peak_2121	763	.	18.4206	80.8827	76.3882	2080
chr10	62338177	62341179	GSE148515_Galang_2020_GSM4473027_PC_ATAC_seq_rep1_ATACseq_SRR11539111_peak_2121	763	.	18.4206	80.8827	76.3882	2080
chr10	62412941	62413856	GSE148515_Galang_2020_GSM4473027_PC_ATAC_seq_rep1_ATACseq_SRR11539111_peak_2122	95	.	5.32645	12.1751	9.5586	456
chr10	62412807	62413856	GSE148515_Galang_2020_GSM4473027_PC_ATAC_seq_rep1_ATACseq_SRR11539111_peak_2122	95	.	5.32645	12.1751	9.5586	456
chr10	62412807	62413856	GSE148515_Galang_2020_GSM4473027_PC_ATAC_seq_rep1_ATACseq_SRR11539111_peak_2122	95	.	5.32645	12.1751	9.5586	456
chr10	62449373	62450253	GSE148515_Galang_2020_GSM4473027_PC_ATAC_seq_rep1_ATACseq_SRR11539111_peak_2123	129	.	6.21419	15.6969	12.9578	421
chr10	62449373	62450299	GSE148515_Galang_2020_GSM4473027_PC_ATAC_seq_rep1_ATACseq_SRR11539111_peak_2123	129	.	6.21419	15.6969	12.9578	421
chr10	62449373	62450299	GSE148515_Galang_2020_GSM4473027_PC_ATAC_seq_rep1_ATACseq_SRR11539111_peak_2123	129	.	6.21419	15.6969	12.9578	421
chr10	62486113	62487654	GSE148515_Galang_2020_GSM4473027_PC_ATAC_seq_rep1_ATACseq_SRR11539111_peak_2124	555	.	14.8697	59.5607	55.5928	900
chr10	62485951	62487654	GSE148515_Galang_2020_GSM4473027_PC_ATAC_seq_rep1_ATACseq_SRR11539111_peak_2124	555	.	14.8697	59.5607	55.5928	900
chr10	62485951	62487654	GSE148515_Galang_2020_GSM4473027_PC_ATAC_seq_rep1_ATACseq_SRR11539111_peak_2124	555	.	14.8697	59.5607	55.5928	900
chr10	62488102	62488430	GSE148515_Galang_2020_GSM4473027_PC_ATAC_seq_rep1_ATACseq_SRR11539111_peak_2125	14	.	2.66322	3.53274	1.4239	124
chr10	62577978	62578962	GSE148515_Galang_2020_GSM4473027_PC_ATAC_seq_rep1_ATACseq_SRR11539111_peak_2126	353	.	11.0968	38.7353	35.3434	519
chr10	62577978	62578962	GSE148515_Galang_2020_GSM4473027_PC_ATAC_seq_rep1_ATACseq_SRR11539111_peak_2126	353	.	11.0968	38.7353	35.3434	519
chr10	62577978	62578962	GSE148515_Galang_2020_GSM4473027_PC_ATAC_seq_rep1_ATACseq_SRR11539111_peak_2126	353	.	11.0968	38.7353	35.3434	519
chr10	62601983	62602604	GSE148515_Galang_2020_GSM4473027_PC_ATAC_seq_rep1_ATACseq_SRR11539111_peak_2127	79	.	4.88258	10.5167	7.96451	344
chr10	62601983	62602697	GSE148515_Galang_2020_GSM4473027_PC_ATAC_seq_rep1_ATACseq_SRR11539111_peak_2127	79	.	4.88258	10.5167	7.96451	344
chr10	62601983	62602697	GSE148515_Galang_2020_GSM4473027_PC_ATAC_seq_rep1_ATACseq_SRR11539111_peak_2127	79	.	4.88258	10.5167	7.96451	344
chr10	62650354	62651917	GSE148515_Galang_2020_GSM4473027_PC_ATAC_seq_rep1_ATACseq_SRR11539111_peak_2128	606	.	15.7574	64.7505	60.643	921
chr10	62650354	62652140	GSE148515_Galang_2020_GSM4473027_PC_ATAC_seq_rep1_ATACseq_SRR11539111_peak_2128	606	.	15.7574	64.7505	60.643	921
chr10	62650354	62652140	GSE148515_Galang_2020_GSM4473027_PC_ATAC_seq_rep1_ATACseq_SRR11539111_peak_2128	606	.	15.7574	64.7505	60.643	921
chr10	62725868	62726411	GSE148515_Galang_2020_GSM4473027_PC_ATAC_seq_rep1_ATACseq_SRR11539111_peak_2129	95	.	5.32645	12.1751	9.5586	305
chr10	62725744	62726411	GSE148515_Galang_2020_GSM4473027_PC_ATAC_seq_rep1_ATACseq_SRR11539111_peak_2129	95	.	5.32645	12.1751	9.5586	305
chr10	62725760	62726411	GSE148515_Galang_2020_GSM4473027_PC_ATAC_seq_rep1_ATACseq_SRR11539111_peak_2129	95	.	5.32645	12.1751	9.5586	305
chr10	62791508	62793563	GSE148515_Galang_2020_GSM4473027_PC_ATAC_seq_rep1_ATACseq_SRR11539111_peak_2130	494	.	13.76	53.2187	49.425	1071
chr10	62791320	62793652	GSE148515_Galang_2020_GSM4473027_PC_ATAC_seq_rep1_ATACseq_SRR11539111_peak_2130	494	.	13.76	53.2187	49.425	1071
chr10	62791302	62793863	GSE148515_Galang_2020_GSM4473027_PC_ATAC_seq_rep1_ATACseq_SRR11539111_peak_2130	494	.	13.76	53.2187	49.425	1071
chr10	62843792	62844319	GSE148515_Galang_2020_GSM4473027_PC_ATAC_seq_rep1_ATACseq_SRR11539111_peak_2131	156	.	6.87999	18.4989	15.6714	217
chr10	62843792	62844319	GSE148515_Galang_2020_GSM4473027_PC_ATAC_seq_rep1_ATACseq_SRR11539111_peak_2131	156	.	6.87999	18.4989	15.6714	217
chr10	62843792	62844319	GSE148515_Galang_2020_GSM4473027_PC_ATAC_seq_rep1_ATACseq_SRR11539111_peak_2131	156	.	6.87999	18.4989	15.6714	217
chr10	62854965	62855295	GSE148515_Galang_2020_GSM4473027_PC_ATAC_seq_rep1_ATACseq_SRR11539111_peak_2132	37	.	3.55097	6.02778	3.70079	199
chr10	62854965	62855295	GSE148515_Galang_2020_GSM4473027_PC_ATAC_seq_rep1_ATACseq_SRR11539111_peak_2132	37	.	3.55097	6.02778	3.70079	199
chr10	62865261	62866626	GSE148515_Galang_2020_GSM4473027_PC_ATAC_seq_rep1_ATACseq_SRR11539111_peak_2133	112	.	5.77032	13.9036	11.2249	226
chr10	62865261	62866761	GSE148515_Galang_2020_GSM4473027_PC_ATAC_seq_rep1_ATACseq_SRR11539111_peak_2133	112	.	5.77032	13.9036	11.2249	226
chr10	62865261	62866761	GSE148515_Galang_2020_GSM4473027_PC_ATAC_seq_rep1_ATACseq_SRR11539111_peak_2133	112	.	5.77032	13.9036	11.2249	226
chr10	62886328	62887445	GSE148515_Galang_2020_GSM4473027_PC_ATAC_seq_rep1_ATACseq_SRR11539111_peak_2134	43	.	3.7729	6.7194	4.34939	858
chr10	62886328	62887445	GSE148515_Galang_2020_GSM4473027_PC_ATAC_seq_rep1_ATACseq_SRR11539111_peak_2134	43	.	3.7729	6.7194	4.34939	858
chr10	62886328	62887445	GSE148515_Galang_2020_GSM4473027_PC_ATAC_seq_rep1_ATACseq_SRR11539111_peak_2134	43	.	3.7729	6.7194	4.34939	858
chr10	62919953	62921013	GSE148515_Galang_2020_GSM4473027_PC_ATAC_seq_rep1_ATACseq_SRR11539111_peak_2135	298	.	9.98709	33.0505	29.815	686
chr10	62919953	62921455	GSE148515_Galang_2020_GSM4473027_PC_ATAC_seq_rep1_ATACseq_SRR11539111_peak_2135	298	.	9.98709	33.0505	29.815	686
chr10	62919953	62921446	GSE148515_Galang_2020_GSM4473027_PC_ATAC_seq_rep1_ATACseq_SRR11539111_peak_2135	298	.	9.98709	33.0505	29.815	686
chr10	62946882	62947206	GSE148515_Galang_2020_GSM4473027_PC_ATAC_seq_rep1_ATACseq_SRR11539111_peak_2136	64	.	4.43871	8.93433	6.45035	113
chr10	62946865	62947206	GSE148515_Galang_2020_GSM4473027_PC_ATAC_seq_rep1_ATACseq_SRR11539111_peak_2136	64	.	4.43871	8.93433	6.45035	113
chr10	62946865	62947206	GSE148515_Galang_2020_GSM4473027_PC_ATAC_seq_rep1_ATACseq_SRR11539111_peak_2136	64	.	4.43871	8.93433	6.45035	113
chr10	62980054	62980891	GSE148515_Galang_2020_GSM4473027_PC_ATAC_seq_rep1_ATACseq_SRR11539111_peak_2137	364	.	11.3187	39.8987	36.4743	278
chr10	62980054	62980988	GSE148515_Galang_2020_GSM4473027_PC_ATAC_seq_rep1_ATACseq_SRR11539111_peak_2137	364	.	11.3187	39.8987	36.4743	278
chr10	62980054	62980994	GSE148515_Galang_2020_GSM4473027_PC_ATAC_seq_rep1_ATACseq_SRR11539111_peak_2137	364	.	11.3187	39.8987	36.4743	278
chr10	63022976	63025080	GSE148515_Galang_2020_GSM4473027_PC_ATAC_seq_rep1_ATACseq_SRR11539111_peak_2138	873	.	20.1961	92.0609	87.3523	1209
chr10	63022877	63025011	GSE148515_Galang_2020_GSM4473027_PC_ATAC_seq_rep1_ATACseq_SRR11539111_peak_2138	873	.	20.1961	92.0609	87.3523	1209
chr10	63022877	63025080	GSE148515_Galang_2020_GSM4473027_PC_ATAC_seq_rep1_ATACseq_SRR11539111_peak_2138	873	.	20.1961	92.0609	87.3523	1209
chr10	63128237	63128657	GSE148515_Galang_2020_GSM4473027_PC_ATAC_seq_rep1_ATACseq_SRR11539111_peak_2139	57	.	4.21677	8.17385	5.72601	211
chr10	63128237	63128657	GSE148515_Galang_2020_GSM4473027_PC_ATAC_seq_rep1_ATACseq_SRR11539111_peak_2139	57	.	4.21677	8.17385	5.72601	211
chr10	63128237	63128657	GSE148515_Galang_2020_GSM4473027_PC_ATAC_seq_rep1_ATACseq_SRR11539111_peak_2139	57	.	4.21677	8.17385	5.72601	211
chr10	63156981	63157362	GSE148515_Galang_2020_GSM4473027_PC_ATAC_seq_rep1_ATACseq_SRR11539111_peak_2140	50	.	3.99484	7.43517	5.0253	163
chr10	63156981	63157362	GSE148515_Galang_2020_GSM4473027_PC_ATAC_seq_rep1_ATACseq_SRR11539111_peak_2140	50	.	3.99484	7.43517	5.0253	163
chr10	63156981	63157362	GSE148515_Galang_2020_GSM4473027_PC_ATAC_seq_rep1_ATACseq_SRR11539111_peak_2140	50	.	3.99484	7.43517	5.0253	163
chr10	63158260	63158564	GSE148515_Galang_2020_GSM4473027_PC_ATAC_seq_rep1_ATACseq_SRR11539111_peak_2141	30	.	3.32903	5.36169	3.08096	208
chr10	63158260	63158637	GSE148515_Galang_2020_GSM4473027_PC_ATAC_seq_rep1_ATACseq_SRR11539111_peak_2141	30	.	3.32903	5.36169	3.08096	208
chr10	63158260	63158637	GSE148515_Galang_2020_GSM4473027_PC_ATAC_seq_rep1_ATACseq_SRR11539111_peak_2141	30	.	3.32903	5.36169	3.08096	208
chr10	63203632	63204023	GSE148515_Galang_2020_GSM4473027_PC_ATAC_seq_rep1_ATACseq_SRR11539111_peak_2142	79	.	4.88258	10.5167	7.96451	324
chr10	63203632	63204023	GSE148515_Galang_2020_GSM4473027_PC_ATAC_seq_rep1_ATACseq_SRR11539111_peak_2142	79	.	4.88258	10.5167	7.96451	324
chr10	63203632	63204023	GSE148515_Galang_2020_GSM4473027_PC_ATAC_seq_rep1_ATACseq_SRR11539111_peak_2142	79	.	4.88258	10.5167	7.96451	324
chr10	63243611	63244828	GSE148515_Galang_2020_GSM4473027_PC_ATAC_seq_rep1_ATACseq_SRR11539111_peak_2143	331	.	10.6529	36.4344	33.1066	289
chr10	63243611	63244828	GSE148515_Galang_2020_GSM4473027_PC_ATAC_seq_rep1_ATACseq_SRR11539111_peak_2143	331	.	10.6529	36.4344	33.1066	289
chr10	63243611	63244828	GSE148515_Galang_2020_GSM4473027_PC_ATAC_seq_rep1_ATACseq_SRR11539111_peak_2143	331	.	10.6529	36.4344	33.1066	289
chr10	63338328	63339712	GSE148515_Galang_2020_GSM4473027_PC_ATAC_seq_rep1_ATACseq_SRR11539111_peak_2144	697	.	17.311	74.0633	69.7194	779
chr10	63338328	63339726	GSE148515_Galang_2020_GSM4473027_PC_ATAC_seq_rep1_ATACseq_SRR11539111_peak_2144	697	.	17.311	74.0633	69.7194	779
chr10	63338328	63339726	GSE148515_Galang_2020_GSM4473027_PC_ATAC_seq_rep1_ATACseq_SRR11539111_peak_2144	697	.	17.311	74.0633	69.7194	779
chr10	63381715	63382908	GSE148515_Galang_2020_GSM4473027_PC_ATAC_seq_rep1_ATACseq_SRR11539111_peak_2145	194	.	7.76774	22.4248	19.4815	1153
chr10	63381675	63382908	GSE148515_Galang_2020_GSM4473027_PC_ATAC_seq_rep1_ATACseq_SRR11539111_peak_2145	194	.	7.76774	22.4248	19.4815	1153
chr10	63381675	63382908	GSE148515_Galang_2020_GSM4473027_PC_ATAC_seq_rep1_ATACseq_SRR11539111_peak_2145	194	.	7.76774	22.4248	19.4815	1153
chr10	63429190	63430260	GSE148515_Galang_2020_GSM4473027_PC_ATAC_seq_rep1_ATACseq_SRR11539111_peak_2146	470	.	13.3161	50.7297	47.0049	927
chr10	63428941	63430318	GSE148515_Galang_2020_GSM4473027_PC_ATAC_seq_rep1_ATACseq_SRR11539111_peak_2146	470	.	13.3161	50.7297	47.0049	927
chr10	63428923	63430405	GSE148515_Galang_2020_GSM4473027_PC_ATAC_seq_rep1_ATACseq_SRR11539111_peak_2146	470	.	13.3161	50.7297	47.0049	927
chr10	63455751	63456128	GSE148515_Galang_2020_GSM4473027_PC_ATAC_seq_rep1_ATACseq_SRR11539111_peak_2147	37	.	3.55097	6.02778	3.70079	136
chr10	63455751	63456297	GSE148515_Galang_2020_GSM4473027_PC_ATAC_seq_rep1_ATACseq_SRR11539111_peak_2147	37	.	3.55097	6.02778	3.70079	136
chr10	63457571	63457949	GSE148515_Galang_2020_GSM4473027_PC_ATAC_seq_rep1_ATACseq_SRR11539111_peak_2148	87	.	5.10451	11.3368	8.75218	224
chr10	63457296	63458140	GSE148515_Galang_2020_GSM4473027_PC_ATAC_seq_rep1_ATACseq_SRR11539111_peak_2148	87	.	5.10451	11.3368	8.75218	224
chr10	63457296	63458140	GSE148515_Galang_2020_GSM4473027_PC_ATAC_seq_rep1_ATACseq_SRR11539111_peak_2148	87	.	5.10451	11.3368	8.75218	224
chr10	63476520	63476898	GSE148515_Galang_2020_GSM4473027_PC_ATAC_seq_rep1_ATACseq_SRR11539111_peak_2149	87	.	5.10451	11.3368	8.75218	263
chr10	63476291	63477023	GSE148515_Galang_2020_GSM4473027_PC_ATAC_seq_rep1_ATACseq_SRR11539111_peak_2149	87	.	5.10451	11.3368	8.75218	263
chr10	63476291	63477023	GSE148515_Galang_2020_GSM4473027_PC_ATAC_seq_rep1_ATACseq_SRR11539111_peak_2149	87	.	5.10451	11.3368	8.75218	263
chr10	66908957	66909259	GSE148515_Galang_2020_GSM4473027_PC_ATAC_seq_rep1_ATACseq_SRR11539111_peak_2150	19	.	2.88516	4.11235	1.93879	4
chr10	66908957	66909259	GSE148515_Galang_2020_GSM4473027_PC_ATAC_seq_rep1_ATACseq_SRR11539111_peak_2150	19	.	2.88516	4.11235	1.93879	4
chr10	66920462	66922560	GSE148515_Galang_2020_GSM4473027_PC_ATAC_seq_rep1_ATACseq_SRR11539111_peak_2151	353	.	11.0968	38.7353	35.3434	1104
chr10	66920462	66922560	GSE148515_Galang_2020_GSM4473027_PC_ATAC_seq_rep1_ATACseq_SRR11539111_peak_2151	353	.	11.0968	38.7353	35.3434	1104
chr10	66920462	66922560	GSE148515_Galang_2020_GSM4473027_PC_ATAC_seq_rep1_ATACseq_SRR11539111_peak_2151	353	.	11.0968	38.7353	35.3434	1104
chr10	67002619	67004281	GSE148515_Galang_2020_GSM4473027_PC_ATAC_seq_rep1_ATACseq_SRR11539111_peak_2152	79	.	4.88258	10.5167	7.96451	1543
chr10	67002566	67004281	GSE148515_Galang_2020_GSM4473027_PC_ATAC_seq_rep1_ATACseq_SRR11539111_peak_2152	79	.	4.88258	10.5167	7.96451	1543
chr10	67002566	67004281	GSE148515_Galang_2020_GSM4473027_PC_ATAC_seq_rep1_ATACseq_SRR11539111_peak_2152	79	.	4.88258	10.5167	7.96451	1543
chr10	67096133	67097573	GSE148515_Galang_2020_GSM4473027_PC_ATAC_seq_rep1_ATACseq_SRR11539111_peak_2153	434	.	12.6503	47.0503	43.4279	598
chr10	67095977	67097573	GSE148515_Galang_2020_GSM4473027_PC_ATAC_seq_rep1_ATACseq_SRR11539111_peak_2153	434	.	12.6503	47.0503	43.4279	598
chr10	67095977	67097573	GSE148515_Galang_2020_GSM4473027_PC_ATAC_seq_rep1_ATACseq_SRR11539111_peak_2153	434	.	12.6503	47.0503	43.4279	598
chr10	67104548	67104869	GSE148515_Galang_2020_GSM4473027_PC_ATAC_seq_rep1_ATACseq_SRR11539111_peak_2154	19	.	2.88516	4.11235	1.93879	5
chr10	67126338	67127559	GSE148515_Galang_2020_GSM4473027_PC_ATAC_seq_rep1_ATACseq_SRR11539111_peak_2155	320	.	10.431	35.2972	32.0003	521
chr10	67126312	67127629	GSE148515_Galang_2020_GSM4473027_PC_ATAC_seq_rep1_ATACseq_SRR11539111_peak_2155	320	.	10.431	35.2972	32.0003	521
chr10	67126312	67127851	GSE148515_Galang_2020_GSM4473027_PC_ATAC_seq_rep1_ATACseq_SRR11539111_peak_2155	320	.	10.431	35.2972	32.0003	521
chr10	67185596	67186004	GSE148515_Galang_2020_GSM4473027_PC_ATAC_seq_rep1_ATACseq_SRR11539111_peak_2156	103	.	5.54838	13.0309	10.3828	99
chr10	67185596	67186004	GSE148515_Galang_2020_GSM4473027_PC_ATAC_seq_rep1_ATACseq_SRR11539111_peak_2156	103	.	5.54838	13.0309	10.3828	99
chr10	67185596	67186004	GSE148515_Galang_2020_GSM4473027_PC_ATAC_seq_rep1_ATACseq_SRR11539111_peak_2156	103	.	5.54838	13.0309	10.3828	99
chr10	67281771	67282120	GSE148515_Galang_2020_GSM4473027_PC_ATAC_seq_rep1_ATACseq_SRR11539111_peak_2157	30	.	3.32903	5.36169	3.08096	231
chr10	67281771	67282596	GSE148515_Galang_2020_GSM4473027_PC_ATAC_seq_rep1_ATACseq_SRR11539111_peak_2157	30	.	3.32903	5.36169	3.08096	231
chr10	67281771	67282596	GSE148515_Galang_2020_GSM4473027_PC_ATAC_seq_rep1_ATACseq_SRR11539111_peak_2157	30	.	3.32903	5.36169	3.08096	231
chr10	67284760	67285723	GSE148515_Galang_2020_GSM4473027_PC_ATAC_seq_rep1_ATACseq_SRR11539111_peak_2158	245	.	8.87741	27.6039	24.5172	504
chr10	67284760	67285723	GSE148515_Galang_2020_GSM4473027_PC_ATAC_seq_rep1_ATACseq_SRR11539111_peak_2158	245	.	8.87741	27.6039	24.5172	504
chr10	67284760	67285723	GSE148515_Galang_2020_GSM4473027_PC_ATAC_seq_rep1_ATACseq_SRR11539111_peak_2158	245	.	8.87741	27.6039	24.5172	504
chr10	67535388	67539086	GSE148515_Galang_2020_GSM4473027_PC_ATAC_seq_rep1_ATACseq_SRR11539111_peak_2159	204	.	7.98967	23.4376	20.4655	2710
chr10	67535326	67539375	GSE148515_Galang_2020_GSM4473027_PC_ATAC_seq_rep1_ATACseq_SRR11539111_peak_2159	204	.	7.98967	23.4376	20.4655	2710
chr10	67535024	67539226	GSE148515_Galang_2020_GSM4473027_PC_ATAC_seq_rep1_ATACseq_SRR11539111_peak_2159	204	.	7.98967	23.4376	20.4655	2710
chr10	67548305	67549833	GSE148515_Galang_2020_GSM4473027_PC_ATAC_seq_rep1_ATACseq_SRR11539111_peak_2160	364	.	11.3187	39.8987	36.4743	1061
chr10	67547961	67549833	GSE148515_Galang_2020_GSM4473027_PC_ATAC_seq_rep1_ATACseq_SRR11539111_peak_2160	364	.	11.3187	39.8987	36.4743	1061
chr10	67547961	67549833	GSE148515_Galang_2020_GSM4473027_PC_ATAC_seq_rep1_ATACseq_SRR11539111_peak_2160	364	.	11.3187	39.8987	36.4743	1061
chr10	67702974	67703255	GSE148515_Galang_2020_GSM4473027_PC_ATAC_seq_rep1_ATACseq_SRR11539111_peak_2161	24	.	3.10709	4.72264	2.49256	267
chr10	67702974	67703255	GSE148515_Galang_2020_GSM4473027_PC_ATAC_seq_rep1_ATACseq_SRR11539111_peak_2161	24	.	3.10709	4.72264	2.49256	267
chr10	67702974	67703255	GSE148515_Galang_2020_GSM4473027_PC_ATAC_seq_rep1_ATACseq_SRR11539111_peak_2161	24	.	3.10709	4.72264	2.49256	267
chr10	67912493	67912694	GSE148515_Galang_2020_GSM4473027_PC_ATAC_seq_rep1_ATACseq_SRR11539111_peak_2162	37	.	3.55097	6.02778	3.70079	347
chr10	67912270	67912694	GSE148515_Galang_2020_GSM4473027_PC_ATAC_seq_rep1_ATACseq_SRR11539111_peak_2162	37	.	3.55097	6.02778	3.70079	347
chr10	67912175	67912694	GSE148515_Galang_2020_GSM4473027_PC_ATAC_seq_rep1_ATACseq_SRR11539111_peak_2162	37	.	3.55097	6.02778	3.70079	347
chr10	67979275	67979889	GSE148515_Galang_2020_GSM4473027_PC_ATAC_seq_rep1_ATACseq_SRR11539111_peak_2163	175	.	7.32387	20.4361	17.551	552
chr10	67979316	67980011	GSE148515_Galang_2020_GSM4473027_PC_ATAC_seq_rep1_ATACseq_SRR11539111_peak_2163	175	.	7.32387	20.4361	17.551	552
chr10	67979133	67979965	GSE148515_Galang_2020_GSM4473027_PC_ATAC_seq_rep1_ATACseq_SRR11539111_peak_2163	175	.	7.32387	20.4361	17.551	552
chr10	68090049	68090402	GSE148515_Galang_2020_GSM4473027_PC_ATAC_seq_rep1_ATACseq_SRR11539111_peak_2164	43	.	3.7729	6.7194	4.34939	258
chr10	68090049	68090402	GSE148515_Galang_2020_GSM4473027_PC_ATAC_seq_rep1_ATACseq_SRR11539111_peak_2164	43	.	3.7729	6.7194	4.34939	258
chr10	68102709	68103008	GSE148515_Galang_2020_GSM4473027_PC_ATAC_seq_rep1_ATACseq_SRR11539111_peak_2165	43	.	3.7729	6.7194	4.34939	94
chr10	68102709	68103008	GSE148515_Galang_2020_GSM4473027_PC_ATAC_seq_rep1_ATACseq_SRR11539111_peak_2165	43	.	3.7729	6.7194	4.34939	94
chr10	68102709	68103008	GSE148515_Galang_2020_GSM4473027_PC_ATAC_seq_rep1_ATACseq_SRR11539111_peak_2165	43	.	3.7729	6.7194	4.34939	94
chr10	68104212	68104497	GSE148515_Galang_2020_GSM4473027_PC_ATAC_seq_rep1_ATACseq_SRR11539111_peak_2166	19	.	2.88516	4.11235	1.93879	466
chr10	68104212	68104706	GSE148515_Galang_2020_GSM4473027_PC_ATAC_seq_rep1_ATACseq_SRR11539111_peak_2166	19	.	2.88516	4.11235	1.93879	466
chr10	68104212	68104706	GSE148515_Galang_2020_GSM4473027_PC_ATAC_seq_rep1_ATACseq_SRR11539111_peak_2166	19	.	2.88516	4.11235	1.93879	466
chr10	68134590	68134995	GSE148515_Galang_2020_GSM4473027_PC_ATAC_seq_rep1_ATACseq_SRR11539111_peak_2167	30	.	3.32903	5.36169	3.08096	194
chr10	68134590	68134995	GSE148515_Galang_2020_GSM4473027_PC_ATAC_seq_rep1_ATACseq_SRR11539111_peak_2167	30	.	3.32903	5.36169	3.08096	194
chr10	68136057	68137327	GSE148515_Galang_2020_GSM4473027_PC_ATAC_seq_rep1_ATACseq_SRR11539111_peak_2168	214	.	8.21161	24.4622	21.4613	1189
chr10	68135430	68137501	GSE148515_Galang_2020_GSM4473027_PC_ATAC_seq_rep1_ATACseq_SRR11539111_peak_2168	214	.	8.21161	24.4622	21.4613	1189
chr10	68135430	68137501	GSE148515_Galang_2020_GSM4473027_PC_ATAC_seq_rep1_ATACseq_SRR11539111_peak_2168	214	.	8.21161	24.4622	21.4613	1189
chr10	68167842	68168675	GSE148515_Galang_2020_GSM4473027_PC_ATAC_seq_rep1_ATACseq_SRR11539111_peak_2169	112	.	5.77032	13.9036	11.2249	575
chr10	68167842	68168763	GSE148515_Galang_2020_GSM4473027_PC_ATAC_seq_rep1_ATACseq_SRR11539111_peak_2169	112	.	5.77032	13.9036	11.2249	575
chr10	68167842	68168763	GSE148515_Galang_2020_GSM4473027_PC_ATAC_seq_rep1_ATACseq_SRR11539111_peak_2169	112	.	5.77032	13.9036	11.2249	575
chr10	68276392	68277375	GSE148515_Galang_2020_GSM4473027_PC_ATAC_seq_rep1_ATACseq_SRR11539111_peak_2170	245	.	8.87741	27.6039	24.5172	469
chr10	68276245	68277375	GSE148515_Galang_2020_GSM4473027_PC_ATAC_seq_rep1_ATACseq_SRR11539111_peak_2170	245	.	8.87741	27.6039	24.5172	469
chr10	68276245	68277375	GSE148515_Galang_2020_GSM4473027_PC_ATAC_seq_rep1_ATACseq_SRR11539111_peak_2170	245	.	8.87741	27.6039	24.5172	469
chr10	68278757	68279078	GSE148515_Galang_2020_GSM4473027_PC_ATAC_seq_rep1_ATACseq_SRR11539111_peak_2171	24	.	3.10709	4.72264	2.49256	80
chr10	68278757	68279078	GSE148515_Galang_2020_GSM4473027_PC_ATAC_seq_rep1_ATACseq_SRR11539111_peak_2171	24	.	3.10709	4.72264	2.49256	80
chr10	68282483	68283381	GSE148515_Galang_2020_GSM4473027_PC_ATAC_seq_rep1_ATACseq_SRR11539111_peak_2172	103	.	5.54838	13.0309	10.3828	398
chr10	68282483	68283381	GSE148515_Galang_2020_GSM4473027_PC_ATAC_seq_rep1_ATACseq_SRR11539111_peak_2172	103	.	5.54838	13.0309	10.3828	398
chr10	68282483	68283381	GSE148515_Galang_2020_GSM4473027_PC_ATAC_seq_rep1_ATACseq_SRR11539111_peak_2172	103	.	5.54838	13.0309	10.3828	398
chr10	68541275	68542321	GSE148515_Galang_2020_GSM4473027_PC_ATAC_seq_rep1_ATACseq_SRR11539111_peak_2173	166	.	7.10193	19.4609	16.6046	472
chr10	68541248	68542614	GSE148515_Galang_2020_GSM4473027_PC_ATAC_seq_rep1_ATACseq_SRR11539111_peak_2173	166	.	7.10193	19.4609	16.6046	472
chr10	68541248	68542650	GSE148515_Galang_2020_GSM4473027_PC_ATAC_seq_rep1_ATACseq_SRR11539111_peak_2173	166	.	7.10193	19.4609	16.6046	472
chr10	69212149	69213877	GSE148515_Galang_2020_GSM4473027_PC_ATAC_seq_rep1_ATACseq_SRR11539111_peak_2174	581	.	15.3135	62.1431	58.1049	1072
chr10	69211964	69214150	GSE148515_Galang_2020_GSM4473027_PC_ATAC_seq_rep1_ATACseq_SRR11539111_peak_2174	581	.	15.3135	62.1431	58.1049	1072
chr10	69211912	69214150	GSE148515_Galang_2020_GSM4473027_PC_ATAC_seq_rep1_ATACseq_SRR11539111_peak_2174	581	.	15.3135	62.1431	58.1049	1072
chr10	69218617	69219357	GSE148515_Galang_2020_GSM4473027_PC_ATAC_seq_rep1_ATACseq_SRR11539111_peak_2175	50	.	3.99484	7.43517	5.0253	732
chr10	69218576	69219357	GSE148515_Galang_2020_GSM4473027_PC_ATAC_seq_rep1_ATACseq_SRR11539111_peak_2175	50	.	3.99484	7.43517	5.0253	732
chr10	69218445	69219357	GSE148515_Galang_2020_GSM4473027_PC_ATAC_seq_rep1_ATACseq_SRR11539111_peak_2175	50	.	3.99484	7.43517	5.0253	732
chr10	69253241	69253539	GSE148515_Galang_2020_GSM4473027_PC_ATAC_seq_rep1_ATACseq_SRR11539111_peak_2176	50	.	3.99484	7.43517	5.0253	122
chr10	69253241	69253539	GSE148515_Galang_2020_GSM4473027_PC_ATAC_seq_rep1_ATACseq_SRR11539111_peak_2176	50	.	3.99484	7.43517	5.0253	122
chr10	69261631	69262273	GSE148515_Galang_2020_GSM4473027_PC_ATAC_seq_rep1_ATACseq_SRR11539111_peak_2177	37	.	3.55097	6.02778	3.70079	147
chr10	69262863	69264239	GSE148515_Galang_2020_GSM4473027_PC_ATAC_seq_rep1_ATACseq_SRR11539111_peak_2178	255	.	9.09935	28.6729	25.5568	806
chr10	69262563	69264234	GSE148515_Galang_2020_GSM4473027_PC_ATAC_seq_rep1_ATACseq_SRR11539111_peak_2178	255	.	9.09935	28.6729	25.5568	806
chr10	69262563	69264239	GSE148515_Galang_2020_GSM4473027_PC_ATAC_seq_rep1_ATACseq_SRR11539111_peak_2178	255	.	9.09935	28.6729	25.5568	806
chr10	69265398	69265897	GSE148515_Galang_2020_GSM4473027_PC_ATAC_seq_rep1_ATACseq_SRR11539111_peak_2179	43	.	3.7729	6.7194	4.34939	367
chr10	69265388	69265897	GSE148515_Galang_2020_GSM4473027_PC_ATAC_seq_rep1_ATACseq_SRR11539111_peak_2179	43	.	3.7729	6.7194	4.34939	367
chr10	69265388	69265897	GSE148515_Galang_2020_GSM4473027_PC_ATAC_seq_rep1_ATACseq_SRR11539111_peak_2179	43	.	3.7729	6.7194	4.34939	367
chr10	69271190	69271658	GSE148515_Galang_2020_GSM4473027_PC_ATAC_seq_rep1_ATACseq_SRR11539111_peak_2180	43	.	3.7729	6.7194	4.34939	269
chr10	69270926	69271722	GSE148515_Galang_2020_GSM4473027_PC_ATAC_seq_rep1_ATACseq_SRR11539111_peak_2180	43	.	3.7729	6.7194	4.34939	269
chr10	69270926	69271722	GSE148515_Galang_2020_GSM4473027_PC_ATAC_seq_rep1_ATACseq_SRR11539111_peak_2180	43	.	3.7729	6.7194	4.34939	269
chr10	69274186	69275111	GSE148515_Galang_2020_GSM4473027_PC_ATAC_seq_rep1_ATACseq_SRR11539111_peak_2181	120	.	5.99225	14.7924	12.0833	248
chr10	69274186	69275125	GSE148515_Galang_2020_GSM4473027_PC_ATAC_seq_rep1_ATACseq_SRR11539111_peak_2181	120	.	5.99225	14.7924	12.0833	248
chr10	69274186	69275125	GSE148515_Galang_2020_GSM4473027_PC_ATAC_seq_rep1_ATACseq_SRR11539111_peak_2181	120	.	5.99225	14.7924	12.0833	248
chr10	69276707	69277606	GSE148515_Galang_2020_GSM4473027_PC_ATAC_seq_rep1_ATACseq_SRR11539111_peak_2182	64	.	4.43871	8.93433	6.45035	362
chr10	69276707	69277614	GSE148515_Galang_2020_GSM4473027_PC_ATAC_seq_rep1_ATACseq_SRR11539111_peak_2182	64	.	4.43871	8.93433	6.45035	362
chr10	69276707	69277614	GSE148515_Galang_2020_GSM4473027_PC_ATAC_seq_rep1_ATACseq_SRR11539111_peak_2182	64	.	4.43871	8.93433	6.45035	362
chr10	69352002	69353141	GSE148515_Galang_2020_GSM4473027_PC_ATAC_seq_rep1_ATACseq_SRR11539111_peak_2183	331	.	10.6529	36.4344	33.1066	862
chr10	69352002	69353151	GSE148515_Galang_2020_GSM4473027_PC_ATAC_seq_rep1_ATACseq_SRR11539111_peak_2183	331	.	10.6529	36.4344	33.1066	862
chr10	69352002	69353151	GSE148515_Galang_2020_GSM4473027_PC_ATAC_seq_rep1_ATACseq_SRR11539111_peak_2183	331	.	10.6529	36.4344	33.1066	862
chr10	69533592	69534163	GSE148515_Galang_2020_GSM4473027_PC_ATAC_seq_rep1_ATACseq_SRR11539111_peak_2185	43	.	3.7729	6.7194	4.34939	628
chr10	69533513	69534261	GSE148515_Galang_2020_GSM4473027_PC_ATAC_seq_rep1_ATACseq_SRR11539111_peak_2185	43	.	3.7729	6.7194	4.34939	628
chr10	69533513	69534261	GSE148515_Galang_2020_GSM4473027_PC_ATAC_seq_rep1_ATACseq_SRR11539111_peak_2185	43	.	3.7729	6.7194	4.34939	628
chr10	69535336	69536240	GSE148515_Galang_2020_GSM4473027_PC_ATAC_seq_rep1_ATACseq_SRR11539111_peak_2186	129	.	6.21419	15.6969	12.9578	760
chr10	69534898	69536240	GSE148515_Galang_2020_GSM4473027_PC_ATAC_seq_rep1_ATACseq_SRR11539111_peak_2186	129	.	6.21419	15.6969	12.9578	760
chr10	69534898	69536240	GSE148515_Galang_2020_GSM4473027_PC_ATAC_seq_rep1_ATACseq_SRR11539111_peak_2186	129	.	6.21419	15.6969	12.9578	760
chr10	69570409	69571120	GSE148515_Galang_2020_GSM4473027_PC_ATAC_seq_rep1_ATACseq_SRR11539111_peak_2188	50	.	3.99484	7.43517	5.0253	688
chr10	69570362	69571977	GSE148515_Galang_2020_GSM4473027_PC_ATAC_seq_rep1_ATACseq_SRR11539111_peak_2188	50	.	3.99484	7.43517	5.0253	688
chr10	69570362	69571977	GSE148515_Galang_2020_GSM4473027_PC_ATAC_seq_rep1_ATACseq_SRR11539111_peak_2188	50	.	3.99484	7.43517	5.0253	688
chr10	69594307	69594928	GSE148515_Galang_2020_GSM4473027_PC_ATAC_seq_rep1_ATACseq_SRR11539111_peak_2189	120	.	5.99225	14.7924	12.0833	192
chr10	69594307	69594928	GSE148515_Galang_2020_GSM4473027_PC_ATAC_seq_rep1_ATACseq_SRR11539111_peak_2189	120	.	5.99225	14.7924	12.0833	192
chr10	69594307	69594928	GSE148515_Galang_2020_GSM4473027_PC_ATAC_seq_rep1_ATACseq_SRR11539111_peak_2189	120	.	5.99225	14.7924	12.0833	192
chr10	69611758	69612220	GSE148515_Galang_2020_GSM4473027_PC_ATAC_seq_rep1_ATACseq_SRR11539111_peak_2190	112	.	5.77032	13.9036	11.2249	170
chr10	69611758	69612220	GSE148515_Galang_2020_GSM4473027_PC_ATAC_seq_rep1_ATACseq_SRR11539111_peak_2190	112	.	5.77032	13.9036	11.2249	170
chr10	69617165	69617174	GSE148515_Galang_2020_GSM4473027_PC_ATAC_seq_rep1_ATACseq_SRR11539111_peak_2191	79	.	4.88258	10.5167	7.96451	592
chr10	69617575	69617892	GSE148515_Galang_2020_GSM4473027_PC_ATAC_seq_rep1_ATACseq_SRR11539111_peak_2191	79	.	4.88258	10.5167	7.96451	592
chr10	69617165	69618058	GSE148515_Galang_2020_GSM4473027_PC_ATAC_seq_rep1_ATACseq_SRR11539111_peak_2191	79	.	4.88258	10.5167	7.96451	592
chr10	69617165	69618058	GSE148515_Galang_2020_GSM4473027_PC_ATAC_seq_rep1_ATACseq_SRR11539111_peak_2191	79	.	4.88258	10.5167	7.96451	592
chr10	69637332	69637906	GSE148515_Galang_2020_GSM4473027_PC_ATAC_seq_rep1_ATACseq_SRR11539111_peak_2192	24	.	3.10709	4.72264	2.49256	364
chr10	69637371	69637906	GSE148515_Galang_2020_GSM4473027_PC_ATAC_seq_rep1_ATACseq_SRR11539111_peak_2192	24	.	3.10709	4.72264	2.49256	364
chr10	69652592	69653573	GSE148515_Galang_2020_GSM4473027_PC_ATAC_seq_rep1_ATACseq_SRR11539111_peak_2193	64	.	4.43871	8.93433	6.45035	844
chr10	69652592	69653662	GSE148515_Galang_2020_GSM4473027_PC_ATAC_seq_rep1_ATACseq_SRR11539111_peak_2193	64	.	4.43871	8.93433	6.45035	844
chr10	69652592	69653662	GSE148515_Galang_2020_GSM4473027_PC_ATAC_seq_rep1_ATACseq_SRR11539111_peak_2193	64	.	4.43871	8.93433	6.45035	844
chr10	69781770	69782033	GSE148515_Galang_2020_GSM4473027_PC_ATAC_seq_rep1_ATACseq_SRR11539111_peak_2195	43	.	3.7729	6.7194	4.34939	288
chr10	69781636	69782033	GSE148515_Galang_2020_GSM4473027_PC_ATAC_seq_rep1_ATACseq_SRR11539111_peak_2195	43	.	3.7729	6.7194	4.34939	288
chr10	69781636	69782033	GSE148515_Galang_2020_GSM4473027_PC_ATAC_seq_rep1_ATACseq_SRR11539111_peak_2195	43	.	3.7729	6.7194	4.34939	288
chr10	69785318	69786445	GSE148515_Galang_2020_GSM4473027_PC_ATAC_seq_rep1_ATACseq_SRR11539111_peak_2196	138	.	6.43612	16.6165	13.8475	326
chr10	69785302	69786445	GSE148515_Galang_2020_GSM4473027_PC_ATAC_seq_rep1_ATACseq_SRR11539111_peak_2196	138	.	6.43612	16.6165	13.8475	326
chr10	69785302	69786445	GSE148515_Galang_2020_GSM4473027_PC_ATAC_seq_rep1_ATACseq_SRR11539111_peak_2196	138	.	6.43612	16.6165	13.8475	326
chr10	69792816	69793228	GSE148515_Galang_2020_GSM4473027_PC_ATAC_seq_rep1_ATACseq_SRR11539111_peak_2197	43	.	3.7729	6.7194	4.34939	159
chr10	69792816	69793228	GSE148515_Galang_2020_GSM4473027_PC_ATAC_seq_rep1_ATACseq_SRR11539111_peak_2197	43	.	3.7729	6.7194	4.34939	159
chr10	69872284	69872552	GSE148515_Galang_2020_GSM4473027_PC_ATAC_seq_rep1_ATACseq_SRR11539111_peak_2199	30	.	3.32903	5.36169	3.08096	175
chr10	69872244	69872552	GSE148515_Galang_2020_GSM4473027_PC_ATAC_seq_rep1_ATACseq_SRR11539111_peak_2199	30	.	3.32903	5.36169	3.08096	175
chr10	69872244	69872552	GSE148515_Galang_2020_GSM4473027_PC_ATAC_seq_rep1_ATACseq_SRR11539111_peak_2199	30	.	3.32903	5.36169	3.08096	175
chr10	69925404	69925853	GSE148515_Galang_2020_GSM4473027_PC_ATAC_seq_rep1_ATACseq_SRR11539111_peak_2200	57	.	4.21677	8.17385	5.72601	387
chr10	69925404	69926034	GSE148515_Galang_2020_GSM4473027_PC_ATAC_seq_rep1_ATACseq_SRR11539111_peak_2200	57	.	4.21677	8.17385	5.72601	387
chr10	69925404	69926034	GSE148515_Galang_2020_GSM4473027_PC_ATAC_seq_rep1_ATACseq_SRR11539111_peak_2200	57	.	4.21677	8.17385	5.72601	387
chr10	69944903	69945149	GSE148515_Galang_2020_GSM4473027_PC_ATAC_seq_rep1_ATACseq_SRR11539111_peak_2201	19	.	2.88516	4.11235	1.93879	239
chr10	69944903	69945168	GSE148515_Galang_2020_GSM4473027_PC_ATAC_seq_rep1_ATACseq_SRR11539111_peak_2201	19	.	2.88516	4.11235	1.93879	239
chr10	70056895	70057381	GSE148515_Galang_2020_GSM4473027_PC_ATAC_seq_rep1_ATACseq_SRR11539111_peak_2202	43	.	3.7729	6.7194	4.34939	378
chr10	70056895	70057381	GSE148515_Galang_2020_GSM4473027_PC_ATAC_seq_rep1_ATACseq_SRR11539111_peak_2202	43	.	3.7729	6.7194	4.34939	378
chr10	70095100	70095376	GSE148515_Galang_2020_GSM4473027_PC_ATAC_seq_rep1_ATACseq_SRR11539111_peak_2203	37	.	3.55097	6.02778	3.70079	197
chr10	70095068	70095376	GSE148515_Galang_2020_GSM4473027_PC_ATAC_seq_rep1_ATACseq_SRR11539111_peak_2203	37	.	3.55097	6.02778	3.70079	197
chr10	70095068	70095376	GSE148515_Galang_2020_GSM4473027_PC_ATAC_seq_rep1_ATACseq_SRR11539111_peak_2203	37	.	3.55097	6.02778	3.70079	197
chr10	70096485	70098625	GSE148515_Galang_2020_GSM4473027_PC_ATAC_seq_rep1_ATACseq_SRR11539111_peak_2204	422	.	12.4284	45.8387	42.2502	942
chr10	70096174	70099370	GSE148515_Galang_2020_GSM4473027_PC_ATAC_seq_rep1_ATACseq_SRR11539111_peak_2204	422	.	12.4284	45.8387	42.2502	942
chr10	70096174	70099370	GSE148515_Galang_2020_GSM4473027_PC_ATAC_seq_rep1_ATACseq_SRR11539111_peak_2204	422	.	12.4284	45.8387	42.2502	942
chr10	70119789	70119837	GSE148515_Galang_2020_GSM4473027_PC_ATAC_seq_rep1_ATACseq_SRR11539111_peak_2205	24	.	3.10709	4.72264	2.49256	110
chr10	70119649	70119837	GSE148515_Galang_2020_GSM4473027_PC_ATAC_seq_rep1_ATACseq_SRR11539111_peak_2205	24	.	3.10709	4.72264	2.49256	110
chr10	70119554	70119837	GSE148515_Galang_2020_GSM4473027_PC_ATAC_seq_rep1_ATACseq_SRR11539111_peak_2205	24	.	3.10709	4.72264	2.49256	110
chr10	70120626	70121383	GSE148515_Galang_2020_GSM4473027_PC_ATAC_seq_rep1_ATACseq_SRR11539111_peak_2206	79	.	4.88258	10.5167	7.96451	356
chr10	70120626	70121383	GSE148515_Galang_2020_GSM4473027_PC_ATAC_seq_rep1_ATACseq_SRR11539111_peak_2206	79	.	4.88258	10.5167	7.96451	356
chr10	70120626	70121383	GSE148515_Galang_2020_GSM4473027_PC_ATAC_seq_rep1_ATACseq_SRR11539111_peak_2206	79	.	4.88258	10.5167	7.96451	356
chr10	70125617	70126350	GSE148515_Galang_2020_GSM4473027_PC_ATAC_seq_rep1_ATACseq_SRR11539111_peak_2207	50	.	3.99484	7.43517	5.0253	1032
chr10	70125595	70126157	GSE148515_Galang_2020_GSM4473027_PC_ATAC_seq_rep1_ATACseq_SRR11539111_peak_2207	50	.	3.99484	7.43517	5.0253	1032
chr10	70126538	70126754	GSE148515_Galang_2020_GSM4473027_PC_ATAC_seq_rep1_ATACseq_SRR11539111_peak_2207	50	.	3.99484	7.43517	5.0253	1032
chr10	70132271	70132784	GSE148515_Galang_2020_GSM4473027_PC_ATAC_seq_rep1_ATACseq_SRR11539111_peak_2208	87	.	5.10451	11.3368	8.75218	1045
chr10	70133212	70133638	GSE148515_Galang_2020_GSM4473027_PC_ATAC_seq_rep1_ATACseq_SRR11539111_peak_2208	87	.	5.10451	11.3368	8.75218	1045
chr10	70132271	70133638	GSE148515_Galang_2020_GSM4473027_PC_ATAC_seq_rep1_ATACseq_SRR11539111_peak_2208	87	.	5.10451	11.3368	8.75218	1045
chr10	70132271	70133638	GSE148515_Galang_2020_GSM4473027_PC_ATAC_seq_rep1_ATACseq_SRR11539111_peak_2208	87	.	5.10451	11.3368	8.75218	1045
chr10	70165744	70166119	GSE148515_Galang_2020_GSM4473027_PC_ATAC_seq_rep1_ATACseq_SRR11539111_peak_2209	50	.	3.99484	7.43517	5.0253	694
chr10	70165526	70166119	GSE148515_Galang_2020_GSM4473027_PC_ATAC_seq_rep1_ATACseq_SRR11539111_peak_2209	50	.	3.99484	7.43517	5.0253	694
chr10	70165579	70166119	GSE148515_Galang_2020_GSM4473027_PC_ATAC_seq_rep1_ATACseq_SRR11539111_peak_2209	50	.	3.99484	7.43517	5.0253	694
chr10	70169119	70169544	GSE148515_Galang_2020_GSM4473027_PC_ATAC_seq_rep1_ATACseq_SRR11539111_peak_2210	71	.	4.66064	9.7156	7.19701	255
chr10	70169119	70169544	GSE148515_Galang_2020_GSM4473027_PC_ATAC_seq_rep1_ATACseq_SRR11539111_peak_2210	71	.	4.66064	9.7156	7.19701	255
chr10	70169119	70169544	GSE148515_Galang_2020_GSM4473027_PC_ATAC_seq_rep1_ATACseq_SRR11539111_peak_2210	71	.	4.66064	9.7156	7.19701	255
chr10	70173106	70173719	GSE148515_Galang_2020_GSM4473027_PC_ATAC_seq_rep1_ATACseq_SRR11539111_peak_2211	50	.	3.99484	7.43517	5.0253	428
chr10	70173446	70173719	GSE148515_Galang_2020_GSM4473027_PC_ATAC_seq_rep1_ATACseq_SRR11539111_peak_2211	50	.	3.99484	7.43517	5.0253	428
chr10	70244937	70245541	GSE148515_Galang_2020_GSM4473027_PC_ATAC_seq_rep1_ATACseq_SRR11539111_peak_2212	43	.	3.7729	6.7194	4.34939	651
chr10	70244596	70245541	GSE148515_Galang_2020_GSM4473027_PC_ATAC_seq_rep1_ATACseq_SRR11539111_peak_2212	43	.	3.7729	6.7194	4.34939	651
chr10	70244596	70245541	GSE148515_Galang_2020_GSM4473027_PC_ATAC_seq_rep1_ATACseq_SRR11539111_peak_2212	43	.	3.7729	6.7194	4.34939	651
chr10	70440786	70441179	GSE148515_Galang_2020_GSM4473027_PC_ATAC_seq_rep1_ATACseq_SRR11539111_peak_2214	43	.	3.7729	6.7194	4.34939	140
chr10	70440785	70441179	GSE148515_Galang_2020_GSM4473027_PC_ATAC_seq_rep1_ATACseq_SRR11539111_peak_2214	43	.	3.7729	6.7194	4.34939	140
chr10	70440785	70441179	GSE148515_Galang_2020_GSM4473027_PC_ATAC_seq_rep1_ATACseq_SRR11539111_peak_2214	43	.	3.7729	6.7194	4.34939	140
chr10	70458896	70459427	GSE148515_Galang_2020_GSM4473027_PC_ATAC_seq_rep1_ATACseq_SRR11539111_peak_2215	71	.	4.66064	9.7156	7.19701	440
chr10	70458896	70459427	GSE148515_Galang_2020_GSM4473027_PC_ATAC_seq_rep1_ATACseq_SRR11539111_peak_2215	71	.	4.66064	9.7156	7.19701	440
chr10	70599314	70599645	GSE148515_Galang_2020_GSM4473027_PC_ATAC_seq_rep1_ATACseq_SRR11539111_peak_2216	79	.	4.88258	10.5167	7.96451	162
chr10	70599314	70599645	GSE148515_Galang_2020_GSM4473027_PC_ATAC_seq_rep1_ATACseq_SRR11539111_peak_2216	79	.	4.88258	10.5167	7.96451	162
chr10	70599314	70599645	GSE148515_Galang_2020_GSM4473027_PC_ATAC_seq_rep1_ATACseq_SRR11539111_peak_2216	79	.	4.88258	10.5167	7.96451	162
chr10	71025050	71025639	GSE148515_Galang_2020_GSM4473027_PC_ATAC_seq_rep1_ATACseq_SRR11539111_peak_2218	79	.	4.88258	10.5167	7.96451	252
chr10	71025050	71025743	GSE148515_Galang_2020_GSM4473027_PC_ATAC_seq_rep1_ATACseq_SRR11539111_peak_2218	79	.	4.88258	10.5167	7.96451	252
chr10	71025050	71025743	GSE148515_Galang_2020_GSM4473027_PC_ATAC_seq_rep1_ATACseq_SRR11539111_peak_2218	79	.	4.88258	10.5167	7.96451	252
chr10	71057898	71059244	GSE148515_Galang_2020_GSM4473027_PC_ATAC_seq_rep1_ATACseq_SRR11539111_peak_2219	87	.	5.10451	11.3368	8.75218	1058
chr10	71057898	71059244	GSE148515_Galang_2020_GSM4473027_PC_ATAC_seq_rep1_ATACseq_SRR11539111_peak_2219	87	.	5.10451	11.3368	8.75218	1058
chr10	71057898	71059244	GSE148515_Galang_2020_GSM4473027_PC_ATAC_seq_rep1_ATACseq_SRR11539111_peak_2219	87	.	5.10451	11.3368	8.75218	1058
chr10	71159198	71159983	GSE148515_Galang_2020_GSM4473027_PC_ATAC_seq_rep1_ATACseq_SRR11539111_peak_2220	120	.	5.99225	14.7924	12.0833	706
chr10	71158978	71160205	GSE148515_Galang_2020_GSM4473027_PC_ATAC_seq_rep1_ATACseq_SRR11539111_peak_2220	120	.	5.99225	14.7924	12.0833	706
chr10	71158978	71160339	GSE148515_Galang_2020_GSM4473027_PC_ATAC_seq_rep1_ATACseq_SRR11539111_peak_2220	120	.	5.99225	14.7924	12.0833	706
chr10	71237697	71238368	GSE148515_Galang_2020_GSM4473027_PC_ATAC_seq_rep1_ATACseq_SRR11539111_peak_2221	175	.	7.32387	20.4361	17.551	415
chr10	71237697	71238368	GSE148515_Galang_2020_GSM4473027_PC_ATAC_seq_rep1_ATACseq_SRR11539111_peak_2221	175	.	7.32387	20.4361	17.551	415
chr10	71237697	71238368	GSE148515_Galang_2020_GSM4473027_PC_ATAC_seq_rep1_ATACseq_SRR11539111_peak_2221	175	.	7.32387	20.4361	17.551	415
chr10	71284699	71285378	GSE148515_Galang_2020_GSM4473027_PC_ATAC_seq_rep1_ATACseq_SRR11539111_peak_2222	147	.	6.65806	17.5506	14.7521	469
chr10	71284678	71285378	GSE148515_Galang_2020_GSM4473027_PC_ATAC_seq_rep1_ATACseq_SRR11539111_peak_2222	147	.	6.65806	17.5506	14.7521	469
chr10	71284678	71285378	GSE148515_Galang_2020_GSM4473027_PC_ATAC_seq_rep1_ATACseq_SRR11539111_peak_2222	147	.	6.65806	17.5506	14.7521	469
chr10	71344540	71345161	GSE148515_Galang_2020_GSM4473027_PC_ATAC_seq_rep1_ATACseq_SRR11539111_peak_2223	276	.	9.54322	30.8418	27.6669	525
chr10	71344377	71345161	GSE148515_Galang_2020_GSM4473027_PC_ATAC_seq_rep1_ATACseq_SRR11539111_peak_2223	276	.	9.54322	30.8418	27.6669	525
chr10	71344377	71345161	GSE148515_Galang_2020_GSM4473027_PC_ATAC_seq_rep1_ATACseq_SRR11539111_peak_2223	276	.	9.54322	30.8418	27.6669	525
chr10	71347369	71348501	GSE148515_Galang_2020_GSM4473027_PC_ATAC_seq_rep1_ATACseq_SRR11539111_peak_2224	410	.	12.2064	44.6348	41.0803	344
chr10	71347369	71348501	GSE148515_Galang_2020_GSM4473027_PC_ATAC_seq_rep1_ATACseq_SRR11539111_peak_2224	410	.	12.2064	44.6348	41.0803	344
chr10	71347369	71348501	GSE148515_Galang_2020_GSM4473027_PC_ATAC_seq_rep1_ATACseq_SRR11539111_peak_2224	410	.	12.2064	44.6348	41.0803	344
chr10	72654660	72655768	GSE148515_Galang_2020_GSM4473027_PC_ATAC_seq_rep1_ATACseq_SRR11539111_peak_2225	234	.	8.65548	26.5456	23.4871	228
chr10	72654660	72655876	GSE148515_Galang_2020_GSM4473027_PC_ATAC_seq_rep1_ATACseq_SRR11539111_peak_2225	234	.	8.65548	26.5456	23.4871	228
chr10	72654660	72655876	GSE148515_Galang_2020_GSM4473027_PC_ATAC_seq_rep1_ATACseq_SRR11539111_peak_2225	234	.	8.65548	26.5456	23.4871	228
chr10	73099418	73099848	GSE148515_Galang_2020_GSM4473027_PC_ATAC_seq_rep1_ATACseq_SRR11539111_peak_2226	37	.	3.55097	6.02778	3.70079	261
chr10	74966482	74967891	GSE148515_Galang_2020_GSM4473027_PC_ATAC_seq_rep1_ATACseq_SRR11539111_peak_2227	506	.	13.9819	54.4736	50.6458	733
chr10	74966482	74968082	GSE148515_Galang_2020_GSM4473027_PC_ATAC_seq_rep1_ATACseq_SRR11539111_peak_2227	506	.	13.9819	54.4736	50.6458	733
chr10	74966482	74968082	GSE148515_Galang_2020_GSM4473027_PC_ATAC_seq_rep1_ATACseq_SRR11539111_peak_2227	506	.	13.9819	54.4736	50.6458	733
chr10	75036927	75037335	GSE148515_Galang_2020_GSM4473027_PC_ATAC_seq_rep1_ATACseq_SRR11539111_peak_2229	112	.	5.77032	13.9036	11.2249	249
chr10	75036927	75037335	GSE148515_Galang_2020_GSM4473027_PC_ATAC_seq_rep1_ATACseq_SRR11539111_peak_2229	112	.	5.77032	13.9036	11.2249	249
chr10	75060311	75061368	GSE148515_Galang_2020_GSM4473027_PC_ATAC_seq_rep1_ATACseq_SRR11539111_peak_2230	266	.	9.32128	29.7522	26.6069	351
chr10	75060311	75062037	GSE148515_Galang_2020_GSM4473027_PC_ATAC_seq_rep1_ATACseq_SRR11539111_peak_2230	266	.	9.32128	29.7522	26.6069	351
chr10	75060311	75062037	GSE148515_Galang_2020_GSM4473027_PC_ATAC_seq_rep1_ATACseq_SRR11539111_peak_2230	266	.	9.32128	29.7522	26.6069	351
chr10	75062418	75062687	GSE148515_Galang_2020_GSM4473027_PC_ATAC_seq_rep1_ATACseq_SRR11539111_peak_2231	19	.	2.88516	4.11235	1.93879	26
chr10	75063346	75064010	GSE148515_Galang_2020_GSM4473027_PC_ATAC_seq_rep1_ATACseq_SRR11539111_peak_2232	57	.	4.21677	8.17385	5.72601	549
chr10	75063263	75064054	GSE148515_Galang_2020_GSM4473027_PC_ATAC_seq_rep1_ATACseq_SRR11539111_peak_2232	57	.	4.21677	8.17385	5.72601	549
chr10	75062941	75064054	GSE148515_Galang_2020_GSM4473027_PC_ATAC_seq_rep1_ATACseq_SRR11539111_peak_2232	57	.	4.21677	8.17385	5.72601	549
chr10	75116877	75117574	GSE148515_Galang_2020_GSM4473027_PC_ATAC_seq_rep1_ATACseq_SRR11539111_peak_2233	64	.	4.43871	8.93433	6.45035	446
chr10	75116877	75117426	GSE148515_Galang_2020_GSM4473027_PC_ATAC_seq_rep1_ATACseq_SRR11539111_peak_2233	64	.	4.43871	8.93433	6.45035	446
chr10	75121153	75121542	GSE148515_Galang_2020_GSM4473027_PC_ATAC_seq_rep1_ATACseq_SRR11539111_peak_2234	19	.	2.88516	4.11235	1.93879	137
chr10	75151073	75151486	GSE148515_Galang_2020_GSM4473027_PC_ATAC_seq_rep1_ATACseq_SRR11539111_peak_2235	87	.	5.10451	11.3368	8.75218	494
chr10	75151053	75151579	GSE148515_Galang_2020_GSM4473027_PC_ATAC_seq_rep1_ATACseq_SRR11539111_peak_2235	87	.	5.10451	11.3368	8.75218	494
chr10	75151053	75151579	GSE148515_Galang_2020_GSM4473027_PC_ATAC_seq_rep1_ATACseq_SRR11539111_peak_2235	87	.	5.10451	11.3368	8.75218	494
chr10	75170335	75170934	GSE148515_Galang_2020_GSM4473027_PC_ATAC_seq_rep1_ATACseq_SRR11539111_peak_2237	156	.	6.87999	18.4989	15.6714	553
chr10	75170282	75171109	GSE148515_Galang_2020_GSM4473027_PC_ATAC_seq_rep1_ATACseq_SRR11539111_peak_2237	156	.	6.87999	18.4989	15.6714	553
chr10	75170060	75171109	GSE148515_Galang_2020_GSM4473027_PC_ATAC_seq_rep1_ATACseq_SRR11539111_peak_2237	156	.	6.87999	18.4989	15.6714	553
chr10	75173575	75174218	GSE148515_Galang_2020_GSM4473027_PC_ATAC_seq_rep1_ATACseq_SRR11539111_peak_2238	103	.	5.54838	13.0309	10.3828	656
chr10	75173077	75174855	GSE148515_Galang_2020_GSM4473027_PC_ATAC_seq_rep1_ATACseq_SRR11539111_peak_2238	103	.	5.54838	13.0309	10.3828	656
chr10	75173054	75174795	GSE148515_Galang_2020_GSM4473027_PC_ATAC_seq_rep1_ATACseq_SRR11539111_peak_2238	103	.	5.54838	13.0309	10.3828	656
chr10	75211750	75212776	GSE148515_Galang_2020_GSM4473027_PC_ATAC_seq_rep1_ATACseq_SRR11539111_peak_2240	568	.	15.0916	60.8487	56.8451	418
chr10	75211716	75212780	GSE148515_Galang_2020_GSM4473027_PC_ATAC_seq_rep1_ATACseq_SRR11539111_peak_2240	568	.	15.0916	60.8487	56.8451	418
chr10	75211716	75212780	GSE148515_Galang_2020_GSM4473027_PC_ATAC_seq_rep1_ATACseq_SRR11539111_peak_2240	568	.	15.0916	60.8487	56.8451	418
chr10	75273115	75273485	GSE148515_Galang_2020_GSM4473027_PC_ATAC_seq_rep1_ATACseq_SRR11539111_peak_2241	37	.	3.55097	6.02778	3.70079	152
chr10	75273115	75273485	GSE148515_Galang_2020_GSM4473027_PC_ATAC_seq_rep1_ATACseq_SRR11539111_peak_2241	37	.	3.55097	6.02778	3.70079	152
chr10	75317095	75317539	GSE148515_Galang_2020_GSM4473027_PC_ATAC_seq_rep1_ATACseq_SRR11539111_peak_2242	50	.	3.99484	7.43517	5.0253	435
chr10	75316909	75317599	GSE148515_Galang_2020_GSM4473027_PC_ATAC_seq_rep1_ATACseq_SRR11539111_peak_2242	50	.	3.99484	7.43517	5.0253	435
chr10	75316909	75317647	GSE148515_Galang_2020_GSM4473027_PC_ATAC_seq_rep1_ATACseq_SRR11539111_peak_2242	50	.	3.99484	7.43517	5.0253	435
chr10	75436590	75437091	GSE148515_Galang_2020_GSM4473027_PC_ATAC_seq_rep1_ATACseq_SRR11539111_peak_2243	37	.	3.55097	6.02778	3.70079	169
chr10	75436676	75437139	GSE148515_Galang_2020_GSM4473027_PC_ATAC_seq_rep1_ATACseq_SRR11539111_peak_2243	37	.	3.55097	6.02778	3.70079	169
chr10	75442314	75442347	GSE148515_Galang_2020_GSM4473027_PC_ATAC_seq_rep1_ATACseq_SRR11539111_peak_2244	14	.	2.66322	3.53274	1.4239	46
chr10	75486327	75486831	GSE148515_Galang_2020_GSM4473027_PC_ATAC_seq_rep1_ATACseq_SRR11539111_peak_2245	50	.	3.99484	7.43517	5.0253	232
chr10	75516173	75518385	GSE148515_Galang_2020_GSM4473027_PC_ATAC_seq_rep1_ATACseq_SRR11539111_peak_2246	506	.	13.9819	54.4736	50.6458	1263
chr10	75516430	75518486	GSE148515_Galang_2020_GSM4473027_PC_ATAC_seq_rep1_ATACseq_SRR11539111_peak_2246	506	.	13.9819	54.4736	50.6458	1263
chr10	75516072	75518486	GSE148515_Galang_2020_GSM4473027_PC_ATAC_seq_rep1_ATACseq_SRR11539111_peak_2246	506	.	13.9819	54.4736	50.6458	1263
chr10	75534881	75535803	GSE148515_Galang_2020_GSM4473027_PC_ATAC_seq_rep1_ATACseq_SRR11539111_peak_2247	120	.	5.99225	14.7924	12.0833	451
chr10	75534765	75535841	GSE148515_Galang_2020_GSM4473027_PC_ATAC_seq_rep1_ATACseq_SRR11539111_peak_2247	120	.	5.99225	14.7924	12.0833	451
chr10	75534765	75535841	GSE148515_Galang_2020_GSM4473027_PC_ATAC_seq_rep1_ATACseq_SRR11539111_peak_2247	120	.	5.99225	14.7924	12.0833	451
chr10	75560230	75560687	GSE148515_Galang_2020_GSM4473027_PC_ATAC_seq_rep1_ATACseq_SRR11539111_peak_2248	64	.	4.43871	8.93433	6.45035	312
chr10	75560230	75560550	GSE148515_Galang_2020_GSM4473027_PC_ATAC_seq_rep1_ATACseq_SRR11539111_peak_2248	64	.	4.43871	8.93433	6.45035	312
chr10	75560230	75560687	GSE148515_Galang_2020_GSM4473027_PC_ATAC_seq_rep1_ATACseq_SRR11539111_peak_2248	64	.	4.43871	8.93433	6.45035	312
chr10	75586346	75586473	GSE148515_Galang_2020_GSM4473027_PC_ATAC_seq_rep1_ATACseq_SRR11539111_peak_2249	43	.	3.7729	6.7194	4.34939	335
chr10	75585926	75586473	GSE148515_Galang_2020_GSM4473027_PC_ATAC_seq_rep1_ATACseq_SRR11539111_peak_2249	43	.	3.7729	6.7194	4.34939	335
chr10	75585985	75586473	GSE148515_Galang_2020_GSM4473027_PC_ATAC_seq_rep1_ATACseq_SRR11539111_peak_2249	43	.	3.7729	6.7194	4.34939	335
chr10	75635555	75635923	GSE148515_Galang_2020_GSM4473027_PC_ATAC_seq_rep1_ATACseq_SRR11539111_peak_2250	30	.	3.32903	5.36169	3.08096	322
chr10	75635655	75635923	GSE148515_Galang_2020_GSM4473027_PC_ATAC_seq_rep1_ATACseq_SRR11539111_peak_2250	30	.	3.32903	5.36169	3.08096	322
chr10	75635555	75635923	GSE148515_Galang_2020_GSM4473027_PC_ATAC_seq_rep1_ATACseq_SRR11539111_peak_2250	30	.	3.32903	5.36169	3.08096	322
chr10	75643971	75644258	GSE148515_Galang_2020_GSM4473027_PC_ATAC_seq_rep1_ATACseq_SRR11539111_peak_2251	103	.	5.54838	13.0309	10.3828	257
chr10	75643815	75644769	GSE148515_Galang_2020_GSM4473027_PC_ATAC_seq_rep1_ATACseq_SRR11539111_peak_2251	103	.	5.54838	13.0309	10.3828	257
chr10	75643815	75645071	GSE148515_Galang_2020_GSM4473027_PC_ATAC_seq_rep1_ATACseq_SRR11539111_peak_2251	103	.	5.54838	13.0309	10.3828	257
chr10	75647442	75647915	GSE148515_Galang_2020_GSM4473027_PC_ATAC_seq_rep1_ATACseq_SRR11539111_peak_2252	79	.	4.88258	10.5167	7.96451	1088
chr10	75646983	75647972	GSE148515_Galang_2020_GSM4473027_PC_ATAC_seq_rep1_ATACseq_SRR11539111_peak_2252	79	.	4.88258	10.5167	7.96451	1088
chr10	75646582	75647972	GSE148515_Galang_2020_GSM4473027_PC_ATAC_seq_rep1_ATACseq_SRR11539111_peak_2252	79	.	4.88258	10.5167	7.96451	1088
chr10	75667075	75668399	GSE148515_Galang_2020_GSM4473027_PC_ATAC_seq_rep1_ATACseq_SRR11539111_peak_2253	298	.	9.98709	33.0505	29.815	868
chr10	75666903	75668447	GSE148515_Galang_2020_GSM4473027_PC_ATAC_seq_rep1_ATACseq_SRR11539111_peak_2253	298	.	9.98709	33.0505	29.815	868
chr10	75666775	75668447	GSE148515_Galang_2020_GSM4473027_PC_ATAC_seq_rep1_ATACseq_SRR11539111_peak_2253	298	.	9.98709	33.0505	29.815	868
chr10	75704292	75704841	GSE148515_Galang_2020_GSM4473027_PC_ATAC_seq_rep1_ATACseq_SRR11539111_peak_2254	129	.	6.21419	15.6969	12.9578	391
chr10	75704070	75704841	GSE148515_Galang_2020_GSM4473027_PC_ATAC_seq_rep1_ATACseq_SRR11539111_peak_2254	129	.	6.21419	15.6969	12.9578	391
chr10	75704070	75704841	GSE148515_Galang_2020_GSM4473027_PC_ATAC_seq_rep1_ATACseq_SRR11539111_peak_2254	129	.	6.21419	15.6969	12.9578	391
chr10	75708453	75709749	GSE148515_Galang_2020_GSM4473027_PC_ATAC_seq_rep1_ATACseq_SRR11539111_peak_2255	71	.	4.66064	9.7156	7.19701	513
chr10	75708384	75709757	GSE148515_Galang_2020_GSM4473027_PC_ATAC_seq_rep1_ATACseq_SRR11539111_peak_2255	71	.	4.66064	9.7156	7.19701	513
chr10	75764012	75765290	GSE148515_Galang_2020_GSM4473027_PC_ATAC_seq_rep1_ATACseq_SRR11539111_peak_2256	224	.	8.43354	25.4983	22.4686	435
chr10	75764012	75765290	GSE148515_Galang_2020_GSM4473027_PC_ATAC_seq_rep1_ATACseq_SRR11539111_peak_2256	224	.	8.43354	25.4983	22.4686	435
chr10	75764012	75765290	GSE148515_Galang_2020_GSM4473027_PC_ATAC_seq_rep1_ATACseq_SRR11539111_peak_2256	224	.	8.43354	25.4983	22.4686	435
chr10	75772894	75773533	GSE148515_Galang_2020_GSM4473027_PC_ATAC_seq_rep1_ATACseq_SRR11539111_peak_2257	50	.	3.99484	7.43517	5.0253	320
chr10	75772894	75773533	GSE148515_Galang_2020_GSM4473027_PC_ATAC_seq_rep1_ATACseq_SRR11539111_peak_2257	50	.	3.99484	7.43517	5.0253	320
chr10	75772894	75773533	GSE148515_Galang_2020_GSM4473027_PC_ATAC_seq_rep1_ATACseq_SRR11539111_peak_2257	50	.	3.99484	7.43517	5.0253	320
chr10	75798167	75798691	GSE148515_Galang_2020_GSM4473027_PC_ATAC_seq_rep1_ATACseq_SRR11539111_peak_2258	37	.	3.55097	6.02778	3.70079	391
chr10	75798167	75798660	GSE148515_Galang_2020_GSM4473027_PC_ATAC_seq_rep1_ATACseq_SRR11539111_peak_2258	37	.	3.55097	6.02778	3.70079	391
chr10	75837188	75837707	GSE148515_Galang_2020_GSM4473027_PC_ATAC_seq_rep1_ATACseq_SRR11539111_peak_2259	255	.	9.09935	28.6729	25.5568	340
chr10	75837162	75837707	GSE148515_Galang_2020_GSM4473027_PC_ATAC_seq_rep1_ATACseq_SRR11539111_peak_2259	255	.	9.09935	28.6729	25.5568	340
chr10	75837162	75837707	GSE148515_Galang_2020_GSM4473027_PC_ATAC_seq_rep1_ATACseq_SRR11539111_peak_2259	255	.	9.09935	28.6729	25.5568	340
chr10	75859697	75861038	GSE148515_Galang_2020_GSM4473027_PC_ATAC_seq_rep1_ATACseq_SRR11539111_peak_2260	245	.	8.87741	27.6039	24.5172	563
chr10	75859697	75861038	GSE148515_Galang_2020_GSM4473027_PC_ATAC_seq_rep1_ATACseq_SRR11539111_peak_2260	245	.	8.87741	27.6039	24.5172	563
chr10	75859697	75861038	GSE148515_Galang_2020_GSM4473027_PC_ATAC_seq_rep1_ATACseq_SRR11539111_peak_2260	245	.	8.87741	27.6039	24.5172	563
chr10	75872836	75873170	GSE148515_Galang_2020_GSM4473027_PC_ATAC_seq_rep1_ATACseq_SRR11539111_peak_2261	50	.	3.99484	7.43517	5.0253	326
chr10	75872836	75873396	GSE148515_Galang_2020_GSM4473027_PC_ATAC_seq_rep1_ATACseq_SRR11539111_peak_2261	50	.	3.99484	7.43517	5.0253	326
chr10	75872836	75873396	GSE148515_Galang_2020_GSM4473027_PC_ATAC_seq_rep1_ATACseq_SRR11539111_peak_2261	50	.	3.99484	7.43517	5.0253	326
chr10	75892925	75893557	GSE148515_Galang_2020_GSM4473027_PC_ATAC_seq_rep1_ATACseq_SRR11539111_peak_2262	147	.	6.65806	17.5506	14.7521	465
chr10	75892772	75893638	GSE148515_Galang_2020_GSM4473027_PC_ATAC_seq_rep1_ATACseq_SRR11539111_peak_2262	147	.	6.65806	17.5506	14.7521	465
chr10	75892772	75893638	GSE148515_Galang_2020_GSM4473027_PC_ATAC_seq_rep1_ATACseq_SRR11539111_peak_2262	147	.	6.65806	17.5506	14.7521	465
chr10	75898936	75899341	GSE148515_Galang_2020_GSM4473027_PC_ATAC_seq_rep1_ATACseq_SRR11539111_peak_2263	71	.	4.66064	9.7156	7.19701	415
chr10	75898789	75899341	GSE148515_Galang_2020_GSM4473027_PC_ATAC_seq_rep1_ATACseq_SRR11539111_peak_2263	71	.	4.66064	9.7156	7.19701	415
chr10	75921054	75922128	GSE148515_Galang_2020_GSM4473027_PC_ATAC_seq_rep1_ATACseq_SRR11539111_peak_2264	287	.	9.76515	31.9413	28.7363	182
chr10	75921054	75922133	GSE148515_Galang_2020_GSM4473027_PC_ATAC_seq_rep1_ATACseq_SRR11539111_peak_2264	287	.	9.76515	31.9413	28.7363	182
chr10	75921054	75922133	GSE148515_Galang_2020_GSM4473027_PC_ATAC_seq_rep1_ATACseq_SRR11539111_peak_2264	287	.	9.76515	31.9413	28.7363	182
chr10	75930518	75930592	GSE148515_Galang_2020_GSM4473027_PC_ATAC_seq_rep1_ATACseq_SRR11539111_peak_2265	57	.	4.21677	8.17385	5.72601	269
chr10	75930910	75931025	GSE148515_Galang_2020_GSM4473027_PC_ATAC_seq_rep1_ATACseq_SRR11539111_peak_2265	57	.	4.21677	8.17385	5.72601	269
chr10	75932087	75932935	GSE148515_Galang_2020_GSM4473027_PC_ATAC_seq_rep1_ATACseq_SRR11539111_peak_2266	156	.	6.87999	18.4989	15.6714	393
chr10	75932087	75933032	GSE148515_Galang_2020_GSM4473027_PC_ATAC_seq_rep1_ATACseq_SRR11539111_peak_2266	156	.	6.87999	18.4989	15.6714	393
chr10	75932087	75933032	GSE148515_Galang_2020_GSM4473027_PC_ATAC_seq_rep1_ATACseq_SRR11539111_peak_2266	156	.	6.87999	18.4989	15.6714	393
chr10	75935488	75936382	GSE148515_Galang_2020_GSM4473027_PC_ATAC_seq_rep1_ATACseq_SRR11539111_peak_2267	255	.	9.09935	28.6729	25.5568	341
chr10	75935488	75936419	GSE148515_Galang_2020_GSM4473027_PC_ATAC_seq_rep1_ATACseq_SRR11539111_peak_2267	255	.	9.09935	28.6729	25.5568	341
chr10	75935488	75936419	GSE148515_Galang_2020_GSM4473027_PC_ATAC_seq_rep1_ATACseq_SRR11539111_peak_2267	255	.	9.09935	28.6729	25.5568	341
chr10	75951293	75951937	GSE148515_Galang_2020_GSM4473027_PC_ATAC_seq_rep1_ATACseq_SRR11539111_peak_2268	30	.	3.32903	5.36169	3.08096	260
chr10	75951293	75951813	GSE148515_Galang_2020_GSM4473027_PC_ATAC_seq_rep1_ATACseq_SRR11539111_peak_2268	30	.	3.32903	5.36169	3.08096	260
chr10	75951293	75951937	GSE148515_Galang_2020_GSM4473027_PC_ATAC_seq_rep1_ATACseq_SRR11539111_peak_2268	30	.	3.32903	5.36169	3.08096	260
chr10	76032141	76032963	GSE148515_Galang_2020_GSM4473027_PC_ATAC_seq_rep1_ATACseq_SRR11539111_peak_2269	245	.	8.87741	27.6039	24.5172	424
chr10	76032146	76033251	GSE148515_Galang_2020_GSM4473027_PC_ATAC_seq_rep1_ATACseq_SRR11539111_peak_2269	245	.	8.87741	27.6039	24.5172	424
chr10	76032092	76033251	GSE148515_Galang_2020_GSM4473027_PC_ATAC_seq_rep1_ATACseq_SRR11539111_peak_2269	245	.	8.87741	27.6039	24.5172	424
chr10	76237449	76238129	GSE148515_Galang_2020_GSM4473027_PC_ATAC_seq_rep1_ATACseq_SRR11539111_peak_2270	194	.	7.76774	22.4248	19.4815	436
chr10	76237395	76238306	GSE148515_Galang_2020_GSM4473027_PC_ATAC_seq_rep1_ATACseq_SRR11539111_peak_2270	194	.	7.76774	22.4248	19.4815	436
chr10	76237395	76238306	GSE148515_Galang_2020_GSM4473027_PC_ATAC_seq_rep1_ATACseq_SRR11539111_peak_2270	194	.	7.76774	22.4248	19.4815	436
chr10	76257794	76258304	GSE148515_Galang_2020_GSM4473027_PC_ATAC_seq_rep1_ATACseq_SRR11539111_peak_2271	79	.	4.88258	10.5167	7.96451	409
chr10	76257724	76258316	GSE148515_Galang_2020_GSM4473027_PC_ATAC_seq_rep1_ATACseq_SRR11539111_peak_2271	79	.	4.88258	10.5167	7.96451	409
chr10	76257724	76258316	GSE148515_Galang_2020_GSM4473027_PC_ATAC_seq_rep1_ATACseq_SRR11539111_peak_2271	79	.	4.88258	10.5167	7.96451	409
chr10	76344803	76345917	GSE148515_Galang_2020_GSM4473027_PC_ATAC_seq_rep1_ATACseq_SRR11539111_peak_2272	470	.	13.3161	50.7297	47.0049	546
chr10	76346225	76346407	GSE148515_Galang_2020_GSM4473027_PC_ATAC_seq_rep1_ATACseq_SRR11539111_peak_2272	470	.	13.3161	50.7297	47.0049	546
chr10	76344803	76346407	GSE148515_Galang_2020_GSM4473027_PC_ATAC_seq_rep1_ATACseq_SRR11539111_peak_2272	470	.	13.3161	50.7297	47.0049	546
chr10	76344803	76346407	GSE148515_Galang_2020_GSM4473027_PC_ATAC_seq_rep1_ATACseq_SRR11539111_peak_2272	470	.	13.3161	50.7297	47.0049	546
chr10	76416929	76417248	GSE148515_Galang_2020_GSM4473027_PC_ATAC_seq_rep1_ATACseq_SRR11539111_peak_2273	57	.	4.21677	8.17385	5.72601	223
chr10	76416893	76417351	GSE148515_Galang_2020_GSM4473027_PC_ATAC_seq_rep1_ATACseq_SRR11539111_peak_2273	57	.	4.21677	8.17385	5.72601	223
chr10	76416893	76417351	GSE148515_Galang_2020_GSM4473027_PC_ATAC_seq_rep1_ATACseq_SRR11539111_peak_2273	57	.	4.21677	8.17385	5.72601	223
chr10	76442031	76443189	GSE148515_Galang_2020_GSM4473027_PC_ATAC_seq_rep1_ATACseq_SRR11539111_peak_2274	593	.	15.5355	63.4437	59.3714	879
chr10	76441849	76443189	GSE148515_Galang_2020_GSM4473027_PC_ATAC_seq_rep1_ATACseq_SRR11539111_peak_2274	593	.	15.5355	63.4437	59.3714	879
chr10	76441849	76443189	GSE148515_Galang_2020_GSM4473027_PC_ATAC_seq_rep1_ATACseq_SRR11539111_peak_2274	593	.	15.5355	63.4437	59.3714	879
chr10	76447505	76447732	GSE148515_Galang_2020_GSM4473027_PC_ATAC_seq_rep1_ATACseq_SRR11539111_peak_2275	79	.	4.88258	10.5167	7.96451	167
chr10	76447295	76447732	GSE148515_Galang_2020_GSM4473027_PC_ATAC_seq_rep1_ATACseq_SRR11539111_peak_2275	79	.	4.88258	10.5167	7.96451	167
chr10	76447295	76447732	GSE148515_Galang_2020_GSM4473027_PC_ATAC_seq_rep1_ATACseq_SRR11539111_peak_2275	79	.	4.88258	10.5167	7.96451	167
chr10	76468760	76469033	GSE148515_Galang_2020_GSM4473027_PC_ATAC_seq_rep1_ATACseq_SRR11539111_peak_2276	138	.	6.43612	16.6165	13.8475	134
chr10	76468705	76469142	GSE148515_Galang_2020_GSM4473027_PC_ATAC_seq_rep1_ATACseq_SRR11539111_peak_2276	138	.	6.43612	16.6165	13.8475	134
chr10	76468705	76469149	GSE148515_Galang_2020_GSM4473027_PC_ATAC_seq_rep1_ATACseq_SRR11539111_peak_2276	138	.	6.43612	16.6165	13.8475	134
chr10	76530991	76531882	GSE148515_Galang_2020_GSM4473027_PC_ATAC_seq_rep1_ATACseq_SRR11539111_peak_2277	494	.	13.76	53.2187	49.425	577
chr10	76530991	76531882	GSE148515_Galang_2020_GSM4473027_PC_ATAC_seq_rep1_ATACseq_SRR11539111_peak_2277	494	.	13.76	53.2187	49.425	577
chr10	76530991	76531882	GSE148515_Galang_2020_GSM4473027_PC_ATAC_seq_rep1_ATACseq_SRR11539111_peak_2277	494	.	13.76	53.2187	49.425	577
chr10	76586279	76586643	GSE148515_Galang_2020_GSM4473027_PC_ATAC_seq_rep1_ATACseq_SRR11539111_peak_2278	57	.	4.21677	8.17385	5.72601	64
chr10	76586279	76587018	GSE148515_Galang_2020_GSM4473027_PC_ATAC_seq_rep1_ATACseq_SRR11539111_peak_2278	57	.	4.21677	8.17385	5.72601	64
chr10	76590141	76590597	GSE148515_Galang_2020_GSM4473027_PC_ATAC_seq_rep1_ATACseq_SRR11539111_peak_2279	64	.	4.43871	8.93433	6.45035	443
chr10	76589991	76590832	GSE148515_Galang_2020_GSM4473027_PC_ATAC_seq_rep1_ATACseq_SRR11539111_peak_2279	64	.	4.43871	8.93433	6.45035	443
chr10	76589991	76591012	GSE148515_Galang_2020_GSM4473027_PC_ATAC_seq_rep1_ATACseq_SRR11539111_peak_2279	64	.	4.43871	8.93433	6.45035	443
chr10	76602691	76602962	GSE148515_Galang_2020_GSM4473027_PC_ATAC_seq_rep1_ATACseq_SRR11539111_peak_2280	24	.	3.10709	4.72264	2.49256	248
chr10	76602777	76602962	GSE148515_Galang_2020_GSM4473027_PC_ATAC_seq_rep1_ATACseq_SRR11539111_peak_2280	24	.	3.10709	4.72264	2.49256	248
chr10	76602589	76602962	GSE148515_Galang_2020_GSM4473027_PC_ATAC_seq_rep1_ATACseq_SRR11539111_peak_2280	24	.	3.10709	4.72264	2.49256	248
chr10	76623060	76623665	GSE148515_Galang_2020_GSM4473027_PC_ATAC_seq_rep1_ATACseq_SRR11539111_peak_2281	147	.	6.65806	17.5506	14.7521	346
chr10	76623060	76623665	GSE148515_Galang_2020_GSM4473027_PC_ATAC_seq_rep1_ATACseq_SRR11539111_peak_2281	147	.	6.65806	17.5506	14.7521	346
chr10	76623060	76623665	GSE148515_Galang_2020_GSM4473027_PC_ATAC_seq_rep1_ATACseq_SRR11539111_peak_2281	147	.	6.65806	17.5506	14.7521	346
chr10	76733047	76733948	GSE148515_Galang_2020_GSM4473027_PC_ATAC_seq_rep1_ATACseq_SRR11539111_peak_2283	112	.	5.77032	13.9036	11.2249	397
chr10	76732973	76733838	GSE148515_Galang_2020_GSM4473027_PC_ATAC_seq_rep1_ATACseq_SRR11539111_peak_2283	112	.	5.77032	13.9036	11.2249	397
chr10	76732973	76733684	GSE148515_Galang_2020_GSM4473027_PC_ATAC_seq_rep1_ATACseq_SRR11539111_peak_2283	112	.	5.77032	13.9036	11.2249	397
chr10	76734006	76734184	GSE148515_Galang_2020_GSM4473027_PC_ATAC_seq_rep1_ATACseq_SRR11539111_peak_2283	112	.	5.77032	13.9036	11.2249	397
chr10	76734842	76735271	GSE148515_Galang_2020_GSM4473027_PC_ATAC_seq_rep1_ATACseq_SRR11539111_peak_2284	43	.	3.7729	6.7194	4.34939	263
chr10	76734842	76735271	GSE148515_Galang_2020_GSM4473027_PC_ATAC_seq_rep1_ATACseq_SRR11539111_peak_2284	43	.	3.7729	6.7194	4.34939	263
chr10	76798962	76799343	GSE148515_Galang_2020_GSM4473027_PC_ATAC_seq_rep1_ATACseq_SRR11539111_peak_2285	57	.	4.21677	8.17385	5.72601	377
chr10	76798962	76799650	GSE148515_Galang_2020_GSM4473027_PC_ATAC_seq_rep1_ATACseq_SRR11539111_peak_2285	57	.	4.21677	8.17385	5.72601	377
chr10	76961382	76962518	GSE148515_Galang_2020_GSM4473027_PC_ATAC_seq_rep1_ATACseq_SRR11539111_peak_2287	353	.	11.0968	38.7353	35.3434	779
chr10	76961256	76962518	GSE148515_Galang_2020_GSM4473027_PC_ATAC_seq_rep1_ATACseq_SRR11539111_peak_2287	353	.	11.0968	38.7353	35.3434	779
chr10	76961256	76962518	GSE148515_Galang_2020_GSM4473027_PC_ATAC_seq_rep1_ATACseq_SRR11539111_peak_2287	353	.	11.0968	38.7353	35.3434	779
chr10	76997659	76998258	GSE148515_Galang_2020_GSM4473027_PC_ATAC_seq_rep1_ATACseq_SRR11539111_peak_2288	120	.	5.99225	14.7924	12.0833	543
chr10	76997751	76998258	GSE148515_Galang_2020_GSM4473027_PC_ATAC_seq_rep1_ATACseq_SRR11539111_peak_2288	120	.	5.99225	14.7924	12.0833	543
chr10	77021454	77021728	GSE148515_Galang_2020_GSM4473027_PC_ATAC_seq_rep1_ATACseq_SRR11539111_peak_2289	50	.	3.99484	7.43517	5.0253	63
chr10	77021487	77021812	GSE148515_Galang_2020_GSM4473027_PC_ATAC_seq_rep1_ATACseq_SRR11539111_peak_2289	50	.	3.99484	7.43517	5.0253	63
chr10	77032619	77033598	GSE148515_Galang_2020_GSM4473027_PC_ATAC_seq_rep1_ATACseq_SRR11539111_peak_2290	255	.	9.09935	28.6729	25.5568	1113
chr10	77032417	77033797	GSE148515_Galang_2020_GSM4473027_PC_ATAC_seq_rep1_ATACseq_SRR11539111_peak_2290	255	.	9.09935	28.6729	25.5568	1113
chr10	77032045	77033797	GSE148515_Galang_2020_GSM4473027_PC_ATAC_seq_rep1_ATACseq_SRR11539111_peak_2290	255	.	9.09935	28.6729	25.5568	1113
chr10	77090006	77090368	GSE148515_Galang_2020_GSM4473027_PC_ATAC_seq_rep1_ATACseq_SRR11539111_peak_2291	37	.	3.55097	6.02778	3.70079	113
chr10	77090006	77090368	GSE148515_Galang_2020_GSM4473027_PC_ATAC_seq_rep1_ATACseq_SRR11539111_peak_2291	37	.	3.55097	6.02778	3.70079	113
chr10	77159275	77159866	GSE148515_Galang_2020_GSM4473027_PC_ATAC_seq_rep1_ATACseq_SRR11539111_peak_2292	103	.	5.54838	13.0309	10.3828	491
chr10	77159230	77159853	GSE148515_Galang_2020_GSM4473027_PC_ATAC_seq_rep1_ATACseq_SRR11539111_peak_2292	103	.	5.54838	13.0309	10.3828	491
chr10	77159230	77160060	GSE148515_Galang_2020_GSM4473027_PC_ATAC_seq_rep1_ATACseq_SRR11539111_peak_2292	103	.	5.54838	13.0309	10.3828	491
chr10	77165573	77165799	GSE148515_Galang_2020_GSM4473027_PC_ATAC_seq_rep1_ATACseq_SRR11539111_peak_2293	43	.	3.7729	6.7194	4.34939	111
chr10	77165547	77165799	GSE148515_Galang_2020_GSM4473027_PC_ATAC_seq_rep1_ATACseq_SRR11539111_peak_2293	43	.	3.7729	6.7194	4.34939	111
chr10	77229794	77230555	GSE148515_Galang_2020_GSM4473027_PC_ATAC_seq_rep1_ATACseq_SRR11539111_peak_2294	50	.	3.99484	7.43517	5.0253	88
chr10	77229724	77230555	GSE148515_Galang_2020_GSM4473027_PC_ATAC_seq_rep1_ATACseq_SRR11539111_peak_2294	50	.	3.99484	7.43517	5.0253	88
chr10	77229682	77230555	GSE148515_Galang_2020_GSM4473027_PC_ATAC_seq_rep1_ATACseq_SRR11539111_peak_2294	50	.	3.99484	7.43517	5.0253	88
chr10	77252265	77252667	GSE148515_Galang_2020_GSM4473027_PC_ATAC_seq_rep1_ATACseq_SRR11539111_peak_2295	43	.	3.7729	6.7194	4.34939	345
chr10	77258886	77259787	GSE148515_Galang_2020_GSM4473027_PC_ATAC_seq_rep1_ATACseq_SRR11539111_peak_2296	568	.	15.0916	60.8487	56.8451	500
chr10	77258775	77259945	GSE148515_Galang_2020_GSM4473027_PC_ATAC_seq_rep1_ATACseq_SRR11539111_peak_2296	568	.	15.0916	60.8487	56.8451	500
chr10	77258775	77260135	GSE148515_Galang_2020_GSM4473027_PC_ATAC_seq_rep1_ATACseq_SRR11539111_peak_2296	568	.	15.0916	60.8487	56.8451	500
chr10	77342793	77343394	GSE148515_Galang_2020_GSM4473027_PC_ATAC_seq_rep1_ATACseq_SRR11539111_peak_2297	95	.	5.32645	12.1751	9.5586	404
chr10	77342793	77343478	GSE148515_Galang_2020_GSM4473027_PC_ATAC_seq_rep1_ATACseq_SRR11539111_peak_2297	95	.	5.32645	12.1751	9.5586	404
chr10	77342793	77343460	GSE148515_Galang_2020_GSM4473027_PC_ATAC_seq_rep1_ATACseq_SRR11539111_peak_2297	95	.	5.32645	12.1751	9.5586	404
chr10	77417111	77418820	GSE148515_Galang_2020_GSM4473027_PC_ATAC_seq_rep1_ATACseq_SRR11539111_peak_2298	287	.	9.76515	31.9413	28.7363	1180
chr10	77417111	77419026	GSE148515_Galang_2020_GSM4473027_PC_ATAC_seq_rep1_ATACseq_SRR11539111_peak_2298	287	.	9.76515	31.9413	28.7363	1180
chr10	77417111	77419026	GSE148515_Galang_2020_GSM4473027_PC_ATAC_seq_rep1_ATACseq_SRR11539111_peak_2298	287	.	9.76515	31.9413	28.7363	1180
chr10	77434619	77435307	GSE148515_Galang_2020_GSM4473027_PC_ATAC_seq_rep1_ATACseq_SRR11539111_peak_2299	87	.	5.10451	11.3368	8.75218	261
chr10	77434619	77435356	GSE148515_Galang_2020_GSM4473027_PC_ATAC_seq_rep1_ATACseq_SRR11539111_peak_2299	87	.	5.10451	11.3368	8.75218	261
chr10	77434619	77435433	GSE148515_Galang_2020_GSM4473027_PC_ATAC_seq_rep1_ATACseq_SRR11539111_peak_2299	87	.	5.10451	11.3368	8.75218	261
chr10	77440749	77442085	GSE148515_Galang_2020_GSM4473027_PC_ATAC_seq_rep1_ATACseq_SRR11539111_peak_2300	129	.	6.21419	15.6969	12.9578	959
chr10	77440749	77442108	GSE148515_Galang_2020_GSM4473027_PC_ATAC_seq_rep1_ATACseq_SRR11539111_peak_2300	129	.	6.21419	15.6969	12.9578	959
chr10	77440749	77442108	GSE148515_Galang_2020_GSM4473027_PC_ATAC_seq_rep1_ATACseq_SRR11539111_peak_2300	129	.	6.21419	15.6969	12.9578	959
chr10	77447918	77450465	GSE148515_Galang_2020_GSM4473027_PC_ATAC_seq_rep1_ATACseq_SRR11539111_peak_2301	214	.	8.21161	24.4622	21.4613	1167
chr10	77447918	77450465	GSE148515_Galang_2020_GSM4473027_PC_ATAC_seq_rep1_ATACseq_SRR11539111_peak_2301	214	.	8.21161	24.4622	21.4613	1167
chr10	77447918	77450465	GSE148515_Galang_2020_GSM4473027_PC_ATAC_seq_rep1_ATACseq_SRR11539111_peak_2301	214	.	8.21161	24.4622	21.4613	1167
chr10	77456360	77456742	GSE148515_Galang_2020_GSM4473027_PC_ATAC_seq_rep1_ATACseq_SRR11539111_peak_2302	95	.	5.32645	12.1751	9.5586	374
chr10	77456360	77456870	GSE148515_Galang_2020_GSM4473027_PC_ATAC_seq_rep1_ATACseq_SRR11539111_peak_2302	95	.	5.32645	12.1751	9.5586	374
chr10	77456360	77457503	GSE148515_Galang_2020_GSM4473027_PC_ATAC_seq_rep1_ATACseq_SRR11539111_peak_2302	95	.	5.32645	12.1751	9.5586	374
chr10	77464389	77464922	GSE148515_Galang_2020_GSM4473027_PC_ATAC_seq_rep1_ATACseq_SRR11539111_peak_2303	224	.	8.43354	25.4983	22.4686	264
chr10	77464339	77465309	GSE148515_Galang_2020_GSM4473027_PC_ATAC_seq_rep1_ATACseq_SRR11539111_peak_2303	224	.	8.43354	25.4983	22.4686	264
chr10	77464339	77465309	GSE148515_Galang_2020_GSM4473027_PC_ATAC_seq_rep1_ATACseq_SRR11539111_peak_2303	224	.	8.43354	25.4983	22.4686	264
chr10	77467307	77468122	GSE148515_Galang_2020_GSM4473027_PC_ATAC_seq_rep1_ATACseq_SRR11539111_peak_2305	43	.	3.7729	6.7194	4.34939	314
chr10	77467307	77468086	GSE148515_Galang_2020_GSM4473027_PC_ATAC_seq_rep1_ATACseq_SRR11539111_peak_2305	43	.	3.7729	6.7194	4.34939	314
chr10	77483802	77484758	GSE148515_Galang_2020_GSM4473027_PC_ATAC_seq_rep1_ATACseq_SRR11539111_peak_2306	103	.	5.54838	13.0309	10.3828	721
chr10	77483802	77485286	GSE148515_Galang_2020_GSM4473027_PC_ATAC_seq_rep1_ATACseq_SRR11539111_peak_2306	103	.	5.54838	13.0309	10.3828	721
chr10	77483802	77485517	GSE148515_Galang_2020_GSM4473027_PC_ATAC_seq_rep1_ATACseq_SRR11539111_peak_2306	103	.	5.54838	13.0309	10.3828	721
chr10	77498279	77498308	GSE148515_Galang_2020_GSM4473027_PC_ATAC_seq_rep1_ATACseq_SRR11539111_peak_2308	30	.	3.32903	5.36169	3.08096	308
chr10	77497948	77498308	GSE148515_Galang_2020_GSM4473027_PC_ATAC_seq_rep1_ATACseq_SRR11539111_peak_2308	30	.	3.32903	5.36169	3.08096	308
chr10	77509573	77509880	GSE148515_Galang_2020_GSM4473027_PC_ATAC_seq_rep1_ATACseq_SRR11539111_peak_2309	50	.	3.99484	7.43517	5.0253	591
chr10	77509478	77509880	GSE148515_Galang_2020_GSM4473027_PC_ATAC_seq_rep1_ATACseq_SRR11539111_peak_2309	50	.	3.99484	7.43517	5.0253	591
chr10	77509082	77509880	GSE148515_Galang_2020_GSM4473027_PC_ATAC_seq_rep1_ATACseq_SRR11539111_peak_2309	50	.	3.99484	7.43517	5.0253	591
chr10	77515452	77516117	GSE148515_Galang_2020_GSM4473027_PC_ATAC_seq_rep1_ATACseq_SRR11539111_peak_2310	234	.	8.65548	26.5456	23.4871	612
chr10	77515297	77516490	GSE148515_Galang_2020_GSM4473027_PC_ATAC_seq_rep1_ATACseq_SRR11539111_peak_2310	234	.	8.65548	26.5456	23.4871	612
chr10	77515263	77516490	GSE148515_Galang_2020_GSM4473027_PC_ATAC_seq_rep1_ATACseq_SRR11539111_peak_2310	234	.	8.65548	26.5456	23.4871	612
chr10	77517280	77517314	GSE148515_Galang_2020_GSM4473027_PC_ATAC_seq_rep1_ATACseq_SRR11539111_peak_2311	19	.	2.88516	4.11235	1.93879	212
chr10	77517280	77517541	GSE148515_Galang_2020_GSM4473027_PC_ATAC_seq_rep1_ATACseq_SRR11539111_peak_2311	19	.	2.88516	4.11235	1.93879	212
chr10	77581300	77582204	GSE148515_Galang_2020_GSM4473027_PC_ATAC_seq_rep1_ATACseq_SRR11539111_peak_2312	342	.	10.8748	37.5805	34.2206	624
chr10	77581157	77582514	GSE148515_Galang_2020_GSM4473027_PC_ATAC_seq_rep1_ATACseq_SRR11539111_peak_2312	342	.	10.8748	37.5805	34.2206	624
chr10	77581157	77582514	GSE148515_Galang_2020_GSM4473027_PC_ATAC_seq_rep1_ATACseq_SRR11539111_peak_2312	342	.	10.8748	37.5805	34.2206	624
chr10	77590755	77591211	GSE148515_Galang_2020_GSM4473027_PC_ATAC_seq_rep1_ATACseq_SRR11539111_peak_2313	43	.	3.7729	6.7194	4.34939	605
chr10	77590481	77591315	GSE148515_Galang_2020_GSM4473027_PC_ATAC_seq_rep1_ATACseq_SRR11539111_peak_2313	43	.	3.7729	6.7194	4.34939	605
chr10	77590481	77591392	GSE148515_Galang_2020_GSM4473027_PC_ATAC_seq_rep1_ATACseq_SRR11539111_peak_2313	43	.	3.7729	6.7194	4.34939	605
chr10	77604714	77606971	GSE148515_Galang_2020_GSM4473027_PC_ATAC_seq_rep1_ATACseq_SRR11539111_peak_2314	518	.	14.2039	55.7354	51.8726	1744
chr10	77604526	77606971	GSE148515_Galang_2020_GSM4473027_PC_ATAC_seq_rep1_ATACseq_SRR11539111_peak_2314	518	.	14.2039	55.7354	51.8726	1744
chr10	77604526	77606971	GSE148515_Galang_2020_GSM4473027_PC_ATAC_seq_rep1_ATACseq_SRR11539111_peak_2314	518	.	14.2039	55.7354	51.8726	1744
chr10	77613565	77613836	GSE148515_Galang_2020_GSM4473027_PC_ATAC_seq_rep1_ATACseq_SRR11539111_peak_2315	24	.	3.10709	4.72264	2.49256	202
chr10	77613392	77613854	GSE148515_Galang_2020_GSM4473027_PC_ATAC_seq_rep1_ATACseq_SRR11539111_peak_2315	24	.	3.10709	4.72264	2.49256	202
chr10	77622075	77622641	GSE148515_Galang_2020_GSM4473027_PC_ATAC_seq_rep1_ATACseq_SRR11539111_peak_2316	156	.	6.87999	18.4989	15.6714	254
chr10	77621997	77622641	GSE148515_Galang_2020_GSM4473027_PC_ATAC_seq_rep1_ATACseq_SRR11539111_peak_2316	156	.	6.87999	18.4989	15.6714	254
chr10	77621997	77622641	GSE148515_Galang_2020_GSM4473027_PC_ATAC_seq_rep1_ATACseq_SRR11539111_peak_2316	156	.	6.87999	18.4989	15.6714	254
chr10	77624679	77625026	GSE148515_Galang_2020_GSM4473027_PC_ATAC_seq_rep1_ATACseq_SRR11539111_peak_2317	30	.	3.32903	5.36169	3.08096	18
chr10	77902327	77902736	GSE148515_Galang_2020_GSM4473027_PC_ATAC_seq_rep1_ATACseq_SRR11539111_peak_2318	64	.	4.43871	8.93433	6.45035	174
chr10	77902327	77903280	GSE148515_Galang_2020_GSM4473027_PC_ATAC_seq_rep1_ATACseq_SRR11539111_peak_2318	64	.	4.43871	8.93433	6.45035	174
chr10	77902327	77903280	GSE148515_Galang_2020_GSM4473027_PC_ATAC_seq_rep1_ATACseq_SRR11539111_peak_2318	64	.	4.43871	8.93433	6.45035	174
chr10	77912947	77913280	GSE148515_Galang_2020_GSM4473027_PC_ATAC_seq_rep1_ATACseq_SRR11539111_peak_2319	30	.	3.32903	5.36169	3.08096	84
chr10	77984657	77984836	GSE148515_Galang_2020_GSM4473027_PC_ATAC_seq_rep1_ATACseq_SRR11539111_peak_2321	71	.	4.66064	9.7156	7.19701	268
chr10	77984670	77985577	GSE148515_Galang_2020_GSM4473027_PC_ATAC_seq_rep1_ATACseq_SRR11539111_peak_2321	71	.	4.66064	9.7156	7.19701	268
chr10	77984657	77985577	GSE148515_Galang_2020_GSM4473027_PC_ATAC_seq_rep1_ATACseq_SRR11539111_peak_2321	71	.	4.66064	9.7156	7.19701	268
chr10	78069119	78069828	GSE148515_Galang_2020_GSM4473027_PC_ATAC_seq_rep1_ATACseq_SRR11539111_peak_2324	112	.	5.77032	13.9036	11.2249	513
chr10	78069119	78069960	GSE148515_Galang_2020_GSM4473027_PC_ATAC_seq_rep1_ATACseq_SRR11539111_peak_2324	112	.	5.77032	13.9036	11.2249	513
chr10	78069119	78069960	GSE148515_Galang_2020_GSM4473027_PC_ATAC_seq_rep1_ATACseq_SRR11539111_peak_2324	112	.	5.77032	13.9036	11.2249	513
chr10	78159762	78160203	GSE148515_Galang_2020_GSM4473027_PC_ATAC_seq_rep1_ATACseq_SRR11539111_peak_2325	37	.	3.55097	6.02778	3.70079	591
chr10	78159762	78160413	GSE148515_Galang_2020_GSM4473027_PC_ATAC_seq_rep1_ATACseq_SRR11539111_peak_2325	37	.	3.55097	6.02778	3.70079	591
chr10	78159762	78160413	GSE148515_Galang_2020_GSM4473027_PC_ATAC_seq_rep1_ATACseq_SRR11539111_peak_2325	37	.	3.55097	6.02778	3.70079	591
chr10	78164064	78164359	GSE148515_Galang_2020_GSM4473027_PC_ATAC_seq_rep1_ATACseq_SRR11539111_peak_2326	43	.	3.7729	6.7194	4.34939	168
chr10	78163923	78164359	GSE148515_Galang_2020_GSM4473027_PC_ATAC_seq_rep1_ATACseq_SRR11539111_peak_2326	43	.	3.7729	6.7194	4.34939	168
chr10	78169186	78170671	GSE148515_Galang_2020_GSM4473027_PC_ATAC_seq_rep1_ATACseq_SRR11539111_peak_2327	494	.	13.76	53.2187	49.425	597
chr10	78169186	78170563	GSE148515_Galang_2020_GSM4473027_PC_ATAC_seq_rep1_ATACseq_SRR11539111_peak_2327	494	.	13.76	53.2187	49.425	597
chr10	78169186	78170671	GSE148515_Galang_2020_GSM4473027_PC_ATAC_seq_rep1_ATACseq_SRR11539111_peak_2327	494	.	13.76	53.2187	49.425	597
chr10	78184766	78185345	GSE148515_Galang_2020_GSM4473027_PC_ATAC_seq_rep1_ATACseq_SRR11539111_peak_2328	194	.	7.76774	22.4248	19.4815	346
chr10	78184766	78185507	GSE148515_Galang_2020_GSM4473027_PC_ATAC_seq_rep1_ATACseq_SRR11539111_peak_2328	194	.	7.76774	22.4248	19.4815	346
chr10	78184766	78185507	GSE148515_Galang_2020_GSM4473027_PC_ATAC_seq_rep1_ATACseq_SRR11539111_peak_2328	194	.	7.76774	22.4248	19.4815	346
chr10	78244188	78245310	GSE148515_Galang_2020_GSM4473027_PC_ATAC_seq_rep1_ATACseq_SRR11539111_peak_2329	234	.	8.65548	26.5456	23.4871	765
chr10	78244049	78245404	GSE148515_Galang_2020_GSM4473027_PC_ATAC_seq_rep1_ATACseq_SRR11539111_peak_2329	234	.	8.65548	26.5456	23.4871	765
chr10	78244036	78245495	GSE148515_Galang_2020_GSM4473027_PC_ATAC_seq_rep1_ATACseq_SRR11539111_peak_2329	234	.	8.65548	26.5456	23.4871	765
chr10	78255676	78255974	GSE148515_Galang_2020_GSM4473027_PC_ATAC_seq_rep1_ATACseq_SRR11539111_peak_2330	30	.	3.32903	5.36169	3.08096	196
chr10	78255676	78255974	GSE148515_Galang_2020_GSM4473027_PC_ATAC_seq_rep1_ATACseq_SRR11539111_peak_2330	30	.	3.32903	5.36169	3.08096	196
chr10	78255676	78255974	GSE148515_Galang_2020_GSM4473027_PC_ATAC_seq_rep1_ATACseq_SRR11539111_peak_2330	30	.	3.32903	5.36169	3.08096	196
chr10	78297150	78298448	GSE148515_Galang_2020_GSM4473027_PC_ATAC_seq_rep1_ATACseq_SRR11539111_peak_2331	245	.	8.87741	27.6039	24.5172	889
chr10	78297150	78298974	GSE148515_Galang_2020_GSM4473027_PC_ATAC_seq_rep1_ATACseq_SRR11539111_peak_2331	245	.	8.87741	27.6039	24.5172	889
chr10	78297150	78298721	GSE148515_Galang_2020_GSM4473027_PC_ATAC_seq_rep1_ATACseq_SRR11539111_peak_2331	245	.	8.87741	27.6039	24.5172	889
chr10	78315647	78315957	GSE148515_Galang_2020_GSM4473027_PC_ATAC_seq_rep1_ATACseq_SRR11539111_peak_2332	37	.	3.55097	6.02778	3.70079	174
chr10	78315647	78315957	GSE148515_Galang_2020_GSM4473027_PC_ATAC_seq_rep1_ATACseq_SRR11539111_peak_2332	37	.	3.55097	6.02778	3.70079	174
chr10	78316492	78316727	GSE148515_Galang_2020_GSM4473027_PC_ATAC_seq_rep1_ATACseq_SRR11539111_peak_2333	24	.	3.10709	4.72264	2.49256	212
chr10	78316492	78316752	GSE148515_Galang_2020_GSM4473027_PC_ATAC_seq_rep1_ATACseq_SRR11539111_peak_2333	24	.	3.10709	4.72264	2.49256	212
chr10	78320909	78321330	GSE148515_Galang_2020_GSM4473027_PC_ATAC_seq_rep1_ATACseq_SRR11539111_peak_2334	30	.	3.32903	5.36169	3.08096	141
chr10	78323266	78323761	GSE148515_Galang_2020_GSM4473027_PC_ATAC_seq_rep1_ATACseq_SRR11539111_peak_2335	129	.	6.21419	15.6969	12.9578	294
chr10	78323191	78323761	GSE148515_Galang_2020_GSM4473027_PC_ATAC_seq_rep1_ATACseq_SRR11539111_peak_2335	129	.	6.21419	15.6969	12.9578	294
chr10	78323191	78323761	GSE148515_Galang_2020_GSM4473027_PC_ATAC_seq_rep1_ATACseq_SRR11539111_peak_2335	129	.	6.21419	15.6969	12.9578	294
chr10	78351996	78353100	GSE148515_Galang_2020_GSM4473027_PC_ATAC_seq_rep1_ATACseq_SRR11539111_peak_2336	156	.	6.87999	18.4989	15.6714	279
chr10	78351996	78353102	GSE148515_Galang_2020_GSM4473027_PC_ATAC_seq_rep1_ATACseq_SRR11539111_peak_2336	156	.	6.87999	18.4989	15.6714	279
chr10	78351996	78353102	GSE148515_Galang_2020_GSM4473027_PC_ATAC_seq_rep1_ATACseq_SRR11539111_peak_2336	156	.	6.87999	18.4989	15.6714	279
chr10	78392159	78392530	GSE148515_Galang_2020_GSM4473027_PC_ATAC_seq_rep1_ATACseq_SRR11539111_peak_2337	37	.	3.55097	6.02778	3.70079	63
chr10	78392159	78392574	GSE148515_Galang_2020_GSM4473027_PC_ATAC_seq_rep1_ATACseq_SRR11539111_peak_2337	37	.	3.55097	6.02778	3.70079	63
chr10	78395881	78396564	GSE148515_Galang_2020_GSM4473027_PC_ATAC_seq_rep1_ATACseq_SRR11539111_peak_2338	50	.	3.99484	7.43517	5.0253	81
chr10	78399174	78400522	GSE148515_Galang_2020_GSM4473027_PC_ATAC_seq_rep1_ATACseq_SRR11539111_peak_2339	147	.	6.65806	17.5506	14.7521	315
chr10	78399174	78400708	GSE148515_Galang_2020_GSM4473027_PC_ATAC_seq_rep1_ATACseq_SRR11539111_peak_2339	147	.	6.65806	17.5506	14.7521	315
chr10	78399174	78400575	GSE148515_Galang_2020_GSM4473027_PC_ATAC_seq_rep1_ATACseq_SRR11539111_peak_2339	147	.	6.65806	17.5506	14.7521	315
chr10	78412163	78413173	GSE148515_Galang_2020_GSM4473027_PC_ATAC_seq_rep1_ATACseq_SRR11539111_peak_2341	266	.	9.32128	29.7522	26.6069	781
chr10	78412099	78413168	GSE148515_Galang_2020_GSM4473027_PC_ATAC_seq_rep1_ATACseq_SRR11539111_peak_2341	266	.	9.32128	29.7522	26.6069	781
chr10	78412099	78413448	GSE148515_Galang_2020_GSM4473027_PC_ATAC_seq_rep1_ATACseq_SRR11539111_peak_2341	266	.	9.32128	29.7522	26.6069	781
chr10	78425541	78426060	GSE148515_Galang_2020_GSM4473027_PC_ATAC_seq_rep1_ATACseq_SRR11539111_peak_2342	156	.	6.87999	18.4989	15.6714	333
chr10	78425541	78426013	GSE148515_Galang_2020_GSM4473027_PC_ATAC_seq_rep1_ATACseq_SRR11539111_peak_2342	156	.	6.87999	18.4989	15.6714	333
chr10	78425541	78426060	GSE148515_Galang_2020_GSM4473027_PC_ATAC_seq_rep1_ATACseq_SRR11539111_peak_2342	156	.	6.87999	18.4989	15.6714	333
chr10	78464458	78465263	GSE148515_Galang_2020_GSM4473027_PC_ATAC_seq_rep1_ATACseq_SRR11539111_peak_2343	147	.	6.65806	17.5506	14.7521	531
chr10	78464458	78465377	GSE148515_Galang_2020_GSM4473027_PC_ATAC_seq_rep1_ATACseq_SRR11539111_peak_2343	147	.	6.65806	17.5506	14.7521	531
chr10	78464458	78465615	GSE148515_Galang_2020_GSM4473027_PC_ATAC_seq_rep1_ATACseq_SRR11539111_peak_2343	147	.	6.65806	17.5506	14.7521	531
chr10	78481811	78482345	GSE148515_Galang_2020_GSM4473027_PC_ATAC_seq_rep1_ATACseq_SRR11539111_peak_2344	43	.	3.7729	6.7194	4.34939	311
chr10	78481894	78482518	GSE148515_Galang_2020_GSM4473027_PC_ATAC_seq_rep1_ATACseq_SRR11539111_peak_2344	43	.	3.7729	6.7194	4.34939	311
chr10	78481795	78482518	GSE148515_Galang_2020_GSM4473027_PC_ATAC_seq_rep1_ATACseq_SRR11539111_peak_2344	43	.	3.7729	6.7194	4.34939	311
chr10	78574067	78575939	GSE148515_Galang_2020_GSM4473027_PC_ATAC_seq_rep1_ATACseq_SRR11539111_peak_2345	581	.	15.3135	62.1431	58.1049	639
chr10	78574067	78576030	GSE148515_Galang_2020_GSM4473027_PC_ATAC_seq_rep1_ATACseq_SRR11539111_peak_2345	581	.	15.3135	62.1431	58.1049	639
chr10	78574067	78575996	GSE148515_Galang_2020_GSM4473027_PC_ATAC_seq_rep1_ATACseq_SRR11539111_peak_2345	581	.	15.3135	62.1431	58.1049	639
chr10	78591222	78592158	GSE148515_Galang_2020_GSM4473027_PC_ATAC_seq_rep1_ATACseq_SRR11539111_peak_2346	120	.	5.99225	14.7924	12.0833	1194
chr10	78590613	78592158	GSE148515_Galang_2020_GSM4473027_PC_ATAC_seq_rep1_ATACseq_SRR11539111_peak_2346	120	.	5.99225	14.7924	12.0833	1194
chr10	78590613	78592158	GSE148515_Galang_2020_GSM4473027_PC_ATAC_seq_rep1_ATACseq_SRR11539111_peak_2346	120	.	5.99225	14.7924	12.0833	1194
chr10	78787536	78788061	GSE148515_Galang_2020_GSM4473027_PC_ATAC_seq_rep1_ATACseq_SRR11539111_peak_2347	43	.	3.7729	6.7194	4.34939	357
chr10	78787565	78788022	GSE148515_Galang_2020_GSM4473027_PC_ATAC_seq_rep1_ATACseq_SRR11539111_peak_2347	43	.	3.7729	6.7194	4.34939	357
chr10	78787591	78788061	GSE148515_Galang_2020_GSM4473027_PC_ATAC_seq_rep1_ATACseq_SRR11539111_peak_2347	43	.	3.7729	6.7194	4.34939	357
chr10	79097200	79097723	GSE148515_Galang_2020_GSM4473027_PC_ATAC_seq_rep1_ATACseq_SRR11539111_peak_2348	224	.	8.43354	25.4983	22.4686	646
chr10	79096870	79097799	GSE148515_Galang_2020_GSM4473027_PC_ATAC_seq_rep1_ATACseq_SRR11539111_peak_2348	224	.	8.43354	25.4983	22.4686	646
chr10	79096870	79097799	GSE148515_Galang_2020_GSM4473027_PC_ATAC_seq_rep1_ATACseq_SRR11539111_peak_2348	224	.	8.43354	25.4983	22.4686	646
chr10	79519622	79519927	GSE148515_Galang_2020_GSM4473027_PC_ATAC_seq_rep1_ATACseq_SRR11539111_peak_2349	43	.	3.7729	6.7194	4.34939	277
chr10	79519622	79519904	GSE148515_Galang_2020_GSM4473027_PC_ATAC_seq_rep1_ATACseq_SRR11539111_peak_2349	43	.	3.7729	6.7194	4.34939	277
chr10	79533357	79533823	GSE148515_Galang_2020_GSM4473027_PC_ATAC_seq_rep1_ATACseq_SRR11539111_peak_2350	103	.	5.54838	13.0309	10.3828	436
chr10	79533314	79534214	GSE148515_Galang_2020_GSM4473027_PC_ATAC_seq_rep1_ATACseq_SRR11539111_peak_2350	103	.	5.54838	13.0309	10.3828	436
chr10	79533314	79534214	GSE148515_Galang_2020_GSM4473027_PC_ATAC_seq_rep1_ATACseq_SRR11539111_peak_2350	103	.	5.54838	13.0309	10.3828	436
chr10	79554384	79555347	GSE148515_Galang_2020_GSM4473027_PC_ATAC_seq_rep1_ATACseq_SRR11539111_peak_2351	175	.	7.32387	20.4361	17.551	563
chr10	79554384	79555347	GSE148515_Galang_2020_GSM4473027_PC_ATAC_seq_rep1_ATACseq_SRR11539111_peak_2351	175	.	7.32387	20.4361	17.551	563
chr10	79554384	79555347	GSE148515_Galang_2020_GSM4473027_PC_ATAC_seq_rep1_ATACseq_SRR11539111_peak_2351	175	.	7.32387	20.4361	17.551	563
chr10	79612235	79612709	GSE148515_Galang_2020_GSM4473027_PC_ATAC_seq_rep1_ATACseq_SRR11539111_peak_2353	37	.	3.55097	6.02778	3.70079	288
chr10	79612235	79612709	GSE148515_Galang_2020_GSM4473027_PC_ATAC_seq_rep1_ATACseq_SRR11539111_peak_2353	37	.	3.55097	6.02778	3.70079	288
chr10	79613683	79613979	GSE148515_Galang_2020_GSM4473027_PC_ATAC_seq_rep1_ATACseq_SRR11539111_peak_2354	37	.	3.55097	6.02778	3.70079	226
chr10	79613769	79613979	GSE148515_Galang_2020_GSM4473027_PC_ATAC_seq_rep1_ATACseq_SRR11539111_peak_2354	37	.	3.55097	6.02778	3.70079	226
chr10	79664183	79664596	GSE148515_Galang_2020_GSM4473027_PC_ATAC_seq_rep1_ATACseq_SRR11539111_peak_2355	57	.	4.21677	8.17385	5.72601	68
chr10	79664183	79664596	GSE148515_Galang_2020_GSM4473027_PC_ATAC_seq_rep1_ATACseq_SRR11539111_peak_2355	57	.	4.21677	8.17385	5.72601	68
chr10	79668655	79670043	GSE148515_Galang_2020_GSM4473027_PC_ATAC_seq_rep1_ATACseq_SRR11539111_peak_2356	309	.	10.209	34.1692	30.903	823
chr10	79668655	79670255	GSE148515_Galang_2020_GSM4473027_PC_ATAC_seq_rep1_ATACseq_SRR11539111_peak_2356	309	.	10.209	34.1692	30.903	823
chr10	79668655	79670255	GSE148515_Galang_2020_GSM4473027_PC_ATAC_seq_rep1_ATACseq_SRR11539111_peak_2356	309	.	10.209	34.1692	30.903	823
chr10	79681309	79684284	GSE148515_Galang_2020_GSM4473027_PC_ATAC_seq_rep1_ATACseq_SRR11539111_peak_2358	831	.	19.5303	87.832	83.1969	757
chr10	79681309	79684284	GSE148515_Galang_2020_GSM4473027_PC_ATAC_seq_rep1_ATACseq_SRR11539111_peak_2358	831	.	19.5303	87.832	83.1969	757
chr10	79681309	79684284	GSE148515_Galang_2020_GSM4473027_PC_ATAC_seq_rep1_ATACseq_SRR11539111_peak_2358	831	.	19.5303	87.832	83.1969	757
chr10	79684537	79685065	GSE148515_Galang_2020_GSM4473027_PC_ATAC_seq_rep1_ATACseq_SRR11539111_peak_2359	37	.	3.55097	6.02778	3.70079	73
chr10	79684537	79685065	GSE148515_Galang_2020_GSM4473027_PC_ATAC_seq_rep1_ATACseq_SRR11539111_peak_2359	37	.	3.55097	6.02778	3.70079	73
chr10	79686015	79686315	GSE148515_Galang_2020_GSM4473027_PC_ATAC_seq_rep1_ATACseq_SRR11539111_peak_2360	30	.	3.32903	5.36169	3.08096	83
chr10	79686015	79686315	GSE148515_Galang_2020_GSM4473027_PC_ATAC_seq_rep1_ATACseq_SRR11539111_peak_2360	30	.	3.32903	5.36169	3.08096	83
chr10	79686836	79687714	GSE148515_Galang_2020_GSM4473027_PC_ATAC_seq_rep1_ATACseq_SRR11539111_peak_2361	37	.	3.55097	6.02778	3.70079	443
chr10	79686836	79687513	GSE148515_Galang_2020_GSM4473027_PC_ATAC_seq_rep1_ATACseq_SRR11539111_peak_2361	37	.	3.55097	6.02778	3.70079	443
chr10	79694205	79696118	GSE148515_Galang_2020_GSM4473027_PC_ATAC_seq_rep1_ATACseq_SRR11539111_peak_2362	95	.	5.32645	12.1751	9.5586	1343
chr10	79694205	79696186	GSE148515_Galang_2020_GSM4473027_PC_ATAC_seq_rep1_ATACseq_SRR11539111_peak_2362	95	.	5.32645	12.1751	9.5586	1343
chr10	79694205	79696186	GSE148515_Galang_2020_GSM4473027_PC_ATAC_seq_rep1_ATACseq_SRR11539111_peak_2362	95	.	5.32645	12.1751	9.5586	1343
chr10	79700911	79701735	GSE148515_Galang_2020_GSM4473027_PC_ATAC_seq_rep1_ATACseq_SRR11539111_peak_2363	30	.	3.32903	5.36169	3.08096	629
chr10	79701094	79701848	GSE148515_Galang_2020_GSM4473027_PC_ATAC_seq_rep1_ATACseq_SRR11539111_peak_2363	30	.	3.32903	5.36169	3.08096	629
chr10	79700863	79701848	GSE148515_Galang_2020_GSM4473027_PC_ATAC_seq_rep1_ATACseq_SRR11539111_peak_2363	30	.	3.32903	5.36169	3.08096	629
chr10	79704039	79705120	GSE148515_Galang_2020_GSM4473027_PC_ATAC_seq_rep1_ATACseq_SRR11539111_peak_2364	422	.	12.4284	45.8387	42.2502	664
chr10	79703902	79705188	GSE148515_Galang_2020_GSM4473027_PC_ATAC_seq_rep1_ATACseq_SRR11539111_peak_2364	422	.	12.4284	45.8387	42.2502	664
chr10	79703728	79705188	GSE148515_Galang_2020_GSM4473027_PC_ATAC_seq_rep1_ATACseq_SRR11539111_peak_2364	422	.	12.4284	45.8387	42.2502	664
chr10	79706909	79707894	GSE148515_Galang_2020_GSM4473027_PC_ATAC_seq_rep1_ATACseq_SRR11539111_peak_2365	71	.	4.66064	9.7156	7.19701	503
chr10	79706909	79707878	GSE148515_Galang_2020_GSM4473027_PC_ATAC_seq_rep1_ATACseq_SRR11539111_peak_2365	71	.	4.66064	9.7156	7.19701	503
chr10	79706909	79707514	GSE148515_Galang_2020_GSM4473027_PC_ATAC_seq_rep1_ATACseq_SRR11539111_peak_2365	71	.	4.66064	9.7156	7.19701	503
chr10	79709468	79709580	GSE148515_Galang_2020_GSM4473027_PC_ATAC_seq_rep1_ATACseq_SRR11539111_peak_2366	37	.	3.55097	6.02778	3.70079	216
chr10	79709167	79709580	GSE148515_Galang_2020_GSM4473027_PC_ATAC_seq_rep1_ATACseq_SRR11539111_peak_2366	37	.	3.55097	6.02778	3.70079	216
chr10	79716679	79717052	GSE148515_Galang_2020_GSM4473027_PC_ATAC_seq_rep1_ATACseq_SRR11539111_peak_2367	50	.	3.99484	7.43517	5.0253	173
chr10	79716679	79717052	GSE148515_Galang_2020_GSM4473027_PC_ATAC_seq_rep1_ATACseq_SRR11539111_peak_2367	50	.	3.99484	7.43517	5.0253	173
chr10	79729337	79729685	GSE148515_Galang_2020_GSM4473027_PC_ATAC_seq_rep1_ATACseq_SRR11539111_peak_2368	30	.	3.32903	5.36169	3.08096	149
chr10	79729530	79729685	GSE148515_Galang_2020_GSM4473027_PC_ATAC_seq_rep1_ATACseq_SRR11539111_peak_2368	30	.	3.32903	5.36169	3.08096	149
chr10	79729337	79729685	GSE148515_Galang_2020_GSM4473027_PC_ATAC_seq_rep1_ATACseq_SRR11539111_peak_2368	30	.	3.32903	5.36169	3.08096	149
chr10	79746488	79746947	GSE148515_Galang_2020_GSM4473027_PC_ATAC_seq_rep1_ATACseq_SRR11539111_peak_2369	156	.	6.87999	18.4989	15.6714	320
chr10	79746274	79746947	GSE148515_Galang_2020_GSM4473027_PC_ATAC_seq_rep1_ATACseq_SRR11539111_peak_2369	156	.	6.87999	18.4989	15.6714	320
chr10	79746274	79746947	GSE148515_Galang_2020_GSM4473027_PC_ATAC_seq_rep1_ATACseq_SRR11539111_peak_2369	156	.	6.87999	18.4989	15.6714	320
chr10	79755046	79755304	GSE148515_Galang_2020_GSM4473027_PC_ATAC_seq_rep1_ATACseq_SRR11539111_peak_2370	50	.	3.99484	7.43517	5.0253	58
chr10	79755046	79755306	GSE148515_Galang_2020_GSM4473027_PC_ATAC_seq_rep1_ATACseq_SRR11539111_peak_2370	50	.	3.99484	7.43517	5.0253	58
chr10	79763320	79763768	GSE148515_Galang_2020_GSM4473027_PC_ATAC_seq_rep1_ATACseq_SRR11539111_peak_2371	43	.	3.7729	6.7194	4.34939	287
chr10	79763684	79763768	GSE148515_Galang_2020_GSM4473027_PC_ATAC_seq_rep1_ATACseq_SRR11539111_peak_2371	43	.	3.7729	6.7194	4.34939	287
chr10	79766313	79768634	GSE148515_Galang_2020_GSM4473027_PC_ATAC_seq_rep1_ATACseq_SRR11539111_peak_2373	531	.	14.4258	57.0039	53.106	752
chr10	79766313	79768717	GSE148515_Galang_2020_GSM4473027_PC_ATAC_seq_rep1_ATACseq_SRR11539111_peak_2373	531	.	14.4258	57.0039	53.106	752
chr10	79766313	79768722	GSE148515_Galang_2020_GSM4473027_PC_ATAC_seq_rep1_ATACseq_SRR11539111_peak_2373	531	.	14.4258	57.0039	53.106	752
chr10	79777244	79778331	GSE148515_Galang_2020_GSM4473027_PC_ATAC_seq_rep1_ATACseq_SRR11539111_peak_2374	50	.	3.99484	7.43517	5.0253	934
chr10	79777235	79778368	GSE148515_Galang_2020_GSM4473027_PC_ATAC_seq_rep1_ATACseq_SRR11539111_peak_2374	50	.	3.99484	7.43517	5.0253	934
chr10	79777235	79778563	GSE148515_Galang_2020_GSM4473027_PC_ATAC_seq_rep1_ATACseq_SRR11539111_peak_2374	50	.	3.99484	7.43517	5.0253	934
chr10	79779410	79781097	GSE148515_Galang_2020_GSM4473027_PC_ATAC_seq_rep1_ATACseq_SRR11539111_peak_2375	309	.	10.209	34.1692	30.903	1082
chr10	79779368	79781191	GSE148515_Galang_2020_GSM4473027_PC_ATAC_seq_rep1_ATACseq_SRR11539111_peak_2375	309	.	10.209	34.1692	30.903	1082
chr10	79779368	79781191	GSE148515_Galang_2020_GSM4473027_PC_ATAC_seq_rep1_ATACseq_SRR11539111_peak_2375	309	.	10.209	34.1692	30.903	1082
chr10	79793499	79793819	GSE148515_Galang_2020_GSM4473027_PC_ATAC_seq_rep1_ATACseq_SRR11539111_peak_2376	43	.	3.7729	6.7194	4.34939	106
chr10	79793499	79793819	GSE148515_Galang_2020_GSM4473027_PC_ATAC_seq_rep1_ATACseq_SRR11539111_peak_2376	43	.	3.7729	6.7194	4.34939	106
chr10	79793499	79793819	GSE148515_Galang_2020_GSM4473027_PC_ATAC_seq_rep1_ATACseq_SRR11539111_peak_2376	43	.	3.7729	6.7194	4.34939	106
chr10	79840736	79841036	GSE148515_Galang_2020_GSM4473027_PC_ATAC_seq_rep1_ATACseq_SRR11539111_peak_2379	43	.	3.7729	6.7194	4.34939	127
chr10	79840736	79841036	GSE148515_Galang_2020_GSM4473027_PC_ATAC_seq_rep1_ATACseq_SRR11539111_peak_2379	43	.	3.7729	6.7194	4.34939	127
chr10	79840736	79841036	GSE148515_Galang_2020_GSM4473027_PC_ATAC_seq_rep1_ATACseq_SRR11539111_peak_2379	43	.	3.7729	6.7194	4.34939	127
chr10	79852684	79856129	GSE148515_Galang_2020_GSM4473027_PC_ATAC_seq_rep1_ATACseq_SRR11539111_peak_2380	777	.	18.6426	82.2624	77.7406	2021
chr10	79852937	79856179	GSE148515_Galang_2020_GSM4473027_PC_ATAC_seq_rep1_ATACseq_SRR11539111_peak_2380	777	.	18.6426	82.2624	77.7406	2021
chr10	79852578	79856179	GSE148515_Galang_2020_GSM4473027_PC_ATAC_seq_rep1_ATACseq_SRR11539111_peak_2380	777	.	18.6426	82.2624	77.7406	2021
chr10	79857406	79859891	GSE148515_Galang_2020_GSM4473027_PC_ATAC_seq_rep1_ATACseq_SRR11539111_peak_2381	156	.	6.87999	18.4989	15.6714	1147
chr10	79857406	79859862	GSE148515_Galang_2020_GSM4473027_PC_ATAC_seq_rep1_ATACseq_SRR11539111_peak_2381	156	.	6.87999	18.4989	15.6714	1147
chr10	79857406	79859463	GSE148515_Galang_2020_GSM4473027_PC_ATAC_seq_rep1_ATACseq_SRR11539111_peak_2381	156	.	6.87999	18.4989	15.6714	1147
chr10	79859940	79860720	GSE148515_Galang_2020_GSM4473027_PC_ATAC_seq_rep1_ATACseq_SRR11539111_peak_2381	156	.	6.87999	18.4989	15.6714	1147
chr10	79882338	79882717	GSE148515_Galang_2020_GSM4473027_PC_ATAC_seq_rep1_ATACseq_SRR11539111_peak_2382	19	.	2.88516	4.11235	1.93879	244
chr10	79883757	79884272	GSE148515_Galang_2020_GSM4473027_PC_ATAC_seq_rep1_ATACseq_SRR11539111_peak_2383	43	.	3.7729	6.7194	4.34939	119
chr10	79883871	79884272	GSE148515_Galang_2020_GSM4473027_PC_ATAC_seq_rep1_ATACseq_SRR11539111_peak_2383	43	.	3.7729	6.7194	4.34939	119
chr10	79883757	79884272	GSE148515_Galang_2020_GSM4473027_PC_ATAC_seq_rep1_ATACseq_SRR11539111_peak_2383	43	.	3.7729	6.7194	4.34939	119
chr10	79908233	79909406	GSE148515_Galang_2020_GSM4473027_PC_ATAC_seq_rep1_ATACseq_SRR11539111_peak_2384	364	.	11.3187	39.8987	36.4743	669
chr10	79908233	79909511	GSE148515_Galang_2020_GSM4473027_PC_ATAC_seq_rep1_ATACseq_SRR11539111_peak_2384	364	.	11.3187	39.8987	36.4743	669
chr10	79908233	79909704	GSE148515_Galang_2020_GSM4473027_PC_ATAC_seq_rep1_ATACseq_SRR11539111_peak_2384	364	.	11.3187	39.8987	36.4743	669
chr10	79914267	79914681	GSE148515_Galang_2020_GSM4473027_PC_ATAC_seq_rep1_ATACseq_SRR11539111_peak_2385	57	.	4.21677	8.17385	5.72601	92
chr10	79914267	79914681	GSE148515_Galang_2020_GSM4473027_PC_ATAC_seq_rep1_ATACseq_SRR11539111_peak_2385	57	.	4.21677	8.17385	5.72601	92
chr10	79916659	79917180	GSE148515_Galang_2020_GSM4473027_PC_ATAC_seq_rep1_ATACseq_SRR11539111_peak_2386	50	.	3.99484	7.43517	5.0253	243
chr10	79916659	79917180	GSE148515_Galang_2020_GSM4473027_PC_ATAC_seq_rep1_ATACseq_SRR11539111_peak_2386	50	.	3.99484	7.43517	5.0253	243
chr10	79916659	79917180	GSE148515_Galang_2020_GSM4473027_PC_ATAC_seq_rep1_ATACseq_SRR11539111_peak_2386	50	.	3.99484	7.43517	5.0253	243
chr10	79920383	79920735	GSE148515_Galang_2020_GSM4473027_PC_ATAC_seq_rep1_ATACseq_SRR11539111_peak_2387	30	.	3.32903	5.36169	3.08096	11
chr10	79925137	79925806	GSE148515_Galang_2020_GSM4473027_PC_ATAC_seq_rep1_ATACseq_SRR11539111_peak_2388	87	.	5.10451	11.3368	8.75218	300
chr10	79925137	79925806	GSE148515_Galang_2020_GSM4473027_PC_ATAC_seq_rep1_ATACseq_SRR11539111_peak_2388	87	.	5.10451	11.3368	8.75218	300
chr10	79926139	79927743	GSE148515_Galang_2020_GSM4473027_PC_ATAC_seq_rep1_ATACseq_SRR11539111_peak_2389	214	.	8.21161	24.4622	21.4613	971
chr10	79926139	79927849	GSE148515_Galang_2020_GSM4473027_PC_ATAC_seq_rep1_ATACseq_SRR11539111_peak_2389	214	.	8.21161	24.4622	21.4613	971
chr10	79926139	79927849	GSE148515_Galang_2020_GSM4473027_PC_ATAC_seq_rep1_ATACseq_SRR11539111_peak_2389	214	.	8.21161	24.4622	21.4613	971
chr10	79928321	79929110	GSE148515_Galang_2020_GSM4473027_PC_ATAC_seq_rep1_ATACseq_SRR11539111_peak_2390	57	.	4.21677	8.17385	5.72601	776
chr10	79928321	79928744	GSE148515_Galang_2020_GSM4473027_PC_ATAC_seq_rep1_ATACseq_SRR11539111_peak_2390	57	.	4.21677	8.17385	5.72601	776
chr10	79929029	79929399	GSE148515_Galang_2020_GSM4473027_PC_ATAC_seq_rep1_ATACseq_SRR11539111_peak_2390	57	.	4.21677	8.17385	5.72601	776
chr10	79932767	79933022	GSE148515_Galang_2020_GSM4473027_PC_ATAC_seq_rep1_ATACseq_SRR11539111_peak_2391	30	.	3.32903	5.36169	3.08096	200
chr10	79936490	79937594	GSE148515_Galang_2020_GSM4473027_PC_ATAC_seq_rep1_ATACseq_SRR11539111_peak_2392	568	.	15.0916	60.8487	56.8451	793
chr10	79936426	79937594	GSE148515_Galang_2020_GSM4473027_PC_ATAC_seq_rep1_ATACseq_SRR11539111_peak_2392	568	.	15.0916	60.8487	56.8451	793
chr10	79936426	79937594	GSE148515_Galang_2020_GSM4473027_PC_ATAC_seq_rep1_ATACseq_SRR11539111_peak_2392	568	.	15.0916	60.8487	56.8451	793
chr10	79959592	79960478	GSE148515_Galang_2020_GSM4473027_PC_ATAC_seq_rep1_ATACseq_SRR11539111_peak_2394	458	.	13.0942	49.4959	45.8053	460
chr10	79959592	79960748	GSE148515_Galang_2020_GSM4473027_PC_ATAC_seq_rep1_ATACseq_SRR11539111_peak_2394	458	.	13.0942	49.4959	45.8053	460
chr10	79959592	79960732	GSE148515_Galang_2020_GSM4473027_PC_ATAC_seq_rep1_ATACseq_SRR11539111_peak_2394	458	.	13.0942	49.4959	45.8053	460
chr10	79983433	79987892	GSE148515_Galang_2020_GSM4473027_PC_ATAC_seq_rep1_ATACseq_SRR11539111_peak_2395	873	.	20.1961	92.0609	87.3523	2277
chr10	79983305	79987989	GSE148515_Galang_2020_GSM4473027_PC_ATAC_seq_rep1_ATACseq_SRR11539111_peak_2395	873	.	20.1961	92.0609	87.3523	2277
chr10	79982571	79987989	GSE148515_Galang_2020_GSM4473027_PC_ATAC_seq_rep1_ATACseq_SRR11539111_peak_2395	873	.	20.1961	92.0609	87.3523	2277
chr10	79988543	79988985	GSE148515_Galang_2020_GSM4473027_PC_ATAC_seq_rep1_ATACseq_SRR11539111_peak_2396	95	.	5.32645	12.1751	9.5586	164
chr10	79988543	79989328	GSE148515_Galang_2020_GSM4473027_PC_ATAC_seq_rep1_ATACseq_SRR11539111_peak_2396	95	.	5.32645	12.1751	9.5586	164
chr10	79988543	79989328	GSE148515_Galang_2020_GSM4473027_PC_ATAC_seq_rep1_ATACseq_SRR11539111_peak_2396	95	.	5.32645	12.1751	9.5586	164
chr10	79990091	79990132	GSE148515_Galang_2020_GSM4473027_PC_ATAC_seq_rep1_ATACseq_SRR11539111_peak_2397	37	.	3.55097	6.02778	3.70079	208
chr10	79989773	79990132	GSE148515_Galang_2020_GSM4473027_PC_ATAC_seq_rep1_ATACseq_SRR11539111_peak_2397	37	.	3.55097	6.02778	3.70079	208
chr10	79989773	79990132	GSE148515_Galang_2020_GSM4473027_PC_ATAC_seq_rep1_ATACseq_SRR11539111_peak_2397	37	.	3.55097	6.02778	3.70079	208
chr10	79996204	79998670	GSE148515_Galang_2020_GSM4473027_PC_ATAC_seq_rep1_ATACseq_SRR11539111_peak_2399	298	.	9.98709	33.0505	29.815	1685
chr10	79996204	79999096	GSE148515_Galang_2020_GSM4473027_PC_ATAC_seq_rep1_ATACseq_SRR11539111_peak_2399	298	.	9.98709	33.0505	29.815	1685
chr10	79996204	79999198	GSE148515_Galang_2020_GSM4473027_PC_ATAC_seq_rep1_ATACseq_SRR11539111_peak_2399	298	.	9.98709	33.0505	29.815	1685
chr10	80038908	80040071	GSE148515_Galang_2020_GSM4473027_PC_ATAC_seq_rep1_ATACseq_SRR11539111_peak_2400	309	.	10.209	34.1692	30.903	876
chr10	80038910	80040176	GSE148515_Galang_2020_GSM4473027_PC_ATAC_seq_rep1_ATACseq_SRR11539111_peak_2400	309	.	10.209	34.1692	30.903	876
chr10	80038908	80040176	GSE148515_Galang_2020_GSM4473027_PC_ATAC_seq_rep1_ATACseq_SRR11539111_peak_2400	309	.	10.209	34.1692	30.903	876
chr10	80052453	80052825	GSE148515_Galang_2020_GSM4473027_PC_ATAC_seq_rep1_ATACseq_SRR11539111_peak_2401	458	.	13.0942	49.4959	45.8053	1337
chr10	80053155	80054611	GSE148515_Galang_2020_GSM4473027_PC_ATAC_seq_rep1_ATACseq_SRR11539111_peak_2401	458	.	13.0942	49.4959	45.8053	1337
chr10	80052266	80054702	GSE148515_Galang_2020_GSM4473027_PC_ATAC_seq_rep1_ATACseq_SRR11539111_peak_2401	458	.	13.0942	49.4959	45.8053	1337
chr10	80052266	80054762	GSE148515_Galang_2020_GSM4473027_PC_ATAC_seq_rep1_ATACseq_SRR11539111_peak_2401	458	.	13.0942	49.4959	45.8053	1337
chr10	80055783	80056137	GSE148515_Galang_2020_GSM4473027_PC_ATAC_seq_rep1_ATACseq_SRR11539111_peak_2402	37	.	3.55097	6.02778	3.70079	349
chr10	80055783	80055998	GSE148515_Galang_2020_GSM4473027_PC_ATAC_seq_rep1_ATACseq_SRR11539111_peak_2402	37	.	3.55097	6.02778	3.70079	349
chr10	80057382	80057640	GSE148515_Galang_2020_GSM4473027_PC_ATAC_seq_rep1_ATACseq_SRR11539111_peak_2403	37	.	3.55097	6.02778	3.70079	195
chr10	80069305	80069567	GSE148515_Galang_2020_GSM4473027_PC_ATAC_seq_rep1_ATACseq_SRR11539111_peak_2404	14	.	2.66322	3.53274	1.4239	118
chr10	80069346	80069567	GSE148515_Galang_2020_GSM4473027_PC_ATAC_seq_rep1_ATACseq_SRR11539111_peak_2404	14	.	2.66322	3.53274	1.4239	118
chr10	80070761	80072379	GSE148515_Galang_2020_GSM4473027_PC_ATAC_seq_rep1_ATACseq_SRR11539111_peak_2405	138	.	6.43612	16.6165	13.8475	813
chr10	80070545	80073256	GSE148515_Galang_2020_GSM4473027_PC_ATAC_seq_rep1_ATACseq_SRR11539111_peak_2405	138	.	6.43612	16.6165	13.8475	813
chr10	80070545	80072448	GSE148515_Galang_2020_GSM4473027_PC_ATAC_seq_rep1_ATACseq_SRR11539111_peak_2405	138	.	6.43612	16.6165	13.8475	813
chr10	80073001	80073315	GSE148515_Galang_2020_GSM4473027_PC_ATAC_seq_rep1_ATACseq_SRR11539111_peak_2405	138	.	6.43612	16.6165	13.8475	813
chr10	80075286	80075563	GSE148515_Galang_2020_GSM4473027_PC_ATAC_seq_rep1_ATACseq_SRR11539111_peak_2407	87	.	5.10451	11.3368	8.75218	487
chr10	80075001	80076527	GSE148515_Galang_2020_GSM4473027_PC_ATAC_seq_rep1_ATACseq_SRR11539111_peak_2407	87	.	5.10451	11.3368	8.75218	487
chr10	80075001	80076527	GSE148515_Galang_2020_GSM4473027_PC_ATAC_seq_rep1_ATACseq_SRR11539111_peak_2407	87	.	5.10451	11.3368	8.75218	487
chr10	80084791	80085316	GSE148515_Galang_2020_GSM4473027_PC_ATAC_seq_rep1_ATACseq_SRR11539111_peak_2408	103	.	5.54838	13.0309	10.3828	364
chr10	80084486	80085365	GSE148515_Galang_2020_GSM4473027_PC_ATAC_seq_rep1_ATACseq_SRR11539111_peak_2408	103	.	5.54838	13.0309	10.3828	364
chr10	80084486	80085365	GSE148515_Galang_2020_GSM4473027_PC_ATAC_seq_rep1_ATACseq_SRR11539111_peak_2408	103	.	5.54838	13.0309	10.3828	364
chr10	80097279	80097663	GSE148515_Galang_2020_GSM4473027_PC_ATAC_seq_rep1_ATACseq_SRR11539111_peak_2409	57	.	4.21677	8.17385	5.72601	176
chr10	80097279	80097663	GSE148515_Galang_2020_GSM4473027_PC_ATAC_seq_rep1_ATACseq_SRR11539111_peak_2409	57	.	4.21677	8.17385	5.72601	176
chr10	80116662	80117253	GSE148515_Galang_2020_GSM4473027_PC_ATAC_seq_rep1_ATACseq_SRR11539111_peak_2414	79	.	4.88258	10.5167	7.96451	259
chr10	80131580	80131839	GSE148515_Galang_2020_GSM4473027_PC_ATAC_seq_rep1_ATACseq_SRR11539111_peak_2415	14	.	2.66322	3.53274	1.4239	17
chr10	80133131	80134721	GSE148515_Galang_2020_GSM4473027_PC_ATAC_seq_rep1_ATACseq_SRR11539111_peak_2416	95	.	5.32645	12.1751	9.5586	460
chr10	80133131	80134123	GSE148515_Galang_2020_GSM4473027_PC_ATAC_seq_rep1_ATACseq_SRR11539111_peak_2416	95	.	5.32645	12.1751	9.5586	460
chr10	80133131	80134723	GSE148515_Galang_2020_GSM4473027_PC_ATAC_seq_rep1_ATACseq_SRR11539111_peak_2416	95	.	5.32645	12.1751	9.5586	460
chr10	80136760	80137876	GSE148515_Galang_2020_GSM4473027_PC_ATAC_seq_rep1_ATACseq_SRR11539111_peak_2417	287	.	9.76515	31.9413	28.7363	2610
chr10	80138382	80139654	GSE148515_Galang_2020_GSM4473027_PC_ATAC_seq_rep1_ATACseq_SRR11539111_peak_2417	287	.	9.76515	31.9413	28.7363	2610
chr10	80136805	80139654	GSE148515_Galang_2020_GSM4473027_PC_ATAC_seq_rep1_ATACseq_SRR11539111_peak_2417	287	.	9.76515	31.9413	28.7363	2610
chr10	80136760	80139654	GSE148515_Galang_2020_GSM4473027_PC_ATAC_seq_rep1_ATACseq_SRR11539111_peak_2417	287	.	9.76515	31.9413	28.7363	2610
chr10	80140503	80143067	GSE148515_Galang_2020_GSM4473027_PC_ATAC_seq_rep1_ATACseq_SRR11539111_peak_2418	506	.	13.9819	54.4736	50.6458	1759
chr10	80140181	80143234	GSE148515_Galang_2020_GSM4473027_PC_ATAC_seq_rep1_ATACseq_SRR11539111_peak_2418	506	.	13.9819	54.4736	50.6458	1759
chr10	80140181	80143234	GSE148515_Galang_2020_GSM4473027_PC_ATAC_seq_rep1_ATACseq_SRR11539111_peak_2418	506	.	13.9819	54.4736	50.6458	1759
chr10	80144888	80154394	GSE148515_Galang_2020_GSM4473027_PC_ATAC_seq_rep1_ATACseq_SRR11539111_peak_2419	915	.	20.8619	96.3324	91.5637	4912
chr10	80145207	80154604	GSE148515_Galang_2020_GSM4473027_PC_ATAC_seq_rep1_ATACseq_SRR11539111_peak_2419	915	.	20.8619	96.3324	91.5637	4912
chr10	80144104	80154604	GSE148515_Galang_2020_GSM4473027_PC_ATAC_seq_rep1_ATACseq_SRR11539111_peak_2419	915	.	20.8619	96.3324	91.5637	4912
chr10	80155165	80155638	GSE148515_Galang_2020_GSM4473027_PC_ATAC_seq_rep1_ATACseq_SRR11539111_peak_2420	50	.	3.99484	7.43517	5.0253	192
chr10	80155165	80155581	GSE148515_Galang_2020_GSM4473027_PC_ATAC_seq_rep1_ATACseq_SRR11539111_peak_2420	50	.	3.99484	7.43517	5.0253	192
chr10	80156263	80156889	GSE148515_Galang_2020_GSM4473027_PC_ATAC_seq_rep1_ATACseq_SRR11539111_peak_2421	37	.	3.55097	6.02778	3.70079	384
chr10	80155929	80157049	GSE148515_Galang_2020_GSM4473027_PC_ATAC_seq_rep1_ATACseq_SRR11539111_peak_2421	37	.	3.55097	6.02778	3.70079	384
chr10	80155944	80157257	GSE148515_Galang_2020_GSM4473027_PC_ATAC_seq_rep1_ATACseq_SRR11539111_peak_2421	37	.	3.55097	6.02778	3.70079	384
chr10	80158570	80162121	GSE148515_Galang_2020_GSM4473027_PC_ATAC_seq_rep1_ATACseq_SRR11539111_peak_2422	606	.	15.7574	64.7505	60.643	1605
chr10	80158241	80162121	GSE148515_Galang_2020_GSM4473027_PC_ATAC_seq_rep1_ATACseq_SRR11539111_peak_2422	606	.	15.7574	64.7505	60.643	1605
chr10	80158219	80162121	GSE148515_Galang_2020_GSM4473027_PC_ATAC_seq_rep1_ATACseq_SRR11539111_peak_2422	606	.	15.7574	64.7505	60.643	1605
chr10	80162376	80163356	GSE148515_Galang_2020_GSM4473027_PC_ATAC_seq_rep1_ATACseq_SRR11539111_peak_2423	37	.	3.55097	6.02778	3.70079	610
chr10	80164112	80166044	GSE148515_Galang_2020_GSM4473027_PC_ATAC_seq_rep1_ATACseq_SRR11539111_peak_2424	255	.	9.09935	28.6729	25.5568	1098
chr10	80164112	80166210	GSE148515_Galang_2020_GSM4473027_PC_ATAC_seq_rep1_ATACseq_SRR11539111_peak_2424	255	.	9.09935	28.6729	25.5568	1098
chr10	80164112	80166234	GSE148515_Galang_2020_GSM4473027_PC_ATAC_seq_rep1_ATACseq_SRR11539111_peak_2424	255	.	9.09935	28.6729	25.5568	1098
chr10	80166723	80168724	GSE148515_Galang_2020_GSM4473027_PC_ATAC_seq_rep1_ATACseq_SRR11539111_peak_2425	581	.	15.3135	62.1431	58.1049	1100
chr10	80166682	80168724	GSE148515_Galang_2020_GSM4473027_PC_ATAC_seq_rep1_ATACseq_SRR11539111_peak_2425	581	.	15.3135	62.1431	58.1049	1100
chr10	80166682	80168724	GSE148515_Galang_2020_GSM4473027_PC_ATAC_seq_rep1_ATACseq_SRR11539111_peak_2425	581	.	15.3135	62.1431	58.1049	1100
chr10	80171957	80172201	GSE148515_Galang_2020_GSM4473027_PC_ATAC_seq_rep1_ATACseq_SRR11539111_peak_2427	43	.	3.7729	6.7194	4.34939	201
chr10	80171833	80172201	GSE148515_Galang_2020_GSM4473027_PC_ATAC_seq_rep1_ATACseq_SRR11539111_peak_2427	43	.	3.7729	6.7194	4.34939	201
chr10	80171873	80172201	GSE148515_Galang_2020_GSM4473027_PC_ATAC_seq_rep1_ATACseq_SRR11539111_peak_2427	43	.	3.7729	6.7194	4.34939	201
chr10	80172486	80173209	GSE148515_Galang_2020_GSM4473027_PC_ATAC_seq_rep1_ATACseq_SRR11539111_peak_2428	185	.	7.5458	21.4242	18.5102	418
chr10	80172486	80173250	GSE148515_Galang_2020_GSM4473027_PC_ATAC_seq_rep1_ATACseq_SRR11539111_peak_2428	185	.	7.5458	21.4242	18.5102	418
chr10	80172486	80173734	GSE148515_Galang_2020_GSM4473027_PC_ATAC_seq_rep1_ATACseq_SRR11539111_peak_2428	185	.	7.5458	21.4242	18.5102	418
chr10	80175643	80176067	GSE148515_Galang_2020_GSM4473027_PC_ATAC_seq_rep1_ATACseq_SRR11539111_peak_2429	43	.	3.7729	6.7194	4.34939	88
chr10	80175643	80176458	GSE148515_Galang_2020_GSM4473027_PC_ATAC_seq_rep1_ATACseq_SRR11539111_peak_2429	43	.	3.7729	6.7194	4.34939	88
chr10	80175643	80176108	GSE148515_Galang_2020_GSM4473027_PC_ATAC_seq_rep1_ATACseq_SRR11539111_peak_2429	43	.	3.7729	6.7194	4.34939	88
chr10	80179191	80179737	GSE148515_Galang_2020_GSM4473027_PC_ATAC_seq_rep1_ATACseq_SRR11539111_peak_2430	50	.	3.99484	7.43517	5.0253	99
chr10	80178883	80179737	GSE148515_Galang_2020_GSM4473027_PC_ATAC_seq_rep1_ATACseq_SRR11539111_peak_2430	50	.	3.99484	7.43517	5.0253	99
chr10	80178640	80178815	GSE148515_Galang_2020_GSM4473027_PC_ATAC_seq_rep1_ATACseq_SRR11539111_peak_2430	50	.	3.99484	7.43517	5.0253	99
chr10	80179159	80179737	GSE148515_Galang_2020_GSM4473027_PC_ATAC_seq_rep1_ATACseq_SRR11539111_peak_2430	50	.	3.99484	7.43517	5.0253	99
chr10	80226072	80227052	GSE148515_Galang_2020_GSM4473027_PC_ATAC_seq_rep1_ATACseq_SRR11539111_peak_2431	531	.	14.4258	57.0039	53.106	459
chr10	80226072	80227208	GSE148515_Galang_2020_GSM4473027_PC_ATAC_seq_rep1_ATACseq_SRR11539111_peak_2431	531	.	14.4258	57.0039	53.106	459
chr10	80226072	80227208	GSE148515_Galang_2020_GSM4473027_PC_ATAC_seq_rep1_ATACseq_SRR11539111_peak_2431	531	.	14.4258	57.0039	53.106	459
chr10	80241927	80242853	GSE148515_Galang_2020_GSM4473027_PC_ATAC_seq_rep1_ATACseq_SRR11539111_peak_2432	129	.	6.21419	15.6969	12.9578	322
chr10	80241927	80242907	GSE148515_Galang_2020_GSM4473027_PC_ATAC_seq_rep1_ATACseq_SRR11539111_peak_2432	129	.	6.21419	15.6969	12.9578	322
chr10	80241927	80242992	GSE148515_Galang_2020_GSM4473027_PC_ATAC_seq_rep1_ATACseq_SRR11539111_peak_2432	129	.	6.21419	15.6969	12.9578	322
chr10	80248740	80250216	GSE148515_Galang_2020_GSM4473027_PC_ATAC_seq_rep1_ATACseq_SRR11539111_peak_2433	446	.	12.8722	48.2694	44.6131	576
chr10	80248740	80250219	GSE148515_Galang_2020_GSM4473027_PC_ATAC_seq_rep1_ATACseq_SRR11539111_peak_2433	446	.	12.8722	48.2694	44.6131	576
chr10	80248740	80250270	GSE148515_Galang_2020_GSM4473027_PC_ATAC_seq_rep1_ATACseq_SRR11539111_peak_2433	446	.	12.8722	48.2694	44.6131	576
chr10	80259621	80261983	GSE148515_Galang_2020_GSM4473027_PC_ATAC_seq_rep1_ATACseq_SRR11539111_peak_2434	543	.	14.6477	58.279	54.3465	1546
chr10	80259759	80262245	GSE148515_Galang_2020_GSM4473027_PC_ATAC_seq_rep1_ATACseq_SRR11539111_peak_2434	543	.	14.6477	58.279	54.3465	1546
chr10	80259621	80262387	GSE148515_Galang_2020_GSM4473027_PC_ATAC_seq_rep1_ATACseq_SRR11539111_peak_2434	543	.	14.6477	58.279	54.3465	1546
chr10	80264394	80265708	GSE148515_Galang_2020_GSM4473027_PC_ATAC_seq_rep1_ATACseq_SRR11539111_peak_2435	410	.	12.2064	44.6348	41.0803	594
chr10	80264394	80265487	GSE148515_Galang_2020_GSM4473027_PC_ATAC_seq_rep1_ATACseq_SRR11539111_peak_2435	410	.	12.2064	44.6348	41.0803	594
chr10	80264394	80265708	GSE148515_Galang_2020_GSM4473027_PC_ATAC_seq_rep1_ATACseq_SRR11539111_peak_2435	410	.	12.2064	44.6348	41.0803	594
chr10	80281462	80281543	GSE148515_Galang_2020_GSM4473027_PC_ATAC_seq_rep1_ATACseq_SRR11539111_peak_2437	24	.	3.10709	4.72264	2.49256	55
chr10	80281462	80282298	GSE148515_Galang_2020_GSM4473027_PC_ATAC_seq_rep1_ATACseq_SRR11539111_peak_2437	24	.	3.10709	4.72264	2.49256	55
chr10	80281462	80282298	GSE148515_Galang_2020_GSM4473027_PC_ATAC_seq_rep1_ATACseq_SRR11539111_peak_2437	24	.	3.10709	4.72264	2.49256	55
chr10	80292051	80292941	GSE148515_Galang_2020_GSM4473027_PC_ATAC_seq_rep1_ATACseq_SRR11539111_peak_2439	214	.	8.21161	24.4622	21.4613	353
chr10	80292051	80293025	GSE148515_Galang_2020_GSM4473027_PC_ATAC_seq_rep1_ATACseq_SRR11539111_peak_2439	214	.	8.21161	24.4622	21.4613	353
chr10	80292051	80293025	GSE148515_Galang_2020_GSM4473027_PC_ATAC_seq_rep1_ATACseq_SRR11539111_peak_2439	214	.	8.21161	24.4622	21.4613	353
chr10	80293930	80294397	GSE148515_Galang_2020_GSM4473027_PC_ATAC_seq_rep1_ATACseq_SRR11539111_peak_2440	30	.	3.32903	5.36169	3.08096	136
chr10	80295597	80296169	GSE148515_Galang_2020_GSM4473027_PC_ATAC_seq_rep1_ATACseq_SRR11539111_peak_2441	79	.	4.88258	10.5167	7.96451	926
chr10	80295513	80296169	GSE148515_Galang_2020_GSM4473027_PC_ATAC_seq_rep1_ATACseq_SRR11539111_peak_2441	79	.	4.88258	10.5167	7.96451	926
chr10	80295134	80296169	GSE148515_Galang_2020_GSM4473027_PC_ATAC_seq_rep1_ATACseq_SRR11539111_peak_2441	79	.	4.88258	10.5167	7.96451	926
chr10	80313910	80314451	GSE148515_Galang_2020_GSM4473027_PC_ATAC_seq_rep1_ATACseq_SRR11539111_peak_2443	37	.	3.55097	6.02778	3.70079	476
chr10	80313910	80314451	GSE148515_Galang_2020_GSM4473027_PC_ATAC_seq_rep1_ATACseq_SRR11539111_peak_2443	37	.	3.55097	6.02778	3.70079	476
chr10	80316160	80316779	GSE148515_Galang_2020_GSM4473027_PC_ATAC_seq_rep1_ATACseq_SRR11539111_peak_2444	120	.	5.99225	14.7924	12.0833	293
chr10	80316160	80316955	GSE148515_Galang_2020_GSM4473027_PC_ATAC_seq_rep1_ATACseq_SRR11539111_peak_2444	120	.	5.99225	14.7924	12.0833	293
chr10	80316160	80316955	GSE148515_Galang_2020_GSM4473027_PC_ATAC_seq_rep1_ATACseq_SRR11539111_peak_2444	120	.	5.99225	14.7924	12.0833	293
chr10	80319763	80320624	GSE148515_Galang_2020_GSM4473027_PC_ATAC_seq_rep1_ATACseq_SRR11539111_peak_2446	57	.	4.21677	8.17385	5.72601	755
chr10	80320224	80320633	GSE148515_Galang_2020_GSM4473027_PC_ATAC_seq_rep1_ATACseq_SRR11539111_peak_2446	57	.	4.21677	8.17385	5.72601	755
chr10	80319661	80320633	GSE148515_Galang_2020_GSM4473027_PC_ATAC_seq_rep1_ATACseq_SRR11539111_peak_2446	57	.	4.21677	8.17385	5.72601	755
chr10	80323167	80323995	GSE148515_Galang_2020_GSM4473027_PC_ATAC_seq_rep1_ATACseq_SRR11539111_peak_2447	71	.	4.66064	9.7156	7.19701	454
chr10	80323158	80323995	GSE148515_Galang_2020_GSM4473027_PC_ATAC_seq_rep1_ATACseq_SRR11539111_peak_2447	71	.	4.66064	9.7156	7.19701	454
chr10	80323158	80323978	GSE148515_Galang_2020_GSM4473027_PC_ATAC_seq_rep1_ATACseq_SRR11539111_peak_2447	71	.	4.66064	9.7156	7.19701	454
chr10	80329343	80330207	GSE148515_Galang_2020_GSM4473027_PC_ATAC_seq_rep1_ATACseq_SRR11539111_peak_2448	138	.	6.43612	16.6165	13.8475	646
chr10	80329343	80330207	GSE148515_Galang_2020_GSM4473027_PC_ATAC_seq_rep1_ATACseq_SRR11539111_peak_2448	138	.	6.43612	16.6165	13.8475	646
chr10	80329343	80330207	GSE148515_Galang_2020_GSM4473027_PC_ATAC_seq_rep1_ATACseq_SRR11539111_peak_2448	138	.	6.43612	16.6165	13.8475	646
chr10	80340287	80340606	GSE148515_Galang_2020_GSM4473027_PC_ATAC_seq_rep1_ATACseq_SRR11539111_peak_2449	24	.	3.10709	4.72264	2.49256	169
chr10	80340287	80340606	GSE148515_Galang_2020_GSM4473027_PC_ATAC_seq_rep1_ATACseq_SRR11539111_peak_2449	24	.	3.10709	4.72264	2.49256	169
chr10	80342487	80343232	GSE148515_Galang_2020_GSM4473027_PC_ATAC_seq_rep1_ATACseq_SRR11539111_peak_2450	120	.	5.99225	14.7924	12.0833	706
chr10	80344247	80344681	GSE148515_Galang_2020_GSM4473027_PC_ATAC_seq_rep1_ATACseq_SRR11539111_peak_2450	120	.	5.99225	14.7924	12.0833	706
chr10	80342487	80345437	GSE148515_Galang_2020_GSM4473027_PC_ATAC_seq_rep1_ATACseq_SRR11539111_peak_2450	120	.	5.99225	14.7924	12.0833	706
chr10	80342487	80345249	GSE148515_Galang_2020_GSM4473027_PC_ATAC_seq_rep1_ATACseq_SRR11539111_peak_2450	120	.	5.99225	14.7924	12.0833	706
chr10	80347660	80350743	GSE148515_Galang_2020_GSM4473027_PC_ATAC_seq_rep1_ATACseq_SRR11539111_peak_2451	112	.	5.77032	13.9036	11.2249	795
chr10	80347643	80350743	GSE148515_Galang_2020_GSM4473027_PC_ATAC_seq_rep1_ATACseq_SRR11539111_peak_2451	112	.	5.77032	13.9036	11.2249	795
chr10	80347643	80350743	GSE148515_Galang_2020_GSM4473027_PC_ATAC_seq_rep1_ATACseq_SRR11539111_peak_2451	112	.	5.77032	13.9036	11.2249	795
chr10	80356824	80357101	GSE148515_Galang_2020_GSM4473027_PC_ATAC_seq_rep1_ATACseq_SRR11539111_peak_2452	30	.	3.32903	5.36169	3.08096	272
chr10	80356824	80357051	GSE148515_Galang_2020_GSM4473027_PC_ATAC_seq_rep1_ATACseq_SRR11539111_peak_2452	30	.	3.32903	5.36169	3.08096	272
chr10	80385651	80388315	GSE148515_Galang_2020_GSM4473027_PC_ATAC_seq_rep1_ATACseq_SRR11539111_peak_2454	255	.	9.09935	28.6729	25.5568	2079
chr10	80385459	80388336	GSE148515_Galang_2020_GSM4473027_PC_ATAC_seq_rep1_ATACseq_SRR11539111_peak_2454	255	.	9.09935	28.6729	25.5568	2079
chr10	80385459	80388336	GSE148515_Galang_2020_GSM4473027_PC_ATAC_seq_rep1_ATACseq_SRR11539111_peak_2454	255	.	9.09935	28.6729	25.5568	2079
chr10	80398705	80400241	GSE148515_Galang_2020_GSM4473027_PC_ATAC_seq_rep1_ATACseq_SRR11539111_peak_2455	887	.	20.4181	93.48	88.751	930
chr10	80398705	80400452	GSE148515_Galang_2020_GSM4473027_PC_ATAC_seq_rep1_ATACseq_SRR11539111_peak_2455	887	.	20.4181	93.48	88.751	930
chr10	80398705	80400452	GSE148515_Galang_2020_GSM4473027_PC_ATAC_seq_rep1_ATACseq_SRR11539111_peak_2455	887	.	20.4181	93.48	88.751	930
chr10	80406649	80407298	GSE148515_Galang_2020_GSM4473027_PC_ATAC_seq_rep1_ATACseq_SRR11539111_peak_2457	95	.	5.32645	12.1751	9.5586	1037
chr10	80406048	80407556	GSE148515_Galang_2020_GSM4473027_PC_ATAC_seq_rep1_ATACseq_SRR11539111_peak_2457	95	.	5.32645	12.1751	9.5586	1037
chr10	80406048	80407556	GSE148515_Galang_2020_GSM4473027_PC_ATAC_seq_rep1_ATACseq_SRR11539111_peak_2457	95	.	5.32645	12.1751	9.5586	1037
chr10	80407884	80407987	GSE148515_Galang_2020_GSM4473027_PC_ATAC_seq_rep1_ATACseq_SRR11539111_peak_2458	43	.	3.7729	6.7194	4.34939	62
chr10	80432798	80434360	GSE148515_Galang_2020_GSM4473027_PC_ATAC_seq_rep1_ATACseq_SRR11539111_peak_2459	723	.	17.7548	76.7749	72.3707	1259
chr10	80432730	80434321	GSE148515_Galang_2020_GSM4473027_PC_ATAC_seq_rep1_ATACseq_SRR11539111_peak_2459	723	.	17.7548	76.7749	72.3707	1259
chr10	80432735	80434366	GSE148515_Galang_2020_GSM4473027_PC_ATAC_seq_rep1_ATACseq_SRR11539111_peak_2459	723	.	17.7548	76.7749	72.3707	1259
chr10	80434645	80434958	GSE148515_Galang_2020_GSM4473027_PC_ATAC_seq_rep1_ATACseq_SRR11539111_peak_2460	19	.	2.88516	4.11235	1.93879	23
chr10	80475199	80475738	GSE148515_Galang_2020_GSM4473027_PC_ATAC_seq_rep1_ATACseq_SRR11539111_peak_2461	138	.	6.43612	16.6165	13.8475	227
chr10	80475199	80475738	GSE148515_Galang_2020_GSM4473027_PC_ATAC_seq_rep1_ATACseq_SRR11539111_peak_2461	138	.	6.43612	16.6165	13.8475	227
chr10	80475199	80475738	GSE148515_Galang_2020_GSM4473027_PC_ATAC_seq_rep1_ATACseq_SRR11539111_peak_2461	138	.	6.43612	16.6165	13.8475	227
chr10	80506339	80506703	GSE148515_Galang_2020_GSM4473027_PC_ATAC_seq_rep1_ATACseq_SRR11539111_peak_2462	37	.	3.55097	6.02778	3.70079	278
chr10	80548413	80549048	GSE148515_Galang_2020_GSM4473027_PC_ATAC_seq_rep1_ATACseq_SRR11539111_peak_2463	71	.	4.66064	9.7156	7.19701	502
chr10	80560999	80562099	GSE148515_Galang_2020_GSM4473027_PC_ATAC_seq_rep1_ATACseq_SRR11539111_peak_2464	214	.	8.21161	24.4622	21.4613	731
chr10	80560915	80562099	GSE148515_Galang_2020_GSM4473027_PC_ATAC_seq_rep1_ATACseq_SRR11539111_peak_2464	214	.	8.21161	24.4622	21.4613	731
chr10	80560866	80562099	GSE148515_Galang_2020_GSM4473027_PC_ATAC_seq_rep1_ATACseq_SRR11539111_peak_2464	214	.	8.21161	24.4622	21.4613	731
chr10	80566434	80566774	GSE148515_Galang_2020_GSM4473027_PC_ATAC_seq_rep1_ATACseq_SRR11539111_peak_2465	43	.	3.7729	6.7194	4.34939	163
chr10	80566363	80566774	GSE148515_Galang_2020_GSM4473027_PC_ATAC_seq_rep1_ATACseq_SRR11539111_peak_2465	43	.	3.7729	6.7194	4.34939	163
chr10	80571227	80571992	GSE148515_Galang_2020_GSM4473027_PC_ATAC_seq_rep1_ATACseq_SRR11539111_peak_2466	79	.	4.88258	10.5167	7.96451	281
chr10	80571227	80572129	GSE148515_Galang_2020_GSM4473027_PC_ATAC_seq_rep1_ATACseq_SRR11539111_peak_2466	79	.	4.88258	10.5167	7.96451	281
chr10	80576511	80579237	GSE148515_Galang_2020_GSM4473027_PC_ATAC_seq_rep1_ATACseq_SRR11539111_peak_2467	750	.	18.1987	79.5081	75.0435	999
chr10	80576511	80579237	GSE148515_Galang_2020_GSM4473027_PC_ATAC_seq_rep1_ATACseq_SRR11539111_peak_2467	750	.	18.1987	79.5081	75.0435	999
chr10	80576511	80579237	GSE148515_Galang_2020_GSM4473027_PC_ATAC_seq_rep1_ATACseq_SRR11539111_peak_2467	750	.	18.1987	79.5081	75.0435	999
chr10	80589649	80590972	GSE148515_Galang_2020_GSM4473027_PC_ATAC_seq_rep1_ATACseq_SRR11539111_peak_2468	410	.	12.2064	44.6348	41.0803	771
chr10	80589649	80590972	GSE148515_Galang_2020_GSM4473027_PC_ATAC_seq_rep1_ATACseq_SRR11539111_peak_2468	410	.	12.2064	44.6348	41.0803	771
chr10	80589649	80590972	GSE148515_Galang_2020_GSM4473027_PC_ATAC_seq_rep1_ATACseq_SRR11539111_peak_2468	410	.	12.2064	44.6348	41.0803	771
chr10	80602771	80603596	GSE148515_Galang_2020_GSM4473027_PC_ATAC_seq_rep1_ATACseq_SRR11539111_peak_2469	214	.	8.21161	24.4622	21.4613	338
chr10	80602771	80603596	GSE148515_Galang_2020_GSM4473027_PC_ATAC_seq_rep1_ATACseq_SRR11539111_peak_2469	214	.	8.21161	24.4622	21.4613	338
chr10	80602771	80603596	GSE148515_Galang_2020_GSM4473027_PC_ATAC_seq_rep1_ATACseq_SRR11539111_peak_2469	214	.	8.21161	24.4622	21.4613	338
chr10	80621794	80623281	GSE148515_Galang_2020_GSM4473027_PC_ATAC_seq_rep1_ATACseq_SRR11539111_peak_2470	1015	.	22.4155	106.458	101.592	675
chr10	80621794	80623750	GSE148515_Galang_2020_GSM4473027_PC_ATAC_seq_rep1_ATACseq_SRR11539111_peak_2470	1015	.	22.4155	106.458	101.592	675
chr10	80621794	80623750	GSE148515_Galang_2020_GSM4473027_PC_ATAC_seq_rep1_ATACseq_SRR11539111_peak_2470	1015	.	22.4155	106.458	101.592	675
chr10	80655859	80656995	GSE148515_Galang_2020_GSM4473027_PC_ATAC_seq_rep1_ATACseq_SRR11539111_peak_2471	387	.	11.7626	42.2505	38.7619	863
chr10	80655726	80656995	GSE148515_Galang_2020_GSM4473027_PC_ATAC_seq_rep1_ATACseq_SRR11539111_peak_2471	387	.	11.7626	42.2505	38.7619	863
chr10	80655726	80656995	GSE148515_Galang_2020_GSM4473027_PC_ATAC_seq_rep1_ATACseq_SRR11539111_peak_2471	387	.	11.7626	42.2505	38.7619	863
chr10	80659024	80659329	GSE148515_Galang_2020_GSM4473027_PC_ATAC_seq_rep1_ATACseq_SRR11539111_peak_2472	30	.	3.32903	5.36169	3.08096	652
chr10	80658678	80659382	GSE148515_Galang_2020_GSM4473027_PC_ATAC_seq_rep1_ATACseq_SRR11539111_peak_2472	30	.	3.32903	5.36169	3.08096	652
chr10	80663856	80665592	GSE148515_Galang_2020_GSM4473027_PC_ATAC_seq_rep1_ATACseq_SRR11539111_peak_2473	204	.	7.98967	23.4376	20.4655	1244
chr10	80663486	80665592	GSE148515_Galang_2020_GSM4473027_PC_ATAC_seq_rep1_ATACseq_SRR11539111_peak_2473	204	.	7.98967	23.4376	20.4655	1244
chr10	80663486	80665592	GSE148515_Galang_2020_GSM4473027_PC_ATAC_seq_rep1_ATACseq_SRR11539111_peak_2473	204	.	7.98967	23.4376	20.4655	1244
chr10	80674497	80678809	GSE148515_Galang_2020_GSM4473027_PC_ATAC_seq_rep1_ATACseq_SRR11539111_peak_2474	1103	.	23.7471	115.304	110.39	2131
chr10	80674367	80679063	GSE148515_Galang_2020_GSM4473027_PC_ATAC_seq_rep1_ATACseq_SRR11539111_peak_2474	1103	.	23.7471	115.304	110.39	2131
chr10	80674367	80679063	GSE148515_Galang_2020_GSM4473027_PC_ATAC_seq_rep1_ATACseq_SRR11539111_peak_2474	1103	.	23.7471	115.304	110.39	2131
chr10	80679445	80679608	GSE148515_Galang_2020_GSM4473027_PC_ATAC_seq_rep1_ATACseq_SRR11539111_peak_2475	43	.	3.7729	6.7194	4.34939	154
chr10	80679445	80679955	GSE148515_Galang_2020_GSM4473027_PC_ATAC_seq_rep1_ATACseq_SRR11539111_peak_2475	43	.	3.7729	6.7194	4.34939	154
chr10	80679445	80680092	GSE148515_Galang_2020_GSM4473027_PC_ATAC_seq_rep1_ATACseq_SRR11539111_peak_2475	43	.	3.7729	6.7194	4.34939	154
chr10	80701285	80703153	GSE148515_Galang_2020_GSM4473027_PC_ATAC_seq_rep1_ATACseq_SRR11539111_peak_2476	901	.	20.64	94.9039	90.1551	1761
chr10	80701029	80703153	GSE148515_Galang_2020_GSM4473027_PC_ATAC_seq_rep1_ATACseq_SRR11539111_peak_2476	901	.	20.64	94.9039	90.1551	1761
chr10	80700843	80703153	GSE148515_Galang_2020_GSM4473027_PC_ATAC_seq_rep1_ATACseq_SRR11539111_peak_2476	901	.	20.64	94.9039	90.1551	1761
chr10	80741349	80742717	GSE148515_Galang_2020_GSM4473027_PC_ATAC_seq_rep1_ATACseq_SRR11539111_peak_2477	568	.	15.0916	60.8487	56.8451	1220
chr10	80741154	80742945	GSE148515_Galang_2020_GSM4473027_PC_ATAC_seq_rep1_ATACseq_SRR11539111_peak_2477	568	.	15.0916	60.8487	56.8451	1220
chr10	80741154	80742999	GSE148515_Galang_2020_GSM4473027_PC_ATAC_seq_rep1_ATACseq_SRR11539111_peak_2477	568	.	15.0916	60.8487	56.8451	1220
chr10	80748583	80748943	GSE148515_Galang_2020_GSM4473027_PC_ATAC_seq_rep1_ATACseq_SRR11539111_peak_2478	87	.	5.10451	11.3368	8.75218	533
chr10	80748256	80748867	GSE148515_Galang_2020_GSM4473027_PC_ATAC_seq_rep1_ATACseq_SRR11539111_peak_2478	87	.	5.10451	11.3368	8.75218	533
chr10	80748256	80749454	GSE148515_Galang_2020_GSM4473027_PC_ATAC_seq_rep1_ATACseq_SRR11539111_peak_2478	87	.	5.10451	11.3368	8.75218	533
chr10	80751264	80752786	GSE148515_Galang_2020_GSM4473027_PC_ATAC_seq_rep1_ATACseq_SRR11539111_peak_2479	531	.	14.4258	57.0039	53.106	511
chr10	80751264	80752803	GSE148515_Galang_2020_GSM4473027_PC_ATAC_seq_rep1_ATACseq_SRR11539111_peak_2479	531	.	14.4258	57.0039	53.106	511
chr10	80751264	80752803	GSE148515_Galang_2020_GSM4473027_PC_ATAC_seq_rep1_ATACseq_SRR11539111_peak_2479	531	.	14.4258	57.0039	53.106	511
chr10	80754943	80756434	GSE148515_Galang_2020_GSM4473027_PC_ATAC_seq_rep1_ATACseq_SRR11539111_peak_2480	399	.	11.9845	43.4387	39.9174	960
chr10	80757340	80759351	GSE148515_Galang_2020_GSM4473027_PC_ATAC_seq_rep1_ATACseq_SRR11539111_peak_2480	399	.	11.9845	43.4387	39.9174	960
chr10	80754289	80759528	GSE148515_Galang_2020_GSM4473027_PC_ATAC_seq_rep1_ATACseq_SRR11539111_peak_2480	399	.	11.9845	43.4387	39.9174	960
chr10	80754190	80759528	GSE148515_Galang_2020_GSM4473027_PC_ATAC_seq_rep1_ATACseq_SRR11539111_peak_2480	399	.	11.9845	43.4387	39.9174	960
chr10	80766417	80766975	GSE148515_Galang_2020_GSM4473027_PC_ATAC_seq_rep1_ATACseq_SRR11539111_peak_2481	50	.	3.99484	7.43517	5.0253	313
chr10	80773888	80775777	GSE148515_Galang_2020_GSM4473027_PC_ATAC_seq_rep1_ATACseq_SRR11539111_peak_2482	364	.	11.3187	39.8987	36.4743	1693
chr10	80772943	80775971	GSE148515_Galang_2020_GSM4473027_PC_ATAC_seq_rep1_ATACseq_SRR11539111_peak_2482	364	.	11.3187	39.8987	36.4743	1693
chr10	80772943	80775973	GSE148515_Galang_2020_GSM4473027_PC_ATAC_seq_rep1_ATACseq_SRR11539111_peak_2482	364	.	11.3187	39.8987	36.4743	1693
chr10	80776832	80776833	GSE148515_Galang_2020_GSM4473027_PC_ATAC_seq_rep1_ATACseq_SRR11539111_peak_2483	19	.	2.88516	4.11235	1.93879	34
chr10	80791369	80791917	GSE148515_Galang_2020_GSM4473027_PC_ATAC_seq_rep1_ATACseq_SRR11539111_peak_2484	79	.	4.88258	10.5167	7.96451	647
chr10	80791467	80791932	GSE148515_Galang_2020_GSM4473027_PC_ATAC_seq_rep1_ATACseq_SRR11539111_peak_2484	79	.	4.88258	10.5167	7.96451	647
chr10	80791369	80792781	GSE148515_Galang_2020_GSM4473027_PC_ATAC_seq_rep1_ATACseq_SRR11539111_peak_2484	79	.	4.88258	10.5167	7.96451	647
chr10	80797554	80799011	GSE148515_Galang_2020_GSM4473027_PC_ATAC_seq_rep1_ATACseq_SRR11539111_peak_2485	410	.	12.2064	44.6348	41.0803	1096
chr10	80797453	80799011	GSE148515_Galang_2020_GSM4473027_PC_ATAC_seq_rep1_ATACseq_SRR11539111_peak_2485	410	.	12.2064	44.6348	41.0803	1096
chr10	80797219	80799011	GSE148515_Galang_2020_GSM4473027_PC_ATAC_seq_rep1_ATACseq_SRR11539111_peak_2485	410	.	12.2064	44.6348	41.0803	1096
chr10	80804940	80805425	GSE148515_Galang_2020_GSM4473027_PC_ATAC_seq_rep1_ATACseq_SRR11539111_peak_2487	19	.	2.88516	4.11235	1.93879	399
chr10	80805827	80807860	GSE148515_Galang_2020_GSM4473027_PC_ATAC_seq_rep1_ATACseq_SRR11539111_peak_2488	309	.	10.209	34.1692	30.903	1694
chr10	80805827	80808326	GSE148515_Galang_2020_GSM4473027_PC_ATAC_seq_rep1_ATACseq_SRR11539111_peak_2488	309	.	10.209	34.1692	30.903	1694
chr10	80805827	80808326	GSE148515_Galang_2020_GSM4473027_PC_ATAC_seq_rep1_ATACseq_SRR11539111_peak_2488	309	.	10.209	34.1692	30.903	1694
chr10	80826099	80827679	GSE148515_Galang_2020_GSM4473027_PC_ATAC_seq_rep1_ATACseq_SRR11539111_peak_2489	697	.	17.311	74.0633	69.7194	503
chr10	80826099	80827679	GSE148515_Galang_2020_GSM4473027_PC_ATAC_seq_rep1_ATACseq_SRR11539111_peak_2489	697	.	17.311	74.0633	69.7194	503
chr10	80826099	80827679	GSE148515_Galang_2020_GSM4473027_PC_ATAC_seq_rep1_ATACseq_SRR11539111_peak_2489	697	.	17.311	74.0633	69.7194	503
chr10	80828205	80828783	GSE148515_Galang_2020_GSM4473027_PC_ATAC_seq_rep1_ATACseq_SRR11539111_peak_2490	24	.	3.10709	4.72264	2.49256	473
chr10	80828205	80828783	GSE148515_Galang_2020_GSM4473027_PC_ATAC_seq_rep1_ATACseq_SRR11539111_peak_2490	24	.	3.10709	4.72264	2.49256	473
chr10	80837906	80838258	GSE148515_Galang_2020_GSM4473027_PC_ATAC_seq_rep1_ATACseq_SRR11539111_peak_2491	71	.	4.66064	9.7156	7.19701	372
chr10	80837265	80838258	GSE148515_Galang_2020_GSM4473027_PC_ATAC_seq_rep1_ATACseq_SRR11539111_peak_2491	71	.	4.66064	9.7156	7.19701	372
chr10	80837265	80838258	GSE148515_Galang_2020_GSM4473027_PC_ATAC_seq_rep1_ATACseq_SRR11539111_peak_2491	71	.	4.66064	9.7156	7.19701	372
chr10	80854830	80855555	GSE148515_Galang_2020_GSM4473027_PC_ATAC_seq_rep1_ATACseq_SRR11539111_peak_2492	166	.	7.10193	19.4609	16.6046	451
chr10	80854810	80855948	GSE148515_Galang_2020_GSM4473027_PC_ATAC_seq_rep1_ATACseq_SRR11539111_peak_2492	166	.	7.10193	19.4609	16.6046	451
chr10	80854810	80855981	GSE148515_Galang_2020_GSM4473027_PC_ATAC_seq_rep1_ATACseq_SRR11539111_peak_2492	166	.	7.10193	19.4609	16.6046	451
chr10	80872669	80873166	GSE148515_Galang_2020_GSM4473027_PC_ATAC_seq_rep1_ATACseq_SRR11539111_peak_2494	30	.	3.32903	5.36169	3.08096	446
chr10	80872676	80873166	GSE148515_Galang_2020_GSM4473027_PC_ATAC_seq_rep1_ATACseq_SRR11539111_peak_2494	30	.	3.32903	5.36169	3.08096	446
chr10	80897929	80898235	GSE148515_Galang_2020_GSM4473027_PC_ATAC_seq_rep1_ATACseq_SRR11539111_peak_2495	30	.	3.32903	5.36169	3.08096	33
chr10	80899396	80899670	GSE148515_Galang_2020_GSM4473027_PC_ATAC_seq_rep1_ATACseq_SRR11539111_peak_2496	37	.	3.55097	6.02778	3.70079	131
chr10	80900135	80901286	GSE148515_Galang_2020_GSM4473027_PC_ATAC_seq_rep1_ATACseq_SRR11539111_peak_2497	276	.	9.54322	30.8418	27.6669	760
chr10	80900058	80901654	GSE148515_Galang_2020_GSM4473027_PC_ATAC_seq_rep1_ATACseq_SRR11539111_peak_2497	276	.	9.54322	30.8418	27.6669	760
chr10	80900058	80901610	GSE148515_Galang_2020_GSM4473027_PC_ATAC_seq_rep1_ATACseq_SRR11539111_peak_2497	276	.	9.54322	30.8418	27.6669	760
chr10	80903927	80904801	GSE148515_Galang_2020_GSM4473027_PC_ATAC_seq_rep1_ATACseq_SRR11539111_peak_2498	112	.	5.77032	13.9036	11.2249	454
chr10	80903927	80904801	GSE148515_Galang_2020_GSM4473027_PC_ATAC_seq_rep1_ATACseq_SRR11539111_peak_2498	112	.	5.77032	13.9036	11.2249	454
chr10	80903927	80904801	GSE148515_Galang_2020_GSM4473027_PC_ATAC_seq_rep1_ATACseq_SRR11539111_peak_2498	112	.	5.77032	13.9036	11.2249	454
chr10	80917442	80918290	GSE148515_Galang_2020_GSM4473027_PC_ATAC_seq_rep1_ATACseq_SRR11539111_peak_2499	129	.	6.21419	15.6969	12.9578	663
chr10	80917442	80918379	GSE148515_Galang_2020_GSM4473027_PC_ATAC_seq_rep1_ATACseq_SRR11539111_peak_2499	129	.	6.21419	15.6969	12.9578	663
chr10	80917442	80918344	GSE148515_Galang_2020_GSM4473027_PC_ATAC_seq_rep1_ATACseq_SRR11539111_peak_2499	129	.	6.21419	15.6969	12.9578	663
chr10	80999368	81000138	GSE148515_Galang_2020_GSM4473027_PC_ATAC_seq_rep1_ATACseq_SRR11539111_peak_2510	37	.	3.55097	6.02778	3.70079	582
chr10	80999368	81000339	GSE148515_Galang_2020_GSM4473027_PC_ATAC_seq_rep1_ATACseq_SRR11539111_peak_2510	37	.	3.55097	6.02778	3.70079	582
chr10	81037113	81037567	GSE148515_Galang_2020_GSM4473027_PC_ATAC_seq_rep1_ATACseq_SRR11539111_peak_2511	309	.	10.209	34.1692	30.903	228
chr10	81037037	81037567	GSE148515_Galang_2020_GSM4473027_PC_ATAC_seq_rep1_ATACseq_SRR11539111_peak_2511	309	.	10.209	34.1692	30.903	228
chr10	81037037	81037567	GSE148515_Galang_2020_GSM4473027_PC_ATAC_seq_rep1_ATACseq_SRR11539111_peak_2511	309	.	10.209	34.1692	30.903	228
chr10	81060159	81060450	GSE148515_Galang_2020_GSM4473027_PC_ATAC_seq_rep1_ATACseq_SRR11539111_peak_2513	166	.	7.10193	19.4609	16.6046	226
chr10	81060159	81060450	GSE148515_Galang_2020_GSM4473027_PC_ATAC_seq_rep1_ATACseq_SRR11539111_peak_2513	166	.	7.10193	19.4609	16.6046	226
chr10	81060159	81060450	GSE148515_Galang_2020_GSM4473027_PC_ATAC_seq_rep1_ATACseq_SRR11539111_peak_2513	166	.	7.10193	19.4609	16.6046	226
chr10	81069695	81070233	GSE148515_Galang_2020_GSM4473027_PC_ATAC_seq_rep1_ATACseq_SRR11539111_peak_2514	194	.	7.76774	22.4248	19.4815	348
chr10	81069720	81070233	GSE148515_Galang_2020_GSM4473027_PC_ATAC_seq_rep1_ATACseq_SRR11539111_peak_2514	194	.	7.76774	22.4248	19.4815	348
chr10	81069695	81070233	GSE148515_Galang_2020_GSM4473027_PC_ATAC_seq_rep1_ATACseq_SRR11539111_peak_2514	194	.	7.76774	22.4248	19.4815	348
chr10	81105609	81106983	GSE148515_Galang_2020_GSM4473027_PC_ATAC_seq_rep1_ATACseq_SRR11539111_peak_2515	470	.	13.3161	50.7297	47.0049	376
chr10	81105609	81106983	GSE148515_Galang_2020_GSM4473027_PC_ATAC_seq_rep1_ATACseq_SRR11539111_peak_2515	470	.	13.3161	50.7297	47.0049	376
chr10	81105609	81106983	GSE148515_Galang_2020_GSM4473027_PC_ATAC_seq_rep1_ATACseq_SRR11539111_peak_2515	470	.	13.3161	50.7297	47.0049	376
chr10	81129244	81129677	GSE148515_Galang_2020_GSM4473027_PC_ATAC_seq_rep1_ATACseq_SRR11539111_peak_2516	71	.	4.66064	9.7156	7.19701	265
chr10	81129244	81130008	GSE148515_Galang_2020_GSM4473027_PC_ATAC_seq_rep1_ATACseq_SRR11539111_peak_2516	71	.	4.66064	9.7156	7.19701	265
chr10	81129244	81130200	GSE148515_Galang_2020_GSM4473027_PC_ATAC_seq_rep1_ATACseq_SRR11539111_peak_2516	71	.	4.66064	9.7156	7.19701	265
chr10	81135435	81135572	GSE148515_Galang_2020_GSM4473027_PC_ATAC_seq_rep1_ATACseq_SRR11539111_peak_2517	50	.	3.99484	7.43517	5.0253	1098
chr10	81134384	81134705	GSE148515_Galang_2020_GSM4473027_PC_ATAC_seq_rep1_ATACseq_SRR11539111_peak_2517	50	.	3.99484	7.43517	5.0253	1098
chr10	81135042	81135572	GSE148515_Galang_2020_GSM4473027_PC_ATAC_seq_rep1_ATACseq_SRR11539111_peak_2517	50	.	3.99484	7.43517	5.0253	1098
chr10	81134328	81135572	GSE148515_Galang_2020_GSM4473027_PC_ATAC_seq_rep1_ATACseq_SRR11539111_peak_2517	50	.	3.99484	7.43517	5.0253	1098
chr10	81135977	81139112	GSE148515_Galang_2020_GSM4473027_PC_ATAC_seq_rep1_ATACseq_SRR11539111_peak_2518	986	.	21.9716	103.543	98.6981	1563
chr10	81135977	81139989	GSE148515_Galang_2020_GSM4473027_PC_ATAC_seq_rep1_ATACseq_SRR11539111_peak_2518	986	.	21.9716	103.543	98.6981	1563
chr10	81135977	81139934	GSE148515_Galang_2020_GSM4473027_PC_ATAC_seq_rep1_ATACseq_SRR11539111_peak_2518	986	.	21.9716	103.543	98.6981	1563
chr10	81140454	81140925	GSE148515_Galang_2020_GSM4473027_PC_ATAC_seq_rep1_ATACseq_SRR11539111_peak_2519	24	.	3.10709	4.72264	2.49256	452
chr10	81140515	81140925	GSE148515_Galang_2020_GSM4473027_PC_ATAC_seq_rep1_ATACseq_SRR11539111_peak_2519	24	.	3.10709	4.72264	2.49256	452
chr10	81203486	81204415	GSE148515_Galang_2020_GSM4473027_PC_ATAC_seq_rep1_ATACseq_SRR11539111_peak_2529	644	.	16.4232	68.7069	64.4962	2571
chr10	81204790	81204894	GSE148515_Galang_2020_GSM4473027_PC_ATAC_seq_rep1_ATACseq_SRR11539111_peak_2529	644	.	16.4232	68.7069	64.4962	2571
chr10	81210204	81210579	GSE148515_Galang_2020_GSM4473027_PC_ATAC_seq_rep1_ATACseq_SRR11539111_peak_2531	50	.	3.99484	7.43517	5.0253	331
chr10	81217991	81218283	GSE148515_Galang_2020_GSM4473027_PC_ATAC_seq_rep1_ATACseq_SRR11539111_peak_2533	79	.	4.88258	10.5167	7.96451	178
chr10	81217991	81218622	GSE148515_Galang_2020_GSM4473027_PC_ATAC_seq_rep1_ATACseq_SRR11539111_peak_2533	79	.	4.88258	10.5167	7.96451	178
chr10	81232780	81233428	GSE148515_Galang_2020_GSM4473027_PC_ATAC_seq_rep1_ATACseq_SRR11539111_peak_2534	175	.	7.32387	20.4361	17.551	407
chr10	81232780	81233428	GSE148515_Galang_2020_GSM4473027_PC_ATAC_seq_rep1_ATACseq_SRR11539111_peak_2534	175	.	7.32387	20.4361	17.551	407
chr10	81232780	81233428	GSE148515_Galang_2020_GSM4473027_PC_ATAC_seq_rep1_ATACseq_SRR11539111_peak_2534	175	.	7.32387	20.4361	17.551	407
chr10	81266521	81267222	GSE148515_Galang_2020_GSM4473027_PC_ATAC_seq_rep1_ATACseq_SRR11539111_peak_2537	103	.	5.54838	13.0309	10.3828	202
chr10	81266521	81267222	GSE148515_Galang_2020_GSM4473027_PC_ATAC_seq_rep1_ATACseq_SRR11539111_peak_2537	103	.	5.54838	13.0309	10.3828	202
chr10	81266521	81267222	GSE148515_Galang_2020_GSM4473027_PC_ATAC_seq_rep1_ATACseq_SRR11539111_peak_2537	103	.	5.54838	13.0309	10.3828	202
chr10	81268120	81268456	GSE148515_Galang_2020_GSM4473027_PC_ATAC_seq_rep1_ATACseq_SRR11539111_peak_2538	87	.	5.10451	11.3368	8.75218	83
chr10	81268120	81268982	GSE148515_Galang_2020_GSM4473027_PC_ATAC_seq_rep1_ATACseq_SRR11539111_peak_2538	87	.	5.10451	11.3368	8.75218	83
chr10	81268120	81269076	GSE148515_Galang_2020_GSM4473027_PC_ATAC_seq_rep1_ATACseq_SRR11539111_peak_2538	87	.	5.10451	11.3368	8.75218	83
chr10	81285664	81285977	GSE148515_Galang_2020_GSM4473027_PC_ATAC_seq_rep1_ATACseq_SRR11539111_peak_2540	64	.	4.43871	8.93433	6.45035	431
chr10	81285234	81285977	GSE148515_Galang_2020_GSM4473027_PC_ATAC_seq_rep1_ATACseq_SRR11539111_peak_2540	64	.	4.43871	8.93433	6.45035	431
chr10	81285234	81285977	GSE148515_Galang_2020_GSM4473027_PC_ATAC_seq_rep1_ATACseq_SRR11539111_peak_2540	64	.	4.43871	8.93433	6.45035	431
chr10	81288790	81289575	GSE148515_Galang_2020_GSM4473027_PC_ATAC_seq_rep1_ATACseq_SRR11539111_peak_2541	79	.	4.88258	10.5167	7.96451	1225
chr10	81287895	81288356	GSE148515_Galang_2020_GSM4473027_PC_ATAC_seq_rep1_ATACseq_SRR11539111_peak_2541	79	.	4.88258	10.5167	7.96451	1225
chr10	81288775	81289784	GSE148515_Galang_2020_GSM4473027_PC_ATAC_seq_rep1_ATACseq_SRR11539111_peak_2541	79	.	4.88258	10.5167	7.96451	1225
chr10	81287885	81289784	GSE148515_Galang_2020_GSM4473027_PC_ATAC_seq_rep1_ATACseq_SRR11539111_peak_2541	79	.	4.88258	10.5167	7.96451	1225
chr10	81292484	81293527	GSE148515_Galang_2020_GSM4473027_PC_ATAC_seq_rep1_ATACseq_SRR11539111_peak_2542	593	.	15.5355	63.4437	59.3714	785
chr10	81292318	81293527	GSE148515_Galang_2020_GSM4473027_PC_ATAC_seq_rep1_ATACseq_SRR11539111_peak_2542	593	.	15.5355	63.4437	59.3714	785
chr10	81292318	81293527	GSE148515_Galang_2020_GSM4473027_PC_ATAC_seq_rep1_ATACseq_SRR11539111_peak_2542	593	.	15.5355	63.4437	59.3714	785
chr10	81293936	81294220	GSE148515_Galang_2020_GSM4473027_PC_ATAC_seq_rep1_ATACseq_SRR11539111_peak_2543	43	.	3.7729	6.7194	4.34939	156
chr10	81293936	81294200	GSE148515_Galang_2020_GSM4473027_PC_ATAC_seq_rep1_ATACseq_SRR11539111_peak_2543	43	.	3.7729	6.7194	4.34939	156
chr10	81293936	81294220	GSE148515_Galang_2020_GSM4473027_PC_ATAC_seq_rep1_ATACseq_SRR11539111_peak_2543	43	.	3.7729	6.7194	4.34939	156
chr10	81295482	81295901	GSE148515_Galang_2020_GSM4473027_PC_ATAC_seq_rep1_ATACseq_SRR11539111_peak_2544	43	.	3.7729	6.7194	4.34939	141
chr10	81296376	81296636	GSE148515_Galang_2020_GSM4473027_PC_ATAC_seq_rep1_ATACseq_SRR11539111_peak_2545	19	.	2.88516	4.11235	1.93879	115
chr10	81297952	81298560	GSE148515_Galang_2020_GSM4473027_PC_ATAC_seq_rep1_ATACseq_SRR11539111_peak_2546	64	.	4.43871	8.93433	6.45035	536
chr10	81297682	81298560	GSE148515_Galang_2020_GSM4473027_PC_ATAC_seq_rep1_ATACseq_SRR11539111_peak_2546	64	.	4.43871	8.93433	6.45035	536
chr10	81297682	81298560	GSE148515_Galang_2020_GSM4473027_PC_ATAC_seq_rep1_ATACseq_SRR11539111_peak_2546	64	.	4.43871	8.93433	6.45035	536
chr10	81302497	81303925	GSE148515_Galang_2020_GSM4473027_PC_ATAC_seq_rep1_ATACseq_SRR11539111_peak_2547	204	.	7.98967	23.4376	20.4655	803
chr10	81302123	81303964	GSE148515_Galang_2020_GSM4473027_PC_ATAC_seq_rep1_ATACseq_SRR11539111_peak_2547	204	.	7.98967	23.4376	20.4655	803
chr10	81302123	81303821	GSE148515_Galang_2020_GSM4473027_PC_ATAC_seq_rep1_ATACseq_SRR11539111_peak_2547	204	.	7.98967	23.4376	20.4655	803
chr10	81304926	81305445	GSE148515_Galang_2020_GSM4473027_PC_ATAC_seq_rep1_ATACseq_SRR11539111_peak_2548	71	.	4.66064	9.7156	7.19701	134
chr10	81304926	81305608	GSE148515_Galang_2020_GSM4473027_PC_ATAC_seq_rep1_ATACseq_SRR11539111_peak_2548	71	.	4.66064	9.7156	7.19701	134
chr10	81304926	81305562	GSE148515_Galang_2020_GSM4473027_PC_ATAC_seq_rep1_ATACseq_SRR11539111_peak_2548	71	.	4.66064	9.7156	7.19701	134
chr10	81316521	81316664	GSE148515_Galang_2020_GSM4473027_PC_ATAC_seq_rep1_ATACseq_SRR11539111_peak_2551	37	.	3.55097	6.02778	3.70079	248
chr10	81316411	81316664	GSE148515_Galang_2020_GSM4473027_PC_ATAC_seq_rep1_ATACseq_SRR11539111_peak_2551	37	.	3.55097	6.02778	3.70079	248
chr10	81319915	81321725	GSE148515_Galang_2020_GSM4473027_PC_ATAC_seq_rep1_ATACseq_SRR11539111_peak_2552	986	.	21.9716	103.543	98.6981	1113
chr10	81319608	81321725	GSE148515_Galang_2020_GSM4473027_PC_ATAC_seq_rep1_ATACseq_SRR11539111_peak_2552	986	.	21.9716	103.543	98.6981	1113
chr10	81319608	81321725	GSE148515_Galang_2020_GSM4473027_PC_ATAC_seq_rep1_ATACseq_SRR11539111_peak_2552	986	.	21.9716	103.543	98.6981	1113
chr10	81322322	81322697	GSE148515_Galang_2020_GSM4473027_PC_ATAC_seq_rep1_ATACseq_SRR11539111_peak_2553	30	.	3.32903	5.36169	3.08096	530
chr10	81328847	81330243	GSE148515_Galang_2020_GSM4473027_PC_ATAC_seq_rep1_ATACseq_SRR11539111_peak_2554	79	.	4.88258	10.5167	7.96451	1722
chr10	81328008	81330248	GSE148515_Galang_2020_GSM4473027_PC_ATAC_seq_rep1_ATACseq_SRR11539111_peak_2554	79	.	4.88258	10.5167	7.96451	1722
chr10	81328008	81330248	GSE148515_Galang_2020_GSM4473027_PC_ATAC_seq_rep1_ATACseq_SRR11539111_peak_2554	79	.	4.88258	10.5167	7.96451	1722
chr10	81346102	81346379	GSE148515_Galang_2020_GSM4473027_PC_ATAC_seq_rep1_ATACseq_SRR11539111_peak_2555	24	.	3.10709	4.72264	2.49256	71
chr10	81349446	81351161	GSE148515_Galang_2020_GSM4473027_PC_ATAC_seq_rep1_ATACseq_SRR11539111_peak_2556	399	.	11.9845	43.4387	39.9174	1188
chr10	81349340	81351188	GSE148515_Galang_2020_GSM4473027_PC_ATAC_seq_rep1_ATACseq_SRR11539111_peak_2556	399	.	11.9845	43.4387	39.9174	1188
chr10	81349340	81351188	GSE148515_Galang_2020_GSM4473027_PC_ATAC_seq_rep1_ATACseq_SRR11539111_peak_2556	399	.	11.9845	43.4387	39.9174	1188
chr10	81357377	81358204	GSE148515_Galang_2020_GSM4473027_PC_ATAC_seq_rep1_ATACseq_SRR11539111_peak_2557	266	.	9.32128	29.7522	26.6069	609
chr10	81356968	81358204	GSE148515_Galang_2020_GSM4473027_PC_ATAC_seq_rep1_ATACseq_SRR11539111_peak_2557	266	.	9.32128	29.7522	26.6069	609
chr10	81356968	81358204	GSE148515_Galang_2020_GSM4473027_PC_ATAC_seq_rep1_ATACseq_SRR11539111_peak_2557	266	.	9.32128	29.7522	26.6069	609
chr10	81362813	81364881	GSE148515_Galang_2020_GSM4473027_PC_ATAC_seq_rep1_ATACseq_SRR11539111_peak_2558	309	.	10.209	34.1692	30.903	846
chr10	81362813	81364993	GSE148515_Galang_2020_GSM4473027_PC_ATAC_seq_rep1_ATACseq_SRR11539111_peak_2558	309	.	10.209	34.1692	30.903	846
chr10	81362813	81365069	GSE148515_Galang_2020_GSM4473027_PC_ATAC_seq_rep1_ATACseq_SRR11539111_peak_2558	309	.	10.209	34.1692	30.903	846
chr10	81365741	81365957	GSE148515_Galang_2020_GSM4473027_PC_ATAC_seq_rep1_ATACseq_SRR11539111_peak_2559	30	.	3.32903	5.36169	3.08096	8
chr10	81377398	81379071	GSE148515_Galang_2020_GSM4473027_PC_ATAC_seq_rep1_ATACseq_SRR11539111_peak_2560	901	.	20.64	94.9039	90.1551	1228
chr10	81377398	81379133	GSE148515_Galang_2020_GSM4473027_PC_ATAC_seq_rep1_ATACseq_SRR11539111_peak_2560	901	.	20.64	94.9039	90.1551	1228
chr10	81377398	81379133	GSE148515_Galang_2020_GSM4473027_PC_ATAC_seq_rep1_ATACseq_SRR11539111_peak_2560	901	.	20.64	94.9039	90.1551	1228
chr10	81383921	81384922	GSE148515_Galang_2020_GSM4473027_PC_ATAC_seq_rep1_ATACseq_SRR11539111_peak_2561	387	.	11.7626	42.2505	38.7619	534
chr10	81383943	81384922	GSE148515_Galang_2020_GSM4473027_PC_ATAC_seq_rep1_ATACseq_SRR11539111_peak_2561	387	.	11.7626	42.2505	38.7619	534
chr10	81383826	81384922	GSE148515_Galang_2020_GSM4473027_PC_ATAC_seq_rep1_ATACseq_SRR11539111_peak_2561	387	.	11.7626	42.2505	38.7619	534
chr10	81389772	81390056	GSE148515_Galang_2020_GSM4473027_PC_ATAC_seq_rep1_ATACseq_SRR11539111_peak_2562	37	.	3.55097	6.02778	3.70079	175
chr10	81389765	81390056	GSE148515_Galang_2020_GSM4473027_PC_ATAC_seq_rep1_ATACseq_SRR11539111_peak_2562	37	.	3.55097	6.02778	3.70079	175
chr10	81401995	81402328	GSE148515_Galang_2020_GSM4473027_PC_ATAC_seq_rep1_ATACseq_SRR11539111_peak_2563	50	.	3.99484	7.43517	5.0253	168
chr10	81401995	81402361	GSE148515_Galang_2020_GSM4473027_PC_ATAC_seq_rep1_ATACseq_SRR11539111_peak_2563	50	.	3.99484	7.43517	5.0253	168
chr10	81402697	81402913	GSE148515_Galang_2020_GSM4473027_PC_ATAC_seq_rep1_ATACseq_SRR11539111_peak_2564	30	.	3.32903	5.36169	3.08096	31
chr10	81405940	81406094	GSE148515_Galang_2020_GSM4473027_PC_ATAC_seq_rep1_ATACseq_SRR11539111_peak_2565	24	.	3.10709	4.72264	2.49256	80
chr10	81405750	81406094	GSE148515_Galang_2020_GSM4473027_PC_ATAC_seq_rep1_ATACseq_SRR11539111_peak_2565	24	.	3.10709	4.72264	2.49256	80
chr10	81407363	81408957	GSE148515_Galang_2020_GSM4473027_PC_ATAC_seq_rep1_ATACseq_SRR11539111_peak_2566	87	.	5.10451	11.3368	8.75218	441
chr10	81406814	81408957	GSE148515_Galang_2020_GSM4473027_PC_ATAC_seq_rep1_ATACseq_SRR11539111_peak_2566	87	.	5.10451	11.3368	8.75218	441
chr10	81406814	81408957	GSE148515_Galang_2020_GSM4473027_PC_ATAC_seq_rep1_ATACseq_SRR11539111_peak_2566	87	.	5.10451	11.3368	8.75218	441
chr10	81411001	81414973	GSE148515_Galang_2020_GSM4473027_PC_ATAC_seq_rep1_ATACseq_SRR11539111_peak_2567	234	.	8.65548	26.5456	23.4871	1222
chr10	81410903	81414973	GSE148515_Galang_2020_GSM4473027_PC_ATAC_seq_rep1_ATACseq_SRR11539111_peak_2567	234	.	8.65548	26.5456	23.4871	1222
chr10	81410903	81414973	GSE148515_Galang_2020_GSM4473027_PC_ATAC_seq_rep1_ATACseq_SRR11539111_peak_2567	234	.	8.65548	26.5456	23.4871	1222
chr10	81416479	81417498	GSE148515_Galang_2020_GSM4473027_PC_ATAC_seq_rep1_ATACseq_SRR11539111_peak_2568	470	.	13.3161	50.7297	47.0049	511
chr10	81416479	81417498	GSE148515_Galang_2020_GSM4473027_PC_ATAC_seq_rep1_ATACseq_SRR11539111_peak_2568	470	.	13.3161	50.7297	47.0049	511
chr10	81416479	81417498	GSE148515_Galang_2020_GSM4473027_PC_ATAC_seq_rep1_ATACseq_SRR11539111_peak_2568	470	.	13.3161	50.7297	47.0049	511
chr10	81424859	81427713	GSE148515_Galang_2020_GSM4473027_PC_ATAC_seq_rep1_ATACseq_SRR11539111_peak_2569	71	.	4.66064	9.7156	7.19701	955
chr10	81424075	81427713	GSE148515_Galang_2020_GSM4473027_PC_ATAC_seq_rep1_ATACseq_SRR11539111_peak_2569	71	.	4.66064	9.7156	7.19701	955
chr10	81424075	81427688	GSE148515_Galang_2020_GSM4473027_PC_ATAC_seq_rep1_ATACseq_SRR11539111_peak_2569	71	.	4.66064	9.7156	7.19701	955
chr10	81428947	81433702	GSE148515_Galang_2020_GSM4473027_PC_ATAC_seq_rep1_ATACseq_SRR11539111_peak_2570	606	.	15.7574	64.7505	60.643	1551
chr10	81429145	81433935	GSE148515_Galang_2020_GSM4473027_PC_ATAC_seq_rep1_ATACseq_SRR11539111_peak_2570	606	.	15.7574	64.7505	60.643	1551
chr10	81428818	81433935	GSE148515_Galang_2020_GSM4473027_PC_ATAC_seq_rep1_ATACseq_SRR11539111_peak_2570	606	.	15.7574	64.7505	60.643	1551
chr10	81435586	81435702	GSE148515_Galang_2020_GSM4473027_PC_ATAC_seq_rep1_ATACseq_SRR11539111_peak_2571	24	.	3.10709	4.72264	2.49256	38
chr10	81435586	81435735	GSE148515_Galang_2020_GSM4473027_PC_ATAC_seq_rep1_ATACseq_SRR11539111_peak_2571	24	.	3.10709	4.72264	2.49256	38
chr10	81482562	81482953	GSE148515_Galang_2020_GSM4473027_PC_ATAC_seq_rep1_ATACseq_SRR11539111_peak_2572	50	.	3.99484	7.43517	5.0253	244
chr10	81482426	81482948	GSE148515_Galang_2020_GSM4473027_PC_ATAC_seq_rep1_ATACseq_SRR11539111_peak_2572	50	.	3.99484	7.43517	5.0253	244
chr10	81482426	81482954	GSE148515_Galang_2020_GSM4473027_PC_ATAC_seq_rep1_ATACseq_SRR11539111_peak_2572	50	.	3.99484	7.43517	5.0253	244
chr10	81495679	81497103	GSE148515_Galang_2020_GSM4473027_PC_ATAC_seq_rep1_ATACseq_SRR11539111_peak_2573	387	.	11.7626	42.2505	38.7619	1103
chr10	81495627	81497004	GSE148515_Galang_2020_GSM4473027_PC_ATAC_seq_rep1_ATACseq_SRR11539111_peak_2573	387	.	11.7626	42.2505	38.7619	1103
chr10	81495293	81497198	GSE148515_Galang_2020_GSM4473027_PC_ATAC_seq_rep1_ATACseq_SRR11539111_peak_2573	387	.	11.7626	42.2505	38.7619	1103
chr10	81502779	81503316	GSE148515_Galang_2020_GSM4473027_PC_ATAC_seq_rep1_ATACseq_SRR11539111_peak_2574	30	.	3.32903	5.36169	3.08096	83
chr10	81502779	81503224	GSE148515_Galang_2020_GSM4473027_PC_ATAC_seq_rep1_ATACseq_SRR11539111_peak_2574	30	.	3.32903	5.36169	3.08096	83
chr10	81544624	81545668	GSE148515_Galang_2020_GSM4473027_PC_ATAC_seq_rep1_ATACseq_SRR11539111_peak_2576	606	.	15.7574	64.7505	60.643	1199
chr10	81544273	81545881	GSE148515_Galang_2020_GSM4473027_PC_ATAC_seq_rep1_ATACseq_SRR11539111_peak_2576	606	.	15.7574	64.7505	60.643	1199
chr10	81544072	81545881	GSE148515_Galang_2020_GSM4473027_PC_ATAC_seq_rep1_ATACseq_SRR11539111_peak_2576	606	.	15.7574	64.7505	60.643	1199
chr10	81551563	81552031	GSE148515_Galang_2020_GSM4473027_PC_ATAC_seq_rep1_ATACseq_SRR11539111_peak_2577	214	.	8.21161	24.4622	21.4613	194
chr10	81551563	81552031	GSE148515_Galang_2020_GSM4473027_PC_ATAC_seq_rep1_ATACseq_SRR11539111_peak_2577	214	.	8.21161	24.4622	21.4613	194
chr10	81551563	81552031	GSE148515_Galang_2020_GSM4473027_PC_ATAC_seq_rep1_ATACseq_SRR11539111_peak_2577	214	.	8.21161	24.4622	21.4613	194
chr10	81559097	81561081	GSE148515_Galang_2020_GSM4473027_PC_ATAC_seq_rep1_ATACseq_SRR11539111_peak_2578	166	.	7.10193	19.4609	16.6046	780
chr10	81559116	81561081	GSE148515_Galang_2020_GSM4473027_PC_ATAC_seq_rep1_ATACseq_SRR11539111_peak_2578	166	.	7.10193	19.4609	16.6046	780
chr10	81559097	81561081	GSE148515_Galang_2020_GSM4473027_PC_ATAC_seq_rep1_ATACseq_SRR11539111_peak_2578	166	.	7.10193	19.4609	16.6046	780
chr10	81563679	81564603	GSE148515_Galang_2020_GSM4473027_PC_ATAC_seq_rep1_ATACseq_SRR11539111_peak_2579	37	.	3.55097	6.02778	3.70079	816
chr10	81563536	81564481	GSE148515_Galang_2020_GSM4473027_PC_ATAC_seq_rep1_ATACseq_SRR11539111_peak_2579	37	.	3.55097	6.02778	3.70079	816
chr10	81563536	81564658	GSE148515_Galang_2020_GSM4473027_PC_ATAC_seq_rep1_ATACseq_SRR11539111_peak_2579	37	.	3.55097	6.02778	3.70079	816
chr10	81568704	81569939	GSE148515_Galang_2020_GSM4473027_PC_ATAC_seq_rep1_ATACseq_SRR11539111_peak_2580	64	.	4.43871	8.93433	6.45035	382
chr10	81568493	81569620	GSE148515_Galang_2020_GSM4473027_PC_ATAC_seq_rep1_ATACseq_SRR11539111_peak_2580	64	.	4.43871	8.93433	6.45035	382
chr10	81568493	81569968	GSE148515_Galang_2020_GSM4473027_PC_ATAC_seq_rep1_ATACseq_SRR11539111_peak_2580	64	.	4.43871	8.93433	6.45035	382
chr10	81570398	81572524	GSE148515_Galang_2020_GSM4473027_PC_ATAC_seq_rep1_ATACseq_SRR11539111_peak_2581	342	.	10.8748	37.5805	34.2206	1401
chr10	81570329	81572562	GSE148515_Galang_2020_GSM4473027_PC_ATAC_seq_rep1_ATACseq_SRR11539111_peak_2581	342	.	10.8748	37.5805	34.2206	1401
chr10	81570301	81573040	GSE148515_Galang_2020_GSM4473027_PC_ATAC_seq_rep1_ATACseq_SRR11539111_peak_2581	342	.	10.8748	37.5805	34.2206	1401
chr10	81575218	81575325	GSE148515_Galang_2020_GSM4473027_PC_ATAC_seq_rep1_ATACseq_SRR11539111_peak_2582	50	.	3.99484	7.43517	5.0253	281
chr10	81575005	81575325	GSE148515_Galang_2020_GSM4473027_PC_ATAC_seq_rep1_ATACseq_SRR11539111_peak_2582	50	.	3.99484	7.43517	5.0253	281
chr10	81575005	81575325	GSE148515_Galang_2020_GSM4473027_PC_ATAC_seq_rep1_ATACseq_SRR11539111_peak_2582	50	.	3.99484	7.43517	5.0253	281
chr10	81597350	81597911	GSE148515_Galang_2020_GSM4473027_PC_ATAC_seq_rep1_ATACseq_SRR11539111_peak_2583	37	.	3.55097	6.02778	3.70079	460
chr10	81597350	81597911	GSE148515_Galang_2020_GSM4473027_PC_ATAC_seq_rep1_ATACseq_SRR11539111_peak_2583	37	.	3.55097	6.02778	3.70079	460
chr10	82128100	82128259	GSE148515_Galang_2020_GSM4473027_PC_ATAC_seq_rep1_ATACseq_SRR11539111_peak_2590	30	.	3.32903	5.36169	3.08096	43
chr10	82127900	82128259	GSE148515_Galang_2020_GSM4473027_PC_ATAC_seq_rep1_ATACseq_SRR11539111_peak_2590	30	.	3.32903	5.36169	3.08096	43
chr10	82127900	82128259	GSE148515_Galang_2020_GSM4473027_PC_ATAC_seq_rep1_ATACseq_SRR11539111_peak_2590	30	.	3.32903	5.36169	3.08096	43
chr10	82178311	82178651	GSE148515_Galang_2020_GSM4473027_PC_ATAC_seq_rep1_ATACseq_SRR11539111_peak_2591	71	.	4.66064	9.7156	7.19701	199
chr10	82178311	82178739	GSE148515_Galang_2020_GSM4473027_PC_ATAC_seq_rep1_ATACseq_SRR11539111_peak_2591	71	.	4.66064	9.7156	7.19701	199
chr10	82178311	82178739	GSE148515_Galang_2020_GSM4473027_PC_ATAC_seq_rep1_ATACseq_SRR11539111_peak_2591	71	.	4.66064	9.7156	7.19701	199
chr10	82622821	82623646	GSE148515_Galang_2020_GSM4473027_PC_ATAC_seq_rep1_ATACseq_SRR11539111_peak_2592	147	.	6.65806	17.5506	14.7521	654
chr10	82622704	82623646	GSE148515_Galang_2020_GSM4473027_PC_ATAC_seq_rep1_ATACseq_SRR11539111_peak_2592	147	.	6.65806	17.5506	14.7521	654
chr10	82622694	82623646	GSE148515_Galang_2020_GSM4473027_PC_ATAC_seq_rep1_ATACseq_SRR11539111_peak_2592	147	.	6.65806	17.5506	14.7521	654
chr10	82629330	82630344	GSE148515_Galang_2020_GSM4473027_PC_ATAC_seq_rep1_ATACseq_SRR11539111_peak_2593	470	.	13.3161	50.7297	47.0049	510
chr10	82629330	82630344	GSE148515_Galang_2020_GSM4473027_PC_ATAC_seq_rep1_ATACseq_SRR11539111_peak_2593	470	.	13.3161	50.7297	47.0049	510
chr10	82629330	82630344	GSE148515_Galang_2020_GSM4473027_PC_ATAC_seq_rep1_ATACseq_SRR11539111_peak_2593	470	.	13.3161	50.7297	47.0049	510
chr10	82698779	82699916	GSE148515_Galang_2020_GSM4473027_PC_ATAC_seq_rep1_ATACseq_SRR11539111_peak_2594	234	.	8.65548	26.5456	23.4871	337
chr10	82698779	82699916	GSE148515_Galang_2020_GSM4473027_PC_ATAC_seq_rep1_ATACseq_SRR11539111_peak_2594	234	.	8.65548	26.5456	23.4871	337
chr10	82698779	82699916	GSE148515_Galang_2020_GSM4473027_PC_ATAC_seq_rep1_ATACseq_SRR11539111_peak_2594	234	.	8.65548	26.5456	23.4871	337
chr10	82763404	82764489	GSE148515_Galang_2020_GSM4473027_PC_ATAC_seq_rep1_ATACseq_SRR11539111_peak_2595	434	.	12.6503	47.0503	43.4279	483
chr10	82763404	82765026	GSE148515_Galang_2020_GSM4473027_PC_ATAC_seq_rep1_ATACseq_SRR11539111_peak_2595	434	.	12.6503	47.0503	43.4279	483
chr10	82763404	82764731	GSE148515_Galang_2020_GSM4473027_PC_ATAC_seq_rep1_ATACseq_SRR11539111_peak_2595	434	.	12.6503	47.0503	43.4279	483
chr10	82795335	82795610	GSE148515_Galang_2020_GSM4473027_PC_ATAC_seq_rep1_ATACseq_SRR11539111_peak_2596	37	.	3.55097	6.02778	3.70079	20
chr10	82795249	82795576	GSE148515_Galang_2020_GSM4473027_PC_ATAC_seq_rep1_ATACseq_SRR11539111_peak_2596	37	.	3.55097	6.02778	3.70079	20
chr10	82795249	82795610	GSE148515_Galang_2020_GSM4473027_PC_ATAC_seq_rep1_ATACseq_SRR11539111_peak_2596	37	.	3.55097	6.02778	3.70079	20
chr10	82858812	82861013	GSE148515_Galang_2020_GSM4473027_PC_ATAC_seq_rep1_ATACseq_SRR11539111_peak_2597	234	.	8.65548	26.5456	23.4871	571
chr10	82858609	82860905	GSE148515_Galang_2020_GSM4473027_PC_ATAC_seq_rep1_ATACseq_SRR11539111_peak_2597	234	.	8.65548	26.5456	23.4871	571
chr10	82858609	82861120	GSE148515_Galang_2020_GSM4473027_PC_ATAC_seq_rep1_ATACseq_SRR11539111_peak_2597	234	.	8.65548	26.5456	23.4871	571
chr10	82901294	82901697	GSE148515_Galang_2020_GSM4473027_PC_ATAC_seq_rep1_ATACseq_SRR11539111_peak_2598	43	.	3.7729	6.7194	4.34939	296
chr10	82984851	82986041	GSE148515_Galang_2020_GSM4473027_PC_ATAC_seq_rep1_ATACseq_SRR11539111_peak_2599	175	.	7.32387	20.4361	17.551	597
chr10	82984821	82986041	GSE148515_Galang_2020_GSM4473027_PC_ATAC_seq_rep1_ATACseq_SRR11539111_peak_2599	175	.	7.32387	20.4361	17.551	597
chr10	82984821	82986041	GSE148515_Galang_2020_GSM4473027_PC_ATAC_seq_rep1_ATACseq_SRR11539111_peak_2599	175	.	7.32387	20.4361	17.551	597
chr10	82986385	82986522	GSE148515_Galang_2020_GSM4473027_PC_ATAC_seq_rep1_ATACseq_SRR11539111_peak_2600	30	.	3.32903	5.36169	3.08096	30
chr10	82986385	82986644	GSE148515_Galang_2020_GSM4473027_PC_ATAC_seq_rep1_ATACseq_SRR11539111_peak_2600	30	.	3.32903	5.36169	3.08096	30
chr10	82986385	82986644	GSE148515_Galang_2020_GSM4473027_PC_ATAC_seq_rep1_ATACseq_SRR11539111_peak_2600	30	.	3.32903	5.36169	3.08096	30
chr10	83060350	83060763	GSE148515_Galang_2020_GSM4473027_PC_ATAC_seq_rep1_ATACseq_SRR11539111_peak_2601	79	.	4.88258	10.5167	7.96451	918
chr10	83059714	83061000	GSE148515_Galang_2020_GSM4473027_PC_ATAC_seq_rep1_ATACseq_SRR11539111_peak_2601	79	.	4.88258	10.5167	7.96451	918
chr10	83059714	83061000	GSE148515_Galang_2020_GSM4473027_PC_ATAC_seq_rep1_ATACseq_SRR11539111_peak_2601	79	.	4.88258	10.5167	7.96451	918
chr10	83079193	83080518	GSE148515_Galang_2020_GSM4473027_PC_ATAC_seq_rep1_ATACseq_SRR11539111_peak_2603	95	.	5.32645	12.1751	9.5586	1302
chr10	83078689	83080680	GSE148515_Galang_2020_GSM4473027_PC_ATAC_seq_rep1_ATACseq_SRR11539111_peak_2603	95	.	5.32645	12.1751	9.5586	1302
chr10	83078746	83080680	GSE148515_Galang_2020_GSM4473027_PC_ATAC_seq_rep1_ATACseq_SRR11539111_peak_2603	95	.	5.32645	12.1751	9.5586	1302
chr10	83083863	83083888	GSE148515_Galang_2020_GSM4473027_PC_ATAC_seq_rep1_ATACseq_SRR11539111_peak_2604	43	.	3.7729	6.7194	4.34939	104
chr10	83083443	83083888	GSE148515_Galang_2020_GSM4473027_PC_ATAC_seq_rep1_ATACseq_SRR11539111_peak_2604	43	.	3.7729	6.7194	4.34939	104
chr10	83095386	83095640	GSE148515_Galang_2020_GSM4473027_PC_ATAC_seq_rep1_ATACseq_SRR11539111_peak_2605	30	.	3.32903	5.36169	3.08096	203
chr10	83095386	83095640	GSE148515_Galang_2020_GSM4473027_PC_ATAC_seq_rep1_ATACseq_SRR11539111_peak_2605	30	.	3.32903	5.36169	3.08096	203
chr10	83111021	83111488	GSE148515_Galang_2020_GSM4473027_PC_ATAC_seq_rep1_ATACseq_SRR11539111_peak_2606	50	.	3.99484	7.43517	5.0253	128
chr10	83110904	83111488	GSE148515_Galang_2020_GSM4473027_PC_ATAC_seq_rep1_ATACseq_SRR11539111_peak_2606	50	.	3.99484	7.43517	5.0253	128
chr10	83110904	83111488	GSE148515_Galang_2020_GSM4473027_PC_ATAC_seq_rep1_ATACseq_SRR11539111_peak_2606	50	.	3.99484	7.43517	5.0253	128
chr10	83116729	83117132	GSE148515_Galang_2020_GSM4473027_PC_ATAC_seq_rep1_ATACseq_SRR11539111_peak_2607	43	.	3.7729	6.7194	4.34939	125
chr10	83116729	83117132	GSE148515_Galang_2020_GSM4473027_PC_ATAC_seq_rep1_ATACseq_SRR11539111_peak_2607	43	.	3.7729	6.7194	4.34939	125
chr10	83186832	83187287	GSE148515_Galang_2020_GSM4473027_PC_ATAC_seq_rep1_ATACseq_SRR11539111_peak_2608	37	.	3.55097	6.02778	3.70079	344
chr10	83186832	83187292	GSE148515_Galang_2020_GSM4473027_PC_ATAC_seq_rep1_ATACseq_SRR11539111_peak_2608	37	.	3.55097	6.02778	3.70079	344
chr10	83186832	83187292	GSE148515_Galang_2020_GSM4473027_PC_ATAC_seq_rep1_ATACseq_SRR11539111_peak_2608	37	.	3.55097	6.02778	3.70079	344
chr10	83359991	83360709	GSE148515_Galang_2020_GSM4473027_PC_ATAC_seq_rep1_ATACseq_SRR11539111_peak_2610	185	.	7.5458	21.4242	18.5102	434
chr10	83359798	83360686	GSE148515_Galang_2020_GSM4473027_PC_ATAC_seq_rep1_ATACseq_SRR11539111_peak_2610	185	.	7.5458	21.4242	18.5102	434
chr10	83359798	83360741	GSE148515_Galang_2020_GSM4473027_PC_ATAC_seq_rep1_ATACseq_SRR11539111_peak_2610	185	.	7.5458	21.4242	18.5102	434
chr10	83533319	83534247	GSE148515_Galang_2020_GSM4473027_PC_ATAC_seq_rep1_ATACseq_SRR11539111_peak_2611	185	.	7.5458	21.4242	18.5102	406
chr10	83533319	83534247	GSE148515_Galang_2020_GSM4473027_PC_ATAC_seq_rep1_ATACseq_SRR11539111_peak_2611	185	.	7.5458	21.4242	18.5102	406
chr10	83533319	83534247	GSE148515_Galang_2020_GSM4473027_PC_ATAC_seq_rep1_ATACseq_SRR11539111_peak_2611	185	.	7.5458	21.4242	18.5102	406
chr10	83543711	83544316	GSE148515_Galang_2020_GSM4473027_PC_ATAC_seq_rep1_ATACseq_SRR11539111_peak_2612	320	.	10.431	35.2972	32.0003	460
chr10	83543653	83544316	GSE148515_Galang_2020_GSM4473027_PC_ATAC_seq_rep1_ATACseq_SRR11539111_peak_2612	320	.	10.431	35.2972	32.0003	460
chr10	83543641	83544316	GSE148515_Galang_2020_GSM4473027_PC_ATAC_seq_rep1_ATACseq_SRR11539111_peak_2612	320	.	10.431	35.2972	32.0003	460
chr10	83631016	83631276	GSE148515_Galang_2020_GSM4473027_PC_ATAC_seq_rep1_ATACseq_SRR11539111_peak_2613	43	.	3.7729	6.7194	4.34939	21
chr10	83631016	83631276	GSE148515_Galang_2020_GSM4473027_PC_ATAC_seq_rep1_ATACseq_SRR11539111_peak_2613	43	.	3.7729	6.7194	4.34939	21
chr10	83637398	83637663	GSE148515_Galang_2020_GSM4473027_PC_ATAC_seq_rep1_ATACseq_SRR11539111_peak_2614	43	.	3.7729	6.7194	4.34939	142
chr10	83637398	83637663	GSE148515_Galang_2020_GSM4473027_PC_ATAC_seq_rep1_ATACseq_SRR11539111_peak_2614	43	.	3.7729	6.7194	4.34939	142
chr10	83644908	83645255	GSE148515_Galang_2020_GSM4473027_PC_ATAC_seq_rep1_ATACseq_SRR11539111_peak_2615	19	.	2.88516	4.11235	1.93879	259
chr10	83644908	83645255	GSE148515_Galang_2020_GSM4473027_PC_ATAC_seq_rep1_ATACseq_SRR11539111_peak_2615	19	.	2.88516	4.11235	1.93879	259
chr10	83644908	83645255	GSE148515_Galang_2020_GSM4473027_PC_ATAC_seq_rep1_ATACseq_SRR11539111_peak_2615	19	.	2.88516	4.11235	1.93879	259
chr10	83648148	83649110	GSE148515_Galang_2020_GSM4473027_PC_ATAC_seq_rep1_ATACseq_SRR11539111_peak_2616	364	.	11.3187	39.8987	36.4743	591
chr10	83648148	83649234	GSE148515_Galang_2020_GSM4473027_PC_ATAC_seq_rep1_ATACseq_SRR11539111_peak_2616	364	.	11.3187	39.8987	36.4743	591
chr10	83648148	83649280	GSE148515_Galang_2020_GSM4473027_PC_ATAC_seq_rep1_ATACseq_SRR11539111_peak_2616	364	.	11.3187	39.8987	36.4743	591
chr10	83722739	83723266	GSE148515_Galang_2020_GSM4473027_PC_ATAC_seq_rep1_ATACseq_SRR11539111_peak_2617	103	.	5.54838	13.0309	10.3828	266
chr10	83722684	83723381	GSE148515_Galang_2020_GSM4473027_PC_ATAC_seq_rep1_ATACseq_SRR11539111_peak_2617	103	.	5.54838	13.0309	10.3828	266
chr10	83722684	83723381	GSE148515_Galang_2020_GSM4473027_PC_ATAC_seq_rep1_ATACseq_SRR11539111_peak_2617	103	.	5.54838	13.0309	10.3828	266
chr10	83895709	83896206	GSE148515_Galang_2020_GSM4473027_PC_ATAC_seq_rep1_ATACseq_SRR11539111_peak_2618	95	.	5.32645	12.1751	9.5586	338
chr10	83895381	83896206	GSE148515_Galang_2020_GSM4473027_PC_ATAC_seq_rep1_ATACseq_SRR11539111_peak_2618	95	.	5.32645	12.1751	9.5586	338
chr10	83895381	83896206	GSE148515_Galang_2020_GSM4473027_PC_ATAC_seq_rep1_ATACseq_SRR11539111_peak_2618	95	.	5.32645	12.1751	9.5586	338
chr10	84026918	84027094	GSE148515_Galang_2020_GSM4473027_PC_ATAC_seq_rep1_ATACseq_SRR11539111_peak_2619	50	.	3.99484	7.43517	5.0253	205
chr10	84026841	84027094	GSE148515_Galang_2020_GSM4473027_PC_ATAC_seq_rep1_ATACseq_SRR11539111_peak_2619	50	.	3.99484	7.43517	5.0253	205
chr10	84026841	84027094	GSE148515_Galang_2020_GSM4473027_PC_ATAC_seq_rep1_ATACseq_SRR11539111_peak_2619	50	.	3.99484	7.43517	5.0253	205
chr10	84060843	84061202	GSE148515_Galang_2020_GSM4473027_PC_ATAC_seq_rep1_ATACseq_SRR11539111_peak_2620	24	.	3.10709	4.72264	2.49256	116
chr10	84060843	84061266	GSE148515_Galang_2020_GSM4473027_PC_ATAC_seq_rep1_ATACseq_SRR11539111_peak_2620	24	.	3.10709	4.72264	2.49256	116
chr10	84229868	84230921	GSE148515_Galang_2020_GSM4473027_PC_ATAC_seq_rep1_ATACseq_SRR11539111_peak_2621	234	.	8.65548	26.5456	23.4871	1018
chr10	84229538	84230921	GSE148515_Galang_2020_GSM4473027_PC_ATAC_seq_rep1_ATACseq_SRR11539111_peak_2621	234	.	8.65548	26.5456	23.4871	1018
chr10	84229455	84230921	GSE148515_Galang_2020_GSM4473027_PC_ATAC_seq_rep1_ATACseq_SRR11539111_peak_2621	234	.	8.65548	26.5456	23.4871	1018
chr10	84388026	84389837	GSE148515_Galang_2020_GSM4473027_PC_ATAC_seq_rep1_ATACseq_SRR11539111_peak_2622	166	.	7.10193	19.4609	16.6046	472
chr10	84388026	84389837	GSE148515_Galang_2020_GSM4473027_PC_ATAC_seq_rep1_ATACseq_SRR11539111_peak_2622	166	.	7.10193	19.4609	16.6046	472
chr10	84388026	84389837	GSE148515_Galang_2020_GSM4473027_PC_ATAC_seq_rep1_ATACseq_SRR11539111_peak_2622	166	.	7.10193	19.4609	16.6046	472
chr10	84395711	84396478	GSE148515_Galang_2020_GSM4473027_PC_ATAC_seq_rep1_ATACseq_SRR11539111_peak_2623	37	.	3.55097	6.02778	3.70079	127
chr10	84395711	84396521	GSE148515_Galang_2020_GSM4473027_PC_ATAC_seq_rep1_ATACseq_SRR11539111_peak_2623	37	.	3.55097	6.02778	3.70079	127
chr10	84395711	84396521	GSE148515_Galang_2020_GSM4473027_PC_ATAC_seq_rep1_ATACseq_SRR11539111_peak_2623	37	.	3.55097	6.02778	3.70079	127
chr10	84409224	84409970	GSE148515_Galang_2020_GSM4473027_PC_ATAC_seq_rep1_ATACseq_SRR11539111_peak_2624	64	.	4.43871	8.93433	6.45035	321
chr10	84409224	84409970	GSE148515_Galang_2020_GSM4473027_PC_ATAC_seq_rep1_ATACseq_SRR11539111_peak_2624	64	.	4.43871	8.93433	6.45035	321
chr10	84409224	84409970	GSE148515_Galang_2020_GSM4473027_PC_ATAC_seq_rep1_ATACseq_SRR11539111_peak_2624	64	.	4.43871	8.93433	6.45035	321
chr10	84411650	84411943	GSE148515_Galang_2020_GSM4473027_PC_ATAC_seq_rep1_ATACseq_SRR11539111_peak_2625	30	.	3.32903	5.36169	3.08096	272
chr10	84411650	84411966	GSE148515_Galang_2020_GSM4473027_PC_ATAC_seq_rep1_ATACseq_SRR11539111_peak_2625	30	.	3.32903	5.36169	3.08096	272
chr10	84411650	84411966	GSE148515_Galang_2020_GSM4473027_PC_ATAC_seq_rep1_ATACseq_SRR11539111_peak_2625	30	.	3.32903	5.36169	3.08096	272
chr10	84416863	84417048	GSE148515_Galang_2020_GSM4473027_PC_ATAC_seq_rep1_ATACseq_SRR11539111_peak_2626	37	.	3.55097	6.02778	3.70079	71
chr10	84416863	84417170	GSE148515_Galang_2020_GSM4473027_PC_ATAC_seq_rep1_ATACseq_SRR11539111_peak_2626	37	.	3.55097	6.02778	3.70079	71
chr10	84416863	84417170	GSE148515_Galang_2020_GSM4473027_PC_ATAC_seq_rep1_ATACseq_SRR11539111_peak_2626	37	.	3.55097	6.02778	3.70079	71
chr10	84532906	84534507	GSE148515_Galang_2020_GSM4473027_PC_ATAC_seq_rep1_ATACseq_SRR11539111_peak_2631	266	.	9.32128	29.7522	26.6069	714
chr10	84532906	84534518	GSE148515_Galang_2020_GSM4473027_PC_ATAC_seq_rep1_ATACseq_SRR11539111_peak_2631	266	.	9.32128	29.7522	26.6069	714
chr10	84532906	84534518	GSE148515_Galang_2020_GSM4473027_PC_ATAC_seq_rep1_ATACseq_SRR11539111_peak_2631	266	.	9.32128	29.7522	26.6069	714
chr10	84576111	84577917	GSE148515_Galang_2020_GSM4473027_PC_ATAC_seq_rep1_ATACseq_SRR11539111_peak_2632	593	.	15.5355	63.4437	59.3714	523
chr10	84576050	84577999	GSE148515_Galang_2020_GSM4473027_PC_ATAC_seq_rep1_ATACseq_SRR11539111_peak_2632	593	.	15.5355	63.4437	59.3714	523
chr10	84576050	84577999	GSE148515_Galang_2020_GSM4473027_PC_ATAC_seq_rep1_ATACseq_SRR11539111_peak_2632	593	.	15.5355	63.4437	59.3714	523
chr10	84581211	84582289	GSE148515_Galang_2020_GSM4473027_PC_ATAC_seq_rep1_ATACseq_SRR11539111_peak_2633	87	.	5.10451	11.3368	8.75218	191
chr10	84581353	84582289	GSE148515_Galang_2020_GSM4473027_PC_ATAC_seq_rep1_ATACseq_SRR11539111_peak_2633	87	.	5.10451	11.3368	8.75218	191
chr10	84597142	84597734	GSE148515_Galang_2020_GSM4473027_PC_ATAC_seq_rep1_ATACseq_SRR11539111_peak_2634	87	.	5.10451	11.3368	8.75218	141
chr10	84597142	84597734	GSE148515_Galang_2020_GSM4473027_PC_ATAC_seq_rep1_ATACseq_SRR11539111_peak_2634	87	.	5.10451	11.3368	8.75218	141
chr10	84610857	84610914	GSE148515_Galang_2020_GSM4473027_PC_ATAC_seq_rep1_ATACseq_SRR11539111_peak_2635	37	.	3.55097	6.02778	3.70079	67
chr10	84610857	84611236	GSE148515_Galang_2020_GSM4473027_PC_ATAC_seq_rep1_ATACseq_SRR11539111_peak_2635	37	.	3.55097	6.02778	3.70079	67
chr10	84622051	84622729	GSE148515_Galang_2020_GSM4473027_PC_ATAC_seq_rep1_ATACseq_SRR11539111_peak_2636	194	.	7.76774	22.4248	19.4815	317
chr10	84622051	84623018	GSE148515_Galang_2020_GSM4473027_PC_ATAC_seq_rep1_ATACseq_SRR11539111_peak_2636	194	.	7.76774	22.4248	19.4815	317
chr10	84622051	84623221	GSE148515_Galang_2020_GSM4473027_PC_ATAC_seq_rep1_ATACseq_SRR11539111_peak_2636	194	.	7.76774	22.4248	19.4815	317
chr10	84686761	84687019	GSE148515_Galang_2020_GSM4473027_PC_ATAC_seq_rep1_ATACseq_SRR11539111_peak_2637	64	.	4.43871	8.93433	6.45035	469
chr10	84686406	84687019	GSE148515_Galang_2020_GSM4473027_PC_ATAC_seq_rep1_ATACseq_SRR11539111_peak_2637	64	.	4.43871	8.93433	6.45035	469
chr10	84686406	84687019	GSE148515_Galang_2020_GSM4473027_PC_ATAC_seq_rep1_ATACseq_SRR11539111_peak_2637	64	.	4.43871	8.93433	6.45035	469
chr10	84707226	84707573	GSE148515_Galang_2020_GSM4473027_PC_ATAC_seq_rep1_ATACseq_SRR11539111_peak_2638	30	.	3.32903	5.36169	3.08096	251
chr10	84707326	84707595	GSE148515_Galang_2020_GSM4473027_PC_ATAC_seq_rep1_ATACseq_SRR11539111_peak_2638	30	.	3.32903	5.36169	3.08096	251
chr10	84707226	84707595	GSE148515_Galang_2020_GSM4473027_PC_ATAC_seq_rep1_ATACseq_SRR11539111_peak_2638	30	.	3.32903	5.36169	3.08096	251
chr10	84754952	84755400	GSE148515_Galang_2020_GSM4473027_PC_ATAC_seq_rep1_ATACseq_SRR11539111_peak_2639	50	.	3.99484	7.43517	5.0253	166
chr10	84754952	84755400	GSE148515_Galang_2020_GSM4473027_PC_ATAC_seq_rep1_ATACseq_SRR11539111_peak_2639	50	.	3.99484	7.43517	5.0253	166
chr10	84772127	84773476	GSE148515_Galang_2020_GSM4473027_PC_ATAC_seq_rep1_ATACseq_SRR11539111_peak_2640	342	.	10.8748	37.5805	34.2206	1273
chr10	84771951	84773476	GSE148515_Galang_2020_GSM4473027_PC_ATAC_seq_rep1_ATACseq_SRR11539111_peak_2640	342	.	10.8748	37.5805	34.2206	1273
chr10	84771988	84773476	GSE148515_Galang_2020_GSM4473027_PC_ATAC_seq_rep1_ATACseq_SRR11539111_peak_2640	342	.	10.8748	37.5805	34.2206	1273
chr10	84773853	84773858	GSE148515_Galang_2020_GSM4473027_PC_ATAC_seq_rep1_ATACseq_SRR11539111_peak_2641	64	.	4.43871	8.93433	6.45035	1118
chr10	84774256	84775243	GSE148515_Galang_2020_GSM4473027_PC_ATAC_seq_rep1_ATACseq_SRR11539111_peak_2641	64	.	4.43871	8.93433	6.45035	1118
chr10	84773853	84775354	GSE148515_Galang_2020_GSM4473027_PC_ATAC_seq_rep1_ATACseq_SRR11539111_peak_2641	64	.	4.43871	8.93433	6.45035	1118
chr10	84773853	84775354	GSE148515_Galang_2020_GSM4473027_PC_ATAC_seq_rep1_ATACseq_SRR11539111_peak_2641	64	.	4.43871	8.93433	6.45035	1118
chr10	84851941	84853407	GSE148515_Galang_2020_GSM4473027_PC_ATAC_seq_rep1_ATACseq_SRR11539111_peak_2642	147	.	6.65806	17.5506	14.7521	718
chr10	84851930	84853407	GSE148515_Galang_2020_GSM4473027_PC_ATAC_seq_rep1_ATACseq_SRR11539111_peak_2642	147	.	6.65806	17.5506	14.7521	718
chr10	84851930	84853407	GSE148515_Galang_2020_GSM4473027_PC_ATAC_seq_rep1_ATACseq_SRR11539111_peak_2642	147	.	6.65806	17.5506	14.7521	718
chr10	84902210	84902556	GSE148515_Galang_2020_GSM4473027_PC_ATAC_seq_rep1_ATACseq_SRR11539111_peak_2643	50	.	3.99484	7.43517	5.0253	114
chr10	84902210	84902556	GSE148515_Galang_2020_GSM4473027_PC_ATAC_seq_rep1_ATACseq_SRR11539111_peak_2643	50	.	3.99484	7.43517	5.0253	114
chr10	84916907	84918097	GSE148515_Galang_2020_GSM4473027_PC_ATAC_seq_rep1_ATACseq_SRR11539111_peak_2644	387	.	11.7626	42.2505	38.7619	434
chr10	84916876	84918097	GSE148515_Galang_2020_GSM4473027_PC_ATAC_seq_rep1_ATACseq_SRR11539111_peak_2644	387	.	11.7626	42.2505	38.7619	434
chr10	84916876	84918097	GSE148515_Galang_2020_GSM4473027_PC_ATAC_seq_rep1_ATACseq_SRR11539111_peak_2644	387	.	11.7626	42.2505	38.7619	434
chr10	84968929	84969291	GSE148515_Galang_2020_GSM4473027_PC_ATAC_seq_rep1_ATACseq_SRR11539111_peak_2645	19	.	2.88516	4.11235	1.93879	113
chr10	84968929	84969291	GSE148515_Galang_2020_GSM4473027_PC_ATAC_seq_rep1_ATACseq_SRR11539111_peak_2645	19	.	2.88516	4.11235	1.93879	113
chr10	85002093	85002432	GSE148515_Galang_2020_GSM4473027_PC_ATAC_seq_rep1_ATACseq_SRR11539111_peak_2646	43	.	3.7729	6.7194	4.34939	31
chr10	85002093	85002432	GSE148515_Galang_2020_GSM4473027_PC_ATAC_seq_rep1_ATACseq_SRR11539111_peak_2646	43	.	3.7729	6.7194	4.34939	31
chr10	85102282	85103714	GSE148515_Galang_2020_GSM4473027_PC_ATAC_seq_rep1_ATACseq_SRR11539111_peak_2647	506	.	13.9819	54.4736	50.6458	358
chr10	85102282	85103714	GSE148515_Galang_2020_GSM4473027_PC_ATAC_seq_rep1_ATACseq_SRR11539111_peak_2647	506	.	13.9819	54.4736	50.6458	358
chr10	85102282	85103714	GSE148515_Galang_2020_GSM4473027_PC_ATAC_seq_rep1_ATACseq_SRR11539111_peak_2647	506	.	13.9819	54.4736	50.6458	358
chr10	85127818	85128288	GSE148515_Galang_2020_GSM4473027_PC_ATAC_seq_rep1_ATACseq_SRR11539111_peak_2648	129	.	6.21419	15.6969	12.9578	445
chr10	85127580	85128288	GSE148515_Galang_2020_GSM4473027_PC_ATAC_seq_rep1_ATACseq_SRR11539111_peak_2648	129	.	6.21419	15.6969	12.9578	445
chr10	85127580	85128288	GSE148515_Galang_2020_GSM4473027_PC_ATAC_seq_rep1_ATACseq_SRR11539111_peak_2648	129	.	6.21419	15.6969	12.9578	445
chr10	85183831	85185545	GSE148515_Galang_2020_GSM4473027_PC_ATAC_seq_rep1_ATACseq_SRR11539111_peak_2649	581	.	15.3135	62.1431	58.1049	1287
chr10	85183762	85185758	GSE148515_Galang_2020_GSM4473027_PC_ATAC_seq_rep1_ATACseq_SRR11539111_peak_2649	581	.	15.3135	62.1431	58.1049	1287
chr10	85183762	85185758	GSE148515_Galang_2020_GSM4473027_PC_ATAC_seq_rep1_ATACseq_SRR11539111_peak_2649	581	.	15.3135	62.1431	58.1049	1287
chr10	85386369	85388212	GSE148515_Galang_2020_GSM4473027_PC_ATAC_seq_rep1_ATACseq_SRR11539111_peak_2650	175	.	7.32387	20.4361	17.551	699
chr10	85386378	85388212	GSE148515_Galang_2020_GSM4473027_PC_ATAC_seq_rep1_ATACseq_SRR11539111_peak_2650	175	.	7.32387	20.4361	17.551	699
chr10	85386126	85388212	GSE148515_Galang_2020_GSM4473027_PC_ATAC_seq_rep1_ATACseq_SRR11539111_peak_2650	175	.	7.32387	20.4361	17.551	699
chr10	85598725	85599028	GSE148515_Galang_2020_GSM4473027_PC_ATAC_seq_rep1_ATACseq_SRR11539111_peak_2651	30	.	3.32903	5.36169	3.08096	28
chr10	85916337	85917287	GSE148515_Galang_2020_GSM4473027_PC_ATAC_seq_rep1_ATACseq_SRR11539111_peak_2653	506	.	13.9819	54.4736	50.6458	730
chr10	85916337	85917536	GSE148515_Galang_2020_GSM4473027_PC_ATAC_seq_rep1_ATACseq_SRR11539111_peak_2653	506	.	13.9819	54.4736	50.6458	730
chr10	85916337	85917612	GSE148515_Galang_2020_GSM4473027_PC_ATAC_seq_rep1_ATACseq_SRR11539111_peak_2653	506	.	13.9819	54.4736	50.6458	730
chr10	85957505	85957783	GSE148515_Galang_2020_GSM4473027_PC_ATAC_seq_rep1_ATACseq_SRR11539111_peak_2654	103	.	5.54838	13.0309	10.3828	83
chr10	85957505	85957783	GSE148515_Galang_2020_GSM4473027_PC_ATAC_seq_rep1_ATACseq_SRR11539111_peak_2654	103	.	5.54838	13.0309	10.3828	83
chr10	86021711	86022412	GSE148515_Galang_2020_GSM4473027_PC_ATAC_seq_rep1_ATACseq_SRR11539111_peak_2655	234	.	8.65548	26.5456	23.4871	233
chr10	86021711	86022592	GSE148515_Galang_2020_GSM4473027_PC_ATAC_seq_rep1_ATACseq_SRR11539111_peak_2655	234	.	8.65548	26.5456	23.4871	233
chr10	86021711	86022592	GSE148515_Galang_2020_GSM4473027_PC_ATAC_seq_rep1_ATACseq_SRR11539111_peak_2655	234	.	8.65548	26.5456	23.4871	233
chr10	86064990	86065287	GSE148515_Galang_2020_GSM4473027_PC_ATAC_seq_rep1_ATACseq_SRR11539111_peak_2656	50	.	3.99484	7.43517	5.0253	117
chr10	86064954	86065287	GSE148515_Galang_2020_GSM4473027_PC_ATAC_seq_rep1_ATACseq_SRR11539111_peak_2656	50	.	3.99484	7.43517	5.0253	117
chr10	86064954	86065287	GSE148515_Galang_2020_GSM4473027_PC_ATAC_seq_rep1_ATACseq_SRR11539111_peak_2656	50	.	3.99484	7.43517	5.0253	117
chr10	86194626	86195275	GSE148515_Galang_2020_GSM4473027_PC_ATAC_seq_rep1_ATACseq_SRR11539111_peak_2657	50	.	3.99484	7.43517	5.0253	562
chr10	86194626	86195275	GSE148515_Galang_2020_GSM4473027_PC_ATAC_seq_rep1_ATACseq_SRR11539111_peak_2657	50	.	3.99484	7.43517	5.0253	562
chr10	86296297	86296402	GSE148515_Galang_2020_GSM4473027_PC_ATAC_seq_rep1_ATACseq_SRR11539111_peak_2658	30	.	3.32903	5.36169	3.08096	27
chr10	86296297	86296629	GSE148515_Galang_2020_GSM4473027_PC_ATAC_seq_rep1_ATACseq_SRR11539111_peak_2658	30	.	3.32903	5.36169	3.08096	27
chr10	86300072	86303842	GSE148515_Galang_2020_GSM4473027_PC_ATAC_seq_rep1_ATACseq_SRR11539111_peak_2659	446	.	12.8722	48.2694	44.6131	454
chr10	86300072	86303842	GSE148515_Galang_2020_GSM4473027_PC_ATAC_seq_rep1_ATACseq_SRR11539111_peak_2659	446	.	12.8722	48.2694	44.6131	454
chr10	86300072	86303842	GSE148515_Galang_2020_GSM4473027_PC_ATAC_seq_rep1_ATACseq_SRR11539111_peak_2659	446	.	12.8722	48.2694	44.6131	454
chr10	86308434	86309080	GSE148515_Galang_2020_GSM4473027_PC_ATAC_seq_rep1_ATACseq_SRR11539111_peak_2660	37	.	3.55097	6.02778	3.70079	1110
chr10	86309351	86309692	GSE148515_Galang_2020_GSM4473027_PC_ATAC_seq_rep1_ATACseq_SRR11539111_peak_2660	37	.	3.55097	6.02778	3.70079	1110
chr10	86308285	86308557	GSE148515_Galang_2020_GSM4473027_PC_ATAC_seq_rep1_ATACseq_SRR11539111_peak_2660	37	.	3.55097	6.02778	3.70079	1110
chr10	86308880	86309292	GSE148515_Galang_2020_GSM4473027_PC_ATAC_seq_rep1_ATACseq_SRR11539111_peak_2660	37	.	3.55097	6.02778	3.70079	1110
chr10	86311508	86311786	GSE148515_Galang_2020_GSM4473027_PC_ATAC_seq_rep1_ATACseq_SRR11539111_peak_2661	64	.	4.43871	8.93433	6.45035	820
chr10	86309959	86311786	GSE148515_Galang_2020_GSM4473027_PC_ATAC_seq_rep1_ATACseq_SRR11539111_peak_2661	64	.	4.43871	8.93433	6.45035	820
chr10	86309959	86311786	GSE148515_Galang_2020_GSM4473027_PC_ATAC_seq_rep1_ATACseq_SRR11539111_peak_2661	64	.	4.43871	8.93433	6.45035	820
chr10	86313190	86314063	GSE148515_Galang_2020_GSM4473027_PC_ATAC_seq_rep1_ATACseq_SRR11539111_peak_2662	87	.	5.10451	11.3368	8.75218	578
chr10	86314763	86315681	GSE148515_Galang_2020_GSM4473027_PC_ATAC_seq_rep1_ATACseq_SRR11539111_peak_2662	87	.	5.10451	11.3368	8.75218	578
chr10	86312935	86315867	GSE148515_Galang_2020_GSM4473027_PC_ATAC_seq_rep1_ATACseq_SRR11539111_peak_2662	87	.	5.10451	11.3368	8.75218	578
chr10	86312917	86315867	GSE148515_Galang_2020_GSM4473027_PC_ATAC_seq_rep1_ATACseq_SRR11539111_peak_2662	87	.	5.10451	11.3368	8.75218	578
chr10	86319316	86319797	GSE148515_Galang_2020_GSM4473027_PC_ATAC_seq_rep1_ATACseq_SRR11539111_peak_2663	30	.	3.32903	5.36169	3.08096	447
chr10	86321341	86321410	GSE148515_Galang_2020_GSM4473027_PC_ATAC_seq_rep1_ATACseq_SRR11539111_peak_2664	57	.	4.21677	8.17385	5.72601	206
chr10	86321049	86321410	GSE148515_Galang_2020_GSM4473027_PC_ATAC_seq_rep1_ATACseq_SRR11539111_peak_2664	57	.	4.21677	8.17385	5.72601	206
chr10	86321049	86321410	GSE148515_Galang_2020_GSM4473027_PC_ATAC_seq_rep1_ATACseq_SRR11539111_peak_2664	57	.	4.21677	8.17385	5.72601	206
chr10	86336376	86336803	GSE148515_Galang_2020_GSM4473027_PC_ATAC_seq_rep1_ATACseq_SRR11539111_peak_2665	30	.	3.32903	5.36169	3.08096	372
chr10	86336376	86336803	GSE148515_Galang_2020_GSM4473027_PC_ATAC_seq_rep1_ATACseq_SRR11539111_peak_2665	30	.	3.32903	5.36169	3.08096	372
chr10	86336376	86336803	GSE148515_Galang_2020_GSM4473027_PC_ATAC_seq_rep1_ATACseq_SRR11539111_peak_2665	30	.	3.32903	5.36169	3.08096	372
chr10	86337095	86338192	GSE148515_Galang_2020_GSM4473027_PC_ATAC_seq_rep1_ATACseq_SRR11539111_peak_2666	79	.	4.88258	10.5167	7.96451	350
chr10	86337095	86338327	GSE148515_Galang_2020_GSM4473027_PC_ATAC_seq_rep1_ATACseq_SRR11539111_peak_2666	79	.	4.88258	10.5167	7.96451	350
chr10	86337095	86338327	GSE148515_Galang_2020_GSM4473027_PC_ATAC_seq_rep1_ATACseq_SRR11539111_peak_2666	79	.	4.88258	10.5167	7.96451	350
chr10	86339285	86340347	GSE148515_Galang_2020_GSM4473027_PC_ATAC_seq_rep1_ATACseq_SRR11539111_peak_2667	185	.	7.5458	21.4242	18.5102	635
chr10	86339208	86340347	GSE148515_Galang_2020_GSM4473027_PC_ATAC_seq_rep1_ATACseq_SRR11539111_peak_2667	185	.	7.5458	21.4242	18.5102	635
chr10	86339208	86340347	GSE148515_Galang_2020_GSM4473027_PC_ATAC_seq_rep1_ATACseq_SRR11539111_peak_2667	185	.	7.5458	21.4242	18.5102	635
chr10	86341104	86342306	GSE148515_Galang_2020_GSM4473027_PC_ATAC_seq_rep1_ATACseq_SRR11539111_peak_2668	103	.	5.54838	13.0309	10.3828	679
chr10	86340902	86342641	GSE148515_Galang_2020_GSM4473027_PC_ATAC_seq_rep1_ATACseq_SRR11539111_peak_2668	103	.	5.54838	13.0309	10.3828	679
chr10	86340902	86342641	GSE148515_Galang_2020_GSM4473027_PC_ATAC_seq_rep1_ATACseq_SRR11539111_peak_2668	103	.	5.54838	13.0309	10.3828	679
chr10	86343118	86343559	GSE148515_Galang_2020_GSM4473027_PC_ATAC_seq_rep1_ATACseq_SRR11539111_peak_2669	50	.	3.99484	7.43517	5.0253	180
chr10	86343139	86343559	GSE148515_Galang_2020_GSM4473027_PC_ATAC_seq_rep1_ATACseq_SRR11539111_peak_2669	50	.	3.99484	7.43517	5.0253	180
chr10	86343118	86343559	GSE148515_Galang_2020_GSM4473027_PC_ATAC_seq_rep1_ATACseq_SRR11539111_peak_2669	50	.	3.99484	7.43517	5.0253	180
chr10	86365661	86366047	GSE148515_Galang_2020_GSM4473027_PC_ATAC_seq_rep1_ATACseq_SRR11539111_peak_2670	71	.	4.66064	9.7156	7.19701	61
chr10	86365661	86366047	GSE148515_Galang_2020_GSM4473027_PC_ATAC_seq_rep1_ATACseq_SRR11539111_peak_2670	71	.	4.66064	9.7156	7.19701	61
chr10	86371449	86372372	GSE148515_Galang_2020_GSM4473027_PC_ATAC_seq_rep1_ATACseq_SRR11539111_peak_2671	95	.	5.32645	12.1751	9.5586	164
chr10	86371444	86372372	GSE148515_Galang_2020_GSM4473027_PC_ATAC_seq_rep1_ATACseq_SRR11539111_peak_2671	95	.	5.32645	12.1751	9.5586	164
chr10	86371444	86372372	GSE148515_Galang_2020_GSM4473027_PC_ATAC_seq_rep1_ATACseq_SRR11539111_peak_2671	95	.	5.32645	12.1751	9.5586	164
chr10	86498572	86498979	GSE148515_Galang_2020_GSM4473027_PC_ATAC_seq_rep1_ATACseq_SRR11539111_peak_2672	138	.	6.43612	16.6165	13.8475	371
chr10	86498203	86499081	GSE148515_Galang_2020_GSM4473027_PC_ATAC_seq_rep1_ATACseq_SRR11539111_peak_2672	138	.	6.43612	16.6165	13.8475	371
chr10	86498203	86499081	GSE148515_Galang_2020_GSM4473027_PC_ATAC_seq_rep1_ATACseq_SRR11539111_peak_2672	138	.	6.43612	16.6165	13.8475	371
chr10	86685306	86685826	GSE148515_Galang_2020_GSM4473027_PC_ATAC_seq_rep1_ATACseq_SRR11539111_peak_2673	43	.	3.7729	6.7194	4.34939	162
chr10	86685306	86685906	GSE148515_Galang_2020_GSM4473027_PC_ATAC_seq_rep1_ATACseq_SRR11539111_peak_2673	43	.	3.7729	6.7194	4.34939	162
chr10	86685306	86685906	GSE148515_Galang_2020_GSM4473027_PC_ATAC_seq_rep1_ATACseq_SRR11539111_peak_2673	43	.	3.7729	6.7194	4.34939	162
chr10	86704482	86706520	GSE148515_Galang_2020_GSM4473027_PC_ATAC_seq_rep1_ATACseq_SRR11539111_peak_2674	887	.	20.4181	93.48	88.751	1548
chr10	86704154	86706520	GSE148515_Galang_2020_GSM4473027_PC_ATAC_seq_rep1_ATACseq_SRR11539111_peak_2674	887	.	20.4181	93.48	88.751	1548
chr10	86704154	86706520	GSE148515_Galang_2020_GSM4473027_PC_ATAC_seq_rep1_ATACseq_SRR11539111_peak_2674	887	.	20.4181	93.48	88.751	1548
chr10	86777648	86779771	GSE148515_Galang_2020_GSM4473027_PC_ATAC_seq_rep1_ATACseq_SRR11539111_peak_2675	723	.	17.7548	76.7749	72.3707	1042
chr10	86777607	86779771	GSE148515_Galang_2020_GSM4473027_PC_ATAC_seq_rep1_ATACseq_SRR11539111_peak_2675	723	.	17.7548	76.7749	72.3707	1042
chr10	86777607	86779771	GSE148515_Galang_2020_GSM4473027_PC_ATAC_seq_rep1_ATACseq_SRR11539111_peak_2675	723	.	17.7548	76.7749	72.3707	1042
chr10	86793753	86793904	GSE148515_Galang_2020_GSM4473027_PC_ATAC_seq_rep1_ATACseq_SRR11539111_peak_2676	37	.	3.55097	6.02778	3.70079	78
chr10	86793753	86794123	GSE148515_Galang_2020_GSM4473027_PC_ATAC_seq_rep1_ATACseq_SRR11539111_peak_2676	37	.	3.55097	6.02778	3.70079	78
chr10	86793753	86794123	GSE148515_Galang_2020_GSM4473027_PC_ATAC_seq_rep1_ATACseq_SRR11539111_peak_2676	37	.	3.55097	6.02778	3.70079	78
chr10	86795028	86795553	GSE148515_Galang_2020_GSM4473027_PC_ATAC_seq_rep1_ATACseq_SRR11539111_peak_2677	64	.	4.43871	8.93433	6.45035	272
chr10	86795028	86795629	GSE148515_Galang_2020_GSM4473027_PC_ATAC_seq_rep1_ATACseq_SRR11539111_peak_2677	64	.	4.43871	8.93433	6.45035	272
chr10	86795028	86795629	GSE148515_Galang_2020_GSM4473027_PC_ATAC_seq_rep1_ATACseq_SRR11539111_peak_2677	64	.	4.43871	8.93433	6.45035	272
chr10	86819718	86820067	GSE148515_Galang_2020_GSM4473027_PC_ATAC_seq_rep1_ATACseq_SRR11539111_peak_2678	64	.	4.43871	8.93433	6.45035	50
chr10	86819718	86820067	GSE148515_Galang_2020_GSM4473027_PC_ATAC_seq_rep1_ATACseq_SRR11539111_peak_2678	64	.	4.43871	8.93433	6.45035	50
chr10	86825969	86826359	GSE148515_Galang_2020_GSM4473027_PC_ATAC_seq_rep1_ATACseq_SRR11539111_peak_2679	50	.	3.99484	7.43517	5.0253	216
chr10	86825831	86826549	GSE148515_Galang_2020_GSM4473027_PC_ATAC_seq_rep1_ATACseq_SRR11539111_peak_2679	50	.	3.99484	7.43517	5.0253	216
chr10	86825831	86826770	GSE148515_Galang_2020_GSM4473027_PC_ATAC_seq_rep1_ATACseq_SRR11539111_peak_2679	50	.	3.99484	7.43517	5.0253	216
chr10	87493038	87493372	GSE148515_Galang_2020_GSM4473027_PC_ATAC_seq_rep1_ATACseq_SRR11539111_peak_2680	43	.	3.7729	6.7194	4.34939	57
chr10	87492848	87493721	GSE148515_Galang_2020_GSM4473027_PC_ATAC_seq_rep1_ATACseq_SRR11539111_peak_2680	43	.	3.7729	6.7194	4.34939	57
chr10	87492848	87493721	GSE148515_Galang_2020_GSM4473027_PC_ATAC_seq_rep1_ATACseq_SRR11539111_peak_2680	43	.	3.7729	6.7194	4.34939	57
chr10	87860591	87861034	GSE148515_Galang_2020_GSM4473027_PC_ATAC_seq_rep1_ATACseq_SRR11539111_peak_2681	30	.	3.32903	5.36169	3.08096	311
chr10	87860591	87861034	GSE148515_Galang_2020_GSM4473027_PC_ATAC_seq_rep1_ATACseq_SRR11539111_peak_2681	30	.	3.32903	5.36169	3.08096	311
chr10	88146834	88147293	GSE148515_Galang_2020_GSM4473027_PC_ATAC_seq_rep1_ATACseq_SRR11539111_peak_2682	71	.	4.66064	9.7156	7.19701	240
chr10	88146834	88147293	GSE148515_Galang_2020_GSM4473027_PC_ATAC_seq_rep1_ATACseq_SRR11539111_peak_2682	71	.	4.66064	9.7156	7.19701	240
chr10	88146834	88147293	GSE148515_Galang_2020_GSM4473027_PC_ATAC_seq_rep1_ATACseq_SRR11539111_peak_2682	71	.	4.66064	9.7156	7.19701	240
chr10	88200858	88201509	GSE148515_Galang_2020_GSM4473027_PC_ATAC_seq_rep1_ATACseq_SRR11539111_peak_2683	87	.	5.10451	11.3368	8.75218	334
chr10	88200858	88201574	GSE148515_Galang_2020_GSM4473027_PC_ATAC_seq_rep1_ATACseq_SRR11539111_peak_2683	87	.	5.10451	11.3368	8.75218	334
chr10	88200858	88201638	GSE148515_Galang_2020_GSM4473027_PC_ATAC_seq_rep1_ATACseq_SRR11539111_peak_2683	87	.	5.10451	11.3368	8.75218	334
chr10	88379028	88380289	GSE148515_Galang_2020_GSM4473027_PC_ATAC_seq_rep1_ATACseq_SRR11539111_peak_2684	175	.	7.32387	20.4361	17.551	236
chr10	88379028	88380289	GSE148515_Galang_2020_GSM4473027_PC_ATAC_seq_rep1_ATACseq_SRR11539111_peak_2684	175	.	7.32387	20.4361	17.551	236
chr10	88379028	88380289	GSE148515_Galang_2020_GSM4473027_PC_ATAC_seq_rep1_ATACseq_SRR11539111_peak_2684	175	.	7.32387	20.4361	17.551	236
chr10	88502383	88502765	GSE148515_Galang_2020_GSM4473027_PC_ATAC_seq_rep1_ATACseq_SRR11539111_peak_2685	30	.	3.32903	5.36169	3.08096	243
chr10	88502383	88502765	GSE148515_Galang_2020_GSM4473027_PC_ATAC_seq_rep1_ATACseq_SRR11539111_peak_2685	30	.	3.32903	5.36169	3.08096	243
chr10	88503198	88504323	GSE148515_Galang_2020_GSM4473027_PC_ATAC_seq_rep1_ATACseq_SRR11539111_peak_2686	410	.	12.2064	44.6348	41.0803	745
chr10	88503198	88504323	GSE148515_Galang_2020_GSM4473027_PC_ATAC_seq_rep1_ATACseq_SRR11539111_peak_2686	410	.	12.2064	44.6348	41.0803	745
chr10	88503198	88504323	GSE148515_Galang_2020_GSM4473027_PC_ATAC_seq_rep1_ATACseq_SRR11539111_peak_2686	410	.	12.2064	44.6348	41.0803	745
chr10	88510694	88511109	GSE148515_Galang_2020_GSM4473027_PC_ATAC_seq_rep1_ATACseq_SRR11539111_peak_2687	103	.	5.54838	13.0309	10.3828	276
chr10	88510568	88511109	GSE148515_Galang_2020_GSM4473027_PC_ATAC_seq_rep1_ATACseq_SRR11539111_peak_2687	103	.	5.54838	13.0309	10.3828	276
chr10	88510568	88511109	GSE148515_Galang_2020_GSM4473027_PC_ATAC_seq_rep1_ATACseq_SRR11539111_peak_2687	103	.	5.54838	13.0309	10.3828	276
chr10	88730635	88732112	GSE148515_Galang_2020_GSM4473027_PC_ATAC_seq_rep1_ATACseq_SRR11539111_peak_2689	331	.	10.6529	36.4344	33.1066	708
chr10	88730587	88732112	GSE148515_Galang_2020_GSM4473027_PC_ATAC_seq_rep1_ATACseq_SRR11539111_peak_2689	331	.	10.6529	36.4344	33.1066	708
chr10	88730587	88732112	GSE148515_Galang_2020_GSM4473027_PC_ATAC_seq_rep1_ATACseq_SRR11539111_peak_2689	331	.	10.6529	36.4344	33.1066	708
chr10	88826586	88826864	GSE148515_Galang_2020_GSM4473027_PC_ATAC_seq_rep1_ATACseq_SRR11539111_peak_2690	87	.	5.10451	11.3368	8.75218	160
chr10	88826586	88826864	GSE148515_Galang_2020_GSM4473027_PC_ATAC_seq_rep1_ATACseq_SRR11539111_peak_2690	87	.	5.10451	11.3368	8.75218	160
chr10	88826586	88826864	GSE148515_Galang_2020_GSM4473027_PC_ATAC_seq_rep1_ATACseq_SRR11539111_peak_2690	87	.	5.10451	11.3368	8.75218	160
chr10	89343707	89345370	GSE148515_Galang_2020_GSM4473027_PC_ATAC_seq_rep1_ATACseq_SRR11539111_peak_2691	71	.	4.66064	9.7156	7.19701	1411
chr10	89343683	89345436	GSE148515_Galang_2020_GSM4473027_PC_ATAC_seq_rep1_ATACseq_SRR11539111_peak_2691	71	.	4.66064	9.7156	7.19701	1411
chr10	89343683	89345436	GSE148515_Galang_2020_GSM4473027_PC_ATAC_seq_rep1_ATACseq_SRR11539111_peak_2691	71	.	4.66064	9.7156	7.19701	1411
chr10	89443510	89444219	GSE148515_Galang_2020_GSM4473027_PC_ATAC_seq_rep1_ATACseq_SRR11539111_peak_2692	166	.	7.10193	19.4609	16.6046	631
chr10	89443155	89444406	GSE148515_Galang_2020_GSM4473027_PC_ATAC_seq_rep1_ATACseq_SRR11539111_peak_2692	166	.	7.10193	19.4609	16.6046	631
chr10	89443155	89444406	GSE148515_Galang_2020_GSM4473027_PC_ATAC_seq_rep1_ATACseq_SRR11539111_peak_2692	166	.	7.10193	19.4609	16.6046	631
chr10	89685816	89686652	GSE148515_Galang_2020_GSM4473027_PC_ATAC_seq_rep1_ATACseq_SRR11539111_peak_2693	399	.	11.9845	43.4387	39.9174	671
chr10	89685579	89686652	GSE148515_Galang_2020_GSM4473027_PC_ATAC_seq_rep1_ATACseq_SRR11539111_peak_2693	399	.	11.9845	43.4387	39.9174	671
chr10	89685579	89686652	GSE148515_Galang_2020_GSM4473027_PC_ATAC_seq_rep1_ATACseq_SRR11539111_peak_2693	399	.	11.9845	43.4387	39.9174	671
chr10	89732137	89732401	GSE148515_Galang_2020_GSM4473027_PC_ATAC_seq_rep1_ATACseq_SRR11539111_peak_2694	79	.	4.88258	10.5167	7.96451	193
chr10	89732137	89732401	GSE148515_Galang_2020_GSM4473027_PC_ATAC_seq_rep1_ATACseq_SRR11539111_peak_2694	79	.	4.88258	10.5167	7.96451	193
chr10	89744871	89745762	GSE148515_Galang_2020_GSM4473027_PC_ATAC_seq_rep1_ATACseq_SRR11539111_peak_2695	194	.	7.76774	22.4248	19.4815	619
chr10	89744811	89745842	GSE148515_Galang_2020_GSM4473027_PC_ATAC_seq_rep1_ATACseq_SRR11539111_peak_2695	194	.	7.76774	22.4248	19.4815	619
chr10	89744435	89745842	GSE148515_Galang_2020_GSM4473027_PC_ATAC_seq_rep1_ATACseq_SRR11539111_peak_2695	194	.	7.76774	22.4248	19.4815	619
chr10	90723048	90723538	GSE148515_Galang_2020_GSM4473027_PC_ATAC_seq_rep1_ATACseq_SRR11539111_peak_2696	30	.	3.32903	5.36169	3.08096	132
chr10	90723048	90723538	GSE148515_Galang_2020_GSM4473027_PC_ATAC_seq_rep1_ATACseq_SRR11539111_peak_2696	30	.	3.32903	5.36169	3.08096	132
chr10	91082256	91083558	GSE148515_Galang_2020_GSM4473027_PC_ATAC_seq_rep1_ATACseq_SRR11539111_peak_2697	518	.	14.2039	55.7354	51.8726	609
chr10	91082256	91083558	GSE148515_Galang_2020_GSM4473027_PC_ATAC_seq_rep1_ATACseq_SRR11539111_peak_2697	518	.	14.2039	55.7354	51.8726	609
chr10	91082256	91083558	GSE148515_Galang_2020_GSM4473027_PC_ATAC_seq_rep1_ATACseq_SRR11539111_peak_2697	518	.	14.2039	55.7354	51.8726	609
chr10	91123097	91124658	GSE148515_Galang_2020_GSM4473027_PC_ATAC_seq_rep1_ATACseq_SRR11539111_peak_2698	376	.	11.5406	41.0705	37.6139	745
chr10	91123097	91124658	GSE148515_Galang_2020_GSM4473027_PC_ATAC_seq_rep1_ATACseq_SRR11539111_peak_2698	376	.	11.5406	41.0705	37.6139	745
chr10	91123097	91124658	GSE148515_Galang_2020_GSM4473027_PC_ATAC_seq_rep1_ATACseq_SRR11539111_peak_2698	376	.	11.5406	41.0705	37.6139	745
chr10	91167191	91167655	GSE148515_Galang_2020_GSM4473027_PC_ATAC_seq_rep1_ATACseq_SRR11539111_peak_2700	71	.	4.66064	9.7156	7.19701	458
chr10	91167191	91167859	GSE148515_Galang_2020_GSM4473027_PC_ATAC_seq_rep1_ATACseq_SRR11539111_peak_2700	71	.	4.66064	9.7156	7.19701	458
chr10	91167191	91167859	GSE148515_Galang_2020_GSM4473027_PC_ATAC_seq_rep1_ATACseq_SRR11539111_peak_2700	71	.	4.66064	9.7156	7.19701	458
chr10	91170703	91172021	GSE148515_Galang_2020_GSM4473027_PC_ATAC_seq_rep1_ATACseq_SRR11539111_peak_2701	470	.	13.3161	50.7297	47.0049	1195
chr10	91170516	91172021	GSE148515_Galang_2020_GSM4473027_PC_ATAC_seq_rep1_ATACseq_SRR11539111_peak_2701	470	.	13.3161	50.7297	47.0049	1195
chr10	91170516	91172021	GSE148515_Galang_2020_GSM4473027_PC_ATAC_seq_rep1_ATACseq_SRR11539111_peak_2701	470	.	13.3161	50.7297	47.0049	1195
chr10	91181347	91182452	GSE148515_Galang_2020_GSM4473027_PC_ATAC_seq_rep1_ATACseq_SRR11539111_peak_2702	434	.	12.6503	47.0503	43.4279	867
chr10	91180913	91182452	GSE148515_Galang_2020_GSM4473027_PC_ATAC_seq_rep1_ATACseq_SRR11539111_peak_2702	434	.	12.6503	47.0503	43.4279	867
chr10	91180913	91182452	GSE148515_Galang_2020_GSM4473027_PC_ATAC_seq_rep1_ATACseq_SRR11539111_peak_2702	434	.	12.6503	47.0503	43.4279	867
chr10	91187422	91187655	GSE148515_Galang_2020_GSM4473027_PC_ATAC_seq_rep1_ATACseq_SRR11539111_peak_2703	24	.	3.10709	4.72264	2.49256	32
chr10	91187439	91187655	GSE148515_Galang_2020_GSM4473027_PC_ATAC_seq_rep1_ATACseq_SRR11539111_peak_2703	24	.	3.10709	4.72264	2.49256	32
chr10	91237068	91237743	GSE148515_Galang_2020_GSM4473027_PC_ATAC_seq_rep1_ATACseq_SRR11539111_peak_2704	71	.	4.66064	9.7156	7.19701	287
chr10	91237068	91237743	GSE148515_Galang_2020_GSM4473027_PC_ATAC_seq_rep1_ATACseq_SRR11539111_peak_2704	71	.	4.66064	9.7156	7.19701	287
chr10	91237068	91237743	GSE148515_Galang_2020_GSM4473027_PC_ATAC_seq_rep1_ATACseq_SRR11539111_peak_2704	71	.	4.66064	9.7156	7.19701	287
chr10	92721954	92722661	GSE148515_Galang_2020_GSM4473027_PC_ATAC_seq_rep1_ATACseq_SRR11539111_peak_2705	266	.	9.32128	29.7522	26.6069	445
chr10	92721954	92722776	GSE148515_Galang_2020_GSM4473027_PC_ATAC_seq_rep1_ATACseq_SRR11539111_peak_2705	266	.	9.32128	29.7522	26.6069	445
chr10	92721954	92723013	GSE148515_Galang_2020_GSM4473027_PC_ATAC_seq_rep1_ATACseq_SRR11539111_peak_2705	266	.	9.32128	29.7522	26.6069	445
chr10	93160493	93161984	GSE148515_Galang_2020_GSM4473027_PC_ATAC_seq_rep1_ATACseq_SRR11539111_peak_2706	353	.	11.0968	38.7353	35.3434	488
chr10	93160232	93161984	GSE148515_Galang_2020_GSM4473027_PC_ATAC_seq_rep1_ATACseq_SRR11539111_peak_2706	353	.	11.0968	38.7353	35.3434	488
chr10	93160193	93161984	GSE148515_Galang_2020_GSM4473027_PC_ATAC_seq_rep1_ATACseq_SRR11539111_peak_2706	353	.	11.0968	38.7353	35.3434	488
chr10	93250789	93251151	GSE148515_Galang_2020_GSM4473027_PC_ATAC_seq_rep1_ATACseq_SRR11539111_peak_2707	43	.	3.7729	6.7194	4.34939	302
chr10	93250750	93251154	GSE148515_Galang_2020_GSM4473027_PC_ATAC_seq_rep1_ATACseq_SRR11539111_peak_2707	43	.	3.7729	6.7194	4.34939	302
chr10	93250750	93251154	GSE148515_Galang_2020_GSM4473027_PC_ATAC_seq_rep1_ATACseq_SRR11539111_peak_2707	43	.	3.7729	6.7194	4.34939	302
chr10	93261548	93262478	GSE148515_Galang_2020_GSM4473027_PC_ATAC_seq_rep1_ATACseq_SRR11539111_peak_2708	224	.	8.43354	25.4983	22.4686	556
chr10	93261391	93262598	GSE148515_Galang_2020_GSM4473027_PC_ATAC_seq_rep1_ATACseq_SRR11539111_peak_2708	224	.	8.43354	25.4983	22.4686	556
chr10	93261391	93262598	GSE148515_Galang_2020_GSM4473027_PC_ATAC_seq_rep1_ATACseq_SRR11539111_peak_2708	224	.	8.43354	25.4983	22.4686	556
chr10	93263368	93264215	GSE148515_Galang_2020_GSM4473027_PC_ATAC_seq_rep1_ATACseq_SRR11539111_peak_2709	71	.	4.66064	9.7156	7.19701	347
chr10	93263359	93264215	GSE148515_Galang_2020_GSM4473027_PC_ATAC_seq_rep1_ATACseq_SRR11539111_peak_2709	71	.	4.66064	9.7156	7.19701	347
chr10	93263359	93264215	GSE148515_Galang_2020_GSM4473027_PC_ATAC_seq_rep1_ATACseq_SRR11539111_peak_2709	71	.	4.66064	9.7156	7.19701	347
chr10	93275337	93276954	GSE148515_Galang_2020_GSM4473027_PC_ATAC_seq_rep1_ATACseq_SRR11539111_peak_2710	138	.	6.43612	16.6165	13.8475	680
chr10	93275337	93277274	GSE148515_Galang_2020_GSM4473027_PC_ATAC_seq_rep1_ATACseq_SRR11539111_peak_2710	138	.	6.43612	16.6165	13.8475	680
chr10	93275337	93277274	GSE148515_Galang_2020_GSM4473027_PC_ATAC_seq_rep1_ATACseq_SRR11539111_peak_2710	138	.	6.43612	16.6165	13.8475	680
chr10	93280734	93280914	GSE148515_Galang_2020_GSM4473027_PC_ATAC_seq_rep1_ATACseq_SRR11539111_peak_2711	87	.	5.10451	11.3368	8.75218	80
chr10	93280734	93281160	GSE148515_Galang_2020_GSM4473027_PC_ATAC_seq_rep1_ATACseq_SRR11539111_peak_2711	87	.	5.10451	11.3368	8.75218	80
chr10	93280734	93281160	GSE148515_Galang_2020_GSM4473027_PC_ATAC_seq_rep1_ATACseq_SRR11539111_peak_2711	87	.	5.10451	11.3368	8.75218	80
chr10	93309897	93309940	GSE148515_Galang_2020_GSM4473027_PC_ATAC_seq_rep1_ATACseq_SRR11539111_peak_2712	30	.	3.32903	5.36169	3.08096	99
chr10	93309347	93309940	GSE148515_Galang_2020_GSM4473027_PC_ATAC_seq_rep1_ATACseq_SRR11539111_peak_2712	30	.	3.32903	5.36169	3.08096	99
chr10	93310976	93311415	GSE148515_Galang_2020_GSM4473027_PC_ATAC_seq_rep1_ATACseq_SRR11539111_peak_2713	50	.	3.99484	7.43517	5.0253	129
chr10	93310976	93311415	GSE148515_Galang_2020_GSM4473027_PC_ATAC_seq_rep1_ATACseq_SRR11539111_peak_2713	50	.	3.99484	7.43517	5.0253	129
chr10	93432296	93432744	GSE148515_Galang_2020_GSM4473027_PC_ATAC_seq_rep1_ATACseq_SRR11539111_peak_2714	64	.	4.43871	8.93433	6.45035	391
chr10	93432279	93432849	GSE148515_Galang_2020_GSM4473027_PC_ATAC_seq_rep1_ATACseq_SRR11539111_peak_2714	64	.	4.43871	8.93433	6.45035	391
chr10	93432279	93432849	GSE148515_Galang_2020_GSM4473027_PC_ATAC_seq_rep1_ATACseq_SRR11539111_peak_2714	64	.	4.43871	8.93433	6.45035	391
chr10	93441715	93442305	GSE148515_Galang_2020_GSM4473027_PC_ATAC_seq_rep1_ATACseq_SRR11539111_peak_2715	79	.	4.88258	10.5167	7.96451	410
chr10	93441433	93442305	GSE148515_Galang_2020_GSM4473027_PC_ATAC_seq_rep1_ATACseq_SRR11539111_peak_2715	79	.	4.88258	10.5167	7.96451	410
chr10	93441433	93442305	GSE148515_Galang_2020_GSM4473027_PC_ATAC_seq_rep1_ATACseq_SRR11539111_peak_2715	79	.	4.88258	10.5167	7.96451	410
chr10	93452805	93453976	GSE148515_Galang_2020_GSM4473027_PC_ATAC_seq_rep1_ATACseq_SRR11539111_peak_2716	506	.	13.9819	54.4736	50.6458	555
chr10	93452805	93454245	GSE148515_Galang_2020_GSM4473027_PC_ATAC_seq_rep1_ATACseq_SRR11539111_peak_2716	506	.	13.9819	54.4736	50.6458	555
chr10	93452805	93454245	GSE148515_Galang_2020_GSM4473027_PC_ATAC_seq_rep1_ATACseq_SRR11539111_peak_2716	506	.	13.9819	54.4736	50.6458	555
chr10	93539879	93540599	GSE148515_Galang_2020_GSM4473027_PC_ATAC_seq_rep1_ATACseq_SRR11539111_peak_2717	166	.	7.10193	19.4609	16.6046	122
chr10	93539879	93540599	GSE148515_Galang_2020_GSM4473027_PC_ATAC_seq_rep1_ATACseq_SRR11539111_peak_2717	166	.	7.10193	19.4609	16.6046	122
chr10	93539879	93540599	GSE148515_Galang_2020_GSM4473027_PC_ATAC_seq_rep1_ATACseq_SRR11539111_peak_2717	166	.	7.10193	19.4609	16.6046	122
chr10	93589021	93589827	GSE148515_Galang_2020_GSM4473027_PC_ATAC_seq_rep1_ATACseq_SRR11539111_peak_2718	185	.	7.5458	21.4242	18.5102	535
chr10	93589021	93589827	GSE148515_Galang_2020_GSM4473027_PC_ATAC_seq_rep1_ATACseq_SRR11539111_peak_2718	185	.	7.5458	21.4242	18.5102	535
chr10	93589021	93589827	GSE148515_Galang_2020_GSM4473027_PC_ATAC_seq_rep1_ATACseq_SRR11539111_peak_2718	185	.	7.5458	21.4242	18.5102	535
chr10	93641764	93641999	GSE148515_Galang_2020_GSM4473027_PC_ATAC_seq_rep1_ATACseq_SRR11539111_peak_2719	14	.	2.66322	3.53274	1.4239	100
chr10	93641764	93642084	GSE148515_Galang_2020_GSM4473027_PC_ATAC_seq_rep1_ATACseq_SRR11539111_peak_2719	14	.	2.66322	3.53274	1.4239	100
chr10	93641764	93642084	GSE148515_Galang_2020_GSM4473027_PC_ATAC_seq_rep1_ATACseq_SRR11539111_peak_2719	14	.	2.66322	3.53274	1.4239	100
chr10	93889164	93890080	GSE148515_Galang_2020_GSM4473027_PC_ATAC_seq_rep1_ATACseq_SRR11539111_peak_2720	214	.	8.21161	24.4622	21.4613	379
chr10	93889164	93890112	GSE148515_Galang_2020_GSM4473027_PC_ATAC_seq_rep1_ATACseq_SRR11539111_peak_2720	214	.	8.21161	24.4622	21.4613	379
chr10	93889164	93890112	GSE148515_Galang_2020_GSM4473027_PC_ATAC_seq_rep1_ATACseq_SRR11539111_peak_2720	214	.	8.21161	24.4622	21.4613	379
chr10	94035203	94036577	GSE148515_Galang_2020_GSM4473027_PC_ATAC_seq_rep1_ATACseq_SRR11539111_peak_2721	568	.	15.0916	60.8487	56.8451	792
chr10	94035062	94036697	GSE148515_Galang_2020_GSM4473027_PC_ATAC_seq_rep1_ATACseq_SRR11539111_peak_2721	568	.	15.0916	60.8487	56.8451	792
chr10	94035062	94036745	GSE148515_Galang_2020_GSM4473027_PC_ATAC_seq_rep1_ATACseq_SRR11539111_peak_2721	568	.	15.0916	60.8487	56.8451	792
chr10	94066964	94067381	GSE148515_Galang_2020_GSM4473027_PC_ATAC_seq_rep1_ATACseq_SRR11539111_peak_2722	57	.	4.21677	8.17385	5.72601	45
chr10	94066974	94067381	GSE148515_Galang_2020_GSM4473027_PC_ATAC_seq_rep1_ATACseq_SRR11539111_peak_2722	57	.	4.21677	8.17385	5.72601	45
chr10	94072362	94072704	GSE148515_Galang_2020_GSM4473027_PC_ATAC_seq_rep1_ATACseq_SRR11539111_peak_2723	37	.	3.55097	6.02778	3.70079	169
chr10	94072362	94072704	GSE148515_Galang_2020_GSM4473027_PC_ATAC_seq_rep1_ATACseq_SRR11539111_peak_2723	37	.	3.55097	6.02778	3.70079	169
chr10	94115940	94116952	GSE148515_Galang_2020_GSM4473027_PC_ATAC_seq_rep1_ATACseq_SRR11539111_peak_2724	112	.	5.77032	13.9036	11.2249	598
chr10	94115536	94116952	GSE148515_Galang_2020_GSM4473027_PC_ATAC_seq_rep1_ATACseq_SRR11539111_peak_2724	112	.	5.77032	13.9036	11.2249	598
chr10	94115771	94116952	GSE148515_Galang_2020_GSM4473027_PC_ATAC_seq_rep1_ATACseq_SRR11539111_peak_2724	112	.	5.77032	13.9036	11.2249	598
chr10	94147742	94148466	GSE148515_Galang_2020_GSM4473027_PC_ATAC_seq_rep1_ATACseq_SRR11539111_peak_2725	166	.	7.10193	19.4609	16.6046	142
chr10	94147742	94148466	GSE148515_Galang_2020_GSM4473027_PC_ATAC_seq_rep1_ATACseq_SRR11539111_peak_2725	166	.	7.10193	19.4609	16.6046	142
chr10	94147742	94148466	GSE148515_Galang_2020_GSM4473027_PC_ATAC_seq_rep1_ATACseq_SRR11539111_peak_2725	166	.	7.10193	19.4609	16.6046	142
chr10	94198904	94199523	GSE148515_Galang_2020_GSM4473027_PC_ATAC_seq_rep1_ATACseq_SRR11539111_peak_2726	79	.	4.88258	10.5167	7.96451	441
chr10	94198675	94199565	GSE148515_Galang_2020_GSM4473027_PC_ATAC_seq_rep1_ATACseq_SRR11539111_peak_2726	79	.	4.88258	10.5167	7.96451	441
chr10	94198675	94199565	GSE148515_Galang_2020_GSM4473027_PC_ATAC_seq_rep1_ATACseq_SRR11539111_peak_2726	79	.	4.88258	10.5167	7.96451	441
chr10	94249455	94249862	GSE148515_Galang_2020_GSM4473027_PC_ATAC_seq_rep1_ATACseq_SRR11539111_peak_2727	87	.	5.10451	11.3368	8.75218	275
chr10	94249455	94249862	GSE148515_Galang_2020_GSM4473027_PC_ATAC_seq_rep1_ATACseq_SRR11539111_peak_2727	87	.	5.10451	11.3368	8.75218	275
chr10	94378416	94378710	GSE148515_Galang_2020_GSM4473027_PC_ATAC_seq_rep1_ATACseq_SRR11539111_peak_2728	50	.	3.99484	7.43517	5.0253	253
chr10	94378300	94378873	GSE148515_Galang_2020_GSM4473027_PC_ATAC_seq_rep1_ATACseq_SRR11539111_peak_2728	50	.	3.99484	7.43517	5.0253	253
chr10	94378300	94379060	GSE148515_Galang_2020_GSM4473027_PC_ATAC_seq_rep1_ATACseq_SRR11539111_peak_2728	50	.	3.99484	7.43517	5.0253	253
chr10	94462641	94463050	GSE148515_Galang_2020_GSM4473027_PC_ATAC_seq_rep1_ATACseq_SRR11539111_peak_2729	14	.	2.66322	3.53274	1.4239	175
chr10	94462641	94463050	GSE148515_Galang_2020_GSM4473027_PC_ATAC_seq_rep1_ATACseq_SRR11539111_peak_2729	14	.	2.66322	3.53274	1.4239	175
chr10	94494356	94494814	GSE148515_Galang_2020_GSM4473027_PC_ATAC_seq_rep1_ATACseq_SRR11539111_peak_2730	64	.	4.43871	8.93433	6.45035	385
chr10	94494356	94494814	GSE148515_Galang_2020_GSM4473027_PC_ATAC_seq_rep1_ATACseq_SRR11539111_peak_2730	64	.	4.43871	8.93433	6.45035	385
chr10	94514256	94515522	GSE148515_Galang_2020_GSM4473027_PC_ATAC_seq_rep1_ATACseq_SRR11539111_peak_2731	204	.	7.98967	23.4376	20.4655	597
chr10	94514256	94515522	GSE148515_Galang_2020_GSM4473027_PC_ATAC_seq_rep1_ATACseq_SRR11539111_peak_2731	204	.	7.98967	23.4376	20.4655	597
chr10	94514256	94515522	GSE148515_Galang_2020_GSM4473027_PC_ATAC_seq_rep1_ATACseq_SRR11539111_peak_2731	204	.	7.98967	23.4376	20.4655	597
chr10	94687962	94689374	GSE148515_Galang_2020_GSM4473027_PC_ATAC_seq_rep1_ATACseq_SRR11539111_peak_2732	446	.	12.8722	48.2694	44.6131	824
chr10	94687774	94689374	GSE148515_Galang_2020_GSM4473027_PC_ATAC_seq_rep1_ATACseq_SRR11539111_peak_2732	446	.	12.8722	48.2694	44.6131	824
chr10	94687811	94689374	GSE148515_Galang_2020_GSM4473027_PC_ATAC_seq_rep1_ATACseq_SRR11539111_peak_2732	446	.	12.8722	48.2694	44.6131	824
chr10	94829370	94829844	GSE148515_Galang_2020_GSM4473027_PC_ATAC_seq_rep1_ATACseq_SRR11539111_peak_2733	64	.	4.43871	8.93433	6.45035	173
chr10	94829370	94829910	GSE148515_Galang_2020_GSM4473027_PC_ATAC_seq_rep1_ATACseq_SRR11539111_peak_2733	64	.	4.43871	8.93433	6.45035	173
chr10	94829370	94829910	GSE148515_Galang_2020_GSM4473027_PC_ATAC_seq_rep1_ATACseq_SRR11539111_peak_2733	64	.	4.43871	8.93433	6.45035	173
chr10	94944404	94945032	GSE148515_Galang_2020_GSM4473027_PC_ATAC_seq_rep1_ATACseq_SRR11539111_peak_2734	120	.	5.99225	14.7924	12.0833	557
chr10	94943720	94945557	GSE148515_Galang_2020_GSM4473027_PC_ATAC_seq_rep1_ATACseq_SRR11539111_peak_2734	120	.	5.99225	14.7924	12.0833	557
chr10	94943720	94945575	GSE148515_Galang_2020_GSM4473027_PC_ATAC_seq_rep1_ATACseq_SRR11539111_peak_2734	120	.	5.99225	14.7924	12.0833	557
chr10	94990480	94992529	GSE148515_Galang_2020_GSM4473027_PC_ATAC_seq_rep1_ATACseq_SRR11539111_peak_2735	103	.	5.54838	13.0309	10.3828	533
chr10	94990480	94992515	GSE148515_Galang_2020_GSM4473027_PC_ATAC_seq_rep1_ATACseq_SRR11539111_peak_2735	103	.	5.54838	13.0309	10.3828	533
chr10	94990480	94992755	GSE148515_Galang_2020_GSM4473027_PC_ATAC_seq_rep1_ATACseq_SRR11539111_peak_2735	103	.	5.54838	13.0309	10.3828	533
chr10	95117048	95117902	GSE148515_Galang_2020_GSM4473027_PC_ATAC_seq_rep1_ATACseq_SRR11539111_peak_2736	112	.	5.77032	13.9036	11.2249	853
chr10	95116881	95118654	GSE148515_Galang_2020_GSM4473027_PC_ATAC_seq_rep1_ATACseq_SRR11539111_peak_2736	112	.	5.77032	13.9036	11.2249	853
chr10	95116846	95118654	GSE148515_Galang_2020_GSM4473027_PC_ATAC_seq_rep1_ATACseq_SRR11539111_peak_2736	112	.	5.77032	13.9036	11.2249	853
chr10	95142603	95143841	GSE148515_Galang_2020_GSM4473027_PC_ATAC_seq_rep1_ATACseq_SRR11539111_peak_2737	255	.	9.09935	28.6729	25.5568	279
chr10	95142603	95143968	GSE148515_Galang_2020_GSM4473027_PC_ATAC_seq_rep1_ATACseq_SRR11539111_peak_2737	255	.	9.09935	28.6729	25.5568	279
chr10	95142603	95143968	GSE148515_Galang_2020_GSM4473027_PC_ATAC_seq_rep1_ATACseq_SRR11539111_peak_2737	255	.	9.09935	28.6729	25.5568	279
chr10	95313328	95314533	GSE148515_Galang_2020_GSM4473027_PC_ATAC_seq_rep1_ATACseq_SRR11539111_peak_2738	287	.	9.76515	31.9413	28.7363	676
chr10	95313132	95314493	GSE148515_Galang_2020_GSM4473027_PC_ATAC_seq_rep1_ATACseq_SRR11539111_peak_2738	287	.	9.76515	31.9413	28.7363	676
chr10	95313132	95314533	GSE148515_Galang_2020_GSM4473027_PC_ATAC_seq_rep1_ATACseq_SRR11539111_peak_2738	287	.	9.76515	31.9413	28.7363	676
chr10	95317991	95318650	GSE148515_Galang_2020_GSM4473027_PC_ATAC_seq_rep1_ATACseq_SRR11539111_peak_2739	103	.	5.54838	13.0309	10.3828	766
chr10	95317789	95318650	GSE148515_Galang_2020_GSM4473027_PC_ATAC_seq_rep1_ATACseq_SRR11539111_peak_2739	103	.	5.54838	13.0309	10.3828	766
chr10	95323427	95324190	GSE148515_Galang_2020_GSM4473027_PC_ATAC_seq_rep1_ATACseq_SRR11539111_peak_2740	147	.	6.65806	17.5506	14.7521	312
chr10	95323344	95324243	GSE148515_Galang_2020_GSM4473027_PC_ATAC_seq_rep1_ATACseq_SRR11539111_peak_2740	147	.	6.65806	17.5506	14.7521	312
chr10	95323344	95324243	GSE148515_Galang_2020_GSM4473027_PC_ATAC_seq_rep1_ATACseq_SRR11539111_peak_2740	147	.	6.65806	17.5506	14.7521	312
chr10	95414699	95418049	GSE148515_Galang_2020_GSM4473027_PC_ATAC_seq_rep1_ATACseq_SRR11539111_peak_2741	737	.	17.9768	78.1389	73.7046	2333
chr10	95414655	95418049	GSE148515_Galang_2020_GSM4473027_PC_ATAC_seq_rep1_ATACseq_SRR11539111_peak_2741	737	.	17.9768	78.1389	73.7046	2333
chr10	95414655	95418049	GSE148515_Galang_2020_GSM4473027_PC_ATAC_seq_rep1_ATACseq_SRR11539111_peak_2741	737	.	17.9768	78.1389	73.7046	2333
chr10	95501679	95502051	GSE148515_Galang_2020_GSM4473027_PC_ATAC_seq_rep1_ATACseq_SRR11539111_peak_2742	50	.	3.99484	7.43517	5.0253	99
chr10	95501679	95502079	GSE148515_Galang_2020_GSM4473027_PC_ATAC_seq_rep1_ATACseq_SRR11539111_peak_2742	50	.	3.99484	7.43517	5.0253	99
chr10	95501679	95502076	GSE148515_Galang_2020_GSM4473027_PC_ATAC_seq_rep1_ATACseq_SRR11539111_peak_2742	50	.	3.99484	7.43517	5.0253	99
chr10	95514479	95515924	GSE148515_Galang_2020_GSM4473027_PC_ATAC_seq_rep1_ATACseq_SRR11539111_peak_2743	593	.	15.5355	63.4437	59.3714	771
chr10	95514479	95516031	GSE148515_Galang_2020_GSM4473027_PC_ATAC_seq_rep1_ATACseq_SRR11539111_peak_2743	593	.	15.5355	63.4437	59.3714	771
chr10	95514479	95516031	GSE148515_Galang_2020_GSM4473027_PC_ATAC_seq_rep1_ATACseq_SRR11539111_peak_2743	593	.	15.5355	63.4437	59.3714	771
chr10	95563513	95564369	GSE148515_Galang_2020_GSM4473027_PC_ATAC_seq_rep1_ATACseq_SRR11539111_peak_2744	376	.	11.5406	41.0705	37.6139	635
chr10	95563513	95564369	GSE148515_Galang_2020_GSM4473027_PC_ATAC_seq_rep1_ATACseq_SRR11539111_peak_2744	376	.	11.5406	41.0705	37.6139	635
chr10	95563513	95564369	GSE148515_Galang_2020_GSM4473027_PC_ATAC_seq_rep1_ATACseq_SRR11539111_peak_2744	376	.	11.5406	41.0705	37.6139	635
chr10	95773389	95775198	GSE148515_Galang_2020_GSM4473027_PC_ATAC_seq_rep1_ATACseq_SRR11539111_peak_2745	276	.	9.54322	30.8418	27.6669	683
chr10	95772943	95775198	GSE148515_Galang_2020_GSM4473027_PC_ATAC_seq_rep1_ATACseq_SRR11539111_peak_2745	276	.	9.54322	30.8418	27.6669	683
chr10	95772943	95775198	GSE148515_Galang_2020_GSM4473027_PC_ATAC_seq_rep1_ATACseq_SRR11539111_peak_2745	276	.	9.54322	30.8418	27.6669	683
chr10	95894501	95894954	GSE148515_Galang_2020_GSM4473027_PC_ATAC_seq_rep1_ATACseq_SRR11539111_peak_2746	37	.	3.55097	6.02778	3.70079	449
chr10	95894494	95894954	GSE148515_Galang_2020_GSM4473027_PC_ATAC_seq_rep1_ATACseq_SRR11539111_peak_2746	37	.	3.55097	6.02778	3.70079	449
chr10	95894494	95894954	GSE148515_Galang_2020_GSM4473027_PC_ATAC_seq_rep1_ATACseq_SRR11539111_peak_2746	37	.	3.55097	6.02778	3.70079	449
chr10	95939955	95941379	GSE148515_Galang_2020_GSM4473027_PC_ATAC_seq_rep1_ATACseq_SRR11539111_peak_2747	568	.	15.0916	60.8487	56.8451	775
chr10	95939974	95941379	GSE148515_Galang_2020_GSM4473027_PC_ATAC_seq_rep1_ATACseq_SRR11539111_peak_2747	568	.	15.0916	60.8487	56.8451	775
chr10	95939955	95941379	GSE148515_Galang_2020_GSM4473027_PC_ATAC_seq_rep1_ATACseq_SRR11539111_peak_2747	568	.	15.0916	60.8487	56.8451	775
chr10	95970673	95970951	GSE148515_Galang_2020_GSM4473027_PC_ATAC_seq_rep1_ATACseq_SRR11539111_peak_2748	71	.	4.66064	9.7156	7.19701	860
chr10	95970370	95971120	GSE148515_Galang_2020_GSM4473027_PC_ATAC_seq_rep1_ATACseq_SRR11539111_peak_2748	71	.	4.66064	9.7156	7.19701	860
chr10	95970323	95971120	GSE148515_Galang_2020_GSM4473027_PC_ATAC_seq_rep1_ATACseq_SRR11539111_peak_2748	71	.	4.66064	9.7156	7.19701	860
chr10	96370884	96371446	GSE148515_Galang_2020_GSM4473027_PC_ATAC_seq_rep1_ATACseq_SRR11539111_peak_2749	30	.	3.32903	5.36169	3.08096	324
chr10	96370884	96371446	GSE148515_Galang_2020_GSM4473027_PC_ATAC_seq_rep1_ATACseq_SRR11539111_peak_2749	30	.	3.32903	5.36169	3.08096	324
chr10	96616105	96618507	GSE148515_Galang_2020_GSM4473027_PC_ATAC_seq_rep1_ATACseq_SRR11539111_peak_2750	632	.	16.2013	67.3822	63.2049	914
chr10	96616051	96618507	GSE148515_Galang_2020_GSM4473027_PC_ATAC_seq_rep1_ATACseq_SRR11539111_peak_2750	632	.	16.2013	67.3822	63.2049	914
chr10	96615990	96618507	GSE148515_Galang_2020_GSM4473027_PC_ATAC_seq_rep1_ATACseq_SRR11539111_peak_2750	632	.	16.2013	67.3822	63.2049	914
chr10	97313088	97313993	GSE148515_Galang_2020_GSM4473027_PC_ATAC_seq_rep1_ATACseq_SRR11539111_peak_2751	156	.	6.87999	18.4989	15.6714	702
chr10	97313088	97313993	GSE148515_Galang_2020_GSM4473027_PC_ATAC_seq_rep1_ATACseq_SRR11539111_peak_2751	156	.	6.87999	18.4989	15.6714	702
chr10	97313088	97313993	GSE148515_Galang_2020_GSM4473027_PC_ATAC_seq_rep1_ATACseq_SRR11539111_peak_2751	156	.	6.87999	18.4989	15.6714	702
chr10	97436718	97437509	GSE148515_Galang_2020_GSM4473027_PC_ATAC_seq_rep1_ATACseq_SRR11539111_peak_2752	120	.	5.99225	14.7924	12.0833	250
chr10	97436617	97437509	GSE148515_Galang_2020_GSM4473027_PC_ATAC_seq_rep1_ATACseq_SRR11539111_peak_2752	120	.	5.99225	14.7924	12.0833	250
chr10	97436617	97437509	GSE148515_Galang_2020_GSM4473027_PC_ATAC_seq_rep1_ATACseq_SRR11539111_peak_2752	120	.	5.99225	14.7924	12.0833	250
chr10	98913751	98916209	GSE148515_Galang_2020_GSM4473027_PC_ATAC_seq_rep1_ATACseq_SRR11539111_peak_2753	763	.	18.4206	80.8827	76.3882	992
chr10	98913751	98916556	GSE148515_Galang_2020_GSM4473027_PC_ATAC_seq_rep1_ATACseq_SRR11539111_peak_2753	763	.	18.4206	80.8827	76.3882	992
chr10	98913751	98916700	GSE148515_Galang_2020_GSM4473027_PC_ATAC_seq_rep1_ATACseq_SRR11539111_peak_2753	763	.	18.4206	80.8827	76.3882	992
chr10	99084794	99085039	GSE148515_Galang_2020_GSM4473027_PC_ATAC_seq_rep1_ATACseq_SRR11539111_peak_2754	43	.	3.7729	6.7194	4.34939	64
chr10	99084794	99085146	GSE148515_Galang_2020_GSM4473027_PC_ATAC_seq_rep1_ATACseq_SRR11539111_peak_2754	43	.	3.7729	6.7194	4.34939	64
chr10	99106844	99108432	GSE148515_Galang_2020_GSM4473027_PC_ATAC_seq_rep1_ATACseq_SRR11539111_peak_2755	194	.	7.76774	22.4248	19.4815	1362
chr10	99106662	99108634	GSE148515_Galang_2020_GSM4473027_PC_ATAC_seq_rep1_ATACseq_SRR11539111_peak_2755	194	.	7.76774	22.4248	19.4815	1362
chr10	99106662	99108634	GSE148515_Galang_2020_GSM4473027_PC_ATAC_seq_rep1_ATACseq_SRR11539111_peak_2755	194	.	7.76774	22.4248	19.4815	1362
chr10	99250901	99251231	GSE148515_Galang_2020_GSM4473027_PC_ATAC_seq_rep1_ATACseq_SRR11539111_peak_2756	24	.	3.10709	4.72264	2.49256	268
chr10	99250901	99251231	GSE148515_Galang_2020_GSM4473027_PC_ATAC_seq_rep1_ATACseq_SRR11539111_peak_2756	24	.	3.10709	4.72264	2.49256	268
chr10	99250901	99251231	GSE148515_Galang_2020_GSM4473027_PC_ATAC_seq_rep1_ATACseq_SRR11539111_peak_2756	24	.	3.10709	4.72264	2.49256	268
chr10	99261226	99264692	GSE148515_Galang_2020_GSM4473027_PC_ATAC_seq_rep1_ATACseq_SRR11539111_peak_2757	376	.	11.5406	41.0705	37.6139	430
chr10	99261226	99264794	GSE148515_Galang_2020_GSM4473027_PC_ATAC_seq_rep1_ATACseq_SRR11539111_peak_2757	376	.	11.5406	41.0705	37.6139	430
chr10	99261226	99264794	GSE148515_Galang_2020_GSM4473027_PC_ATAC_seq_rep1_ATACseq_SRR11539111_peak_2757	376	.	11.5406	41.0705	37.6139	430
chr10	99283962	99287131	GSE148515_Galang_2020_GSM4473027_PC_ATAC_seq_rep1_ATACseq_SRR11539111_peak_2758	166	.	7.10193	19.4609	16.6046	2957
chr10	99283962	99287238	GSE148515_Galang_2020_GSM4473027_PC_ATAC_seq_rep1_ATACseq_SRR11539111_peak_2758	166	.	7.10193	19.4609	16.6046	2957
chr10	99283962	99287296	GSE148515_Galang_2020_GSM4473027_PC_ATAC_seq_rep1_ATACseq_SRR11539111_peak_2758	166	.	7.10193	19.4609	16.6046	2957
chr10	100015623	100016701	GSE148515_Galang_2020_GSM4473027_PC_ATAC_seq_rep1_ATACseq_SRR11539111_peak_2759	194	.	7.76774	22.4248	19.4815	371
chr10	100015623	100016701	GSE148515_Galang_2020_GSM4473027_PC_ATAC_seq_rep1_ATACseq_SRR11539111_peak_2759	194	.	7.76774	22.4248	19.4815	371
chr10	100015623	100016701	GSE148515_Galang_2020_GSM4473027_PC_ATAC_seq_rep1_ATACseq_SRR11539111_peak_2759	194	.	7.76774	22.4248	19.4815	371
chr10	100486856	100487876	GSE148515_Galang_2020_GSM4473027_PC_ATAC_seq_rep1_ATACseq_SRR11539111_peak_2760	434	.	12.6503	47.0503	43.4279	747
chr10	100486748	100487867	GSE148515_Galang_2020_GSM4473027_PC_ATAC_seq_rep1_ATACseq_SRR11539111_peak_2760	434	.	12.6503	47.0503	43.4279	747
chr10	100486748	100487885	GSE148515_Galang_2020_GSM4473027_PC_ATAC_seq_rep1_ATACseq_SRR11539111_peak_2760	434	.	12.6503	47.0503	43.4279	747
chr10	100589005	100589334	GSE148515_Galang_2020_GSM4473027_PC_ATAC_seq_rep1_ATACseq_SRR11539111_peak_2761	95	.	5.32645	12.1751	9.5586	232
chr10	100589005	100589400	GSE148515_Galang_2020_GSM4473027_PC_ATAC_seq_rep1_ATACseq_SRR11539111_peak_2761	95	.	5.32645	12.1751	9.5586	232
chr10	103028648	103028656	GSE148515_Galang_2020_GSM4473027_PC_ATAC_seq_rep1_ATACseq_SRR11539111_peak_2762	24	.	3.10709	4.72264	2.49256	38
chr10	103028648	103029041	GSE148515_Galang_2020_GSM4473027_PC_ATAC_seq_rep1_ATACseq_SRR11539111_peak_2762	24	.	3.10709	4.72264	2.49256	38
chr10	103028648	103029041	GSE148515_Galang_2020_GSM4473027_PC_ATAC_seq_rep1_ATACseq_SRR11539111_peak_2762	24	.	3.10709	4.72264	2.49256	38
chr10	105573899	105575517	GSE148515_Galang_2020_GSM4473027_PC_ATAC_seq_rep1_ATACseq_SRR11539111_peak_2763	320	.	10.431	35.2972	32.0003	787
chr10	105573621	105575517	GSE148515_Galang_2020_GSM4473027_PC_ATAC_seq_rep1_ATACseq_SRR11539111_peak_2763	320	.	10.431	35.2972	32.0003	787
chr10	105573621	105575517	GSE148515_Galang_2020_GSM4473027_PC_ATAC_seq_rep1_ATACseq_SRR11539111_peak_2763	320	.	10.431	35.2972	32.0003	787
chr10	105656568	105656999	GSE148515_Galang_2020_GSM4473027_PC_ATAC_seq_rep1_ATACseq_SRR11539111_peak_2764	50	.	3.99484	7.43517	5.0253	432
chr10	105840969	105841713	GSE148515_Galang_2020_GSM4473027_PC_ATAC_seq_rep1_ATACseq_SRR11539111_peak_2765	376	.	11.5406	41.0705	37.6139	666
chr10	105840738	105841713	GSE148515_Galang_2020_GSM4473027_PC_ATAC_seq_rep1_ATACseq_SRR11539111_peak_2765	376	.	11.5406	41.0705	37.6139	666
chr10	105840698	105841713	GSE148515_Galang_2020_GSM4473027_PC_ATAC_seq_rep1_ATACseq_SRR11539111_peak_2765	376	.	11.5406	41.0705	37.6139	666
chr10	106242242	106242500	GSE148515_Galang_2020_GSM4473027_PC_ATAC_seq_rep1_ATACseq_SRR11539111_peak_2766	50	.	3.99484	7.43517	5.0253	98
chr10	106242242	106242500	GSE148515_Galang_2020_GSM4473027_PC_ATAC_seq_rep1_ATACseq_SRR11539111_peak_2766	50	.	3.99484	7.43517	5.0253	98
chr10	107123415	107124277	GSE148515_Galang_2020_GSM4473027_PC_ATAC_seq_rep1_ATACseq_SRR11539111_peak_2768	103	.	5.54838	13.0309	10.3828	616
chr10	107123069	107124277	GSE148515_Galang_2020_GSM4473027_PC_ATAC_seq_rep1_ATACseq_SRR11539111_peak_2768	103	.	5.54838	13.0309	10.3828	616
chr10	107123069	107124213	GSE148515_Galang_2020_GSM4473027_PC_ATAC_seq_rep1_ATACseq_SRR11539111_peak_2768	103	.	5.54838	13.0309	10.3828	616
chr10	107930439	107931004	GSE148515_Galang_2020_GSM4473027_PC_ATAC_seq_rep1_ATACseq_SRR11539111_peak_2769	71	.	4.66064	9.7156	7.19701	260
chr10	107930439	107931139	GSE148515_Galang_2020_GSM4473027_PC_ATAC_seq_rep1_ATACseq_SRR11539111_peak_2769	71	.	4.66064	9.7156	7.19701	260
chr10	107930439	107931139	GSE148515_Galang_2020_GSM4473027_PC_ATAC_seq_rep1_ATACseq_SRR11539111_peak_2769	71	.	4.66064	9.7156	7.19701	260
chr10	108161343	108163160	GSE148515_Galang_2020_GSM4473027_PC_ATAC_seq_rep1_ATACseq_SRR11539111_peak_2770	619	.	15.9793	66.0634	61.9217	750
chr10	108161343	108163160	GSE148515_Galang_2020_GSM4473027_PC_ATAC_seq_rep1_ATACseq_SRR11539111_peak_2770	619	.	15.9793	66.0634	61.9217	750
chr10	108161343	108163160	GSE148515_Galang_2020_GSM4473027_PC_ATAC_seq_rep1_ATACseq_SRR11539111_peak_2770	619	.	15.9793	66.0634	61.9217	750
chr10	108164997	108165101	GSE148515_Galang_2020_GSM4473027_PC_ATAC_seq_rep1_ATACseq_SRR11539111_peak_2771	37	.	3.55097	6.02778	3.70079	89
chr10	108331591	108333663	GSE148515_Galang_2020_GSM4473027_PC_ATAC_seq_rep1_ATACseq_SRR11539111_peak_2772	320	.	10.431	35.2972	32.0003	719
chr10	108331499	108333663	GSE148515_Galang_2020_GSM4473027_PC_ATAC_seq_rep1_ATACseq_SRR11539111_peak_2772	320	.	10.431	35.2972	32.0003	719
chr10	108331499	108333663	GSE148515_Galang_2020_GSM4473027_PC_ATAC_seq_rep1_ATACseq_SRR11539111_peak_2772	320	.	10.431	35.2972	32.0003	719
chr10	108446496	108446535	GSE148515_Galang_2020_GSM4473027_PC_ATAC_seq_rep1_ATACseq_SRR11539111_peak_2773	24	.	3.10709	4.72264	2.49256	15
chr10	108445671	108445853	GSE148515_Galang_2020_GSM4473027_PC_ATAC_seq_rep1_ATACseq_SRR11539111_peak_2773	24	.	3.10709	4.72264	2.49256	15
chr10	108446238	108446535	GSE148515_Galang_2020_GSM4473027_PC_ATAC_seq_rep1_ATACseq_SRR11539111_peak_2773	24	.	3.10709	4.72264	2.49256	15
chr10	108445671	108446535	GSE148515_Galang_2020_GSM4473027_PC_ATAC_seq_rep1_ATACseq_SRR11539111_peak_2773	24	.	3.10709	4.72264	2.49256	15
chr10	109010868	109011656	GSE148515_Galang_2020_GSM4473027_PC_ATAC_seq_rep1_ATACseq_SRR11539111_peak_2774	103	.	5.54838	13.0309	10.3828	390
chr10	109010673	109011662	GSE148515_Galang_2020_GSM4473027_PC_ATAC_seq_rep1_ATACseq_SRR11539111_peak_2774	103	.	5.54838	13.0309	10.3828	390
chr10	109010673	109011662	GSE148515_Galang_2020_GSM4473027_PC_ATAC_seq_rep1_ATACseq_SRR11539111_peak_2774	103	.	5.54838	13.0309	10.3828	390
chr10	110400758	110401063	GSE148515_Galang_2020_GSM4473027_PC_ATAC_seq_rep1_ATACseq_SRR11539111_peak_2775	43	.	3.7729	6.7194	4.34939	356
chr10	110400514	110401265	GSE148515_Galang_2020_GSM4473027_PC_ATAC_seq_rep1_ATACseq_SRR11539111_peak_2775	43	.	3.7729	6.7194	4.34939	356
chr10	110400514	110401265	GSE148515_Galang_2020_GSM4473027_PC_ATAC_seq_rep1_ATACseq_SRR11539111_peak_2775	43	.	3.7729	6.7194	4.34939	356
chr10	110455528	110456208	GSE148515_Galang_2020_GSM4473027_PC_ATAC_seq_rep1_ATACseq_SRR11539111_peak_2776	156	.	6.87999	18.4989	15.6714	400
chr10	110455528	110456262	GSE148515_Galang_2020_GSM4473027_PC_ATAC_seq_rep1_ATACseq_SRR11539111_peak_2776	156	.	6.87999	18.4989	15.6714	400
chr10	110455528	110456262	GSE148515_Galang_2020_GSM4473027_PC_ATAC_seq_rep1_ATACseq_SRR11539111_peak_2776	156	.	6.87999	18.4989	15.6714	400
chr10	110745015	110745906	GSE148515_Galang_2020_GSM4473027_PC_ATAC_seq_rep1_ATACseq_SRR11539111_peak_2777	266	.	9.32128	29.7522	26.6069	386
chr10	110745015	110746023	GSE148515_Galang_2020_GSM4473027_PC_ATAC_seq_rep1_ATACseq_SRR11539111_peak_2777	266	.	9.32128	29.7522	26.6069	386
chr10	110745015	110746023	GSE148515_Galang_2020_GSM4473027_PC_ATAC_seq_rep1_ATACseq_SRR11539111_peak_2777	266	.	9.32128	29.7522	26.6069	386
chr10	110817583	110818246	GSE148515_Galang_2020_GSM4473027_PC_ATAC_seq_rep1_ATACseq_SRR11539111_peak_2778	24	.	3.10709	4.72264	2.49256	610
chr10	110817583	110818437	GSE148515_Galang_2020_GSM4473027_PC_ATAC_seq_rep1_ATACseq_SRR11539111_peak_2778	24	.	3.10709	4.72264	2.49256	610
chr10	110919259	110920611	GSE148515_Galang_2020_GSM4473027_PC_ATAC_seq_rep1_ATACseq_SRR11539111_peak_2779	387	.	11.7626	42.2505	38.7619	1665
chr10	110918578	110920848	GSE148515_Galang_2020_GSM4473027_PC_ATAC_seq_rep1_ATACseq_SRR11539111_peak_2779	387	.	11.7626	42.2505	38.7619	1665
chr10	110918444	110920848	GSE148515_Galang_2020_GSM4473027_PC_ATAC_seq_rep1_ATACseq_SRR11539111_peak_2779	387	.	11.7626	42.2505	38.7619	1665
chr10	110921427	110921811	GSE148515_Galang_2020_GSM4473027_PC_ATAC_seq_rep1_ATACseq_SRR11539111_peak_2780	24	.	3.10709	4.72264	2.49256	280
chr10	110924223	110924376	GSE148515_Galang_2020_GSM4473027_PC_ATAC_seq_rep1_ATACseq_SRR11539111_peak_2781	30	.	3.32903	5.36169	3.08096	77
chr10	110925712	110926102	GSE148515_Galang_2020_GSM4473027_PC_ATAC_seq_rep1_ATACseq_SRR11539111_peak_2782	24	.	3.10709	4.72264	2.49256	57
chr10	110925712	110925877	GSE148515_Galang_2020_GSM4473027_PC_ATAC_seq_rep1_ATACseq_SRR11539111_peak_2782	24	.	3.10709	4.72264	2.49256	57
chr10	110927677	110928009	GSE148515_Galang_2020_GSM4473027_PC_ATAC_seq_rep1_ATACseq_SRR11539111_peak_2783	57	.	4.21677	8.17385	5.72601	64
chr10	110927677	110928141	GSE148515_Galang_2020_GSM4473027_PC_ATAC_seq_rep1_ATACseq_SRR11539111_peak_2783	57	.	4.21677	8.17385	5.72601	64
chr10	110927677	110928058	GSE148515_Galang_2020_GSM4473027_PC_ATAC_seq_rep1_ATACseq_SRR11539111_peak_2783	57	.	4.21677	8.17385	5.72601	64
chr10	110929396	110929831	GSE148515_Galang_2020_GSM4473027_PC_ATAC_seq_rep1_ATACseq_SRR11539111_peak_2784	37	.	3.55097	6.02778	3.70079	800
chr10	110929246	110930141	GSE148515_Galang_2020_GSM4473027_PC_ATAC_seq_rep1_ATACseq_SRR11539111_peak_2784	37	.	3.55097	6.02778	3.70079	800
chr10	111009629	111010458	GSE148515_Galang_2020_GSM4473027_PC_ATAC_seq_rep1_ATACseq_SRR11539111_peak_2785	353	.	11.0968	38.7353	35.3434	422
chr10	111009629	111010458	GSE148515_Galang_2020_GSM4473027_PC_ATAC_seq_rep1_ATACseq_SRR11539111_peak_2785	353	.	11.0968	38.7353	35.3434	422
chr10	111009629	111010458	GSE148515_Galang_2020_GSM4473027_PC_ATAC_seq_rep1_ATACseq_SRR11539111_peak_2785	353	.	11.0968	38.7353	35.3434	422
chr10	111102241	111102555	GSE148515_Galang_2020_GSM4473027_PC_ATAC_seq_rep1_ATACseq_SRR11539111_peak_2786	14	.	2.66322	3.53274	1.4239	252
chr10	111102241	111102555	GSE148515_Galang_2020_GSM4473027_PC_ATAC_seq_rep1_ATACseq_SRR11539111_peak_2786	14	.	2.66322	3.53274	1.4239	252
chr10	111164087	111165687	GSE148515_Galang_2020_GSM4473027_PC_ATAC_seq_rep1_ATACseq_SRR11539111_peak_2787	619	.	15.9793	66.0634	61.9217	733
chr10	111164044	111165687	GSE148515_Galang_2020_GSM4473027_PC_ATAC_seq_rep1_ATACseq_SRR11539111_peak_2787	619	.	15.9793	66.0634	61.9217	733
chr10	111164044	111165687	GSE148515_Galang_2020_GSM4473027_PC_ATAC_seq_rep1_ATACseq_SRR11539111_peak_2787	619	.	15.9793	66.0634	61.9217	733
chr10	111168213	111168593	GSE148515_Galang_2020_GSM4473027_PC_ATAC_seq_rep1_ATACseq_SRR11539111_peak_2788	24	.	3.10709	4.72264	2.49256	524
chr10	111168127	111168593	GSE148515_Galang_2020_GSM4473027_PC_ATAC_seq_rep1_ATACseq_SRR11539111_peak_2788	24	.	3.10709	4.72264	2.49256	524
chr10	111298463	111298934	GSE148515_Galang_2020_GSM4473027_PC_ATAC_seq_rep1_ATACseq_SRR11539111_peak_2789	120	.	5.99225	14.7924	12.0833	128
chr10	111298419	111298934	GSE148515_Galang_2020_GSM4473027_PC_ATAC_seq_rep1_ATACseq_SRR11539111_peak_2789	120	.	5.99225	14.7924	12.0833	128
chr10	111298419	111298934	GSE148515_Galang_2020_GSM4473027_PC_ATAC_seq_rep1_ATACseq_SRR11539111_peak_2789	120	.	5.99225	14.7924	12.0833	128
chr10	111472889	111473882	GSE148515_Galang_2020_GSM4473027_PC_ATAC_seq_rep1_ATACseq_SRR11539111_peak_2791	376	.	11.5406	41.0705	37.6139	287
chr10	111472889	111473882	GSE148515_Galang_2020_GSM4473027_PC_ATAC_seq_rep1_ATACseq_SRR11539111_peak_2791	376	.	11.5406	41.0705	37.6139	287
chr10	111472889	111473882	GSE148515_Galang_2020_GSM4473027_PC_ATAC_seq_rep1_ATACseq_SRR11539111_peak_2791	376	.	11.5406	41.0705	37.6139	287
chr10	111505744	111507904	GSE148515_Galang_2020_GSM4473027_PC_ATAC_seq_rep1_ATACseq_SRR11539111_peak_2792	518	.	14.2039	55.7354	51.8726	726
chr10	111505744	111508004	GSE148515_Galang_2020_GSM4473027_PC_ATAC_seq_rep1_ATACseq_SRR11539111_peak_2792	518	.	14.2039	55.7354	51.8726	726
chr10	111505744	111508101	GSE148515_Galang_2020_GSM4473027_PC_ATAC_seq_rep1_ATACseq_SRR11539111_peak_2792	518	.	14.2039	55.7354	51.8726	726
chr10	111519946	111520194	GSE148515_Galang_2020_GSM4473027_PC_ATAC_seq_rep1_ATACseq_SRR11539111_peak_2793	37	.	3.55097	6.02778	3.70079	480
chr10	111519671	111520194	GSE148515_Galang_2020_GSM4473027_PC_ATAC_seq_rep1_ATACseq_SRR11539111_peak_2793	37	.	3.55097	6.02778	3.70079	480
chr10	111519671	111520194	GSE148515_Galang_2020_GSM4473027_PC_ATAC_seq_rep1_ATACseq_SRR11539111_peak_2793	37	.	3.55097	6.02778	3.70079	480
chr10	111547999	111548330	GSE148515_Galang_2020_GSM4473027_PC_ATAC_seq_rep1_ATACseq_SRR11539111_peak_2794	57	.	4.21677	8.17385	5.72601	103
chr10	111548039	111548395	GSE148515_Galang_2020_GSM4473027_PC_ATAC_seq_rep1_ATACseq_SRR11539111_peak_2794	57	.	4.21677	8.17385	5.72601	103
chr10	111558802	111559169	GSE148515_Galang_2020_GSM4473027_PC_ATAC_seq_rep1_ATACseq_SRR11539111_peak_2795	50	.	3.99484	7.43517	5.0253	196
chr10	111558768	111559388	GSE148515_Galang_2020_GSM4473027_PC_ATAC_seq_rep1_ATACseq_SRR11539111_peak_2795	50	.	3.99484	7.43517	5.0253	196
chr10	111558655	111559388	GSE148515_Galang_2020_GSM4473027_PC_ATAC_seq_rep1_ATACseq_SRR11539111_peak_2795	50	.	3.99484	7.43517	5.0253	196
chr10	111575946	111576799	GSE148515_Galang_2020_GSM4473027_PC_ATAC_seq_rep1_ATACseq_SRR11539111_peak_2796	79	.	4.88258	10.5167	7.96451	220
chr10	111575946	111576799	GSE148515_Galang_2020_GSM4473027_PC_ATAC_seq_rep1_ATACseq_SRR11539111_peak_2796	79	.	4.88258	10.5167	7.96451	220
chr10	111575946	111576799	GSE148515_Galang_2020_GSM4473027_PC_ATAC_seq_rep1_ATACseq_SRR11539111_peak_2796	79	.	4.88258	10.5167	7.96451	220
chr10	111582594	111583603	GSE148515_Galang_2020_GSM4473027_PC_ATAC_seq_rep1_ATACseq_SRR11539111_peak_2797	64	.	4.43871	8.93433	6.45035	264
chr10	111582594	111583910	GSE148515_Galang_2020_GSM4473027_PC_ATAC_seq_rep1_ATACseq_SRR11539111_peak_2797	64	.	4.43871	8.93433	6.45035	264
chr10	111582594	111583968	GSE148515_Galang_2020_GSM4473027_PC_ATAC_seq_rep1_ATACseq_SRR11539111_peak_2797	64	.	4.43871	8.93433	6.45035	264
chr10	111594618	111595567	GSE148515_Galang_2020_GSM4473027_PC_ATAC_seq_rep1_ATACseq_SRR11539111_peak_2798	120	.	5.99225	14.7924	12.0833	251
chr10	111594618	111595567	GSE148515_Galang_2020_GSM4473027_PC_ATAC_seq_rep1_ATACseq_SRR11539111_peak_2798	120	.	5.99225	14.7924	12.0833	251
chr10	111594618	111595567	GSE148515_Galang_2020_GSM4473027_PC_ATAC_seq_rep1_ATACseq_SRR11539111_peak_2798	120	.	5.99225	14.7924	12.0833	251
chr10	111936003	111937493	GSE148515_Galang_2020_GSM4473027_PC_ATAC_seq_rep1_ATACseq_SRR11539111_peak_2799	147	.	6.65806	17.5506	14.7521	891
chr10	111936068	111937503	GSE148515_Galang_2020_GSM4473027_PC_ATAC_seq_rep1_ATACseq_SRR11539111_peak_2799	147	.	6.65806	17.5506	14.7521	891
chr10	111936003	111937503	GSE148515_Galang_2020_GSM4473027_PC_ATAC_seq_rep1_ATACseq_SRR11539111_peak_2799	147	.	6.65806	17.5506	14.7521	891
chr10	111972530	111973087	GSE148515_Galang_2020_GSM4473027_PC_ATAC_seq_rep1_ATACseq_SRR11539111_peak_2800	103	.	5.54838	13.0309	10.3828	135
chr10	111972530	111973154	GSE148515_Galang_2020_GSM4473027_PC_ATAC_seq_rep1_ATACseq_SRR11539111_peak_2800	103	.	5.54838	13.0309	10.3828	135
chr10	111972530	111973154	GSE148515_Galang_2020_GSM4473027_PC_ATAC_seq_rep1_ATACseq_SRR11539111_peak_2800	103	.	5.54838	13.0309	10.3828	135
chr10	112271044	112271146	GSE148515_Galang_2020_GSM4473027_PC_ATAC_seq_rep1_ATACseq_SRR11539111_peak_2801	24	.	3.10709	4.72264	2.49256	142
chr10	112271082	112271146	GSE148515_Galang_2020_GSM4473027_PC_ATAC_seq_rep1_ATACseq_SRR11539111_peak_2801	24	.	3.10709	4.72264	2.49256	142
chr10	112270874	112271052	GSE148515_Galang_2020_GSM4473027_PC_ATAC_seq_rep1_ATACseq_SRR11539111_peak_2801	24	.	3.10709	4.72264	2.49256	142
chr10	112271424	112271787	GSE148515_Galang_2020_GSM4473027_PC_ATAC_seq_rep1_ATACseq_SRR11539111_peak_2802	14	.	2.66322	3.53274	1.4239	221
chr10	112271424	112271616	GSE148515_Galang_2020_GSM4473027_PC_ATAC_seq_rep1_ATACseq_SRR11539111_peak_2802	14	.	2.66322	3.53274	1.4239	221
chr10	112928495	112929121	GSE148515_Galang_2020_GSM4473027_PC_ATAC_seq_rep1_ATACseq_SRR11539111_peak_2803	112	.	5.77032	13.9036	11.2249	437
chr10	112928495	112929121	GSE148515_Galang_2020_GSM4473027_PC_ATAC_seq_rep1_ATACseq_SRR11539111_peak_2803	112	.	5.77032	13.9036	11.2249	437
chr10	112928495	112929121	GSE148515_Galang_2020_GSM4473027_PC_ATAC_seq_rep1_ATACseq_SRR11539111_peak_2803	112	.	5.77032	13.9036	11.2249	437
chr10	113105868	113106096	GSE148515_Galang_2020_GSM4473027_PC_ATAC_seq_rep1_ATACseq_SRR11539111_peak_2804	43	.	3.7729	6.7194	4.34939	136
chr10	113105839	113106096	GSE148515_Galang_2020_GSM4473027_PC_ATAC_seq_rep1_ATACseq_SRR11539111_peak_2804	43	.	3.7729	6.7194	4.34939	136
chr10	114801722	114802072	GSE148515_Galang_2020_GSM4473027_PC_ATAC_seq_rep1_ATACseq_SRR11539111_peak_2806	30	.	3.32903	5.36169	3.08096	39
chr10	114801722	114802258	GSE148515_Galang_2020_GSM4473027_PC_ATAC_seq_rep1_ATACseq_SRR11539111_peak_2806	30	.	3.32903	5.36169	3.08096	39
chr10	115251051	115252537	GSE148515_Galang_2020_GSM4473027_PC_ATAC_seq_rep1_ATACseq_SRR11539111_peak_2807	331	.	10.6529	36.4344	33.1066	925
chr10	115250639	115252537	GSE148515_Galang_2020_GSM4473027_PC_ATAC_seq_rep1_ATACseq_SRR11539111_peak_2807	331	.	10.6529	36.4344	33.1066	925
chr10	115250639	115252537	GSE148515_Galang_2020_GSM4473027_PC_ATAC_seq_rep1_ATACseq_SRR11539111_peak_2807	331	.	10.6529	36.4344	33.1066	925
chr10	115314932	115316094	GSE148515_Galang_2020_GSM4473027_PC_ATAC_seq_rep1_ATACseq_SRR11539111_peak_2808	245	.	8.87741	27.6039	24.5172	689
chr10	115314891	115316161	GSE148515_Galang_2020_GSM4473027_PC_ATAC_seq_rep1_ATACseq_SRR11539111_peak_2808	245	.	8.87741	27.6039	24.5172	689
chr10	115314891	115316161	GSE148515_Galang_2020_GSM4473027_PC_ATAC_seq_rep1_ATACseq_SRR11539111_peak_2808	245	.	8.87741	27.6039	24.5172	689
chr10	115362095	115362819	GSE148515_Galang_2020_GSM4473027_PC_ATAC_seq_rep1_ATACseq_SRR11539111_peak_2809	266	.	9.32128	29.7522	26.6069	348
chr10	115362095	115362975	GSE148515_Galang_2020_GSM4473027_PC_ATAC_seq_rep1_ATACseq_SRR11539111_peak_2809	266	.	9.32128	29.7522	26.6069	348
chr10	115362095	115362975	GSE148515_Galang_2020_GSM4473027_PC_ATAC_seq_rep1_ATACseq_SRR11539111_peak_2809	266	.	9.32128	29.7522	26.6069	348
chr10	115384226	115385938	GSE148515_Galang_2020_GSM4473027_PC_ATAC_seq_rep1_ATACseq_SRR11539111_peak_2810	593	.	15.5355	63.4437	59.3714	1053
chr10	115383878	115385938	GSE148515_Galang_2020_GSM4473027_PC_ATAC_seq_rep1_ATACseq_SRR11539111_peak_2810	593	.	15.5355	63.4437	59.3714	1053
chr10	115383878	115385938	GSE148515_Galang_2020_GSM4473027_PC_ATAC_seq_rep1_ATACseq_SRR11539111_peak_2810	593	.	15.5355	63.4437	59.3714	1053
chr10	116260945	116261365	GSE148515_Galang_2020_GSM4473027_PC_ATAC_seq_rep1_ATACseq_SRR11539111_peak_2812	24	.	3.10709	4.72264	2.49256	364
chr10	116260945	116261365	GSE148515_Galang_2020_GSM4473027_PC_ATAC_seq_rep1_ATACseq_SRR11539111_peak_2812	24	.	3.10709	4.72264	2.49256	364
chr10	116473218	116474279	GSE148515_Galang_2020_GSM4473027_PC_ATAC_seq_rep1_ATACseq_SRR11539111_peak_2813	166	.	7.10193	19.4609	16.6046	455
chr10	116473218	116474279	GSE148515_Galang_2020_GSM4473027_PC_ATAC_seq_rep1_ATACseq_SRR11539111_peak_2813	166	.	7.10193	19.4609	16.6046	455
chr10	116473218	116474279	GSE148515_Galang_2020_GSM4473027_PC_ATAC_seq_rep1_ATACseq_SRR11539111_peak_2813	166	.	7.10193	19.4609	16.6046	455
chr10	116580692	116582152	GSE148515_Galang_2020_GSM4473027_PC_ATAC_seq_rep1_ATACseq_SRR11539111_peak_2814	309	.	10.209	34.1692	30.903	1042
chr10	116580692	116582160	GSE148515_Galang_2020_GSM4473027_PC_ATAC_seq_rep1_ATACseq_SRR11539111_peak_2814	309	.	10.209	34.1692	30.903	1042
chr10	116580692	116582160	GSE148515_Galang_2020_GSM4473027_PC_ATAC_seq_rep1_ATACseq_SRR11539111_peak_2814	309	.	10.209	34.1692	30.903	1042
chr10	116771816	116772045	GSE148515_Galang_2020_GSM4473027_PC_ATAC_seq_rep1_ATACseq_SRR11539111_peak_2815	19	.	2.88516	4.11235	1.93879	119
chr10	116771816	116772088	GSE148515_Galang_2020_GSM4473027_PC_ATAC_seq_rep1_ATACseq_SRR11539111_peak_2815	19	.	2.88516	4.11235	1.93879	119
chr10	116771816	116772088	GSE148515_Galang_2020_GSM4473027_PC_ATAC_seq_rep1_ATACseq_SRR11539111_peak_2815	19	.	2.88516	4.11235	1.93879	119
chr10	116949663	116950680	GSE148515_Galang_2020_GSM4473027_PC_ATAC_seq_rep1_ATACseq_SRR11539111_peak_2816	518	.	14.2039	55.7354	51.8726	708
chr10	116949663	116950785	GSE148515_Galang_2020_GSM4473027_PC_ATAC_seq_rep1_ATACseq_SRR11539111_peak_2816	518	.	14.2039	55.7354	51.8726	708
chr10	116949663	116950784	GSE148515_Galang_2020_GSM4473027_PC_ATAC_seq_rep1_ATACseq_SRR11539111_peak_2816	518	.	14.2039	55.7354	51.8726	708
chr10	116996020	116996820	GSE148515_Galang_2020_GSM4473027_PC_ATAC_seq_rep1_ATACseq_SRR11539111_peak_2817	138	.	6.43612	16.6165	13.8475	458
chr10	116996020	116996820	GSE148515_Galang_2020_GSM4473027_PC_ATAC_seq_rep1_ATACseq_SRR11539111_peak_2817	138	.	6.43612	16.6165	13.8475	458
chr10	117023456	117024199	GSE148515_Galang_2020_GSM4473027_PC_ATAC_seq_rep1_ATACseq_SRR11539111_peak_2818	64	.	4.43871	8.93433	6.45035	446
chr10	117023456	117024199	GSE148515_Galang_2020_GSM4473027_PC_ATAC_seq_rep1_ATACseq_SRR11539111_peak_2818	64	.	4.43871	8.93433	6.45035	446
chr10	117023456	117024199	GSE148515_Galang_2020_GSM4473027_PC_ATAC_seq_rep1_ATACseq_SRR11539111_peak_2818	64	.	4.43871	8.93433	6.45035	446
chr10	117041534	117042762	GSE148515_Galang_2020_GSM4473027_PC_ATAC_seq_rep1_ATACseq_SRR11539111_peak_2819	147	.	6.65806	17.5506	14.7521	493
chr10	117041534	117042992	GSE148515_Galang_2020_GSM4473027_PC_ATAC_seq_rep1_ATACseq_SRR11539111_peak_2819	147	.	6.65806	17.5506	14.7521	493
chr10	117041534	117042992	GSE148515_Galang_2020_GSM4473027_PC_ATAC_seq_rep1_ATACseq_SRR11539111_peak_2819	147	.	6.65806	17.5506	14.7521	493
chr10	117043426	117044112	GSE148515_Galang_2020_GSM4473027_PC_ATAC_seq_rep1_ATACseq_SRR11539111_peak_2820	87	.	5.10451	11.3368	8.75218	437
chr10	117043288	117044112	GSE148515_Galang_2020_GSM4473027_PC_ATAC_seq_rep1_ATACseq_SRR11539111_peak_2820	87	.	5.10451	11.3368	8.75218	437
chr10	117043288	117044112	GSE148515_Galang_2020_GSM4473027_PC_ATAC_seq_rep1_ATACseq_SRR11539111_peak_2820	87	.	5.10451	11.3368	8.75218	437
chr10	117045819	117046483	GSE148515_Galang_2020_GSM4473027_PC_ATAC_seq_rep1_ATACseq_SRR11539111_peak_2821	112	.	5.77032	13.9036	11.2249	630
chr10	117045347	117046518	GSE148515_Galang_2020_GSM4473027_PC_ATAC_seq_rep1_ATACseq_SRR11539111_peak_2821	112	.	5.77032	13.9036	11.2249	630
chr10	117045347	117046518	GSE148515_Galang_2020_GSM4473027_PC_ATAC_seq_rep1_ATACseq_SRR11539111_peak_2821	112	.	5.77032	13.9036	11.2249	630
chr10	117063104	117064250	GSE148515_Galang_2020_GSM4473027_PC_ATAC_seq_rep1_ATACseq_SRR11539111_peak_2823	298	.	9.98709	33.0505	29.815	731
chr10	117063104	117064250	GSE148515_Galang_2020_GSM4473027_PC_ATAC_seq_rep1_ATACseq_SRR11539111_peak_2823	298	.	9.98709	33.0505	29.815	731
chr10	117063104	117064250	GSE148515_Galang_2020_GSM4473027_PC_ATAC_seq_rep1_ATACseq_SRR11539111_peak_2823	298	.	9.98709	33.0505	29.815	731
chr10	117072969	117073666	GSE148515_Galang_2020_GSM4473027_PC_ATAC_seq_rep1_ATACseq_SRR11539111_peak_2824	24	.	3.10709	4.72264	2.49256	421
chr10	117072969	117073486	GSE148515_Galang_2020_GSM4473027_PC_ATAC_seq_rep1_ATACseq_SRR11539111_peak_2824	24	.	3.10709	4.72264	2.49256	421
chr10	117145230	117145974	GSE148515_Galang_2020_GSM4473027_PC_ATAC_seq_rep1_ATACseq_SRR11539111_peak_2825	30	.	3.32903	5.36169	3.08096	301
chr10	117145230	117145974	GSE148515_Galang_2020_GSM4473027_PC_ATAC_seq_rep1_ATACseq_SRR11539111_peak_2825	30	.	3.32903	5.36169	3.08096	301
chr10	117147941	117148899	GSE148515_Galang_2020_GSM4473027_PC_ATAC_seq_rep1_ATACseq_SRR11539111_peak_2826	276	.	9.54322	30.8418	27.6669	808
chr10	117147838	117148899	GSE148515_Galang_2020_GSM4473027_PC_ATAC_seq_rep1_ATACseq_SRR11539111_peak_2826	276	.	9.54322	30.8418	27.6669	808
chr10	117147838	117148899	GSE148515_Galang_2020_GSM4473027_PC_ATAC_seq_rep1_ATACseq_SRR11539111_peak_2826	276	.	9.54322	30.8418	27.6669	808
chr10	117223996	117224737	GSE148515_Galang_2020_GSM4473027_PC_ATAC_seq_rep1_ATACseq_SRR11539111_peak_2827	204	.	7.98967	23.4376	20.4655	305
chr10	117223996	117224737	GSE148515_Galang_2020_GSM4473027_PC_ATAC_seq_rep1_ATACseq_SRR11539111_peak_2827	204	.	7.98967	23.4376	20.4655	305
chr10	117223996	117224737	GSE148515_Galang_2020_GSM4473027_PC_ATAC_seq_rep1_ATACseq_SRR11539111_peak_2827	204	.	7.98967	23.4376	20.4655	305
chr10	117375862	117377075	GSE148515_Galang_2020_GSM4473027_PC_ATAC_seq_rep1_ATACseq_SRR11539111_peak_2829	214	.	8.21161	24.4622	21.4613	947
chr10	117375877	117377075	GSE148515_Galang_2020_GSM4473027_PC_ATAC_seq_rep1_ATACseq_SRR11539111_peak_2829	214	.	8.21161	24.4622	21.4613	947
chr10	117375853	117377075	GSE148515_Galang_2020_GSM4473027_PC_ATAC_seq_rep1_ATACseq_SRR11539111_peak_2829	214	.	8.21161	24.4622	21.4613	947
chr10	117435437	117435935	GSE148515_Galang_2020_GSM4473027_PC_ATAC_seq_rep1_ATACseq_SRR11539111_peak_2831	71	.	4.66064	9.7156	7.19701	123
chr10	117435437	117435849	GSE148515_Galang_2020_GSM4473027_PC_ATAC_seq_rep1_ATACseq_SRR11539111_peak_2831	71	.	4.66064	9.7156	7.19701	123
chr10	117629131	117629600	GSE148515_Galang_2020_GSM4473027_PC_ATAC_seq_rep1_ATACseq_SRR11539111_peak_2832	87	.	5.10451	11.3368	8.75218	324
chr10	117629131	117629600	GSE148515_Galang_2020_GSM4473027_PC_ATAC_seq_rep1_ATACseq_SRR11539111_peak_2832	87	.	5.10451	11.3368	8.75218	324
chr10	117629131	117629600	GSE148515_Galang_2020_GSM4473027_PC_ATAC_seq_rep1_ATACseq_SRR11539111_peak_2832	87	.	5.10451	11.3368	8.75218	324
chr10	117710008	117711164	GSE148515_Galang_2020_GSM4473027_PC_ATAC_seq_rep1_ATACseq_SRR11539111_peak_2833	410	.	12.2064	44.6348	41.0803	1193
chr10	117709484	117711164	GSE148515_Galang_2020_GSM4473027_PC_ATAC_seq_rep1_ATACseq_SRR11539111_peak_2833	410	.	12.2064	44.6348	41.0803	1193
chr10	117709484	117711164	GSE148515_Galang_2020_GSM4473027_PC_ATAC_seq_rep1_ATACseq_SRR11539111_peak_2833	410	.	12.2064	44.6348	41.0803	1193
chr10	117746260	117746718	GSE148515_Galang_2020_GSM4473027_PC_ATAC_seq_rep1_ATACseq_SRR11539111_peak_2834	147	.	6.65806	17.5506	14.7521	150
chr10	117746221	117746840	GSE148515_Galang_2020_GSM4473027_PC_ATAC_seq_rep1_ATACseq_SRR11539111_peak_2834	147	.	6.65806	17.5506	14.7521	150
chr10	117746221	117746840	GSE148515_Galang_2020_GSM4473027_PC_ATAC_seq_rep1_ATACseq_SRR11539111_peak_2834	147	.	6.65806	17.5506	14.7521	150
chr10	117792270	117793592	GSE148515_Galang_2020_GSM4473027_PC_ATAC_seq_rep1_ATACseq_SRR11539111_peak_2836	353	.	11.0968	38.7353	35.3434	1037
chr10	117792082	117793597	GSE148515_Galang_2020_GSM4473027_PC_ATAC_seq_rep1_ATACseq_SRR11539111_peak_2836	353	.	11.0968	38.7353	35.3434	1037
chr10	117791813	117793597	GSE148515_Galang_2020_GSM4473027_PC_ATAC_seq_rep1_ATACseq_SRR11539111_peak_2836	353	.	11.0968	38.7353	35.3434	1037
chr10	117845250	117846588	GSE148515_Galang_2020_GSM4473027_PC_ATAC_seq_rep1_ATACseq_SRR11539111_peak_2837	750	.	18.1987	79.5081	75.0435	836
chr10	117845250	117846612	GSE148515_Galang_2020_GSM4473027_PC_ATAC_seq_rep1_ATACseq_SRR11539111_peak_2837	750	.	18.1987	79.5081	75.0435	836
chr10	117845250	117846612	GSE148515_Galang_2020_GSM4473027_PC_ATAC_seq_rep1_ATACseq_SRR11539111_peak_2837	750	.	18.1987	79.5081	75.0435	836
chr10	117906153	117906508	GSE148515_Galang_2020_GSM4473027_PC_ATAC_seq_rep1_ATACseq_SRR11539111_peak_2838	19	.	2.88516	4.11235	1.93879	249
chr10	117906153	117906508	GSE148515_Galang_2020_GSM4473027_PC_ATAC_seq_rep1_ATACseq_SRR11539111_peak_2838	19	.	2.88516	4.11235	1.93879	249
chr10	117940953	117941260	GSE148515_Galang_2020_GSM4473027_PC_ATAC_seq_rep1_ATACseq_SRR11539111_peak_2839	24	.	3.10709	4.72264	2.49256	189
chr10	117940953	117941260	GSE148515_Galang_2020_GSM4473027_PC_ATAC_seq_rep1_ATACseq_SRR11539111_peak_2839	24	.	3.10709	4.72264	2.49256	189
chr10	117987339	117988555	GSE148515_Galang_2020_GSM4473027_PC_ATAC_seq_rep1_ATACseq_SRR11539111_peak_2840	129	.	6.21419	15.6969	12.9578	709
chr10	117987322	117988555	GSE148515_Galang_2020_GSM4473027_PC_ATAC_seq_rep1_ATACseq_SRR11539111_peak_2840	129	.	6.21419	15.6969	12.9578	709
chr10	117987322	117988555	GSE148515_Galang_2020_GSM4473027_PC_ATAC_seq_rep1_ATACseq_SRR11539111_peak_2840	129	.	6.21419	15.6969	12.9578	709
chr10	118049110	118049680	GSE148515_Galang_2020_GSM4473027_PC_ATAC_seq_rep1_ATACseq_SRR11539111_peak_2841	30	.	3.32903	5.36169	3.08096	150
chr10	118049110	118049794	GSE148515_Galang_2020_GSM4473027_PC_ATAC_seq_rep1_ATACseq_SRR11539111_peak_2841	30	.	3.32903	5.36169	3.08096	150
chr10	118141528	118142311	GSE148515_Galang_2020_GSM4473027_PC_ATAC_seq_rep1_ATACseq_SRR11539111_peak_2842	353	.	11.0968	38.7353	35.3434	222
chr10	118141528	118142323	GSE148515_Galang_2020_GSM4473027_PC_ATAC_seq_rep1_ATACseq_SRR11539111_peak_2842	353	.	11.0968	38.7353	35.3434	222
chr10	118141528	118142323	GSE148515_Galang_2020_GSM4473027_PC_ATAC_seq_rep1_ATACseq_SRR11539111_peak_2842	353	.	11.0968	38.7353	35.3434	222
chr10	118569315	118569646	GSE148515_Galang_2020_GSM4473027_PC_ATAC_seq_rep1_ATACseq_SRR11539111_peak_2843	24	.	3.10709	4.72264	2.49256	38
chr10	118569437	118569646	GSE148515_Galang_2020_GSM4473027_PC_ATAC_seq_rep1_ATACseq_SRR11539111_peak_2843	24	.	3.10709	4.72264	2.49256	38
chr10	118596166	118596449	GSE148515_Galang_2020_GSM4473027_PC_ATAC_seq_rep1_ATACseq_SRR11539111_peak_2844	30	.	3.32903	5.36169	3.08096	495
chr10	118596166	118596700	GSE148515_Galang_2020_GSM4473027_PC_ATAC_seq_rep1_ATACseq_SRR11539111_peak_2844	30	.	3.32903	5.36169	3.08096	495
chr10	118596166	118596700	GSE148515_Galang_2020_GSM4473027_PC_ATAC_seq_rep1_ATACseq_SRR11539111_peak_2844	30	.	3.32903	5.36169	3.08096	495
chr10	118747124	118747508	GSE148515_Galang_2020_GSM4473027_PC_ATAC_seq_rep1_ATACseq_SRR11539111_peak_2845	24	.	3.10709	4.72264	2.49256	188
chr10	118747124	118747508	GSE148515_Galang_2020_GSM4473027_PC_ATAC_seq_rep1_ATACseq_SRR11539111_peak_2845	24	.	3.10709	4.72264	2.49256	188
chr10	118799821	118800211	GSE148515_Galang_2020_GSM4473027_PC_ATAC_seq_rep1_ATACseq_SRR11539111_peak_2846	112	.	5.77032	13.9036	11.2249	244
chr10	118799756	118800424	GSE148515_Galang_2020_GSM4473027_PC_ATAC_seq_rep1_ATACseq_SRR11539111_peak_2846	112	.	5.77032	13.9036	11.2249	244
chr10	118799756	118800424	GSE148515_Galang_2020_GSM4473027_PC_ATAC_seq_rep1_ATACseq_SRR11539111_peak_2846	112	.	5.77032	13.9036	11.2249	244
chr10	118867510	118870544	GSE148515_Galang_2020_GSM4473027_PC_ATAC_seq_rep1_ATACseq_SRR11539111_peak_2847	410	.	12.2064	44.6348	41.0803	2574
chr10	118867476	118870646	GSE148515_Galang_2020_GSM4473027_PC_ATAC_seq_rep1_ATACseq_SRR11539111_peak_2847	410	.	12.2064	44.6348	41.0803	2574
chr10	118867086	118870597	GSE148515_Galang_2020_GSM4473027_PC_ATAC_seq_rep1_ATACseq_SRR11539111_peak_2847	410	.	12.2064	44.6348	41.0803	2574
chr10	119065535	119065819	GSE148515_Galang_2020_GSM4473027_PC_ATAC_seq_rep1_ATACseq_SRR11539111_peak_2848	24	.	3.10709	4.72264	2.49256	155
chr10	119065535	119065951	GSE148515_Galang_2020_GSM4473027_PC_ATAC_seq_rep1_ATACseq_SRR11539111_peak_2848	24	.	3.10709	4.72264	2.49256	155
chr10	119065535	119065951	GSE148515_Galang_2020_GSM4473027_PC_ATAC_seq_rep1_ATACseq_SRR11539111_peak_2848	24	.	3.10709	4.72264	2.49256	155
chr10	119079039	119079478	GSE148515_Galang_2020_GSM4473027_PC_ATAC_seq_rep1_ATACseq_SRR11539111_peak_2849	37	.	3.55097	6.02778	3.70079	455
chr10	119078856	119079478	GSE148515_Galang_2020_GSM4473027_PC_ATAC_seq_rep1_ATACseq_SRR11539111_peak_2849	37	.	3.55097	6.02778	3.70079	455
chr10	119192674	119193079	GSE148515_Galang_2020_GSM4473027_PC_ATAC_seq_rep1_ATACseq_SRR11539111_peak_2850	24	.	3.10709	4.72264	2.49256	117
chr10	119192674	119193079	GSE148515_Galang_2020_GSM4473027_PC_ATAC_seq_rep1_ATACseq_SRR11539111_peak_2850	24	.	3.10709	4.72264	2.49256	117
chr10	119239031	119240988	GSE148515_Galang_2020_GSM4473027_PC_ATAC_seq_rep1_ATACseq_SRR11539111_peak_2851	750	.	18.1987	79.5081	75.0435	1150
chr10	119239031	119240988	GSE148515_Galang_2020_GSM4473027_PC_ATAC_seq_rep1_ATACseq_SRR11539111_peak_2851	750	.	18.1987	79.5081	75.0435	1150
chr10	119239031	119240988	GSE148515_Galang_2020_GSM4473027_PC_ATAC_seq_rep1_ATACseq_SRR11539111_peak_2851	750	.	18.1987	79.5081	75.0435	1150
chr10	119453404	119455069	GSE148515_Galang_2020_GSM4473027_PC_ATAC_seq_rep1_ATACseq_SRR11539111_peak_2852	185	.	7.5458	21.4242	18.5102	402
chr10	119453399	119455380	GSE148515_Galang_2020_GSM4473027_PC_ATAC_seq_rep1_ATACseq_SRR11539111_peak_2852	185	.	7.5458	21.4242	18.5102	402
chr10	119453399	119455380	GSE148515_Galang_2020_GSM4473027_PC_ATAC_seq_rep1_ATACseq_SRR11539111_peak_2852	185	.	7.5458	21.4242	18.5102	402
chr10	119869926	119870455	GSE148515_Galang_2020_GSM4473027_PC_ATAC_seq_rep1_ATACseq_SRR11539111_peak_2853	71	.	4.66064	9.7156	7.19701	198
chr10	119869926	119870425	GSE148515_Galang_2020_GSM4473027_PC_ATAC_seq_rep1_ATACseq_SRR11539111_peak_2853	71	.	4.66064	9.7156	7.19701	198
chr10	120112092	120113337	GSE148515_Galang_2020_GSM4473027_PC_ATAC_seq_rep1_ATACseq_SRR11539111_peak_2854	245	.	8.87741	27.6039	24.5172	893
chr10	120112103	120113608	GSE148515_Galang_2020_GSM4473027_PC_ATAC_seq_rep1_ATACseq_SRR11539111_peak_2854	245	.	8.87741	27.6039	24.5172	893
chr10	120111986	120113608	GSE148515_Galang_2020_GSM4473027_PC_ATAC_seq_rep1_ATACseq_SRR11539111_peak_2854	245	.	8.87741	27.6039	24.5172	893
chr10	120201367	120202199	GSE148515_Galang_2020_GSM4473027_PC_ATAC_seq_rep1_ATACseq_SRR11539111_peak_2855	24	.	3.10709	4.72264	2.49256	345
chr10	120201367	120202199	GSE148515_Galang_2020_GSM4473027_PC_ATAC_seq_rep1_ATACseq_SRR11539111_peak_2855	24	.	3.10709	4.72264	2.49256	345
chr10	120208725	120209003	GSE148515_Galang_2020_GSM4473027_PC_ATAC_seq_rep1_ATACseq_SRR11539111_peak_2856	43	.	3.7729	6.7194	4.34939	138
chr10	120208675	120209003	GSE148515_Galang_2020_GSM4473027_PC_ATAC_seq_rep1_ATACseq_SRR11539111_peak_2856	43	.	3.7729	6.7194	4.34939	138
chr10	120208656	120209003	GSE148515_Galang_2020_GSM4473027_PC_ATAC_seq_rep1_ATACseq_SRR11539111_peak_2856	43	.	3.7729	6.7194	4.34939	138
chr10	120226948	120227487	GSE148515_Galang_2020_GSM4473027_PC_ATAC_seq_rep1_ATACseq_SRR11539111_peak_2857	79	.	4.88258	10.5167	7.96451	309
chr10	120226843	120227745	GSE148515_Galang_2020_GSM4473027_PC_ATAC_seq_rep1_ATACseq_SRR11539111_peak_2857	79	.	4.88258	10.5167	7.96451	309
chr10	120226839	120227745	GSE148515_Galang_2020_GSM4473027_PC_ATAC_seq_rep1_ATACseq_SRR11539111_peak_2857	79	.	4.88258	10.5167	7.96451	309
chr10	120279494	120279955	GSE148515_Galang_2020_GSM4473027_PC_ATAC_seq_rep1_ATACseq_SRR11539111_peak_2858	57	.	4.21677	8.17385	5.72601	82
chr10	120279494	120279957	GSE148515_Galang_2020_GSM4473027_PC_ATAC_seq_rep1_ATACseq_SRR11539111_peak_2858	57	.	4.21677	8.17385	5.72601	82
chr10	120279494	120279957	GSE148515_Galang_2020_GSM4473027_PC_ATAC_seq_rep1_ATACseq_SRR11539111_peak_2858	57	.	4.21677	8.17385	5.72601	82
chr10	120421922	120422453	GSE148515_Galang_2020_GSM4473027_PC_ATAC_seq_rep1_ATACseq_SRR11539111_peak_2859	147	.	6.65806	17.5506	14.7521	335
chr10	120421922	120422453	GSE148515_Galang_2020_GSM4473027_PC_ATAC_seq_rep1_ATACseq_SRR11539111_peak_2859	147	.	6.65806	17.5506	14.7521	335
chr10	120421922	120422453	GSE148515_Galang_2020_GSM4473027_PC_ATAC_seq_rep1_ATACseq_SRR11539111_peak_2859	147	.	6.65806	17.5506	14.7521	335
chr10	120476876	120477022	GSE148515_Galang_2020_GSM4473027_PC_ATAC_seq_rep1_ATACseq_SRR11539111_peak_2860	43	.	3.7729	6.7194	4.34939	261
chr10	120476876	120476966	GSE148515_Galang_2020_GSM4473027_PC_ATAC_seq_rep1_ATACseq_SRR11539111_peak_2860	43	.	3.7729	6.7194	4.34939	261
chr10	120476876	120477252	GSE148515_Galang_2020_GSM4473027_PC_ATAC_seq_rep1_ATACseq_SRR11539111_peak_2860	43	.	3.7729	6.7194	4.34939	261
chr10	120552852	120553110	GSE148515_Galang_2020_GSM4473027_PC_ATAC_seq_rep1_ATACseq_SRR11539111_peak_2861	19	.	2.88516	4.11235	1.93879	229
chr10	120751449	120752148	GSE148515_Galang_2020_GSM4473027_PC_ATAC_seq_rep1_ATACseq_SRR11539111_peak_2862	64	.	4.43871	8.93433	6.45035	282
chr10	120751444	120752148	GSE148515_Galang_2020_GSM4473027_PC_ATAC_seq_rep1_ATACseq_SRR11539111_peak_2862	64	.	4.43871	8.93433	6.45035	282
chr10	120751444	120752148	GSE148515_Galang_2020_GSM4473027_PC_ATAC_seq_rep1_ATACseq_SRR11539111_peak_2862	64	.	4.43871	8.93433	6.45035	282
chr10	120801350	120802096	GSE148515_Galang_2020_GSM4473027_PC_ATAC_seq_rep1_ATACseq_SRR11539111_peak_2864	50	.	3.99484	7.43517	5.0253	411
chr10	120801350	120802096	GSE148515_Galang_2020_GSM4473027_PC_ATAC_seq_rep1_ATACseq_SRR11539111_peak_2864	50	.	3.99484	7.43517	5.0253	411
chr10	120872532	120873511	GSE148515_Galang_2020_GSM4473027_PC_ATAC_seq_rep1_ATACseq_SRR11539111_peak_2865	71	.	4.66064	9.7156	7.19701	677
chr10	120874073	120874512	GSE148515_Galang_2020_GSM4473027_PC_ATAC_seq_rep1_ATACseq_SRR11539111_peak_2865	71	.	4.66064	9.7156	7.19701	677
chr10	120872254	120875029	GSE148515_Galang_2020_GSM4473027_PC_ATAC_seq_rep1_ATACseq_SRR11539111_peak_2865	71	.	4.66064	9.7156	7.19701	677
chr10	120871988	120875029	GSE148515_Galang_2020_GSM4473027_PC_ATAC_seq_rep1_ATACseq_SRR11539111_peak_2865	71	.	4.66064	9.7156	7.19701	677
chr10	120875946	120877182	GSE148515_Galang_2020_GSM4473027_PC_ATAC_seq_rep1_ATACseq_SRR11539111_peak_2866	156	.	6.87999	18.4989	15.6714	778
chr10	120875946	120877224	GSE148515_Galang_2020_GSM4473027_PC_ATAC_seq_rep1_ATACseq_SRR11539111_peak_2866	156	.	6.87999	18.4989	15.6714	778
chr10	120875946	120877224	GSE148515_Galang_2020_GSM4473027_PC_ATAC_seq_rep1_ATACseq_SRR11539111_peak_2866	156	.	6.87999	18.4989	15.6714	778
chr10	120892671	120892939	GSE148515_Galang_2020_GSM4473027_PC_ATAC_seq_rep1_ATACseq_SRR11539111_peak_2867	37	.	3.55097	6.02778	3.70079	386
chr10	120892666	120892987	GSE148515_Galang_2020_GSM4473027_PC_ATAC_seq_rep1_ATACseq_SRR11539111_peak_2867	37	.	3.55097	6.02778	3.70079	386
chr10	120897048	120897348	GSE148515_Galang_2020_GSM4473027_PC_ATAC_seq_rep1_ATACseq_SRR11539111_peak_2868	50	.	3.99484	7.43517	5.0253	477
chr10	120896841	120897799	GSE148515_Galang_2020_GSM4473027_PC_ATAC_seq_rep1_ATACseq_SRR11539111_peak_2868	50	.	3.99484	7.43517	5.0253	477
chr10	120896831	120897799	GSE148515_Galang_2020_GSM4473027_PC_ATAC_seq_rep1_ATACseq_SRR11539111_peak_2868	50	.	3.99484	7.43517	5.0253	477
chr10	120898382	120899683	GSE148515_Galang_2020_GSM4473027_PC_ATAC_seq_rep1_ATACseq_SRR11539111_peak_2869	331	.	10.6529	36.4344	33.1066	717
chr10	120898382	120899683	GSE148515_Galang_2020_GSM4473027_PC_ATAC_seq_rep1_ATACseq_SRR11539111_peak_2869	331	.	10.6529	36.4344	33.1066	717
chr10	120898382	120899683	GSE148515_Galang_2020_GSM4473027_PC_ATAC_seq_rep1_ATACseq_SRR11539111_peak_2869	331	.	10.6529	36.4344	33.1066	717
chr10	120977912	120979692	GSE148515_Galang_2020_GSM4473027_PC_ATAC_seq_rep1_ATACseq_SRR11539111_peak_2870	410	.	12.2064	44.6348	41.0803	1472
chr10	121033500	121034211	GSE148515_Galang_2020_GSM4473027_PC_ATAC_seq_rep1_ATACseq_SRR11539111_peak_2871	95	.	5.32645	12.1751	9.5586	628
chr10	121033427	121034435	GSE148515_Galang_2020_GSM4473027_PC_ATAC_seq_rep1_ATACseq_SRR11539111_peak_2871	95	.	5.32645	12.1751	9.5586	628
chr10	121033274	121034409	GSE148515_Galang_2020_GSM4473027_PC_ATAC_seq_rep1_ATACseq_SRR11539111_peak_2871	95	.	5.32645	12.1751	9.5586	628
chr10	121055606	121055910	GSE148515_Galang_2020_GSM4473027_PC_ATAC_seq_rep1_ATACseq_SRR11539111_peak_2873	64	.	4.43871	8.93433	6.45035	87
chr10	121055606	121055916	GSE148515_Galang_2020_GSM4473027_PC_ATAC_seq_rep1_ATACseq_SRR11539111_peak_2873	64	.	4.43871	8.93433	6.45035	87
chr10	121055606	121055916	GSE148515_Galang_2020_GSM4473027_PC_ATAC_seq_rep1_ATACseq_SRR11539111_peak_2873	64	.	4.43871	8.93433	6.45035	87
chr10	121310737	121311025	GSE148515_Galang_2020_GSM4473027_PC_ATAC_seq_rep1_ATACseq_SRR11539111_peak_2874	57	.	4.21677	8.17385	5.72601	386
chr10	121310727	121311290	GSE148515_Galang_2020_GSM4473027_PC_ATAC_seq_rep1_ATACseq_SRR11539111_peak_2874	57	.	4.21677	8.17385	5.72601	386
chr10	121310727	121311290	GSE148515_Galang_2020_GSM4473027_PC_ATAC_seq_rep1_ATACseq_SRR11539111_peak_2874	57	.	4.21677	8.17385	5.72601	386
chr10	121350767	121351407	GSE148515_Galang_2020_GSM4473027_PC_ATAC_seq_rep1_ATACseq_SRR11539111_peak_2875	95	.	5.32645	12.1751	9.5586	419
chr10	121350767	121351407	GSE148515_Galang_2020_GSM4473027_PC_ATAC_seq_rep1_ATACseq_SRR11539111_peak_2875	95	.	5.32645	12.1751	9.5586	419
chr10	121364706	121365956	GSE148515_Galang_2020_GSM4473027_PC_ATAC_seq_rep1_ATACseq_SRR11539111_peak_2876	320	.	10.431	35.2972	32.0003	502
chr10	121364594	121365956	GSE148515_Galang_2020_GSM4473027_PC_ATAC_seq_rep1_ATACseq_SRR11539111_peak_2876	320	.	10.431	35.2972	32.0003	502
chr10	121364594	121365956	GSE148515_Galang_2020_GSM4473027_PC_ATAC_seq_rep1_ATACseq_SRR11539111_peak_2876	320	.	10.431	35.2972	32.0003	502
chr10	121425738	121426026	GSE148515_Galang_2020_GSM4473027_PC_ATAC_seq_rep1_ATACseq_SRR11539111_peak_2877	30	.	3.32903	5.36169	3.08096	510
chr10	121428178	121429018	GSE148515_Galang_2020_GSM4473027_PC_ATAC_seq_rep1_ATACseq_SRR11539111_peak_2878	24	.	3.10709	4.72264	2.49256	205
chr10	121428178	121429018	GSE148515_Galang_2020_GSM4473027_PC_ATAC_seq_rep1_ATACseq_SRR11539111_peak_2878	24	.	3.10709	4.72264	2.49256	205
chr10	121430168	121430487	GSE148515_Galang_2020_GSM4473027_PC_ATAC_seq_rep1_ATACseq_SRR11539111_peak_2879	71	.	4.66064	9.7156	7.19701	2266
chr10	121432341	121433343	GSE148515_Galang_2020_GSM4473027_PC_ATAC_seq_rep1_ATACseq_SRR11539111_peak_2879	71	.	4.66064	9.7156	7.19701	2266
chr10	121430083	121431203	GSE148515_Galang_2020_GSM4473027_PC_ATAC_seq_rep1_ATACseq_SRR11539111_peak_2879	71	.	4.66064	9.7156	7.19701	2266
chr10	121431933	121433343	GSE148515_Galang_2020_GSM4473027_PC_ATAC_seq_rep1_ATACseq_SRR11539111_peak_2879	71	.	4.66064	9.7156	7.19701	2266
chr10	121430083	121433343	GSE148515_Galang_2020_GSM4473027_PC_ATAC_seq_rep1_ATACseq_SRR11539111_peak_2879	71	.	4.66064	9.7156	7.19701	2266
chr10	121435551	121435932	GSE148515_Galang_2020_GSM4473027_PC_ATAC_seq_rep1_ATACseq_SRR11539111_peak_2880	37	.	3.55097	6.02778	3.70079	211
chr10	121435560	121435932	GSE148515_Galang_2020_GSM4473027_PC_ATAC_seq_rep1_ATACseq_SRR11539111_peak_2880	37	.	3.55097	6.02778	3.70079	211
chr10	121436294	121436810	GSE148515_Galang_2020_GSM4473027_PC_ATAC_seq_rep1_ATACseq_SRR11539111_peak_2881	19	.	2.88516	4.11235	1.93879	226
chr10	121436228	121436810	GSE148515_Galang_2020_GSM4473027_PC_ATAC_seq_rep1_ATACseq_SRR11539111_peak_2881	19	.	2.88516	4.11235	1.93879	226
chr10	121439393	121439658	GSE148515_Galang_2020_GSM4473027_PC_ATAC_seq_rep1_ATACseq_SRR11539111_peak_2882	24	.	3.10709	4.72264	2.49256	194
chr10	121439393	121439658	GSE148515_Galang_2020_GSM4473027_PC_ATAC_seq_rep1_ATACseq_SRR11539111_peak_2882	24	.	3.10709	4.72264	2.49256	194
chr10	121475322	121477418	GSE148515_Galang_2020_GSM4473027_PC_ATAC_seq_rep1_ATACseq_SRR11539111_peak_2883	482	.	13.5381	51.9707	48.2118	1222
chr10	121475282	121477455	GSE148515_Galang_2020_GSM4473027_PC_ATAC_seq_rep1_ATACseq_SRR11539111_peak_2883	482	.	13.5381	51.9707	48.2118	1222
chr10	121475282	121477455	GSE148515_Galang_2020_GSM4473027_PC_ATAC_seq_rep1_ATACseq_SRR11539111_peak_2883	482	.	13.5381	51.9707	48.2118	1222
chr10	121505174	121505450	GSE148515_Galang_2020_GSM4473027_PC_ATAC_seq_rep1_ATACseq_SRR11539111_peak_2884	57	.	4.21677	8.17385	5.72601	181
chr10	121505155	121505450	GSE148515_Galang_2020_GSM4473027_PC_ATAC_seq_rep1_ATACseq_SRR11539111_peak_2884	57	.	4.21677	8.17385	5.72601	181
chr10	121505155	121505450	GSE148515_Galang_2020_GSM4473027_PC_ATAC_seq_rep1_ATACseq_SRR11539111_peak_2884	57	.	4.21677	8.17385	5.72601	181
chr10	121510181	121510603	GSE148515_Galang_2020_GSM4473027_PC_ATAC_seq_rep1_ATACseq_SRR11539111_peak_2885	24	.	3.10709	4.72264	2.49256	146
chr10	121510181	121510603	GSE148515_Galang_2020_GSM4473027_PC_ATAC_seq_rep1_ATACseq_SRR11539111_peak_2885	24	.	3.10709	4.72264	2.49256	146
chr10	121586215	121587271	GSE148515_Galang_2020_GSM4473027_PC_ATAC_seq_rep1_ATACseq_SRR11539111_peak_2887	387	.	11.7626	42.2505	38.7619	754
chr10	121586062	121587329	GSE148515_Galang_2020_GSM4473027_PC_ATAC_seq_rep1_ATACseq_SRR11539111_peak_2887	387	.	11.7626	42.2505	38.7619	754
chr10	121586062	121587352	GSE148515_Galang_2020_GSM4473027_PC_ATAC_seq_rep1_ATACseq_SRR11539111_peak_2887	387	.	11.7626	42.2505	38.7619	754
chr10	121625860	121627175	GSE148515_Galang_2020_GSM4473027_PC_ATAC_seq_rep1_ATACseq_SRR11539111_peak_2888	494	.	13.76	53.2187	49.425	578
chr10	121625846	121626954	GSE148515_Galang_2020_GSM4473027_PC_ATAC_seq_rep1_ATACseq_SRR11539111_peak_2888	494	.	13.76	53.2187	49.425	578
chr10	121625846	121627175	GSE148515_Galang_2020_GSM4473027_PC_ATAC_seq_rep1_ATACseq_SRR11539111_peak_2888	494	.	13.76	53.2187	49.425	578
chr10	121641711	121642038	GSE148515_Galang_2020_GSM4473027_PC_ATAC_seq_rep1_ATACseq_SRR11539111_peak_2889	30	.	3.32903	5.36169	3.08096	130
chr10	121641711	121642360	GSE148515_Galang_2020_GSM4473027_PC_ATAC_seq_rep1_ATACseq_SRR11539111_peak_2889	30	.	3.32903	5.36169	3.08096	130
chr10	121739624	121740350	GSE148515_Galang_2020_GSM4473027_PC_ATAC_seq_rep1_ATACseq_SRR11539111_peak_2890	112	.	5.77032	13.9036	11.2249	349
chr10	121739590	121740407	GSE148515_Galang_2020_GSM4473027_PC_ATAC_seq_rep1_ATACseq_SRR11539111_peak_2890	112	.	5.77032	13.9036	11.2249	349
chr10	121739602	121740407	GSE148515_Galang_2020_GSM4473027_PC_ATAC_seq_rep1_ATACseq_SRR11539111_peak_2890	112	.	5.77032	13.9036	11.2249	349
chr10	121836977	121837817	GSE148515_Galang_2020_GSM4473027_PC_ATAC_seq_rep1_ATACseq_SRR11539111_peak_2891	50	.	3.99484	7.43517	5.0253	392
chr10	121836977	121837751	GSE148515_Galang_2020_GSM4473027_PC_ATAC_seq_rep1_ATACseq_SRR11539111_peak_2891	50	.	3.99484	7.43517	5.0253	392
chr10	121836977	121837818	GSE148515_Galang_2020_GSM4473027_PC_ATAC_seq_rep1_ATACseq_SRR11539111_peak_2891	50	.	3.99484	7.43517	5.0253	392
chr10	121877694	121878223	GSE148515_Galang_2020_GSM4473027_PC_ATAC_seq_rep1_ATACseq_SRR11539111_peak_2892	57	.	4.21677	8.17385	5.72601	338
chr10	121877694	121878275	GSE148515_Galang_2020_GSM4473027_PC_ATAC_seq_rep1_ATACseq_SRR11539111_peak_2892	57	.	4.21677	8.17385	5.72601	338
chr10	122025121	122025975	GSE148515_Galang_2020_GSM4473027_PC_ATAC_seq_rep1_ATACseq_SRR11539111_peak_2893	298	.	9.98709	33.0505	29.815	726
chr10	122024806	122026262	GSE148515_Galang_2020_GSM4473027_PC_ATAC_seq_rep1_ATACseq_SRR11539111_peak_2893	298	.	9.98709	33.0505	29.815	726
chr10	122024806	122026262	GSE148515_Galang_2020_GSM4473027_PC_ATAC_seq_rep1_ATACseq_SRR11539111_peak_2893	298	.	9.98709	33.0505	29.815	726
chr10	122046662	122047975	GSE148515_Galang_2020_GSM4473027_PC_ATAC_seq_rep1_ATACseq_SRR11539111_peak_2894	138	.	6.43612	16.6165	13.8475	993
chr10	122046564	122048243	GSE148515_Galang_2020_GSM4473027_PC_ATAC_seq_rep1_ATACseq_SRR11539111_peak_2894	138	.	6.43612	16.6165	13.8475	993
chr10	122046564	122048243	GSE148515_Galang_2020_GSM4473027_PC_ATAC_seq_rep1_ATACseq_SRR11539111_peak_2894	138	.	6.43612	16.6165	13.8475	993
chr10	122096664	122097913	GSE148515_Galang_2020_GSM4473027_PC_ATAC_seq_rep1_ATACseq_SRR11539111_peak_2895	657	.	16.6451	70.0375	65.7923	590
chr10	122096664	122098160	GSE148515_Galang_2020_GSM4473027_PC_ATAC_seq_rep1_ATACseq_SRR11539111_peak_2895	657	.	16.6451	70.0375	65.7923	590
chr10	122096664	122098160	GSE148515_Galang_2020_GSM4473027_PC_ATAC_seq_rep1_ATACseq_SRR11539111_peak_2895	657	.	16.6451	70.0375	65.7923	590
chr10	122678477	122679476	GSE148515_Galang_2020_GSM4473027_PC_ATAC_seq_rep1_ATACseq_SRR11539111_peak_2896	112	.	5.77032	13.9036	11.2249	513
chr10	122678537	122679848	GSE148515_Galang_2020_GSM4473027_PC_ATAC_seq_rep1_ATACseq_SRR11539111_peak_2896	112	.	5.77032	13.9036	11.2249	513
chr10	122678437	122679848	GSE148515_Galang_2020_GSM4473027_PC_ATAC_seq_rep1_ATACseq_SRR11539111_peak_2896	112	.	5.77032	13.9036	11.2249	513
chr10	122859062	122859775	GSE148515_Galang_2020_GSM4473027_PC_ATAC_seq_rep1_ATACseq_SRR11539111_peak_2898	71	.	4.66064	9.7156	7.19701	778
chr10	122858806	122859952	GSE148515_Galang_2020_GSM4473027_PC_ATAC_seq_rep1_ATACseq_SRR11539111_peak_2898	71	.	4.66064	9.7156	7.19701	778
chr10	122858989	122859952	GSE148515_Galang_2020_GSM4473027_PC_ATAC_seq_rep1_ATACseq_SRR11539111_peak_2898	71	.	4.66064	9.7156	7.19701	778
chr10	122883669	122884616	GSE148515_Galang_2020_GSM4473027_PC_ATAC_seq_rep1_ATACseq_SRR11539111_peak_2899	156	.	6.87999	18.4989	15.6714	515
chr10	122883663	122884616	GSE148515_Galang_2020_GSM4473027_PC_ATAC_seq_rep1_ATACseq_SRR11539111_peak_2899	156	.	6.87999	18.4989	15.6714	515
chr10	122883721	122884616	GSE148515_Galang_2020_GSM4473027_PC_ATAC_seq_rep1_ATACseq_SRR11539111_peak_2899	156	.	6.87999	18.4989	15.6714	515
chr10	122894557	122895333	GSE148515_Galang_2020_GSM4473027_PC_ATAC_seq_rep1_ATACseq_SRR11539111_peak_2900	112	.	5.77032	13.9036	11.2249	331
chr10	122894355	122895693	GSE148515_Galang_2020_GSM4473027_PC_ATAC_seq_rep1_ATACseq_SRR11539111_peak_2900	112	.	5.77032	13.9036	11.2249	331
chr10	122894355	122895693	GSE148515_Galang_2020_GSM4473027_PC_ATAC_seq_rep1_ATACseq_SRR11539111_peak_2900	112	.	5.77032	13.9036	11.2249	331
chr10	122985318	122987112	GSE148515_Galang_2020_GSM4473027_PC_ATAC_seq_rep1_ATACseq_SRR11539111_peak_2901	581	.	15.3135	62.1431	58.1049	733
chr10	122985318	122987164	GSE148515_Galang_2020_GSM4473027_PC_ATAC_seq_rep1_ATACseq_SRR11539111_peak_2901	581	.	15.3135	62.1431	58.1049	733
chr10	122985318	122987164	GSE148515_Galang_2020_GSM4473027_PC_ATAC_seq_rep1_ATACseq_SRR11539111_peak_2901	581	.	15.3135	62.1431	58.1049	733
chr10	122987679	122987953	GSE148515_Galang_2020_GSM4473027_PC_ATAC_seq_rep1_ATACseq_SRR11539111_peak_2902	30	.	3.32903	5.36169	3.08096	145
chr10	122987679	122987953	GSE148515_Galang_2020_GSM4473027_PC_ATAC_seq_rep1_ATACseq_SRR11539111_peak_2902	30	.	3.32903	5.36169	3.08096	145
chr10	122990745	122991937	GSE148515_Galang_2020_GSM4473027_PC_ATAC_seq_rep1_ATACseq_SRR11539111_peak_2903	87	.	5.10451	11.3368	8.75218	727
chr10	122990459	122992064	GSE148515_Galang_2020_GSM4473027_PC_ATAC_seq_rep1_ATACseq_SRR11539111_peak_2903	87	.	5.10451	11.3368	8.75218	727
chr10	122990459	122992067	GSE148515_Galang_2020_GSM4473027_PC_ATAC_seq_rep1_ATACseq_SRR11539111_peak_2903	87	.	5.10451	11.3368	8.75218	727
chr10	123060878	123061313	GSE148515_Galang_2020_GSM4473027_PC_ATAC_seq_rep1_ATACseq_SRR11539111_peak_2904	30	.	3.32903	5.36169	3.08096	507
chr10	123060878	123061567	GSE148515_Galang_2020_GSM4473027_PC_ATAC_seq_rep1_ATACseq_SRR11539111_peak_2904	30	.	3.32903	5.36169	3.08096	507
chr10	123075622	123076882	GSE148515_Galang_2020_GSM4473027_PC_ATAC_seq_rep1_ATACseq_SRR11539111_peak_2905	399	.	11.9845	43.4387	39.9174	779
chr10	123075622	123077009	GSE148515_Galang_2020_GSM4473027_PC_ATAC_seq_rep1_ATACseq_SRR11539111_peak_2905	399	.	11.9845	43.4387	39.9174	779
chr10	123075622	123077009	GSE148515_Galang_2020_GSM4473027_PC_ATAC_seq_rep1_ATACseq_SRR11539111_peak_2905	399	.	11.9845	43.4387	39.9174	779
chr10	123195670	123197539	GSE148515_Galang_2020_GSM4473027_PC_ATAC_seq_rep1_ATACseq_SRR11539111_peak_2906	506	.	13.9819	54.4736	50.6458	1373
chr10	123195849	123197812	GSE148515_Galang_2020_GSM4473027_PC_ATAC_seq_rep1_ATACseq_SRR11539111_peak_2906	506	.	13.9819	54.4736	50.6458	1373
chr10	123195670	123197735	GSE148515_Galang_2020_GSM4473027_PC_ATAC_seq_rep1_ATACseq_SRR11539111_peak_2906	506	.	13.9819	54.4736	50.6458	1373
chr10	123264661	123265232	GSE148515_Galang_2020_GSM4473027_PC_ATAC_seq_rep1_ATACseq_SRR11539111_peak_2907	43	.	3.7729	6.7194	4.34939	154
chr10	123264661	123265232	GSE148515_Galang_2020_GSM4473027_PC_ATAC_seq_rep1_ATACseq_SRR11539111_peak_2907	43	.	3.7729	6.7194	4.34939	154
chr10	123520441	123520757	GSE148515_Galang_2020_GSM4473027_PC_ATAC_seq_rep1_ATACseq_SRR11539111_peak_2908	64	.	4.43871	8.93433	6.45035	217
chr10	123520441	123520757	GSE148515_Galang_2020_GSM4473027_PC_ATAC_seq_rep1_ATACseq_SRR11539111_peak_2908	64	.	4.43871	8.93433	6.45035	217
chr10	123520441	123520757	GSE148515_Galang_2020_GSM4473027_PC_ATAC_seq_rep1_ATACseq_SRR11539111_peak_2908	64	.	4.43871	8.93433	6.45035	217
chr10	124082744	124083013	GSE148515_Galang_2020_GSM4473027_PC_ATAC_seq_rep1_ATACseq_SRR11539111_peak_2909	87	.	5.10451	11.3368	8.75218	211
chr10	124082744	124083297	GSE148515_Galang_2020_GSM4473027_PC_ATAC_seq_rep1_ATACseq_SRR11539111_peak_2909	87	.	5.10451	11.3368	8.75218	211
chr10	124082744	124083157	GSE148515_Galang_2020_GSM4473027_PC_ATAC_seq_rep1_ATACseq_SRR11539111_peak_2909	87	.	5.10451	11.3368	8.75218	211
chr10	125388930	125389664	GSE148515_Galang_2020_GSM4473027_PC_ATAC_seq_rep1_ATACseq_SRR11539111_peak_2910	103	.	5.54838	13.0309	10.3828	177
chr10	125388930	125389664	GSE148515_Galang_2020_GSM4473027_PC_ATAC_seq_rep1_ATACseq_SRR11539111_peak_2910	103	.	5.54838	13.0309	10.3828	177
chr10	125388930	125389664	GSE148515_Galang_2020_GSM4473027_PC_ATAC_seq_rep1_ATACseq_SRR11539111_peak_2910	103	.	5.54838	13.0309	10.3828	177
chr10	125966094	125966762	GSE148515_Galang_2020_GSM4473027_PC_ATAC_seq_rep1_ATACseq_SRR11539111_peak_2911	87	.	5.10451	11.3368	8.75218	313
chr10	125965937	125966762	GSE148515_Galang_2020_GSM4473027_PC_ATAC_seq_rep1_ATACseq_SRR11539111_peak_2911	87	.	5.10451	11.3368	8.75218	313
chr10	125965937	125966762	GSE148515_Galang_2020_GSM4473027_PC_ATAC_seq_rep1_ATACseq_SRR11539111_peak_2911	87	.	5.10451	11.3368	8.75218	313
chr10	126391863	126392422	GSE148515_Galang_2020_GSM4473027_PC_ATAC_seq_rep1_ATACseq_SRR11539111_peak_2912	64	.	4.43871	8.93433	6.45035	415
chr10	126391863	126392422	GSE148515_Galang_2020_GSM4473027_PC_ATAC_seq_rep1_ATACseq_SRR11539111_peak_2912	64	.	4.43871	8.93433	6.45035	415
chr10	126391863	126392422	GSE148515_Galang_2020_GSM4473027_PC_ATAC_seq_rep1_ATACseq_SRR11539111_peak_2912	64	.	4.43871	8.93433	6.45035	415
chr10	126900921	126901642	GSE148515_Galang_2020_GSM4473027_PC_ATAC_seq_rep1_ATACseq_SRR11539111_peak_2913	112	.	5.77032	13.9036	11.2249	398
chr10	126900921	126901598	GSE148515_Galang_2020_GSM4473027_PC_ATAC_seq_rep1_ATACseq_SRR11539111_peak_2913	112	.	5.77032	13.9036	11.2249	398
chr10	126900921	126901642	GSE148515_Galang_2020_GSM4473027_PC_ATAC_seq_rep1_ATACseq_SRR11539111_peak_2913	112	.	5.77032	13.9036	11.2249	398
chr10	126919196	126919749	GSE148515_Galang_2020_GSM4473027_PC_ATAC_seq_rep1_ATACseq_SRR11539111_peak_2914	37	.	3.55097	6.02778	3.70079	216
chr10	126919109	126919749	GSE148515_Galang_2020_GSM4473027_PC_ATAC_seq_rep1_ATACseq_SRR11539111_peak_2914	37	.	3.55097	6.02778	3.70079	216
chr10	126927189	126928966	GSE148515_Galang_2020_GSM4473027_PC_ATAC_seq_rep1_ATACseq_SRR11539111_peak_2915	266	.	9.32128	29.7522	26.6069	1377
chr10	126927008	126929487	GSE148515_Galang_2020_GSM4473027_PC_ATAC_seq_rep1_ATACseq_SRR11539111_peak_2915	266	.	9.32128	29.7522	26.6069	1377
chr10	126927008	126929487	GSE148515_Galang_2020_GSM4473027_PC_ATAC_seq_rep1_ATACseq_SRR11539111_peak_2915	266	.	9.32128	29.7522	26.6069	1377
chr10	126930737	126931837	GSE148515_Galang_2020_GSM4473027_PC_ATAC_seq_rep1_ATACseq_SRR11539111_peak_2916	166	.	7.10193	19.4609	16.6046	403
chr10	126930737	126932037	GSE148515_Galang_2020_GSM4473027_PC_ATAC_seq_rep1_ATACseq_SRR11539111_peak_2916	166	.	7.10193	19.4609	16.6046	403
chr10	126930737	126932014	GSE148515_Galang_2020_GSM4473027_PC_ATAC_seq_rep1_ATACseq_SRR11539111_peak_2916	166	.	7.10193	19.4609	16.6046	403
chr10	126935569	126936514	GSE148515_Galang_2020_GSM4473027_PC_ATAC_seq_rep1_ATACseq_SRR11539111_peak_2917	30	.	3.32903	5.36169	3.08096	675
chr10	126935569	126936450	GSE148515_Galang_2020_GSM4473027_PC_ATAC_seq_rep1_ATACseq_SRR11539111_peak_2917	30	.	3.32903	5.36169	3.08096	675
chr10	126940861	126941236	GSE148515_Galang_2020_GSM4473027_PC_ATAC_seq_rep1_ATACseq_SRR11539111_peak_2918	57	.	4.21677	8.17385	5.72601	719
chr10	126940946	126941775	GSE148515_Galang_2020_GSM4473027_PC_ATAC_seq_rep1_ATACseq_SRR11539111_peak_2918	57	.	4.21677	8.17385	5.72601	719
chr10	126940644	126941775	GSE148515_Galang_2020_GSM4473027_PC_ATAC_seq_rep1_ATACseq_SRR11539111_peak_2918	57	.	4.21677	8.17385	5.72601	719
chr10	126957328	126958005	GSE148515_Galang_2020_GSM4473027_PC_ATAC_seq_rep1_ATACseq_SRR11539111_peak_2919	71	.	4.66064	9.7156	7.19701	166
chr10	126957328	126958097	GSE148515_Galang_2020_GSM4473027_PC_ATAC_seq_rep1_ATACseq_SRR11539111_peak_2919	71	.	4.66064	9.7156	7.19701	166
chr10	126957328	126958097	GSE148515_Galang_2020_GSM4473027_PC_ATAC_seq_rep1_ATACseq_SRR11539111_peak_2919	71	.	4.66064	9.7156	7.19701	166
chr10	126971873	126972699	GSE148515_Galang_2020_GSM4473027_PC_ATAC_seq_rep1_ATACseq_SRR11539111_peak_2920	57	.	4.21677	8.17385	5.72601	536
chr10	126971873	126972699	GSE148515_Galang_2020_GSM4473027_PC_ATAC_seq_rep1_ATACseq_SRR11539111_peak_2920	57	.	4.21677	8.17385	5.72601	536
chr10	126971873	126972699	GSE148515_Galang_2020_GSM4473027_PC_ATAC_seq_rep1_ATACseq_SRR11539111_peak_2920	57	.	4.21677	8.17385	5.72601	536
chr10	126978130	126983035	GSE148515_Galang_2020_GSM4473027_PC_ATAC_seq_rep1_ATACseq_SRR11539111_peak_2921	632	.	16.2013	67.3822	63.2049	765
chr10	126984460	126984918	GSE148515_Galang_2020_GSM4473027_PC_ATAC_seq_rep1_ATACseq_SRR11539111_peak_2921	632	.	16.2013	67.3822	63.2049	765
chr10	126978130	126984918	GSE148515_Galang_2020_GSM4473027_PC_ATAC_seq_rep1_ATACseq_SRR11539111_peak_2921	632	.	16.2013	67.3822	63.2049	765
chr10	126978130	126984918	GSE148515_Galang_2020_GSM4473027_PC_ATAC_seq_rep1_ATACseq_SRR11539111_peak_2921	632	.	16.2013	67.3822	63.2049	765
chr10	126986281	126987238	GSE148515_Galang_2020_GSM4473027_PC_ATAC_seq_rep1_ATACseq_SRR11539111_peak_2922	64	.	4.43871	8.93433	6.45035	1503
chr10	126987691	126988172	GSE148515_Galang_2020_GSM4473027_PC_ATAC_seq_rep1_ATACseq_SRR11539111_peak_2922	64	.	4.43871	8.93433	6.45035	1503
chr10	126986281	126988172	GSE148515_Galang_2020_GSM4473027_PC_ATAC_seq_rep1_ATACseq_SRR11539111_peak_2922	64	.	4.43871	8.93433	6.45035	1503
chr10	126986281	126988172	GSE148515_Galang_2020_GSM4473027_PC_ATAC_seq_rep1_ATACseq_SRR11539111_peak_2922	64	.	4.43871	8.93433	6.45035	1503
chr10	126990238	126990826	GSE148515_Galang_2020_GSM4473027_PC_ATAC_seq_rep1_ATACseq_SRR11539111_peak_2923	79	.	4.88258	10.5167	7.96451	276
chr10	126990298	126990826	GSE148515_Galang_2020_GSM4473027_PC_ATAC_seq_rep1_ATACseq_SRR11539111_peak_2923	79	.	4.88258	10.5167	7.96451	276
chr10	126990233	126990826	GSE148515_Galang_2020_GSM4473027_PC_ATAC_seq_rep1_ATACseq_SRR11539111_peak_2923	79	.	4.88258	10.5167	7.96451	276
chr10	126994904	126995302	GSE148515_Galang_2020_GSM4473027_PC_ATAC_seq_rep1_ATACseq_SRR11539111_peak_2924	24	.	3.10709	4.72264	2.49256	377
chr10	127030551	127030847	GSE148515_Galang_2020_GSM4473027_PC_ATAC_seq_rep1_ATACseq_SRR11539111_peak_2925	71	.	4.66064	9.7156	7.19701	502
chr10	127030339	127030847	GSE148515_Galang_2020_GSM4473027_PC_ATAC_seq_rep1_ATACseq_SRR11539111_peak_2925	71	.	4.66064	9.7156	7.19701	502
chr10	127030297	127030847	GSE148515_Galang_2020_GSM4473027_PC_ATAC_seq_rep1_ATACseq_SRR11539111_peak_2925	71	.	4.66064	9.7156	7.19701	502
chr10	127041015	127042185	GSE148515_Galang_2020_GSM4473027_PC_ATAC_seq_rep1_ATACseq_SRR11539111_peak_2926	156	.	6.87999	18.4989	15.6714	1075
chr10	127040946	127042593	GSE148515_Galang_2020_GSM4473027_PC_ATAC_seq_rep1_ATACseq_SRR11539111_peak_2926	156	.	6.87999	18.4989	15.6714	1075
chr10	127040978	127042593	GSE148515_Galang_2020_GSM4473027_PC_ATAC_seq_rep1_ATACseq_SRR11539111_peak_2926	156	.	6.87999	18.4989	15.6714	1075
chr10	127049244	127049597	GSE148515_Galang_2020_GSM4473027_PC_ATAC_seq_rep1_ATACseq_SRR11539111_peak_2927	24	.	3.10709	4.72264	2.49256	133
chr10	127058428	127060848	GSE148515_Galang_2020_GSM4473027_PC_ATAC_seq_rep1_ATACseq_SRR11539111_peak_2928	224	.	8.43354	25.4983	22.4686	1934
chr10	127058428	127060658	GSE148515_Galang_2020_GSM4473027_PC_ATAC_seq_rep1_ATACseq_SRR11539111_peak_2928	224	.	8.43354	25.4983	22.4686	1934
chr10	127058428	127060849	GSE148515_Galang_2020_GSM4473027_PC_ATAC_seq_rep1_ATACseq_SRR11539111_peak_2928	224	.	8.43354	25.4983	22.4686	1934
chr10	127062602	127064360	GSE148515_Galang_2020_GSM4473027_PC_ATAC_seq_rep1_ATACseq_SRR11539111_peak_2929	593	.	15.5355	63.4437	59.3714	820
chr10	127062602	127064545	GSE148515_Galang_2020_GSM4473027_PC_ATAC_seq_rep1_ATACseq_SRR11539111_peak_2929	593	.	15.5355	63.4437	59.3714	820
chr10	127062602	127064545	GSE148515_Galang_2020_GSM4473027_PC_ATAC_seq_rep1_ATACseq_SRR11539111_peak_2929	593	.	15.5355	63.4437	59.3714	820
chr10	127069921	127070527	GSE148515_Galang_2020_GSM4473027_PC_ATAC_seq_rep1_ATACseq_SRR11539111_peak_2930	71	.	4.66064	9.7156	7.19701	589
chr10	127069721	127070921	GSE148515_Galang_2020_GSM4473027_PC_ATAC_seq_rep1_ATACseq_SRR11539111_peak_2930	71	.	4.66064	9.7156	7.19701	589
chr10	127069721	127070905	GSE148515_Galang_2020_GSM4473027_PC_ATAC_seq_rep1_ATACseq_SRR11539111_peak_2930	71	.	4.66064	9.7156	7.19701	589
chr10	127078916	127078982	GSE148515_Galang_2020_GSM4473027_PC_ATAC_seq_rep1_ATACseq_SRR11539111_peak_2931	71	.	4.66064	9.7156	7.19701	123
chr10	127078755	127078982	GSE148515_Galang_2020_GSM4473027_PC_ATAC_seq_rep1_ATACseq_SRR11539111_peak_2931	71	.	4.66064	9.7156	7.19701	123
chr10	127079506	127080187	GSE148515_Galang_2020_GSM4473027_PC_ATAC_seq_rep1_ATACseq_SRR11539111_peak_2932	43	.	3.7729	6.7194	4.34939	425
chr10	127079506	127080122	GSE148515_Galang_2020_GSM4473027_PC_ATAC_seq_rep1_ATACseq_SRR11539111_peak_2932	43	.	3.7729	6.7194	4.34939	425
chr10	127090852	127091843	GSE148515_Galang_2020_GSM4473027_PC_ATAC_seq_rep1_ATACseq_SRR11539111_peak_2933	71	.	4.66064	9.7156	7.19701	1113
chr10	127090945	127091843	GSE148515_Galang_2020_GSM4473027_PC_ATAC_seq_rep1_ATACseq_SRR11539111_peak_2933	71	.	4.66064	9.7156	7.19701	1113
chr10	127120616	127121394	GSE148515_Galang_2020_GSM4473027_PC_ATAC_seq_rep1_ATACseq_SRR11539111_peak_2934	175	.	7.32387	20.4361	17.551	769
chr10	127120584	127121443	GSE148515_Galang_2020_GSM4473027_PC_ATAC_seq_rep1_ATACseq_SRR11539111_peak_2934	175	.	7.32387	20.4361	17.551	769
chr10	127120500	127121443	GSE148515_Galang_2020_GSM4473027_PC_ATAC_seq_rep1_ATACseq_SRR11539111_peak_2934	175	.	7.32387	20.4361	17.551	769
chr10	127165147	127166163	GSE148515_Galang_2020_GSM4473027_PC_ATAC_seq_rep1_ATACseq_SRR11539111_peak_2935	120	.	5.99225	14.7924	12.0833	109
chr10	127165061	127166193	GSE148515_Galang_2020_GSM4473027_PC_ATAC_seq_rep1_ATACseq_SRR11539111_peak_2935	120	.	5.99225	14.7924	12.0833	109
chr10	127165061	127166461	GSE148515_Galang_2020_GSM4473027_PC_ATAC_seq_rep1_ATACseq_SRR11539111_peak_2935	120	.	5.99225	14.7924	12.0833	109
chr10	127188436	127189670	GSE148515_Galang_2020_GSM4473027_PC_ATAC_seq_rep1_ATACseq_SRR11539111_peak_2937	79	.	4.88258	10.5167	7.96451	351
chr10	127188420	127190208	GSE148515_Galang_2020_GSM4473027_PC_ATAC_seq_rep1_ATACseq_SRR11539111_peak_2937	79	.	4.88258	10.5167	7.96451	351
chr10	127188420	127190208	GSE148515_Galang_2020_GSM4473027_PC_ATAC_seq_rep1_ATACseq_SRR11539111_peak_2937	79	.	4.88258	10.5167	7.96451	351
chr10	127195175	127196851	GSE148515_Galang_2020_GSM4473027_PC_ATAC_seq_rep1_ATACseq_SRR11539111_peak_2938	138	.	6.43612	16.6165	13.8475	450
chr10	127195070	127196852	GSE148515_Galang_2020_GSM4473027_PC_ATAC_seq_rep1_ATACseq_SRR11539111_peak_2938	138	.	6.43612	16.6165	13.8475	450
chr10	127195070	127196852	GSE148515_Galang_2020_GSM4473027_PC_ATAC_seq_rep1_ATACseq_SRR11539111_peak_2938	138	.	6.43612	16.6165	13.8475	450
chr10	127209105	127209425	GSE148515_Galang_2020_GSM4473027_PC_ATAC_seq_rep1_ATACseq_SRR11539111_peak_2939	14	.	2.66322	3.53274	1.4239	150
chr10	127209037	127209425	GSE148515_Galang_2020_GSM4473027_PC_ATAC_seq_rep1_ATACseq_SRR11539111_peak_2939	14	.	2.66322	3.53274	1.4239	150
chr10	127210292	127211855	GSE148515_Galang_2020_GSM4473027_PC_ATAC_seq_rep1_ATACseq_SRR11539111_peak_2940	147	.	6.65806	17.5506	14.7521	1328
chr10	127210341	127211912	GSE148515_Galang_2020_GSM4473027_PC_ATAC_seq_rep1_ATACseq_SRR11539111_peak_2940	147	.	6.65806	17.5506	14.7521	1328
chr10	127210258	127211912	GSE148515_Galang_2020_GSM4473027_PC_ATAC_seq_rep1_ATACseq_SRR11539111_peak_2940	147	.	6.65806	17.5506	14.7521	1328
chr10	127255994	127256295	GSE148515_Galang_2020_GSM4473027_PC_ATAC_seq_rep1_ATACseq_SRR11539111_peak_2941	112	.	5.77032	13.9036	11.2249	69
chr10	127255992	127256495	GSE148515_Galang_2020_GSM4473027_PC_ATAC_seq_rep1_ATACseq_SRR11539111_peak_2941	112	.	5.77032	13.9036	11.2249	69
chr10	127255992	127256495	GSE148515_Galang_2020_GSM4473027_PC_ATAC_seq_rep1_ATACseq_SRR11539111_peak_2941	112	.	5.77032	13.9036	11.2249	69
chr10	127266159	127266957	GSE148515_Galang_2020_GSM4473027_PC_ATAC_seq_rep1_ATACseq_SRR11539111_peak_2942	331	.	10.6529	36.4344	33.1066	237
chr10	127266159	127266957	GSE148515_Galang_2020_GSM4473027_PC_ATAC_seq_rep1_ATACseq_SRR11539111_peak_2942	331	.	10.6529	36.4344	33.1066	237
chr10	127266159	127266957	GSE148515_Galang_2020_GSM4473027_PC_ATAC_seq_rep1_ATACseq_SRR11539111_peak_2942	331	.	10.6529	36.4344	33.1066	237
chr10	127268730	127268999	GSE148515_Galang_2020_GSM4473027_PC_ATAC_seq_rep1_ATACseq_SRR11539111_peak_2943	24	.	3.10709	4.72264	2.49256	196
chr10	127268730	127268999	GSE148515_Galang_2020_GSM4473027_PC_ATAC_seq_rep1_ATACseq_SRR11539111_peak_2943	24	.	3.10709	4.72264	2.49256	196
chr10	127287625	127292195	GSE148515_Galang_2020_GSM4473027_PC_ATAC_seq_rep1_ATACseq_SRR11539111_peak_2944	657	.	16.6451	70.0375	65.7923	2983
chr10	127287784	127292195	GSE148515_Galang_2020_GSM4473027_PC_ATAC_seq_rep1_ATACseq_SRR11539111_peak_2944	657	.	16.6451	70.0375	65.7923	2983
chr10	127287625	127292195	GSE148515_Galang_2020_GSM4473027_PC_ATAC_seq_rep1_ATACseq_SRR11539111_peak_2944	657	.	16.6451	70.0375	65.7923	2983
chr10	127292936	127293444	GSE148515_Galang_2020_GSM4473027_PC_ATAC_seq_rep1_ATACseq_SRR11539111_peak_2945	50	.	3.99484	7.43517	5.0253	177
chr10	127292936	127293444	GSE148515_Galang_2020_GSM4473027_PC_ATAC_seq_rep1_ATACseq_SRR11539111_peak_2945	50	.	3.99484	7.43517	5.0253	177
chr10	127296563	127297631	GSE148515_Galang_2020_GSM4473027_PC_ATAC_seq_rep1_ATACseq_SRR11539111_peak_2946	103	.	5.54838	13.0309	10.3828	781
chr10	127296517	127297631	GSE148515_Galang_2020_GSM4473027_PC_ATAC_seq_rep1_ATACseq_SRR11539111_peak_2946	103	.	5.54838	13.0309	10.3828	781
chr10	127296517	127297631	GSE148515_Galang_2020_GSM4473027_PC_ATAC_seq_rep1_ATACseq_SRR11539111_peak_2946	103	.	5.54838	13.0309	10.3828	781
chr10	127311221	127312851	GSE148515_Galang_2020_GSM4473027_PC_ATAC_seq_rep1_ATACseq_SRR11539111_peak_2947	245	.	8.87741	27.6039	24.5172	907
chr10	127311108	127312597	GSE148515_Galang_2020_GSM4473027_PC_ATAC_seq_rep1_ATACseq_SRR11539111_peak_2947	245	.	8.87741	27.6039	24.5172	907
chr10	127311108	127312851	GSE148515_Galang_2020_GSM4473027_PC_ATAC_seq_rep1_ATACseq_SRR11539111_peak_2947	245	.	8.87741	27.6039	24.5172	907
chr10	127313123	127313214	GSE148515_Galang_2020_GSM4473027_PC_ATAC_seq_rep1_ATACseq_SRR11539111_peak_2948	24	.	3.10709	4.72264	2.49256	7
chr10	127326777	127327028	GSE148515_Galang_2020_GSM4473027_PC_ATAC_seq_rep1_ATACseq_SRR11539111_peak_2949	24	.	3.10709	4.72264	2.49256	492
chr10	127326497	127326950	GSE148515_Galang_2020_GSM4473027_PC_ATAC_seq_rep1_ATACseq_SRR11539111_peak_2949	24	.	3.10709	4.72264	2.49256	492
chr10	127326497	127327028	GSE148515_Galang_2020_GSM4473027_PC_ATAC_seq_rep1_ATACseq_SRR11539111_peak_2949	24	.	3.10709	4.72264	2.49256	492
chr10	127338647	127340221	GSE148515_Galang_2020_GSM4473027_PC_ATAC_seq_rep1_ATACseq_SRR11539111_peak_2950	103	.	5.54838	13.0309	10.3828	1548
chr10	127338425	127340470	GSE148515_Galang_2020_GSM4473027_PC_ATAC_seq_rep1_ATACseq_SRR11539111_peak_2950	103	.	5.54838	13.0309	10.3828	1548
chr10	127338280	127340470	GSE148515_Galang_2020_GSM4473027_PC_ATAC_seq_rep1_ATACseq_SRR11539111_peak_2950	103	.	5.54838	13.0309	10.3828	1548
chr10	127340790	127341115	GSE148515_Galang_2020_GSM4473027_PC_ATAC_seq_rep1_ATACseq_SRR11539111_peak_2951	30	.	3.32903	5.36169	3.08096	12
chr10	127340790	127341115	GSE148515_Galang_2020_GSM4473027_PC_ATAC_seq_rep1_ATACseq_SRR11539111_peak_2951	30	.	3.32903	5.36169	3.08096	12
chr10	127341750	127342474	GSE148515_Galang_2020_GSM4473027_PC_ATAC_seq_rep1_ATACseq_SRR11539111_peak_2952	57	.	4.21677	8.17385	5.72601	678
chr10	127341476	127342474	GSE148515_Galang_2020_GSM4473027_PC_ATAC_seq_rep1_ATACseq_SRR11539111_peak_2952	57	.	4.21677	8.17385	5.72601	678
chr10	127341476	127342474	GSE148515_Galang_2020_GSM4473027_PC_ATAC_seq_rep1_ATACseq_SRR11539111_peak_2952	57	.	4.21677	8.17385	5.72601	678
chr10	127354460	127354777	GSE148515_Galang_2020_GSM4473027_PC_ATAC_seq_rep1_ATACseq_SRR11539111_peak_2953	37	.	3.55097	6.02778	3.70079	196
chr10	127354460	127354777	GSE148515_Galang_2020_GSM4473027_PC_ATAC_seq_rep1_ATACseq_SRR11539111_peak_2953	37	.	3.55097	6.02778	3.70079	196
chr10	127380208	127381647	GSE148515_Galang_2020_GSM4473027_PC_ATAC_seq_rep1_ATACseq_SRR11539111_peak_2954	410	.	12.2064	44.6348	41.0803	506
chr10	127380142	127381959	GSE148515_Galang_2020_GSM4473027_PC_ATAC_seq_rep1_ATACseq_SRR11539111_peak_2954	410	.	12.2064	44.6348	41.0803	506
chr10	127380142	127381956	GSE148515_Galang_2020_GSM4473027_PC_ATAC_seq_rep1_ATACseq_SRR11539111_peak_2954	410	.	12.2064	44.6348	41.0803	506
chr10	127507861	127509780	GSE148515_Galang_2020_GSM4473027_PC_ATAC_seq_rep1_ATACseq_SRR11539111_peak_2955	95	.	5.32645	12.1751	9.5586	1360
chr10	127508372	127509780	GSE148515_Galang_2020_GSM4473027_PC_ATAC_seq_rep1_ATACseq_SRR11539111_peak_2955	95	.	5.32645	12.1751	9.5586	1360
chr10	127508058	127509780	GSE148515_Galang_2020_GSM4473027_PC_ATAC_seq_rep1_ATACseq_SRR11539111_peak_2955	95	.	5.32645	12.1751	9.5586	1360
chr10	127511909	127513806	GSE148515_Galang_2020_GSM4473027_PC_ATAC_seq_rep1_ATACseq_SRR11539111_peak_2956	120	.	5.99225	14.7924	12.0833	1079
chr10	127511909	127513806	GSE148515_Galang_2020_GSM4473027_PC_ATAC_seq_rep1_ATACseq_SRR11539111_peak_2956	120	.	5.99225	14.7924	12.0833	1079
chr10	127511909	127513806	GSE148515_Galang_2020_GSM4473027_PC_ATAC_seq_rep1_ATACseq_SRR11539111_peak_2956	120	.	5.99225	14.7924	12.0833	1079
chr10	127516609	127516651	GSE148515_Galang_2020_GSM4473027_PC_ATAC_seq_rep1_ATACseq_SRR11539111_peak_2957	37	.	3.55097	6.02778	3.70079	181
chr10	127516609	127516909	GSE148515_Galang_2020_GSM4473027_PC_ATAC_seq_rep1_ATACseq_SRR11539111_peak_2957	37	.	3.55097	6.02778	3.70079	181
chr10	127516609	127517229	GSE148515_Galang_2020_GSM4473027_PC_ATAC_seq_rep1_ATACseq_SRR11539111_peak_2957	37	.	3.55097	6.02778	3.70079	181
chr10	127522183	127522534	GSE148515_Galang_2020_GSM4473027_PC_ATAC_seq_rep1_ATACseq_SRR11539111_peak_2958	50	.	3.99484	7.43517	5.0253	775
chr10	127521675	127522534	GSE148515_Galang_2020_GSM4473027_PC_ATAC_seq_rep1_ATACseq_SRR11539111_peak_2958	50	.	3.99484	7.43517	5.0253	775
chr10	127521611	127522534	GSE148515_Galang_2020_GSM4473027_PC_ATAC_seq_rep1_ATACseq_SRR11539111_peak_2958	50	.	3.99484	7.43517	5.0253	775
chr10	127526379	127527153	GSE148515_Galang_2020_GSM4473027_PC_ATAC_seq_rep1_ATACseq_SRR11539111_peak_2959	37	.	3.55097	6.02778	3.70079	984
chr10	127526225	127527153	GSE148515_Galang_2020_GSM4473027_PC_ATAC_seq_rep1_ATACseq_SRR11539111_peak_2959	37	.	3.55097	6.02778	3.70079	984
chr10	127526239	127527153	GSE148515_Galang_2020_GSM4473027_PC_ATAC_seq_rep1_ATACseq_SRR11539111_peak_2959	37	.	3.55097	6.02778	3.70079	984
chr10	127527527	127527864	GSE148515_Galang_2020_GSM4473027_PC_ATAC_seq_rep1_ATACseq_SRR11539111_peak_2960	30	.	3.32903	5.36169	3.08096	272
chr10	127527476	127527702	GSE148515_Galang_2020_GSM4473027_PC_ATAC_seq_rep1_ATACseq_SRR11539111_peak_2960	30	.	3.32903	5.36169	3.08096	272
chr10	127527476	127528265	GSE148515_Galang_2020_GSM4473027_PC_ATAC_seq_rep1_ATACseq_SRR11539111_peak_2960	30	.	3.32903	5.36169	3.08096	272
chr10	127533938	127533963	GSE148515_Galang_2020_GSM4473027_PC_ATAC_seq_rep1_ATACseq_SRR11539111_peak_2961	57	.	4.21677	8.17385	5.72601	798
chr10	127534328	127535149	GSE148515_Galang_2020_GSM4473027_PC_ATAC_seq_rep1_ATACseq_SRR11539111_peak_2961	57	.	4.21677	8.17385	5.72601	798
chr10	127534160	127535149	GSE148515_Galang_2020_GSM4473027_PC_ATAC_seq_rep1_ATACseq_SRR11539111_peak_2961	57	.	4.21677	8.17385	5.72601	798
chr10	127533938	127535149	GSE148515_Galang_2020_GSM4473027_PC_ATAC_seq_rep1_ATACseq_SRR11539111_peak_2961	57	.	4.21677	8.17385	5.72601	798
chr10	127542117	127542679	GSE148515_Galang_2020_GSM4473027_PC_ATAC_seq_rep1_ATACseq_SRR11539111_peak_2962	112	.	5.77032	13.9036	11.2249	625
chr10	127541859	127543045	GSE148515_Galang_2020_GSM4473027_PC_ATAC_seq_rep1_ATACseq_SRR11539111_peak_2962	112	.	5.77032	13.9036	11.2249	625
chr10	127541671	127543336	GSE148515_Galang_2020_GSM4473027_PC_ATAC_seq_rep1_ATACseq_SRR11539111_peak_2962	112	.	5.77032	13.9036	11.2249	625
chr10	127576976	127577115	GSE148515_Galang_2020_GSM4473027_PC_ATAC_seq_rep1_ATACseq_SRR11539111_peak_2963	30	.	3.32903	5.36169	3.08096	266
chr10	127620278	127622346	GSE148515_Galang_2020_GSM4473027_PC_ATAC_seq_rep1_ATACseq_SRR11539111_peak_2964	606	.	15.7574	64.7505	60.643	1523
chr10	127620101	127622346	GSE148515_Galang_2020_GSM4473027_PC_ATAC_seq_rep1_ATACseq_SRR11539111_peak_2964	606	.	15.7574	64.7505	60.643	1523
chr10	127620101	127622346	GSE148515_Galang_2020_GSM4473027_PC_ATAC_seq_rep1_ATACseq_SRR11539111_peak_2964	606	.	15.7574	64.7505	60.643	1523
chr10	127641892	127644563	GSE148515_Galang_2020_GSM4473027_PC_ATAC_seq_rep1_ATACseq_SRR11539111_peak_2965	156	.	6.87999	18.4989	15.6714	1547
chr10	127641892	127644542	GSE148515_Galang_2020_GSM4473027_PC_ATAC_seq_rep1_ATACseq_SRR11539111_peak_2965	156	.	6.87999	18.4989	15.6714	1547
chr10	127641892	127644563	GSE148515_Galang_2020_GSM4473027_PC_ATAC_seq_rep1_ATACseq_SRR11539111_peak_2965	156	.	6.87999	18.4989	15.6714	1547
chr10	127661548	127662948	GSE148515_Galang_2020_GSM4473027_PC_ATAC_seq_rep1_ATACseq_SRR11539111_peak_2966	234	.	8.65548	26.5456	23.4871	824
chr10	127661567	127662948	GSE148515_Galang_2020_GSM4473027_PC_ATAC_seq_rep1_ATACseq_SRR11539111_peak_2966	234	.	8.65548	26.5456	23.4871	824
chr10	127661525	127662948	GSE148515_Galang_2020_GSM4473027_PC_ATAC_seq_rep1_ATACseq_SRR11539111_peak_2966	234	.	8.65548	26.5456	23.4871	824
chr10	127665081	127665112	GSE148515_Galang_2020_GSM4473027_PC_ATAC_seq_rep1_ATACseq_SRR11539111_peak_2967	30	.	3.32903	5.36169	3.08096	182
chr10	127665947	127669477	GSE148515_Galang_2020_GSM4473027_PC_ATAC_seq_rep1_ATACseq_SRR11539111_peak_2968	518	.	14.2039	55.7354	51.8726	1913
chr10	127665947	127669702	GSE148515_Galang_2020_GSM4473027_PC_ATAC_seq_rep1_ATACseq_SRR11539111_peak_2968	518	.	14.2039	55.7354	51.8726	1913
chr10	127665947	127669702	GSE148515_Galang_2020_GSM4473027_PC_ATAC_seq_rep1_ATACseq_SRR11539111_peak_2968	518	.	14.2039	55.7354	51.8726	1913
chr10	127674787	127675096	GSE148515_Galang_2020_GSM4473027_PC_ATAC_seq_rep1_ATACseq_SRR11539111_peak_2969	129	.	6.21419	15.6969	12.9578	192
chr10	127674787	127675096	GSE148515_Galang_2020_GSM4473027_PC_ATAC_seq_rep1_ATACseq_SRR11539111_peak_2969	129	.	6.21419	15.6969	12.9578	192
chr10	127674787	127675096	GSE148515_Galang_2020_GSM4473027_PC_ATAC_seq_rep1_ATACseq_SRR11539111_peak_2969	129	.	6.21419	15.6969	12.9578	192
chr10	127676458	127678151	GSE148515_Galang_2020_GSM4473027_PC_ATAC_seq_rep1_ATACseq_SRR11539111_peak_2970	387	.	11.7626	42.2505	38.7619	478
chr10	127676458	127678153	GSE148515_Galang_2020_GSM4473027_PC_ATAC_seq_rep1_ATACseq_SRR11539111_peak_2970	387	.	11.7626	42.2505	38.7619	478
chr10	127676458	127678153	GSE148515_Galang_2020_GSM4473027_PC_ATAC_seq_rep1_ATACseq_SRR11539111_peak_2970	387	.	11.7626	42.2505	38.7619	478
chr10	127739184	127740015	GSE148515_Galang_2020_GSM4473027_PC_ATAC_seq_rep1_ATACseq_SRR11539111_peak_2971	214	.	8.21161	24.4622	21.4613	335
chr10	127739184	127740015	GSE148515_Galang_2020_GSM4473027_PC_ATAC_seq_rep1_ATACseq_SRR11539111_peak_2971	214	.	8.21161	24.4622	21.4613	335
chr10	127739184	127740015	GSE148515_Galang_2020_GSM4473027_PC_ATAC_seq_rep1_ATACseq_SRR11539111_peak_2971	214	.	8.21161	24.4622	21.4613	335
chr10	128034923	128037237	GSE148515_Galang_2020_GSM4473027_PC_ATAC_seq_rep1_ATACseq_SRR11539111_peak_2972	255	.	9.09935	28.6729	25.5568	713
chr10	128034900	128037339	GSE148515_Galang_2020_GSM4473027_PC_ATAC_seq_rep1_ATACseq_SRR11539111_peak_2972	255	.	9.09935	28.6729	25.5568	713
chr10	128034859	128037339	GSE148515_Galang_2020_GSM4473027_PC_ATAC_seq_rep1_ATACseq_SRR11539111_peak_2972	255	.	9.09935	28.6729	25.5568	713
chr10	128058276	128059948	GSE148515_Galang_2020_GSM4473027_PC_ATAC_seq_rep1_ATACseq_SRR11539111_peak_2973	619	.	15.9793	66.0634	61.9217	834
chr10	128058205	128059948	GSE148515_Galang_2020_GSM4473027_PC_ATAC_seq_rep1_ATACseq_SRR11539111_peak_2973	619	.	15.9793	66.0634	61.9217	834
chr10	128058205	128059948	GSE148515_Galang_2020_GSM4473027_PC_ATAC_seq_rep1_ATACseq_SRR11539111_peak_2973	619	.	15.9793	66.0634	61.9217	834
chr10	128082391	128084127	GSE148515_Galang_2020_GSM4473027_PC_ATAC_seq_rep1_ATACseq_SRR11539111_peak_2974	422	.	12.4284	45.8387	42.2502	880
chr10	128082279	128084127	GSE148515_Galang_2020_GSM4473027_PC_ATAC_seq_rep1_ATACseq_SRR11539111_peak_2974	422	.	12.4284	45.8387	42.2502	880
chr10	128082279	128084127	GSE148515_Galang_2020_GSM4473027_PC_ATAC_seq_rep1_ATACseq_SRR11539111_peak_2974	422	.	12.4284	45.8387	42.2502	880
chr10	128089957	128090203	GSE148515_Galang_2020_GSM4473027_PC_ATAC_seq_rep1_ATACseq_SRR11539111_peak_2975	506	.	13.9819	54.4736	50.6458	2931
chr10	128090854	128094883	GSE148515_Galang_2020_GSM4473027_PC_ATAC_seq_rep1_ATACseq_SRR11539111_peak_2975	506	.	13.9819	54.4736	50.6458	2931
chr10	128090154	128095068	GSE148515_Galang_2020_GSM4473027_PC_ATAC_seq_rep1_ATACseq_SRR11539111_peak_2975	506	.	13.9819	54.4736	50.6458	2931
chr10	128089957	128090016	GSE148515_Galang_2020_GSM4473027_PC_ATAC_seq_rep1_ATACseq_SRR11539111_peak_2975	506	.	13.9819	54.4736	50.6458	2931
chr10	128090491	128095068	GSE148515_Galang_2020_GSM4473027_PC_ATAC_seq_rep1_ATACseq_SRR11539111_peak_2975	506	.	13.9819	54.4736	50.6458	2931
chr10	128096471	128097793	GSE148515_Galang_2020_GSM4473027_PC_ATAC_seq_rep1_ATACseq_SRR11539111_peak_2976	276	.	9.54322	30.8418	27.6669	551
chr10	128096471	128097793	GSE148515_Galang_2020_GSM4473027_PC_ATAC_seq_rep1_ATACseq_SRR11539111_peak_2976	276	.	9.54322	30.8418	27.6669	551
chr10	128096471	128097793	GSE148515_Galang_2020_GSM4473027_PC_ATAC_seq_rep1_ATACseq_SRR11539111_peak_2976	276	.	9.54322	30.8418	27.6669	551
chr10	128150685	128151221	GSE148515_Galang_2020_GSM4473027_PC_ATAC_seq_rep1_ATACseq_SRR11539111_peak_2978	79	.	4.88258	10.5167	7.96451	452
chr10	128150685	128151221	GSE148515_Galang_2020_GSM4473027_PC_ATAC_seq_rep1_ATACseq_SRR11539111_peak_2978	79	.	4.88258	10.5167	7.96451	452
chr10	128176068	128176639	GSE148515_Galang_2020_GSM4473027_PC_ATAC_seq_rep1_ATACseq_SRR11539111_peak_2979	50	.	3.99484	7.43517	5.0253	453
chr10	128175862	128176691	GSE148515_Galang_2020_GSM4473027_PC_ATAC_seq_rep1_ATACseq_SRR11539111_peak_2979	50	.	3.99484	7.43517	5.0253	453
chr10	128175862	128176691	GSE148515_Galang_2020_GSM4473027_PC_ATAC_seq_rep1_ATACseq_SRR11539111_peak_2979	50	.	3.99484	7.43517	5.0253	453
chr10	128185876	128186151	GSE148515_Galang_2020_GSM4473027_PC_ATAC_seq_rep1_ATACseq_SRR11539111_peak_2980	37	.	3.55097	6.02778	3.70079	262
chr10	128185822	128186193	GSE148515_Galang_2020_GSM4473027_PC_ATAC_seq_rep1_ATACseq_SRR11539111_peak_2980	37	.	3.55097	6.02778	3.70079	262
chr10	128193957	128195241	GSE148515_Galang_2020_GSM4473027_PC_ATAC_seq_rep1_ATACseq_SRR11539111_peak_2981	353	.	11.0968	38.7353	35.3434	438
chr10	128193993	128195241	GSE148515_Galang_2020_GSM4473027_PC_ATAC_seq_rep1_ATACseq_SRR11539111_peak_2981	353	.	11.0968	38.7353	35.3434	438
chr10	128193957	128195241	GSE148515_Galang_2020_GSM4473027_PC_ATAC_seq_rep1_ATACseq_SRR11539111_peak_2981	353	.	11.0968	38.7353	35.3434	438
chr10	128211294	128212061	GSE148515_Galang_2020_GSM4473027_PC_ATAC_seq_rep1_ATACseq_SRR11539111_peak_2982	129	.	6.21419	15.6969	12.9578	505
chr10	128211294	128212095	GSE148515_Galang_2020_GSM4473027_PC_ATAC_seq_rep1_ATACseq_SRR11539111_peak_2982	129	.	6.21419	15.6969	12.9578	505
chr10	128211294	128212095	GSE148515_Galang_2020_GSM4473027_PC_ATAC_seq_rep1_ATACseq_SRR11539111_peak_2982	129	.	6.21419	15.6969	12.9578	505
chr10	128232010	128232936	GSE148515_Galang_2020_GSM4473027_PC_ATAC_seq_rep1_ATACseq_SRR11539111_peak_2983	234	.	8.65548	26.5456	23.4871	321
chr10	128232010	128232957	GSE148515_Galang_2020_GSM4473027_PC_ATAC_seq_rep1_ATACseq_SRR11539111_peak_2983	234	.	8.65548	26.5456	23.4871	321
chr10	128232010	128232957	GSE148515_Galang_2020_GSM4473027_PC_ATAC_seq_rep1_ATACseq_SRR11539111_peak_2983	234	.	8.65548	26.5456	23.4871	321
chr10	128269565	128270839	GSE148515_Galang_2020_GSM4473027_PC_ATAC_seq_rep1_ATACseq_SRR11539111_peak_2984	353	.	11.0968	38.7353	35.3434	910
chr10	128269625	128270839	GSE148515_Galang_2020_GSM4473027_PC_ATAC_seq_rep1_ATACseq_SRR11539111_peak_2984	353	.	11.0968	38.7353	35.3434	910
chr10	128269643	128270839	GSE148515_Galang_2020_GSM4473027_PC_ATAC_seq_rep1_ATACseq_SRR11539111_peak_2984	353	.	11.0968	38.7353	35.3434	910
chr10	128302735	128304102	GSE148515_Galang_2020_GSM4473027_PC_ATAC_seq_rep1_ATACseq_SRR11539111_peak_2985	331	.	10.6529	36.4344	33.1066	513
chr10	128302735	128304102	GSE148515_Galang_2020_GSM4473027_PC_ATAC_seq_rep1_ATACseq_SRR11539111_peak_2985	331	.	10.6529	36.4344	33.1066	513
chr10	128302735	128304102	GSE148515_Galang_2020_GSM4473027_PC_ATAC_seq_rep1_ATACseq_SRR11539111_peak_2985	331	.	10.6529	36.4344	33.1066	513
chr10	128310363	128310808	GSE148515_Galang_2020_GSM4473027_PC_ATAC_seq_rep1_ATACseq_SRR11539111_peak_2986	50	.	3.99484	7.43517	5.0253	264
chr10	128310262	128310808	GSE148515_Galang_2020_GSM4473027_PC_ATAC_seq_rep1_ATACseq_SRR11539111_peak_2986	50	.	3.99484	7.43517	5.0253	264
chr10	128310262	128310808	GSE148515_Galang_2020_GSM4473027_PC_ATAC_seq_rep1_ATACseq_SRR11539111_peak_2986	50	.	3.99484	7.43517	5.0253	264
chr10	128322429	128322776	GSE148515_Galang_2020_GSM4473027_PC_ATAC_seq_rep1_ATACseq_SRR11539111_peak_2987	129	.	6.21419	15.6969	12.9578	276
chr10	128322213	128323303	GSE148515_Galang_2020_GSM4473027_PC_ATAC_seq_rep1_ATACseq_SRR11539111_peak_2987	129	.	6.21419	15.6969	12.9578	276
chr10	128322213	128323303	GSE148515_Galang_2020_GSM4473027_PC_ATAC_seq_rep1_ATACseq_SRR11539111_peak_2987	129	.	6.21419	15.6969	12.9578	276
chr10	128337341	128338575	GSE148515_Galang_2020_GSM4473027_PC_ATAC_seq_rep1_ATACseq_SRR11539111_peak_2988	543	.	14.6477	58.279	54.3465	984
chr10	128336851	128338691	GSE148515_Galang_2020_GSM4473027_PC_ATAC_seq_rep1_ATACseq_SRR11539111_peak_2988	543	.	14.6477	58.279	54.3465	984
chr10	128336851	128338691	GSE148515_Galang_2020_GSM4473027_PC_ATAC_seq_rep1_ATACseq_SRR11539111_peak_2988	543	.	14.6477	58.279	54.3465	984
chr10	128344747	128345335	GSE148515_Galang_2020_GSM4473027_PC_ATAC_seq_rep1_ATACseq_SRR11539111_peak_2989	79	.	4.88258	10.5167	7.96451	216
chr10	128344818	128345335	GSE148515_Galang_2020_GSM4473027_PC_ATAC_seq_rep1_ATACseq_SRR11539111_peak_2989	79	.	4.88258	10.5167	7.96451	216
chr10	128344747	128345374	GSE148515_Galang_2020_GSM4473027_PC_ATAC_seq_rep1_ATACseq_SRR11539111_peak_2989	79	.	4.88258	10.5167	7.96451	216
chr10	128368214	128369223	GSE148515_Galang_2020_GSM4473027_PC_ATAC_seq_rep1_ATACseq_SRR11539111_peak_2990	593	.	15.5355	63.4437	59.3714	956
chr10	128367810	128369290	GSE148515_Galang_2020_GSM4473027_PC_ATAC_seq_rep1_ATACseq_SRR11539111_peak_2990	593	.	15.5355	63.4437	59.3714	956
chr10	128367786	128369290	GSE148515_Galang_2020_GSM4473027_PC_ATAC_seq_rep1_ATACseq_SRR11539111_peak_2990	593	.	15.5355	63.4437	59.3714	956
chr10	128376637	128377815	GSE148515_Galang_2020_GSM4473027_PC_ATAC_seq_rep1_ATACseq_SRR11539111_peak_2991	331	.	10.6529	36.4344	33.1066	456
chr10	128376637	128377815	GSE148515_Galang_2020_GSM4473027_PC_ATAC_seq_rep1_ATACseq_SRR11539111_peak_2991	331	.	10.6529	36.4344	33.1066	456
chr10	128376637	128377815	GSE148515_Galang_2020_GSM4473027_PC_ATAC_seq_rep1_ATACseq_SRR11539111_peak_2991	331	.	10.6529	36.4344	33.1066	456
chr10	128409069	128412379	GSE148515_Galang_2020_GSM4473027_PC_ATAC_seq_rep1_ATACseq_SRR11539111_peak_2992	470	.	13.3161	50.7297	47.0049	2525
chr10	128409025	128412422	GSE148515_Galang_2020_GSM4473027_PC_ATAC_seq_rep1_ATACseq_SRR11539111_peak_2992	470	.	13.3161	50.7297	47.0049	2525
chr10	128409025	128412422	GSE148515_Galang_2020_GSM4473027_PC_ATAC_seq_rep1_ATACseq_SRR11539111_peak_2992	470	.	13.3161	50.7297	47.0049	2525
chr10	128458508	128460027	GSE148515_Galang_2020_GSM4473027_PC_ATAC_seq_rep1_ATACseq_SRR11539111_peak_2994	458	.	13.0942	49.4959	45.8053	1024
chr10	128458426	128460074	GSE148515_Galang_2020_GSM4473027_PC_ATAC_seq_rep1_ATACseq_SRR11539111_peak_2994	458	.	13.0942	49.4959	45.8053	1024
chr10	128458367	128460074	GSE148515_Galang_2020_GSM4473027_PC_ATAC_seq_rep1_ATACseq_SRR11539111_peak_2994	458	.	13.0942	49.4959	45.8053	1024
chr10	128487996	128488067	GSE148515_Galang_2020_GSM4473027_PC_ATAC_seq_rep1_ATACseq_SRR11539111_peak_2995	14	.	2.66322	3.53274	1.4239	235
chr10	128488221	128488295	GSE148515_Galang_2020_GSM4473027_PC_ATAC_seq_rep1_ATACseq_SRR11539111_peak_2995	14	.	2.66322	3.53274	1.4239	235
```
